## Supplementary material for "Metagenome-assembled genomes of phytoplankton communities across the Arctic Circle": Suppl. Data 2: NP1.class.bracken

```
name	taxonomy_id	taxonomy_lvl	kraken_assigned_reads	added_reads	new_est_reads	fraction_total_reads
Gloeobacteria	307596	C	4199	25707	29906	0.00103
Actinobacteria	1760	C	3915320	38191	3953511	0.13635
Coriobacteriia	84998	C	30230	2233	32463	0.00112
Rubrobacteria	84995	C	17132	126	17258	0.00060
Nitriliruptoria	908620	C	16177	61	16238	0.00056
Acidimicrobiia	84992	C	12119	30	12149	0.00042
Thermoleophilia	1497346	C	9745	3026	12771	0.00044
Bacilli	91061	C	1182655	449618	1632273	0.05630
Clostridia	186801	C	706974	43132	750106	0.02587
Tissierellia	1737404	C	35259	8046	43305	0.00149
Negativicutes	909932	C	30362	887	31249	0.00108
Erysipelotrichia	526524	C	15808	3915	19723	0.00068
Limnochordia	1676648	C	2836	2591	5427	0.00019
Mollicutes	31969	C	194431	19464	213895	0.00738
Deinococci	188787	C	66002	186	66188	0.00228
Chloroflexia	32061	C	7030	158	7188	0.00025
Ardenticatenia	1382928	C	5152	2	5154	0.00018
Anaerolineae	292625	C	4056	0	4056	0.00014
Thermomicrobia	189775	C	4020	0	4020	0.00014
Dehalococcoidia	301297	C	3959	435	4394	0.00015
Tepidiformia	2682225	C	2939	7	2946	0.00010
Ktedonobacteria	388447	C	1926	31	1957	0.00007
Caldilineae	475962	C	1740	76	1816	0.00006
Fimbriimonadia	1663419	C	2151	1916	4067	0.00014
Chthonomonadetes	1077257	C	681	1037	1718	0.00006
Gammaproteobacteria	1236	C	3746371	640663	4387034	0.15130
Alphaproteobacteria	28211	C	3655727	72658	3728385	0.12859
Betaproteobacteria	28216	C	1324404	112326	1436730	0.04955
Deltaproteobacteria	28221	C	416792	2976	419768	0.01448
Epsilonproteobacteria	29547	C	276003	14325	290328	0.01001
Oligoflexia	1553900	C	25346	32	25378	0.00088
Acidithiobacillia	1807140	C	4977	67	5044	0.00017
Zetaproteobacteria	580370	C	2631	2403	5034	0.00017
Hydrogenophilalia	2008785	C	856	71	927	0.00003
Flavobacteriia	117743	C	1222836	30343	1253179	0.04322
Cytophagia	768503	C	154161	1152	155313	0.00536
Bacteroidia	200643	C	128942	5055	133997	0.00462
Sphingobacteriia	117747	C	98691	6020	104711	0.00361
Chitinophagia	1853228	C	58416	16254	74670	0.00258
Saprospiria	1937959	C	8811	88	8899	0.00031
Chlorobia	191410	C	16903	55	16958	0.00058
Ignavibacteria	795747	C	6416	2620	9036	0.00031
Gemmatimonadetes	219685	C	15271	161	15432	0.00053
Fibrobacteria	204430	C	2435	215068	217503	0.00750
Planctomycetia	203683	C	98242	3789	102031	0.00352
Phycisphaerae	666505	C	14287	718	15005	0.00052
Candidatus Brocadiae	2517206	C	2945	0	2945	0.00010
Opitutae	414999	C	29512	410	29922	0.00103
Verrucomicrobiae	203494	C	20256	78	20334	0.00070
Methylacidiphilae	1955630	C	6158	5480	11638	0.00040
Spartobacteria	134549	C	754	5	759	0.00003
Chlamydiia	204429	C	18568	409	18977	0.00065
Kiritimatiellae	1921781	C	2015	3696	5711	0.00020
Lentisphaeria	1313211	C	2657	456	3113	0.00011
Fusobacteriia	203490	C	114757	4233	118990	0.00410
Spirochaetia	203692	C	106342	4044	110386	0.00381
Thermotogae	188708	C	35303	6727	42030	0.00145
Acidobacteriia	204432	C	18847	2	18849	0.00065
Vicinamibacteria	1813735	C	7931	7	7938	0.00027
Blastocatellia	1562566	C	1321	26	1347	0.00005
Aquificae	187857	C	14773	155	14928	0.00051
Deferribacteres	68337	C	12027	81	12108	0.00042
Candidatus Babeliae	2497643	C	2017	8724	10741	0.00037
Nitrospira	203693	C	10039	54	10093	0.00035
Thermodesulfobacteria	67799	C	7555	156	7711	0.00027
Synergistia	649775	C	6987	556	7543	0.00026
Dictyoglomia	203486	C	3932	3	3935	0.00014
Endomicrobia	447830	C	1186	375	1561	0.00005
Elusimicrobia	641853	C	1072	793	1865	0.00006
Calditrichae	1962850	C	2233	2	2235	0.00008
Caldisericia	693071	C	1103	0	1103	0.00004
Chrysiogenetes	118001	C	718	150	868	0.00003
Coprothermobacteria	2138243	C	512	81	593	0.00002
Sordariomycetes	147550	C	929530	73156	1002686	0.03458
Leotiomycetes	147548	C	169637	1433	171070	0.00590
Eurotiomycetes	147545	C	65934	4471	70405	0.00243
Dothideomycetes	147541	C	45939	1222	47161	0.00163
Saccharomycetes	4891	C	683937	166717	850654	0.02934
Schizosaccharomycetes	147554	C	11696	772	12468	0.00043
Ustilaginomycetes	5257	C	91621	11681	103302	0.00356
Malasseziomycetes	1538075	C	8468	1344	9812	0.00034
Tremellomycetes	155616	C	29082	14832	43914	0.00151
Aconoidasida	422676	C	626853	60725	687578	0.02371
Conoidasida	1280412	C	178938	34932	213870	0.00738
Oligohymenophorea	6020	C	1940	0	1940	0.00007
Coscinodiscophyceae	33836	C	38154	1673	39827	0.00137
Bacillariophyceae	33849	C	33113	915	34028	0.00117
Chlorarachniophyceae	29197	C	3108	19	3127	0.00011
Mamiellophyceae	1035538	C	457177	462299	919476	0.03171
Eumycetozoa	142796	C	108952	3403	112355	0.00388
Bangiophyceae	2797	C	17719	1669	19388	0.00067
Cryptophyceae	3027	C	12455	3960	16415	0.00057
Halobacteria	183963	C	146904	532	147436	0.00508
Methanomicrobia	224756	C	52243	254	52497	0.00181
Methanobacteria	183925	C	31810	979	32789	0.00113
Methanococci	183939	C	29107	871	29978	0.00103
Thermococci	183968	C	20111	0	20111	0.00069
Thermoplasmata	183967	C	10078	1285	11363	0.00039
Archaeoglobi	183980	C	4312	18	4330	0.00015
Methanopyri	183988	C	945	127385	128330	0.00443
Nitrososphaeria	1643678	C	15784	0	15784	0.00054
Thermoprotei	183924	C	47955	4364855	4412810	0.15219
Ellioviricetes	2497576	C	1513	0	1513	0.00005
Insthoviricetes	2497577	C	67	0	67	0.00000
Monjiviricetes	2497574	C	1120	1051	2171	0.00007
Milneviricetes	2497573	C	9	0	9	0.00000
Chunqiuviricetes	2497572	C	5	0	5	0.00000
Yunchangviricetes	2497575	C	3	28875	28878	0.00100
```
