## Supplementary material for "Metagenome-assembled genomes of phytoplankton communities across the Arctic Circle": Suppl. Data 2: NP1.kreport2

```
84.01	182831957	182831957	U	0	unclassified
15.99	34805318	75919	R	1	root
13.94	30343303	464019	R1	131567	cellular organisms
11.58	25209965	750653	D	2	Bacteria
5.61	12213615	56931	D1	1783272	Terrabacteria group
2.68	5839445	0	D2	1798711	Cyanobacteria/Melainabacteria group
2.68	5839445	24570	P	1117	Cyanobacteria
2.50	5441079	3348	O	1890424	Synechococcales
2.45	5338512	0	F	1213	Prochloraceae
2.45	5338512	305766	G	1218	Prochlorococcus
1.95	4247640	537532	S	1219	Prochlorococcus marinus
0.72	1558016	1558016	S1	167555	Prochlorococcus marinus str. NATL1A
0.70	1522143	1522143	S1	59920	Prochlorococcus marinus str. NATL2A
0.20	437688	0	S1	142479	Prochlorococcus marinus subsp. pastoris
0.20	437688	437688	S2	59919	Prochlorococcus marinus subsp. pastoris str. CCMP1986
0.02	49741	49741	S1	167542	Prochlorococcus marinus str. MIT 9515
0.02	36489	36489	S1	74547	Prochlorococcus marinus str. MIT 9313
0.01	30198	0	S1	142554	Prochlorococcus marinus subsp. marinus
0.01	30198	30198	S2	167539	Prochlorococcus marinus subsp. marinus str. CCMP1375
0.01	24112	24112	S1	93059	Prochlorococcus marinus str. MIT 9211
0.01	18057	18057	S1	74546	Prochlorococcus marinus str. MIT 9312
0.01	16573	16573	S1	93060	Prochlorococcus marinus str. MIT 9215
0.00	8644	8644	S1	167546	Prochlorococcus marinus str. MIT 9301
0.00	8447	8447	S1	146891	Prochlorococcus marinus str. AS9601
0.36	785106	6457	G1	2627481	unclassified Prochlorococcus
0.35	768627	768627	S	1501269	Prochlorococcus sp. MIT 0801
0.00	10021	10021	S	1501268	Prochlorococcus sp. MIT 0604
0.00	1	1	S	1924285	Prochlorococcus sp. RS50
0.03	70086	721	F	1890426	Synechococcaceae
0.03	58461	1278	G	1129	Synechococcus
0.03	56293	6254	G1	2626047	unclassified Synechococcus
0.00	5239	5239	S	32052	Synechococcus sp. WH 8020
0.00	4185	4185	S	64471	Synechococcus sp. CC9311
0.00	4085	4085	S	585423	Synechococcus sp. KORDI-49
0.00	4005	4005	S	1280380	Synechococcus sp. KORDI-100
0.00	3454	3454	S	166314	Synechococcus sp. WH 8109
0.00	2737	2737	S	110662	Synechococcus sp. CC9605
0.00	2688	2688	S	2511069	Synechococcus sp. RSCCF101
0.00	2066	2066	S	1173263	Synechococcus sp. PCC 7502
0.00	2062	2062	S	316279	Synechococcus sp. CC9902
0.00	2011	2011	S	585425	Synechococcus sp. KORDI-52
0.00	1927	1927	S	59932	Synechococcus sp. WH 8101
0.00	1742	1742	S	232348	Synechococcus sp. CB0101
0.00	1732	1732	S	32051	Synechococcus sp. WH 7803
0.00	1687	1687	S	1916956	Synechococcus sp. SynAce01
0.00	1509	1509	S	195253	Synechococcus sp. PCC 6312
0.00	1498	1498	S	316278	Synechococcus sp. RCC307
0.00	1322	1322	S	195250	Synechococcus sp. PCC 7336
0.00	1284	1284	S	321332	Synechococcus sp. JA-2-3B'a(2-13)
0.00	1093	1093	S	321327	Synechococcus sp. JA-3-3Ab
0.00	960	960	S	1827144	Synechococcus sp. NIES-970
0.00	783	783	S	374981	Synechococcus sp. PCC 7003
0.00	399	399	S	84588	Synechococcus sp. WH 8102
0.00	388	388	S	29410	Synechococcus sp. WH 8103
0.00	329	329	S	32049	Synechococcus sp. PCC 7002
0.00	290	290	S	2579791	Synechococcus sp. PCC 11901
0.00	227	227	S	195498	Synechococcus sp. PCC 7117
0.00	196	196	S	374982	Synechococcus sp. PCC 73109
0.00	140	140	S	195248	Synechococcus sp. PCC 8807
0.00	1	1	S	1350461	Synechococcus sp. UTEX 2973
0.00	687	0	S	33070	Synechococcus lividus
0.00	687	687	S1	1917166	Synechococcus lividus PCC 6715
0.00	203	4	S	32046	Synechococcus elongatus
0.00	195	195	S1	2479200	Synechococcus elongatus UTEX 3055
0.00	4	4	S1	269084	Synechococcus elongatus PCC 6301
0.00	6662	61	G	167375	Cyanobium
0.00	3512	0	S	59930	Cyanobium gracile
0.00	3512	3512	S1	292564	Cyanobium gracile PCC 6307
0.00	3089	0	G1	2627006	unclassified Cyanobium
0.00	3089	3089	S	1851505	Cyanobium sp. NIES-981
0.00	2277	0	G	13034	Dactylococcopsis
0.00	2277	0	S	292566	Dactylococcopsis salina
0.00	2277	2277	S1	13035	Dactylococcopsis salina PCC 8305
0.00	1965	621	G	146785	Thermosynechococcus
0.00	1190	47	G1	2622553	unclassified Thermosynechococcus
0.00	613	613	S	1394889	Thermosynechococcus sp. NK55a
0.00	530	530	S	2583530	Thermosynechococcus sp. CL-1
0.00	90	0	S	146786	Thermosynechococcus elongatus
0.00	90	90	S1	197221	Thermosynechococcus elongatus BP-1
0.00	64	0	S	32053	Thermosynechococcus vulcanus
0.00	64	64	S1	2005468	Thermosynechococcus vulcanus NIES-2134
0.00	10232	0	F	1890438	Leptolyngbyaceae
0.00	10232	123	G	47251	Leptolyngbya
0.00	8188	1	G1	2650499	unclassified Leptolyngbya
0.00	3935	3935	S	1080068	Leptolyngbya sp. O-77
0.00	2489	2489	S	111781	Leptolyngbya sp. PCC 7376
0.00	1763	1763	S	1752064	Leptolyngbya sp. NIES-3755
0.00	1921	1852	S	1184	Leptolyngbya boryana
0.00	69	69	S1	1973484	Leptolyngbya boryana NIES-2135
0.00	7162	0	F	1890436	Pseudanabaenaceae
0.00	7162	0	G	1152	Pseudanabaena
0.00	7162	2	G1	2593292	unclassified Pseudanabaena
0.00	4466	4466	S	82654	Pseudanabaena sp. PCC 7367
0.00	2694	2694	S	685565	Pseudanabaena sp. ABRG5-3
0.00	5383	0	F	1890431	Chamaesiphonaceae
0.00	5383	0	G	217161	Chamaesiphon
0.00	5383	0	S	1173032	Chamaesiphon minutus
0.00	5383	5383	S1	1173020	Chamaesiphon minutus PCC 6605
0.00	2468	0	F	1890428	Merismopediaceae
0.00	2468	0	G	1142	Synechocystis
0.00	2468	1475	G1	2640012	unclassified Synechocystis
0.00	992	992	S	1147	Synechocystis sp. PCC 6714
0.00	1	1	S	1148	Synechocystis sp. PCC 6803
0.00	2113	0	F	1890429	Acaryochloridaceae
0.00	2113	0	G	155977	Acaryochloris
0.00	2113	0	S	155978	Acaryochloris marina
0.00	2113	2113	S1	329726	Acaryochloris marina MBIC11017
0.00	1775	0	F	2303730	Prochlorotrichaceae
0.00	1775	0	G	170610	Halomicronema
0.00	1775	0	S	1209493	Halomicronema hongdechloris
0.00	1775	1775	S1	1641165	Halomicronema hongdechloris C2206
0.10	207799	24022	O	1161	Nostocales
0.04	88320	8485	F	1162	Nostocaceae
0.03	65409	3179	G	1177	Nostoc
0.02	37988	8396	G1	2593658	unclassified Nostoc
0.00	6355	6355	S	2005458	Nostoc sp. NIES-4103
0.00	5022	5022	S	28072	Nostoc sp. PCC 7524
0.00	4679	4679	S	1869241	Nostoc sp. CENA543
0.00	3052	3052	S	317936	Nostoc sp. PCC 7107
0.00	2730	2730	S	1261031	Nostoc sp. 'Peltigera membranacea cyanobiont' N6
0.00	2610	2610	S	1618022	Nostoc sp. 'Lobaria pulmonaria (5183) cyanobiont'
0.00	2312	2312	S	76335	Nostoc sp. ATCC 53789
0.00	1414	1414	S	1973475	Nostoc sp. NIES-2111
0.00	1191	1191	S	1751286	Nostoc sp. NIES-3756
0.00	227	227	S	103690	Nostoc sp. PCC 7120 = FACHB-418
0.00	6954	0	S	92942	Nostoc linckia
0.00	6954	6954	S1	1091006	Nostoc linckia NIES-25
0.00	4478	2553	S	446679	Nostoc sphaeroides
0.00	1925	1925	S1	2653204	Nostoc sphaeroides CCNUC1
0.00	4271	0	S	374162	Nostoc carneum
0.00	4271	4271	S1	1973483	Nostoc carneum NIES-2107
0.00	3208	0	S	224012	Nostoc piscinale
0.00	3208	3208	S1	224013	Nostoc piscinale CENA21
0.00	2697	0	S	272131	Nostoc punctiforme
0.00	2697	2697	S1	63737	Nostoc punctiforme PCC 73102
0.00	2634	0	S	1306274	Nostoc flagelliforme
0.00	2634	2634	S1	2038116	Nostoc flagelliforme CCNUN1
0.00	8760	51	G	1163	Anabaena
0.00	4502	0	S	1165	Anabaena cylindrica
0.00	4502	4502	S1	272123	Anabaena cylindrica PCC 7122
0.00	4207	81	G1	2619674	unclassified Anabaena
0.00	2414	2414	S	1647413	Anabaena sp. WA102
0.00	1654	1654	S	46234	Anabaena sp. 90
0.00	58	58	S	2490939	Anabaena sp. YBS01
0.00	2996	0	G	264688	Trichormus
0.00	2842	0	S	1164	Trichormus azollae
0.00	2842	2842	S1	551115	'Nostoc azollae' 0708
0.00	154	57	S	264691	Trichormus variabilis
0.00	97	97	S1	1973479	Trichormus variabilis NIES-23
0.00	2670	0	G	56106	Cylindrospermum
0.00	2670	0	S	142864	Cylindrospermum stagnale
0.00	2670	2670	S1	56107	Cylindrospermum stagnale PCC 7417
0.02	46501	0	F	2661849	Calotrichaceae
0.02	46501	422	G	1186	Calothrix
0.01	25734	6581	G1	2619626	unclassified Calothrix
0.00	4887	4887	S	1954172	Calothrix sp. NIES-2100
0.00	3878	3878	S	2005462	Calothrix sp. NIES-3974
0.00	3798	3798	S	1337936	Calothrix sp. 336/3
0.00	3390	3390	S	1954171	Calothrix sp. NIES-2098
0.00	3192	3192	S	99598	Calothrix sp. PCC 7507
0.00	8	8	S	2005469	Calothrix sp. NIES-4071
0.01	11688	0	S	1973486	Calothrix parasitica
0.01	11688	11688	S1	1973488	Calothrix parasitica NIES-267
0.00	4866	0	S	938406	Calothrix brevissima
0.00	4866	4866	S1	1973478	Calothrix brevissima NIES-22
0.00	3791	0	S	32054	Calothrix parietina
0.00	3791	3791	S1	1170562	Calothrix sp. PCC 6303
0.01	17161	136	F	1892259	Aphanizomenonaceae
0.00	4752	77	G	748770	Dolichospermum
0.00	2400	0	S	136073	Dolichospermum compactum
0.00	2400	2400	S1	1973481	Dolichospermum compactum NIES-806
0.00	2275	0	G1	2622029	unclassified Dolichospermum
0.00	2275	2275	S	1914871	Dolichospermum sp. UHCC 0315A
0.00	4732	0	G	752201	Sphaerospermopsis
0.00	4732	0	S	289435	Sphaerospermopsis kisseleviana
0.00	4732	4732	S1	1973480	Sphaerospermopsis kisseleviana NIES-73
0.00	3533	0	G	159191	Nodularia
0.00	3533	3042	S	70799	Nodularia spumigena
0.00	274	274	S1	313624	Nodularia spumigena CCY9414
0.00	217	217	S1	1914872	Nodularia spumigena UHCC 0039
0.00	2377	0	G	110103	Anabaenopsis
0.00	2377	0	S	109266	Anabaenopsis circularis
0.00	2377	2377	S1	1085406	Anabaenopsis circularis NIES-21
0.00	1631	0	G	244599	Raphidiopsis
0.00	1631	0	S	312883	Raphidiopsis curvata
0.00	1631	1631	S1	1973482	Raphidiopsis curvata NIES-932
0.01	11673	0	F	1892263	Hapalosiphonaceae
0.01	11673	0	G	1190	Fischerella
0.01	11673	205	G1	494603	unclassified Fischerella
0.00	6928	6928	S	1752063	Fischerella sp. NIES-3754
0.00	4540	4540	S	2005456	Fischerella sp. NIES-4106
0.00	9315	4	F	1185	Rivulariaceae
0.00	6448	0	G	373984	Rivularia
0.00	6448	0	G1	2676603	unclassified Rivularia (in: Bacteria)
0.00	6448	6448	S	373994	Rivularia sp. PCC 7116
0.00	2863	0	G	188910	Microchaete
0.00	2863	0	S	1197	Microchaete diplosiphon
0.00	2863	2863	S1	1973485	Fremyella diplosiphon NIES-3275
0.00	7633	0	F	1182	Scytonemataceae
0.00	7633	0	G	1203	Scytonema
0.00	7633	1290	G1	2618749	unclassified Scytonema
0.00	3396	3396	S	1137095	Scytonema sp. HK-05
0.00	2947	2947	S	2005464	Scytonema sp. NIES-4073
0.00	3173	0	O1	201821	unclassified Nostocales
0.00	3173	0	O2	1219117	unclassified Nostocales (miscellaneous)
0.00	3173	3173	S	1940762	Nostocales cyanobacterium HT-58-2
0.00	1	0	F	1892264	Fortieaceae
0.00	1	0	G	212347	Aulosira
0.00	1	0	S	1541975	Aulosira laxa
0.00	1	1	S1	1541988	Aulosira laxa NIES-50
0.06	135623	1520	P1	1301283	Oscillatoriophycideae
0.04	76533	1472	O	1118	Chroococcales
0.01	30796	64	F	1890464	Chroococcaceae
0.01	20756	2117	G	669357	Geminocystis
0.01	11912	119	G1	2625037	unclassified Geminocystis
0.00	6951	6951	S	1615909	Geminocystis sp. NIES-3708
0.00	4842	4842	S	1617448	Geminocystis sp. NIES-3709
0.00	6727	0	S	669359	Geminocystis herdmanii
0.00	6727	6727	S1	113355	Geminocystis herdmanii PCC 6308
0.00	6521	0	G	268175	Chondrocystis
0.00	6521	0	G1	2648896	unclassified Chondrocystis
0.00	6521	6521	S	2005460	Chondrocystis sp. NIES-4102
0.00	3455	0	G	102231	Gloeocapsa
0.00	3455	0	G1	2623012	unclassified Gloeocapsa
0.00	3455	3455	S	1173026	Gloeocapsa sp. PCC 7428
0.01	25908	104	F	1890450	Aphanothecaceae
0.00	8946	85	G	28070	Gloeothece
0.00	5152	0	S	2546356	Gloeothece citriformis
0.00	5152	5152	S1	65393	Gloeothece citriformis PCC 7424
0.00	3709	0	S	2546359	Gloeothece verrucosa
0.00	3709	3709	S1	497965	Gloeothece verrucosa PCC 7822
0.00	5213	0	G	263510	Crocosphaera
0.00	5213	0	S	2546360	Crocosphaera subtropica
0.00	5213	5213	S1	43989	Crocosphaera subtropica ATCC 51142
0.00	4399	10	F1	92682	Halothece cluster
0.00	2457	0	G	76023	Halothece
0.00	2457	0	G1	2632878	unclassified Halothece
0.00	2457	2457	S	65093	Halothece sp. PCC 7418
0.00	1932	0	G	65097	Euhalothece
0.00	1932	0	S	577489	Euhalothece natronophila
0.00	1932	1932	S1	522448	Euhalothece natronophila Z-M001
0.00	3678	0	G	1453359	Candidatus Atelocyanobacterium
0.00	3678	0	S	713887	Candidatus Atelocyanobacterium thalassa
0.00	3678	3678	S1	1453429	Candidatus Atelocyanobacterium thalassa isolate ALOHA
0.00	3568	0	G	2546365	Rippkaea
0.00	3568	2297	S	2546366	Rippkaea orientalis
0.00	679	679	S1	41431	Rippkaea orientalis PCC 8801
0.00	592	592	S1	395962	Rippkaea orientalis PCC 8802
0.01	13244	0	F	1890449	Microcystaceae
0.01	13244	3276	G	1125	Microcystis
0.00	6055	797	S	1126	Microcystis aeruginosa
0.00	3571	3571	S1	2686288	Microcystis aeruginosa FD4
0.00	806	0	S1	267872	Microcystis aeruginosa PCC 7806
0.00	806	806	S2	1903187	Microcystis aeruginosa PCC 7806SL
0.00	550	550	S1	449447	Microcystis aeruginosa NIES-843
0.00	187	187	S1	1641812	Microcystis aeruginosa NIES-2549
0.00	144	144	S1	1698524	Microcystis aeruginosa NIES-2481
0.00	2310	0	G1	2643300	unclassified Microcystis
0.00	2310	2310	S	1967666	Microcystis sp. MC19
0.00	1204	0	S	513223	Microcystis panniformis
0.00	1204	1204	S1	1638788	Microcystis panniformis FACHB-1757
0.00	399	0	S	44822	Microcystis viridis
0.00	399	399	S1	213615	Microcystis viridis NIES-102
0.00	5113	0	F	1890452	Cyanobacteriaceae
0.00	5113	0	G	102234	Cyanobacterium
0.00	5113	0	S	379064	Cyanobacterium aponinum
0.00	5113	5113	S1	755178	Cyanobacterium aponinum PCC 10605
0.03	57570	237	O	1150	Oscillatoriales
0.01	26151	25	F	1892254	Oscillatoriaceae
0.01	16046	0	G	1155738	Moorea
0.01	16046	3084	S	1155739	Moorea producens
0.00	6629	6629	S1	1458985	Moorea producens PAL-8-15-08-1
0.00	6333	6333	S1	1454205	Moorea producens JHB
0.00	10080	1	G	1158	Oscillatoria
0.00	6866	0	S	482564	Oscillatoria nigro-viridis
0.00	6866	6866	S1	179408	Oscillatoria nigro-viridis PCC 7112
0.00	3213	0	S	118323	Oscillatoria acuminata
0.00	3213	3213	S1	56110	Oscillatoria acuminata PCC 6304
0.01	21530	2034	F	1892252	Microcoleaceae
0.00	10050	0	G	1205	Trichodesmium
0.00	10050	0	S	1206	Trichodesmium erythraeum
0.00	10050	10050	S1	203124	Trichodesmium erythraeum IMS101
0.00	3480	0	G	54304	Planktothrix
0.00	3480	0	S	1160	Planktothrix agardhii
0.00	3480	3480	S1	388467	Planktothrix agardhii NIVA-CYA 126/8
0.00	2972	0	G	44471	Microcoleus
0.00	2972	0	G1	2642155	unclassified Microcoleus
0.00	2972	2972	S	1173027	Microcoleus sp. PCC 7113
0.00	2760	0	G	35823	Arthrospira
0.00	2760	2056	S	118562	Arthrospira platensis
0.00	405	405	S1	696747	Arthrospira platensis NIES-39
0.00	232	232	S1	459495	Arthrospira platensis C1
0.00	67	67	S1	1738638	Arthrospira platensis YZ
0.00	234	0	G	2596745	Limnospira
0.00	234	0	S	147322	Limnospira indica
0.00	234	234	S1	376219	Limnospira indica PCC 8005
0.00	4531	0	F	1892255	Gomontiellaceae
0.00	4531	0	G	241421	Crinalium
0.00	4531	0	S	241425	Crinalium epipsammum
0.00	4531	4531	S1	1173022	Crinalium epipsammum PCC 9333
0.00	2089	0	O1	1892256	unclassified Oscillatoriales
0.00	2089	0	O2	44887	unclassified Oscillatoriales (miscellaneous)
0.00	2089	2089	S	864702	Oscillatoriales cyanobacterium JSC-12
0.00	1900	0	F	1892251	Coleofasciculaceae
0.00	1900	0	G	63132	Geitlerinema
0.00	1900	0	G1	2648775	unclassified Geitlerinema
0.00	1900	1900	S	1173025	Geitlerinema sp. PCC 7407
0.00	1132	0	F	1892249	Cyanothecaceae
0.00	1132	0	G	43988	Cyanothece
0.00	1132	0	G1	2649277	unclassified Cyanothece
0.00	1132	1132	S	395961	Cyanothece sp. PCC 7425
0.01	11889	8	O	52604	Pleurocapsales
0.00	9779	0	F	1890498	Dermocarpellaceae
0.00	9779	790	G	102115	Stanieria
0.00	5020	0	S	102116	Stanieria cyanosphaera
0.00	5020	5020	S1	111780	Stanieria cyanosphaera PCC 7437
0.00	3969	0	G1	2642663	unclassified Stanieria
0.00	3969	3969	S	1807358	Stanieria sp. NIES-3757
0.00	2102	0	F	1890500	Hyellaceae
0.00	2102	0	G	44474	Pleurocapsa
0.00	2102	0	S	54308	Pleurocapsa minor
0.00	2102	2102	S1	118163	Pleurocapsa sp. PCC 7327
0.00	7361	0	P1	34079	unclassified Cyanobacteria
0.00	7361	281	P2	1983111	unclassified Cyanobacteria (miscellaneous)
0.00	4536	4536	S	1763363	cyanobacterium endosymbiont of Rhopalodia gibberula
0.00	2544	0	S	718217	cyanobacterium endosymbiont of Epithemia turgida
0.00	2544	2544	S1	1228987	cyanobacterium endosymbiont of Epithemia turgida isolate EtSB Lake Yunoko
0.00	5789	0	O	1890505	Chroococcidiopsidales
0.00	5789	0	F	1890528	Chroococcidiopsidaceae
0.00	5789	0	G	54298	Chroococcidiopsis
0.00	5789	0	S	54299	Chroococcidiopsis thermalis
0.00	5789	5789	S1	251229	Chroococcidiopsis thermalis PCC 7203
0.00	4199	0	C	307596	Gloeobacteria
0.00	4199	0	O	307595	Gloeobacterales
0.00	4199	0	F	1890422	Gloeobacteraceae
0.00	4199	50	G	33071	Gloeobacter
0.00	2171	0	S	33072	Gloeobacter violaceus
0.00	2171	2171	S1	251221	Gloeobacter violaceus PCC 7421
0.00	1978	0	S	1416614	Gloeobacter kilaueensis
0.00	1978	1978	S1	1183438	Gloeobacter kilaueensis JS1
0.00	1136	0	O	1955042	Gloeoemargaritales
0.00	1136	0	F	1955043	Gloeomargaritaceae
0.00	1136	0	G	1188227	Gloeomargarita
0.00	1136	0	S	1188228	Gloeomargarita lithophora
0.00	1136	1136	S1	1188229	Gloeomargarita lithophora Alchichica-D10
1.84	4013453	10689	P	201174	Actinobacteria
1.80	3915320	200458	C	1760	Actinobacteria
0.62	1348261	0	O	85011	Streptomycetales
0.62	1348261	13347	F	2062	Streptomycetaceae
0.59	1293469	193504	G	1883	Streptomyces
0.19	418591	62047	G1	2593676	unclassified Streptomyces
0.01	13000	13000	S	1855352	Streptomyces sp. TLI_053
0.01	11597	11597	S	2135430	Streptomyces sp. P3
0.00	9935	9935	S	2653200	Streptomyces sp. GY16
0.00	9612	9612	S	2175864	Streptomyces sp. NHF165
0.00	9596	9596	S	2282738	Streptomyces sp. GSSD-12
0.00	9407	9407	S	1841249	Streptomyces sp. RTd22
0.00	8796	8796	S	1725411	Streptomyces sp. CdTB01
0.00	8745	8745	S	2136401	Streptomyces sp. YIM 121038
0.00	8415	8415	S	2692234	Streptomyces sp. GS7
0.00	7956	7956	S	2184053	Streptomyces sp. ZFG47
0.00	7917	7917	S	1849967	Streptomyces sp. SAT1
0.00	7914	7914	S	2548456	Streptomyces sp. GGCR-6
0.00	7912	7912	S	2305220	Streptomyces sp. W1SF4
0.00	7888	7888	S	2662397	Streptomyces sp. QMT-28
0.00	7605	7605	S	2496836	Streptomyces sp. MK-45
0.00	7585	7585	S	1109743	Streptomyces sp. SCSIO 03032
0.00	7284	7284	S	1882757	Streptomyces sp. 3214.6
0.00	6862	6862	S	2585716	Streptomyces sp. C8S0
0.00	6658	6658	S	862751	Streptomyces sp. SirexAA-E
0.00	6615	6615	S	2203204	Streptomyces sp. WAC 01438
0.00	6527	6527	S	646637	Streptomyces sp. M2
0.00	6525	6525	S	2582831	Streptomyces sp. SUK 48
0.00	6466	6466	S	2662065	Streptomyces sp. SYP-A7193
0.00	6312	6312	S	2686304	Streptomyces sp. T44
0.00	6120	6120	S	2203205	Streptomyces sp. WAC 01529
0.00	6080	6080	S	234612	Streptomyces sp. TN58
0.00	6056	6056	S	2599401	Streptomyces sp. SSL-25
0.00	5995	5995	S	1812480	Streptomyces sp. fd1-xmd
0.00	5940	5940	S	2695266	Streptomyces sp. HM190
0.00	5677	5677	S	2684468	Streptomyces sp. QHH-9511
0.00	5607	5607	S	1736046	Streptomyces sp. SM18
0.00	5490	5490	S	2676871	Streptomyces sp. Tu 2975
0.00	5487	5487	S	2059884	Streptomyces sp. CMB-StM0423
0.00	5388	5388	S	1442032	Streptomyces sp. Z022
0.00	5357	5357	S	2072505	Streptomyces sp. Go-475
0.00	5222	5222	S	1938841	Streptomyces sp. 2323.1
0.00	4866	4866	S	1262452	Streptomyces sp. 769
0.00	4849	4849	S	2083284	Streptomyces sp. CB09001
0.00	4835	4835	S	465541	Streptomyces sp. Mg1
0.00	4628	4628	S	1522758	Streptomyces sp. ADI95-16
0.00	4428	4428	S	2305221	Streptomyces sp. KPB2
0.00	4334	4334	S	444103	Streptomyces sp. CNQ-509
0.00	4320	4320	S	2692233	Streptomyces sp. HF10
0.00	4128	4128	S	2202000	Streptomyces sp. NEAU-S7GS2
0.00	3940	3940	S	2203210	Streptomyces sp. WAC 06738
0.00	3820	3820	S	1561022	Streptomyces sp. CCM_MD2014
0.00	3716	3716	S	2005885	Streptomyces sp. S063
0.00	3429	3429	S	2153485	Streptomyces sp. endophyte_N2
0.00	3356	3356	S	1837283	Streptomyces sp. S8
0.00	3306	3306	S	1972846	Streptomyces sp. Sge12
0.00	3291	3291	S	1661694	Streptomyces sp. Tue 6075
0.00	3079	3079	S	1964449	Streptomyces sp. 3211
0.00	2696	2696	S	1851167	Streptomyces sp. 11-1-2
0.00	2637	2637	S	1961713	Streptomyces sp. MOE7
0.00	2309	2309	S	1649184	Streptomyces sp. CFMR 7
0.00	1870	1870	S	1495638	Streptomyces sp. M56
0.00	1815	1815	S	355249	Streptomyces sp. Tu6071
0.00	1606	1606	S	1914992	Streptomyces sp. DUT11
0.00	1294	1294	S	1984801	Streptomyces sp. CLI2509
0.00	1243	1243	S	2109593	Streptomyces sp. SGAir0924
0.00	1108	1108	S	2563602	Streptomyces sp. SS52
0.00	1065	1065	S	2094021	Streptomyces sp. WAC00288
0.00	1028	1028	S	2588707	Streptomyces sp. WAC6273
0.00	930	930	S	1881022	Streptomyces sp. 2114.2
0.00	820	820	S	1265601	Streptomyces sp. PAMC 26508
0.00	774	774	S	206662	Streptomyces sp. FR-008
0.00	736	736	S	2692235	Streptomyces sp. GF20
0.00	733	733	S	2594459	Streptomyces sp. S1A1-7
0.00	506	506	S	2420135	Streptomyces sp. S501
0.00	477	477	S	1218177	Streptomyces sp. GBA 94-10
0.00	471	471	S	2594455	Streptomyces sp. RLB3-17
0.00	446	446	S	2306165	Streptomyces sp. CC0208
0.00	419	419	S	565560	Streptomyces sp. SM17
0.00	398	398	S	1223307	Streptomyces sp. PVA 94-07
0.00	278	278	S	2594462	Streptomyces sp. S1D4-20
0.00	209	209	S	2594463	Streptomyces sp. S1D4-23
0.00	203	203	S	2594457	Streptomyces sp. RLB3-6
0.00	202	202	S	2099583	Streptomyces sp. ICC1
0.00	143	143	S	2594461	Streptomyces sp. S1D4-14
0.00	134	134	S	2099584	Streptomyces sp. ICC4
0.00	116	116	S	2594454	Streptomyces sp. RLB1-9
0.00	3	3	S	2594456	Streptomyces sp. RLB3-5
0.00	1	1	S	2594460	Streptomyces sp. S1A1-8
0.00	1	1	S	2594458	Streptomyces sp. S1A1-3
0.02	50855	50827	S	54571	Streptomyces venezuelae
0.00	28	28	S1	953739	Streptomyces venezuelae ATCC 10712
0.02	35632	35632	S	285570	Streptomyces asterosporus
0.01	23740	897	G1	629295	Streptomyces griseus group
0.00	9251	0	G2	1482596	Streptomyces griseus subgroup
0.00	9251	0	S	1911	Streptomyces griseus
0.00	9251	3992	S1	67263	Streptomyces griseus subsp. griseus
0.00	5259	5259	S2	455632	Streptomyces griseus subsp. griseus NBRC 13350
0.00	6405	0	G2	1482558	Streptomyces albovinaceus subgroup
0.00	6405	3491	S	1908	Streptomyces globisporus
0.00	2914	2914	S1	1172567	Streptomyces globisporus C-1027
0.00	5466	0	G2	1482561	Streptomyces anulatus subgroup
0.00	5466	5466	S	1892	Streptomyces anulatus
0.00	1721	0	G2	1482566	Streptomyces bacillaris subgroup
0.00	1721	1721	S	68179	Streptomyces bacillaris
0.01	16882	16882	S	47763	Streptomyces lydicus
0.01	14185	14185	S	68270	Streptomyces spectabilis
0.01	14056	14056	S	83656	Streptomyces tsukubensis
0.01	14027	7059	S	193462	Streptomyces niveus
0.00	6968	6968	S1	1352941	Streptomyces niveus NCIMB 11891
0.01	12818	7235	S	1912	Streptomyces hygroscopicus
0.00	3151	3151	S1	264445	Streptomyces hygroscopicus subsp. limoneus
0.00	2432	2326	S1	311982	Streptomyces hygroscopicus subsp. jinggangensis
0.00	104	104	S2	1133850	Streptomyces hygroscopicus subsp. jinggangensis 5008
0.00	2	2	S2	1203460	Streptomyces hygroscopicus subsp. jinggangensis TL01
0.01	11536	6734	S	1969	Streptomyces chartreusis
0.00	4802	4802	S1	1079985	Streptomyces chartreusis NRRL 3882
0.01	10948	0	S	379067	Streptomyces bingchenggensis
0.01	10948	10948	S1	749414	Streptomyces bingchenggensis BCW-1
0.00	10000	0	S	42684	Streptomyces collinus
0.00	10000	10000	S1	1214242	Streptomyces collinus Tu 365
0.00	9526	0	S	1930	Streptomyces scabiei
0.00	9526	9526	S1	680198	Streptomyces scabiei 87.22
0.00	9498	9498	S	67304	Streptomyces griseorubiginosus
0.00	9160	9160	S	1940	Streptomyces albireticuli
0.00	9099	9099	S	362257	Streptomyces vietnamensis
0.00	8937	8937	S	1901	Streptomyces clavuligerus
0.00	8806	8806	S	68209	Streptomyces globosus
0.00	8750	8750	S	67267	Streptomyces alboflavus
0.00	8640	8640	S	1905	Streptomyces exfoliatus
0.00	8638	8637	S	1927	Streptomyces rimosus
0.00	1	1	S1	1421017	Streptomyces rimosus R6-500
0.00	8590	0	S	1038928	Streptomyces xinghaiensis
0.00	8590	8590	S1	1038929	Streptomyces xinghaiensis S187
0.00	8472	8472	S	68570	Streptomyces albulus
0.00	8402	8402	S	45398	Streptomyces griseoviridis
0.00	8116	8116	S	68223	Streptomyces katrae
0.00	8050	8050	S	1888	Streptomyces albus
0.00	7973	7973	S	66425	Streptomyces luteoverticillatus
0.00	7812	7812	S	1967	Streptomyces kanamyceticus
0.00	7736	7736	S	36818	Streptomyces subrutilus
0.00	7473	7473	S	1885	Streptomyces actuosus
0.00	7427	7427	S	1890	Streptomyces antibioticus
0.00	7356	0	S	29303	Streptomyces cattleya
0.00	7356	7356	S1	1003195	Streptomyces cattleya NRRL 8057 = DSM 46488
0.00	7318	0	S	68246	Streptomyces olivoreticuli
0.00	7318	7318	S1	284034	Streptomyces olivoreticuli subsp. olivoreticuli
0.00	7108	7108	S	1915	Streptomyces lincolnensis
0.00	7096	7096	S	47716	Streptomyces olivaceus
0.00	7086	0	S	1914	Streptomyces lavendulae
0.00	7086	7086	S1	58340	Streptomyces lavendulae subsp. lavendulae
0.00	7065	7065	S	68214	Streptomyces griseochromogenes
0.00	7064	7064	S	1690221	Streptomyces spongiicola
0.00	6962	5426	S	1889	Streptomyces ambofaciens
0.00	1536	1536	S1	278992	Streptomyces ambofaciens ATCC 23877
0.00	6932	6932	S	1616117	Streptomyces formicae
0.00	6894	6894	S	1077946	Streptomyces hundungensis
0.00	6870	6870	S	1960	Streptomyces vinaceus
0.00	6795	6795	S	553510	Streptomyces gilvosporeus
0.00	6471	0	S	348043	Streptomyces davaonensis
0.00	6471	6471	S1	1214101	Streptomyces davaonensis JCM 4913
0.00	6348	0	S	33903	Streptomyces avermitilis
0.00	6348	6348	S1	227882	Streptomyces avermitilis MA-4680 = NBRC 14893
0.00	6341	121	G1	1477431	Streptomyces albidoflavus group
0.00	4505	4505	S	1886	Streptomyces albidoflavus
0.00	1032	0	S	1902	Streptomyces coelicolor
0.00	1032	1032	S1	100226	Streptomyces coelicolor A3(2)
0.00	683	683	S	42239	Streptomyces sampsonii
0.00	6247	0	S	285450	Streptomyces roseochromogenus
0.00	6247	0	S1	149682	Streptomyces roseochromogenus subsp. oscitans
0.00	6247	6247	S2	1352936	Streptomyces roseochromogenus subsp. oscitans DS 12.976
0.00	6153	6153	S	164348	Streptomyces puniciscabiei
0.00	6147	6147	S	1977088	Streptomyces ficellus
0.00	6136	6136	S	408015	Streptomyces xiamenensis
0.00	6051	6051	S	67345	Streptomyces prasinus
0.00	6031	6031	S	1935	Streptomyces violaceoruber
0.00	5975	5975	S	2174846	Streptomyces tirandamycinicus
0.00	5969	5969	S	1907	Streptomyces glaucescens
0.00	5935	5935	S	33899	Streptomyces galilaeus
0.00	5904	5904	S	132473	Streptomyces alboniger
0.00	5884	5884	S	1535768	Streptomyces lunaelactis
0.00	5747	0	S	68280	Streptomyces violaceusniger
0.00	5747	5747	S1	653045	Streptomyces violaceusniger Tu 4113
0.00	5739	5739	S	68249	Streptomyces pactum
0.00	5733	0	S	1950	Streptomyces peucetius
0.00	5733	0	S1	55158	Streptomyces peucetius subsp. caesius
0.00	5733	5733	S2	316280	Streptomyces peucetius subsp. caesius ATCC 27952
0.00	5724	5724	S	146923	Streptomyces parvulus
0.00	5581	5581	S	1783515	Streptomyces qaidamensis
0.00	5499	5499	S	1893	Streptomyces atratus
0.00	5461	5461	S	1827580	Streptomyces nigra
0.00	5372	5372	S	2049881	Streptomyces dengpaensis
0.00	5355	5355	S	116188	Streptomyces coeruleorubidus
0.00	5300	5300	S	68203	Streptomyces fungicidicus
0.00	5234	5234	S	73044	Streptomyces seoulensis
0.00	5220	5220	S	28894	Streptomyces nitrosporeus
0.00	5141	5088	S	38300	Streptomyces pristinaespiralis
0.00	53	53	S1	457429	Streptomyces pristinaespiralis ATCC 25486
0.00	5121	5121	S	1932	Streptomyces tendae
0.00	5062	5062	S	40318	Streptomyces nodosus
0.00	4913	4913	S	58346	Streptomyces platensis
0.00	4863	0	S	68202	Streptomyces fulvissimus
0.00	4863	4863	S1	1303692	Streptomyces fulvissimus DSM 40593
0.00	4813	0	S	67581	Streptomyces viridosporus
0.00	4813	4813	S1	665577	Streptomyces viridosporus T7A
0.00	4482	0	S	1971	Streptomyces noursei
0.00	4482	4482	S1	316284	Streptomyces noursei ATCC 11455
0.00	4162	0	S	68192	Streptomyces cyaneogriseus
0.00	4162	4162	S1	477245	Streptomyces cyaneogriseus subsp. noncyanogenus
0.00	4063	4063	S	1355015	Streptomyces pluripotens
0.00	3916	3916	S	1437453	Streptomyces leeuwenhoekii
0.00	3429	3429	S	75293	Streptomyces autolyticus
0.00	3246	3246	S	67258	Streptomyces cavourensis
0.00	3098	3098	S	188770	Streptomyces koyangensis
0.00	3083	3083	S	1928	Streptomyces rochei
0.00	2574	2574	S	48665	Streptomyces viridifaciens
0.00	2198	2198	S	92644	Streptomyces malaysiensis
0.00	1412	1412	S	67260	Streptomyces cinereoruber
0.00	991	10	S	1906	Streptomyces fradiae
0.00	981	981	S1	1319510	Streptomyces fradiae ATCC 10745 = DSM 40063
0.00	885	885	S	285473	Streptomyces rubrolavendulae
0.00	855	698	S	1916	Streptomyces lividans
0.00	125	125	S1	1200984	Streptomyces lividans 1326
0.00	32	32	S1	457428	Streptomyces lividans TK24
0.00	714	0	S	1169025	Streptomyces pratensis
0.00	714	714	S1	591167	Streptomyces pratensis ATCC 33331
0.00	443	443	S	1642299	Streptomyces alfalfae
0.00	23	0	S	285530	Streptomyces sviceus
0.00	23	23	S1	463191	Streptomyces sviceus ATCC 29083
0.02	33883	128	G	2063	Kitasatospora
0.01	17493	0	S	2066	Kitasatospora setae
0.01	17493	17493	S1	452652	Kitasatospora setae KM-6054
0.00	9744	0	G1	2633591	unclassified Kitasatospora
0.00	9744	9744	S	2018025	Kitasatospora sp. MMS16-BH015
0.00	5306	5306	S	68173	Kitasatospora albolonga
0.00	1212	1212	S	1894	Kitasatospora aureofaciens
0.00	7562	0	G	228398	Streptacidiphilus
0.00	7562	0	G1	2643834	unclassified Streptacidiphilus
0.00	7562	7562	S	2126346	Streptacidiphilus sp. DSM 106435
0.33	708948	15015	O	85006	Micrococcales
0.14	313287	8091	F	85023	Microbacteriaceae
0.05	102282	7757	G	33882	Microbacterium
0.02	51234	2138	G1	2609290	unclassified Microbacterium
0.00	5838	5838	S	1714373	Microbacterium sp. No. 7
0.00	4369	4369	S	1906742	Microbacterium sp. BH-3-3-3
0.00	4053	4053	S	2483401	Microbacterium sp. 10M-3C3
0.00	3018	3018	S	2489212	Microbacterium sp. RG1
0.00	2843	2843	S	2268461	Microbacterium sp. ABRD_28
0.00	2796	2796	S	2614639	Microbacterium sp. L-031
0.00	2751	2751	S	367477	Microbacterium sp. XT11
0.00	2624	2624	S	2509458	Microbacterium sp. DFW100M-13
0.00	2617	2617	S	2614638	Microbacterium sp. ST-M6
0.00	2541	2541	S	2048898	Microbacterium sp. Y-01
0.00	2496	2496	S	2014534	Microbacterium sp. PM5
0.00	2492	2492	S	2603598	Microbacterium sp. CBA3102
0.00	2304	2304	S	912630	Microbacterium sp. LKL04
0.00	2297	2297	S	2606451	Microbacterium sp. 1S1
0.00	2077	2077	S	1938334	Microbacterium sp. TPU 3598
0.00	1715	1715	S	1795053	Microbacterium sp. PAMC 28756
0.00	753	753	S	1916917	Microbacterium sp. 1.5R
0.00	540	540	S	1696072	Microbacterium sp. CGR1
0.00	509	509	S	2070348	Microbacterium sp. SGAir0570
0.00	463	463	S	2103230	Microbacterium sp. str. 'China'
0.00	6572	6572	S	104336	Microbacterium foliorum
0.00	4949	4949	S	82380	Microbacterium oxydans
0.00	3608	3608	S	743009	Microbacterium oryzae
0.00	3438	3438	S	1072463	Microbacterium lemovicicum
0.00	3418	3418	S	162426	Microbacterium hominis
0.00	3403	3403	S	904291	Microbacterium sediminis
0.00	3379	0	S	2033	Microbacterium testaceum
0.00	3379	3379	S1	979556	Microbacterium testaceum StLB037
0.00	3109	3109	S	36805	Microbacterium aurum
0.00	3024	3024	S	2541726	Microbacterium wangchenii
0.00	2724	2724	S	84292	Microbacterium chocolatum
0.00	2414	2414	S	370764	Microbacterium pygmaeum
0.00	1987	1987	S	273677	Microbacterium oleivorans
0.00	683	683	S	199592	Microbacterium paraoxydans
0.00	583	583	S	300019	Microbacterium paludicola
0.02	38825	4109	G	33886	Rathayibacter
0.01	20748	3295	G1	2609250	unclassified Rathayibacter
0.00	5863	5863	S	2609253	Rathayibacter sp. VKM Ac-2760
0.00	4132	4132	S	2609252	Rathayibacter sp. VKM Ac-2759
0.00	3391	3391	S	2609257	Rathayibacter sp. VKM Ac-2804
0.00	2208	2208	S	2609255	Rathayibacter sp. VKM Ac-2801
0.00	981	981	S	2609258	Rathayibacter sp. VKM Ac-2805
0.00	878	878	S	2609254	Rathayibacter sp. VKM Ac-2762
0.00	4985	3516	S	110937	Rathayibacter festucae
0.00	1469	1469	S1	1328866	Rathayibacter festucae DSM 15932
0.00	2506	2506	S	1671680	Rathayibacter tanaceti
0.00	2152	2152	S	59737	Rathayibacter iranicus
0.00	1920	1920	S	33888	Rathayibacter tritici
0.00	1725	1725	S	33887	Rathayibacter rathayi
0.00	680	680	S	145458	Rathayibacter toxicus
0.01	27596	316	G	33877	Agromyces
0.01	18564	216	G1	2639701	unclassified Agromyces
0.00	4297	4297	S	2592652	Agromyces sp. KACC 19306
0.00	4200	4200	S	2498704	Agromyces sp. LHK192
0.00	4033	4033	S	2509455	Agromyces sp. FW100M-8
0.00	3037	3037	S	2585717	Agromyces sp. HY052
0.00	2781	2781	S	2080742	Agromyces sp. MF30-A
0.00	4456	4456	S	589382	Agromyces flavus
0.00	4260	4260	S	453304	Agromyces aureus
0.01	20913	635	G	2034	Curtobacterium
0.01	13429	547	G1	257496	unclassified Curtobacterium
0.00	6508	6508	S	2070337	Curtobacterium sp. SGAir0471
0.00	3283	3283	S	1561023	Curtobacterium sp. MR_MD2014
0.00	3091	3091	S	1905847	Curtobacterium sp. BH-2-1-1
0.00	3504	3504	S	69373	Curtobacterium pusillum
0.00	3345	0	S	2035	Curtobacterium flaccumfaciens
0.00	3345	3345	S1	138532	Curtobacterium flaccumfaciens pv. flaccumfaciens
0.01	17452	0	G	1573	Clavibacter
0.01	17452	3421	S	28447	Clavibacter michiganensis
0.00	3250	2701	S1	33013	Clavibacter michiganensis subsp. michiganensis
0.00	549	549	S2	443906	Clavibacter michiganensis subsp. michiganensis NCPPB 382
0.00	3225	3225	S1	1874630	Clavibacter michiganensis subsp. capsici
0.00	3205	3205	S1	31964	Clavibacter michiganensis subsp. sepedonicus
0.00	2372	2372	S1	33014	Clavibacter michiganensis subsp. insidiosus
0.00	1979	1976	S1	31963	Clavibacter michiganensis subsp. nebraskensis
0.00	3	3	S2	1097677	Clavibacter michiganensis subsp. nebraskensis NCPPB 2581
0.01	16135	459	G	46352	Agrococcus
0.00	6018	6018	S	399736	Agrococcus jejuensis
0.00	5094	0	G1	2615065	unclassified Agrococcus
0.00	5094	5094	S	2070347	Agrococcus sp. SGAir0287
0.00	4564	4564	S	684552	Agrococcus carbonis
0.01	13334	234	G	110932	Leifsonia
0.00	6636	3575	G1	2663824	unclassified Leifsonia
0.00	3060	3060	S	1798223	Leifsonia sp. 21MFCrub1.1
0.00	1	1	S	1798222	Leifsonia sp. 157MF
0.00	6464	3608	S	1575	Leifsonia xyli
0.00	1476	0	S1	31966	Leifsonia xyli subsp. cynodontis
0.00	1476	1476	S2	1389489	Leifsonia xyli subsp. cynodontis DSM 46306
0.00	1380	0	S1	59736	Leifsonia xyli subsp. xyli
0.00	1380	1380	S2	281090	Leifsonia xyli subsp. xyli str. CTCB07
0.00	8577	779	G	69578	Cryobacterium
0.00	4816	48	G1	2649013	unclassified Cryobacterium
0.00	2402	2402	S	2220095	Cryobacterium sp. GCJ02
0.00	2366	2366	S	1978566	Cryobacterium sp. LW097
0.00	2982	2982	S	670052	Cryobacterium arcticum
0.00	7644	0	G	447237	Frondihabitans
0.00	7644	31	G1	2626248	unclassified Frondihabitans
0.00	3817	3817	S	1446794	Frondihabitans sp. 762G35
0.00	3796	3796	S	1795630	Frondihabitans sp. PAMC 28766
0.00	7186	85	G	55968	Leucobacter
0.00	3627	3627	S	1784719	Leucobacter triazinivorans
0.00	3474	0	G1	2621730	unclassified Leucobacter
0.00	3474	3474	S	1935379	Leucobacter sp. DSM 101948
0.00	6572	1612	G	190323	Plantibacter
0.00	3320	533	G1	2624265	unclassified Plantibacter
0.00	1485	1485	S	2583822	Plantibacter sp. M259
0.00	1302	1302	S	2480625	Plantibacter sp. PA-3-X8
0.00	1640	1640	S	150123	Plantibacter flavus
0.00	6401	0	G	518733	Microterricola
0.00	6401	6401	S	412690	Microterricola viridarii
0.00	4888	0	G	427753	Humibacter
0.00	4888	0	G1	2635918	unclassified Humibacter
0.00	3309	3309	S	2599293	Humibacter sp. WJ7-1
0.00	1579	1579	S	2282656	Humibacter sp. BT305
0.00	4402	0	G	235888	Salinibacterium
0.00	4402	20	G1	2632331	unclassified Salinibacterium
0.00	1715	1715	S	2603292	Salinibacterium sp. dk2585
0.00	1449	1449	S	2079791	Salinibacterium sp. CGMCC 1.16371
0.00	1218	1218	S	2508880	Salinibacterium sp. UTAS2018
0.00	4046	0	G	2680004	Protaetiibacter
0.00	4046	4046	S	2419774	Protaetiibacter intestinalis
0.00	3509	0	G	1195526	Gryllotalpicola
0.00	3509	0	G1	2640006	unclassified Gryllotalpicola
0.00	3509	3509	S	2419771	Gryllotalpicola sp. 2DFW10M-5
0.00	2807	0	G	1434018	Lysinimonas
0.00	2807	0	G1	2621488	unclassified Lysinimonas
0.00	2807	2807	S	2592654	Lysinimonas sp. KACC 19322
0.00	2215	0	G	337004	Microcella
0.00	2215	2215	S	279828	Microcella alkaliphila
0.00	2188	0	G	1759331	Cnuibacter
0.00	2188	2188	S	1619308	Cnuibacter physcomitrellae
0.00	2021	0	F1	90316	unclassified Microbacteriaceae
0.00	2021	2021	S	2594795	Chitinimonas sp. R3-44
0.00	1575	0	F1	1655488	Luna cluster
0.00	1575	0	F2	1655489	Luna-1 subcluster
0.00	1225	19	G	529883	Rhodoluna
0.00	462	462	S	529884	Rhodoluna lacicola
0.00	425	425	S	232537	Candidatus Rhodoluna limnophila
0.00	319	319	S	535712	Candidatus Rhodoluna planktonica
0.00	350	0	G	529881	Candidatus Aquiluna
0.00	350	0	G1	2617988	unclassified Candidatus Aquiluna
0.00	350	350	S	1855377	Candidatus Aquiluna sp. UB-MaderosW2red
0.00	1552	0	G	1433997	Diaminobutyricimonas
0.00	1552	0	G1	2643261	unclassified Diaminobutyricimonas
0.00	1552	1552	S	2683590	Diaminobutyricimonas sp. LJ205
0.00	1330	0	G	76634	Mycetocola
0.00	1330	0	G1	2685235	unclassified Mycetocola
0.00	1330	1330	S	2079792	Mycetocola sp. 449
0.00	1247	90	G	1705353	Aurantimicrobium
0.00	780	12	G1	2623385	unclassified Aurantimicrobium
0.00	408	408	S	1987356	Aurantimicrobium sp. MWH-Mo1
0.00	360	360	S	2079575	Aurantimicrobium sp. MWH-Uga1
0.00	377	377	S	708131	Aurantimicrobium minutum
0.00	499	0	G	1434032	Pontimonas
0.00	499	499	S	1159327	Pontimonas salivibrio
0.05	112349	2767	F	1268	Micrococcaceae
0.02	37290	1374	G	1663	Arthrobacter
0.01	28675	1190	G1	235627	unclassified Arthrobacter
0.00	2758	2758	S	1704044	Arthrobacter sp. ERGS1:01
0.00	2467	2467	S	1357915	Arthrobacter sp. QXT-31
0.00	2460	2460	S	2578107	Arthrobacter sp. KBS0702
0.00	2459	2459	S	1849032	Arthrobacter sp. U41
0.00	2225	2225	S	290399	Arthrobacter sp. FB24
0.00	2214	2214	S	2565366	Arthrobacter sp. PAMC25564
0.00	2137	2137	S	2600159	Arthrobacter sp. UKPF54-2
0.00	2100	2100	S	2575374	Arthrobacter sp. 24S4-2
0.00	1807	1807	S	1494608	Arthrobacter sp. PAMC 25486
0.00	1764	1764	S	1652545	Arthrobacter sp. YC-RL1
0.00	1507	1507	S	1806905	Arthrobacter sp. ZXY-2
0.00	1500	1500	S	2079227	Arthrobacter sp. PGP41
0.00	1261	1261	S	2020486	Arthrobacter sp. YN
0.00	617	617	S	1118963	Arthrobacter sp. Rue61a
0.00	209	209	S	2184581	Arthrobacter sp. AQ5-05
0.00	2752	2752	S	656366	Arthrobacter alpinus
0.00	2375	2375	S	2211210	Arthrobacter dokdonellae
0.00	2114	2114	S	37928	Arthrobacter crystallopoietes
0.01	21050	2422	G	57493	Kocuria
0.00	5937	5937	S	1275	Kocuria rosea
0.00	4123	4123	S	446860	Kocuria flava
0.00	4059	4059	S	388357	Kocuria turfanensis
0.00	2143	2143	S	71999	Kocuria palustris
0.00	1511	1511	S	1049583	Kocuria indica
0.00	437	0	G1	2649579	unclassified Kocuria
0.00	437	437	S	1702043	Kocuria sp. BT304
0.00	418	418	S	72000	Kocuria rhizophila
0.01	13388	1027	G	1742993	Pseudarthrobacter
0.00	5809	1382	G1	2647000	unclassified Pseudarthrobacter
0.00	1634	1634	S	2697569	Pseudarthrobacter sp. YJ56
0.00	1470	1470	S	2590775	Pseudarthrobacter sp. NIBRBAC000502772
0.00	827	827	S	2590785	Pseudarthrobacter sp. NIBRBAC000502770
0.00	496	496	S	2590774	Pseudarthrobacter sp. NIBRBAC000502771
0.00	1815	0	S	85085	Pseudarthrobacter chlorophenolicus
0.00	1815	1815	S1	452863	Pseudarthrobacter chlorophenolicus A6
0.00	1648	0	S	361575	Pseudarthrobacter phenanthrenivorans
0.00	1648	1648	S1	930171	Pseudarthrobacter phenanthrenivorans Sphe3
0.00	1606	1606	S	121292	Pseudarthrobacter sulfonivorans
0.00	1483	1483	S	728066	Pseudarthrobacter equi
0.01	11203	3197	G	1269	Micrococcus
0.00	7682	7678	S	1270	Micrococcus luteus
0.00	4	4	S1	465515	Micrococcus luteus NCTC 2665
0.00	324	0	G1	2620948	unclassified Micrococcus
0.00	324	324	S	1179670	Micrococcus sp. KBS0714
0.00	5682	1118	G	1742989	Glutamicibacter
0.00	1605	1605	S	162496	Glutamicibacter creatinolyticus
0.00	1233	1233	S	1933880	Glutamicibacter halophytocola
0.00	874	0	S	256701	Glutamicibacter arilaitensis
0.00	874	874	S1	861360	Glutamicibacter arilaitensis Re117
0.00	426	426	S	37929	Glutamicibacter nicotianae
0.00	426	0	G1	2627139	unclassified Glutamicibacter
0.00	426	426	S	1155384	Glutamicibacter sp. ZJUTW
0.00	5083	0	G	596707	Sinomonas
0.00	5083	5083	S	37927	Sinomonas atrocyanea
0.00	4797	0	G	169133	Citricoccus
0.00	4797	4797	G1	2632435	unclassified Citricoccus
0.00	3723	138	G	32207	Rothia
0.00	1809	1323	S	43675	Rothia mucilaginosa
0.00	486	486	S1	680646	Rothia mucilaginosa DY-18
0.00	1129	483	S	2047	Rothia dentocariosa
0.00	646	646	S1	762948	Rothia dentocariosa ATCC 17931
0.00	647	647	S	172042	Rothia aeria
0.00	2012	0	G	370735	Zhihengliuella
0.00	2012	0	G1	2626589	unclassified Zhihengliuella
0.00	2012	2012	S	2058657	Zhihengliuella sp. ISTPL4
0.00	1639	0	G	57494	Nesterenkonia
0.00	1639	0	G1	2629769	unclassified Nesterenkonia
0.00	1639	1639	S	2600320	Nesterenkonia sp. NBAIMH1
0.00	989	0	G	2078575	Psychromicrobium
0.00	989	989	S	1618207	Psychromicrobium lacuslunae
0.00	820	0	G	1645	Renibacterium
0.00	820	820	S	1646	Renibacterium salmoninarum
0.00	747	0	G	1868332	Neomicrococcus
0.00	747	747	S	556325	Neomicrococcus aestuarii
0.00	734	0	G	1160973	Auritidibacter
0.00	734	0	G1	2634694	unclassified Auritidibacter
0.00	734	734	S	2170745	Auritidibacter sp. NML130574
0.00	425	0	G	1742992	Paenarthrobacter
0.00	425	0	S	43663	Paenarthrobacter aurescens
0.00	425	425	S1	290340	Paenarthrobacter aurescens TC1
0.03	62905	914	F	85021	Intrasporangiaceae
0.01	17499	715	G	265976	Serinicoccus
0.00	6711	4	G1	2643101	unclassified Serinicoccus
0.00	3892	3892	S	1758689	Serinicoccus sp. JLT9
0.00	2815	2815	S	2593973	Serinicoccus sp. W204
0.00	3510	3510	S	767452	Serinicoccus chungangensis
0.00	3346	3346	S	1078471	Serinicoccus profundi
0.00	3217	0	S	247333	Serinicoccus marinus
0.00	3217	3217	S1	1123251	Serinicoccus marinus DSM 15273
0.01	15354	34	G	125287	Ornithinimicrobium
0.00	10728	44	G1	2615080	unclassified Ornithinimicrobium
0.00	4428	4428	S	2283195	Ornithinimicrobium sp. AMA3305
0.00	3643	3643	S	2508882	Ornithinimicrobium sp. HY006
0.00	2613	2613	S	2594265	Ornithinimicrobium sp. H23M54
0.00	4592	4592	S	1288636	Ornithinimicrobium flavum
0.01	12801	176	G	53457	Janibacter
0.00	4952	4952	S	262209	Janibacter melonis
0.00	4064	4064	S	857417	Janibacter indicus
0.00	3609	3609	S	53458	Janibacter limosus
0.00	5044	0	G	267408	Arsenicicoccus
0.00	5044	0	G1	2663846	unclassified Arsenicicoccus
0.00	5044	5044	S	1658671	Arsenicicoccus sp. oral taxon 190
0.00	4238	0	G	53357	Intrasporangium
0.00	4238	3637	S	53358	Intrasporangium calvum
0.00	601	601	S1	710696	Intrasporangium calvum DSM 43043
0.00	4066	0	G	367298	Phycicoccus
0.00	4066	4066	S	443156	Phycicoccus dokdonensis
0.00	2989	0	G	99479	Tetrasphaera
0.00	2989	0	G1	2643346	unclassified Tetrasphaera
0.00	2989	2989	S	1813880	Tetrasphaera sp. HKS02
0.03	55505	148	F	85016	Cellulomonadaceae
0.02	43054	438	G	1707	Cellulomonas
0.01	24956	199	G1	2620175	unclassified Cellulomonas
0.00	6610	6610	S	2591145	Cellulomonas sp. Y8
0.00	6563	6563	S	2654191	Cellulomonas sp. JZ18
0.00	6345	6345	S	2566013	Cellulomonas sp. Z28
0.00	5239	5239	S	2003551	Cellulomonas sp. PSBB021
0.00	6754	6604	S	1708	Cellulomonas fimi
0.00	150	150	S1	590998	Cellulomonas fimi ATCC 484
0.00	6336	0	S	1711	Cellulomonas flavigena
0.00	6336	6336	S1	446466	Cellulomonas flavigena DSM 20109
0.00	4570	0	S	11	Cellulomonas gilvus
0.00	4570	4570	S1	593907	Cellulomonas gilvus ATCC 13127
0.00	5031	0	G	162491	Oerskovia
0.00	5031	0	G1	2619021	unclassified Oerskovia
0.00	5031	5031	S	1179673	Oerskovia sp. KBS0722
0.00	3964	0	G	1926259	Pseudactinotalea
0.00	3964	0	G1	2649176	unclassified Pseudactinotalea
0.00	3964	3964	S	2654547	Pseudactinotalea sp. HY158
0.00	3308	0	G	665568	Paraoerskovia
0.00	3308	3308	S	545619	Paraoerskovia marina
0.02	44548	628	F	85017	Promicromonosporaceae
0.01	15869	4799	G	157920	Cellulosimicrobium
0.00	9231	9231	S	1710	Cellulosimicrobium cellulans
0.00	1839	0	G1	2624466	unclassified Cellulosimicrobium
0.00	1839	1839	S	1980001	Cellulosimicrobium sp. TH-20
0.01	12584	16	G	254250	Isoptericola
0.00	6749	0	S	372663	Isoptericola dokdonensis
0.00	6749	6749	S1	1300344	Isoptericola dokdonensis DS-3
0.00	5819	0	S	139208	Isoptericola variabilis
0.00	5819	5819	S1	743718	Isoptericola variabilis 225
0.00	5878	0	G	289244	Xylanimicrobium
0.00	5878	0	G1	2626399	unclassified Xylanimicrobium
0.00	5878	5878	S	2509457	Xylanimicrobium sp. FW10M-9
0.00	4898	0	G	186188	Xylanimonas
0.00	4898	0	S	186189	Xylanimonas cellulosilytica
0.00	4898	4898	S1	446471	Xylanimonas cellulosilytica DSM 15894
0.00	4691	0	G	228972	Xylanibacterium
0.00	4691	0	G1	2627698	unclassified Xylanibacterium
0.00	4691	4691	S	2509459	Xylanibacterium sp. 2JSPR-7
0.01	31709	19	F	85020	Dermabacteraceae
0.01	28628	807	G	43668	Brachybacterium
0.01	15646	370	G1	2623841	unclassified Brachybacterium
0.00	5416	5416	S	2571029	Brachybacterium sp. SGAir0954
0.00	4169	4169	S	1903186	Brachybacterium sp. P6-10-X1
0.00	3069	3069	S	2017484	Brachybacterium sp. VM2412
0.00	2622	2622	S	2017485	Brachybacterium sp. VR2415
0.00	4235	4235	S	556288	Brachybacterium saurashtrense
0.00	4000	4000	S	1331682	Brachybacterium ginsengisoli
0.00	3940	0	S	43669	Brachybacterium faecium
0.00	3940	3940	S1	446465	Brachybacterium faecium DSM 4810
0.00	2293	498	G	36739	Dermabacter
0.00	1055	1055	S	1630135	Dermabacter vaginalis
0.00	434	434	S	1667168	Dermabacter jinjuensis
0.00	306	306	S	36740	Dermabacter hominis
0.00	769	0	G	472568	Devriesea
0.00	769	769	S	472569	Devriesea agamarum
0.01	15273	0	F	145358	Bogoriellaceae
0.01	15273	0	G	154116	Georgenia
0.01	15273	65	G1	2626815	unclassified Georgenia
0.00	5315	5315	S	2585135	Georgenia sp. Z294
0.00	5060	5060	S	2483799	Georgenia sp. ZLJ0423
0.00	4833	4833	S	2589797	Georgenia sp. Z443
0.01	14831	0	F	85019	Brevibacteriaceae
0.01	14831	1247	G	1696	Brevibacterium
0.00	4427	4427	S	1703	Brevibacterium linens
0.00	3221	0	G1	2614124	unclassified Brevibacterium
0.00	3221	3221	S	2575923	Brevibacterium sp. CS2
0.00	2873	2873	S	273384	Brevibacterium aurantiacum
0.00	1868	1868	S	629680	Brevibacterium sandarakinum
0.00	1195	1195	S	1136497	Brevibacterium siliguriense
0.01	12877	7	F	125316	Beutenbergiaceae
0.00	7475	0	G	84756	Beutenbergia
0.00	7475	0	S	84757	Beutenbergia cavernae
0.00	7475	7475	S1	471853	Beutenbergia cavernae DSM 12333
0.00	5395	0	G	947525	Miniimonas
0.00	5395	0	G1	2626367	unclassified Miniimonas
0.00	5395	5395	S	2171623	Miniimonas sp. S16
0.00	8792	9	F	145357	Dermacoccaceae
0.00	3258	0	G	745364	Luteipulveratus
0.00	3258	3258	S	571913	Luteipulveratus mongoliensis
0.00	3041	0	G	57495	Dermacoccus
0.00	3041	3041	S	1274	Dermacoccus nishinomiyaensis
0.00	2484	0	G	57499	Kytococcus
0.00	2484	0	S	1276	Kytococcus sedentarius
0.00	2484	2484	S1	478801	Kytococcus sedentarius DSM 20547
0.00	8129	16	F	1331736	Ruaniaceae
0.00	4910	0	G	1331737	Haloactinobacterium
0.00	4910	0	G1	2624404	unclassified Haloactinobacterium
0.00	4910	4910	S	2675754	Haloactinobacterium sp. HY164
0.00	3203	0	G	626119	Ruania
0.00	3203	0	G1	2648503	unclassified Ruania
0.00	3203	3203	S	2603206	Ruania sp. HY168
0.00	5840	0	O1	577468	unclassified Micrococcales
0.00	5415	0	G	754249	Luteimicrobium
0.00	5415	5415	S	1133546	Luteimicrobium xylanilyticum
0.00	425	0	G	2038	Tropheryma
0.00	425	255	S	2039	Tropheryma whipplei
0.00	162	162	S1	218496	Tropheryma whipplei TW08/27
0.00	8	8	S1	203267	Tropheryma whipplei str. Twist
0.00	4849	0	F	145360	Sanguibacteraceae
0.00	4849	0	G	60919	Sanguibacter
0.00	4849	0	S	60920	Sanguibacter keddieii
0.00	4849	4849	S1	446469	Sanguibacter keddieii DSM 10542
0.00	2342	0	F	85018	Dermatophilaceae
0.00	1423	0	G	1184606	Austwickia
0.00	1423	1423	S	100225	Austwickia chelonae
0.00	919	0	G	1862	Dermatophilus
0.00	919	919	S	1863	Dermatophilus congolensis
0.00	697	0	F	85022	Jonesiaceae
0.00	697	0	G	43673	Jonesia
0.00	697	697	S	43674	Jonesia denitrificans
0.30	642504	7185	O	85007	Corynebacteriales
0.12	262756	764	F	85025	Nocardiaceae
0.09	189746	33218	G	1827	Rhodococcus
0.04	80588	4777	G1	192944	unclassified Rhodococcus
0.02	34846	34846	S	1653479	Rhodococcus sp. PBTS 2
0.00	8228	8228	S	1564114	Rhodococcus sp. B7740
0.00	4286	4286	S	2499145	Rhodococcus sp. X156
0.00	4100	4100	S	2567884	Rhodococcus sp. SGAir0479
0.00	3984	3984	S	1805827	Rhodococcus sp. MTM3W5.2
0.00	3664	3664	S	1653478	Rhodococcus sp. PBTS 1
0.00	3353	3353	S	1302308	Rhodococcus sp. P1Y
0.00	2364	2364	S	2507582	Rhodococcus sp. ABRD24
0.00	2015	2015	S	2663121	Rhodococcus sp. WAY2
0.00	1846	1846	S	1990687	Rhodococcus sp. S2-17
0.00	1740	1740	S	679318	Rhodococcus sp. WMMA185
0.00	1422	1422	S	2594007	Rhodococcus sp. WB9
0.00	698	698	S	2490853	Rhodococcus sp. NJ-530
0.00	593	593	S	1723645	Rhodococcus sp. 008
0.00	515	515	S	1045808	Rhodococcus sp. YL-1
0.00	449	449	S	2054902	Rhodococcus sp. AQ5-07
0.00	432	432	S	1033922	Rhodococcus sp. WB1
0.00	396	396	S	1570939	Rhodococcus sp. 2G
0.00	363	363	S	1807790	Rhodococcus sp. BH4
0.00	311	311	S	935199	Rhodococcus sp. p52
0.00	206	206	S	1727214	Rhodococcus sp. H-CA8f
0.02	34233	0	S	1828	Rhodococcus fascians
0.02	34233	34233	S1	1051973	Rhodococcus fascians D188
0.00	9960	5344	S	37919	Rhodococcus opacus
0.00	4616	4616	S1	632772	Rhodococcus opacus B4
0.00	7557	6534	S	1833	Rhodococcus erythropolis
0.00	542	542	S1	1289591	Rhodococcus erythropolis R138
0.00	295	295	S1	234621	Rhodococcus erythropolis PR4
0.00	186	186	S1	1136179	Rhodococcus erythropolis CCM2595
0.00	6714	6714	S	1830	Rhodococcus ruber
0.00	4710	4068	S	43767	Rhodococcus hoagii
0.00	412	412	S1	525370	Rhodococcus hoagii ATCC 33707
0.00	230	230	S1	685727	Rhodococcus hoagii 103S
0.00	4348	4348	S	1829	Rhodococcus rhodochrous
0.00	2970	0	S	132919	Rhodococcus jostii
0.00	2970	2970	S1	101510	Rhodococcus jostii RHA1
0.00	2238	2238	S	38310	Rhodococcus coprophilus
0.00	1194	744	S	103816	Rhodococcus pyridinivorans
0.00	450	450	S1	1435356	Rhodococcus pyridinivorans SB3094
0.00	1135	1135	S	191292	Rhodococcus aetherivorans
0.00	716	716	S	334542	Rhodococcus qingshengii
0.00	165	165	S	1500843	Rhodococcus biphenylivorans
0.03	72246	2363	G	1817	Nocardia
0.00	10868	7919	S	135487	Nocardia cyriacigeorgica
0.00	2949	2949	S1	1127134	Nocardia cyriacigeorgica GUH-2
0.00	10235	6	G1	2637762	unclassified Nocardia
0.00	5369	5369	S	2382165	Nocardia sp. CFHS0054
0.00	4860	4860	S	1047172	Nocardia sp. CS682
0.00	9353	5569	S	37326	Nocardia brasiliensis
0.00	3784	3784	S1	1133849	Nocardia brasiliensis ATCC 700358
0.00	7825	6588	S	37329	Nocardia farcinica
0.00	1237	1237	S1	247156	Nocardia farcinica IFM 10152
0.00	6438	6438	S	455432	Nocardia terpenica
0.00	5718	5718	S	1824	Nocardia asteroides
0.00	5347	5347	S	1823	Nocardia otitidiscaviarum
0.00	4987	4987	S	37332	Nocardia seriolae
0.00	4623	0	S	37330	Nocardia nova
0.00	4623	4623	S1	1415166	Nocardia nova SH22a
0.00	4489	4489	S	2213200	Nocardia mangyaensis
0.09	187502	14264	F	1762	Mycobacteriaceae
0.04	91431	10088	G	1763	Mycobacterium
0.01	30855	2497	G1	2642494	unclassified Mycobacterium
0.00	4640	4640	S	189918	Mycobacterium sp. KMS
0.00	3328	3328	S	1682113	Mycobacterium sp. YC-RL4
0.00	3308	3308	S	2587868	Mycobacterium sp. THAF192
0.00	3250	3250	S	1547487	Mycobacterium sp. ELW1
0.00	3188	3188	S	212767	Mycobacterium sp. JS623
0.00	3184	3184	S	2487344	Mycobacterium sp. DL90
0.00	3011	3011	S	1936029	Mycobacterium sp. MS1601
0.00	2733	2733	S	1545728	Mycobacterium sp. EPa45
0.00	675	675	S	2051552	Mycobacterium sp. PYR15
0.00	641	641	S	1920667	Mycobacterium sp. WY10
0.00	302	302	S	1561223	Mycobacterium sp. QIA-37
0.00	98	98	S	1168287	Mycobacterium sp. MOTT36Y
0.01	19560	4011	G1	120793	Mycobacterium avium complex (MAC)
0.00	5505	2594	S	1764	Mycobacterium avium
0.00	1534	1405	S1	439334	Mycobacterium avium subsp. hominissuis
0.00	129	129	S2	1229671	Mycobacterium avium subsp. hominissuis TH135
0.00	885	885	S1	243243	Mycobacterium avium 104
0.00	492	492	S1	1770	Mycobacterium avium subsp. paratuberculosis
0.00	3300	0	S	339268	Mycobacterium colombiense
0.00	3300	3300	S1	1041522	Mycobacterium colombiense CECT 3035
0.00	2415	2415	S	701042	Mycobacterium marseillense
0.00	1685	1685	S	222805	Mycobacterium chimaera
0.00	1336	655	S	1767	Mycobacterium intracellulare
0.00	334	190	S1	1203599	Mycobacterium intracellulare subsp. yongonense
0.00	144	144	S2	1138871	Mycobacterium intracellulare subsp. yongonense 05-1390
0.00	230	0	S1	35617	Mycobacterium intracellulare subsp. intracellulare
0.00	230	230	S2	1232724	Mycobacterium intracellulare subsp. intracellulare MTCC 9506
0.00	73	73	S1	487521	Mycobacterium intracellulare ATCC 13950
0.00	44	44	S1	1138382	Mycobacterium intracellulare MOTT-02
0.00	1135	1135	S	64667	Mycobacterium lepraemurium
0.00	173	173	S	1138383	Mycobacterium paraintracellulare
0.00	5467	5467	S	1552759	Mycobacterium grossiae
0.00	4134	4134	S	1389713	Mycobacterium paragordonae
0.00	3843	3843	S	482462	Mycobacterium dioxanotrophicus
0.00	3613	3609	S	1768	Mycobacterium kansasii
0.00	4	4	S1	557599	Mycobacterium kansasii ATCC 12478
0.00	3551	0	G1	2249310	Mycobacterium simiae complex
0.00	3551	3551	S	722731	Mycobacterium shigaense
0.00	3242	122	G1	77643	Mycobacterium tuberculosis complex
0.00	1695	1212	S	1773	Mycobacterium tuberculosis
0.00	77	45	S1	1765	Mycobacterium tuberculosis variant bovis
0.00	30	12	S2	33892	Mycobacterium tuberculosis variant bovis BCG
0.00	16	16	S3	998092	Mycobacterium tuberculosis variant bovis BCG str. ATCC 35743
0.00	2	2	S3	1206780	Mycobacterium tuberculosis variant bovis BCG str. Korea 1168P
0.00	2	2	S2	233413	Mycobacterium tuberculosis variant bovis AF2122/97
0.00	55	55	S1	1334079	Mycobacterium tuberculosis 1821ADB38
0.00	34	34	S1	1266446	Mycobacterium tuberculosis PanR0704
0.00	23	0	S1	83332	Mycobacterium tuberculosis H37Rv
0.00	20	20	S2	757419	Mycobacterium tuberculosis H37RvCO
0.00	3	3	S2	757421	Mycobacterium tuberculosis H37RvLP
0.00	23	23	S1	1334082	Mycobacterium tuberculosis 1821ADB42
0.00	22	14	S1	1306414	Mycobacterium tuberculosis EAI5
0.00	8	8	S2	1310115	Mycobacterium tuberculosis EAI5/NITR206
0.00	16	16	S1	1346788	Mycobacterium tuberculosis PanR0301
0.00	14	14	S1	1334055	Mycobacterium tuberculosis TRS9
0.00	13	13	S1	1010835	Mycobacterium tuberculosis BT2
0.00	11	11	S1	1334066	Mycobacterium tuberculosis TRS20
0.00	10	10	S1	1334076	Mycobacterium tuberculosis 1821ADB35
0.00	9	9	S1	652616	Mycobacterium tuberculosis str. Erdman = ATCC 35801
0.00	9	5	S1	33894	Mycobacterium tuberculosis variant africanum
0.00	4	4	S2	572418	Mycobacterium tuberculosis variant africanum GM041182
0.00	7	7	S1	1334083	Mycobacterium tuberculosis 1821ADB44
0.00	7	7	S1	1334084	Mycobacterium tuberculosis 1821ADB45
0.00	7	7	S1	1334075	Mycobacterium tuberculosis TRS29
0.00	7	7	S1	1346772	Mycobacterium tuberculosis PanR0404
0.00	6	6	S1	1334050	Mycobacterium tuberculosis TRS4
0.00	6	6	S1	1352585	Mycobacterium tuberculosis PanR0707
0.00	6	6	S1	1334081	Mycobacterium tuberculosis 1821ADB41
0.00	5	5	S1	1334052	Mycobacterium tuberculosis TRS6
0.00	5	5	S1	1334056	Mycobacterium tuberculosis TRS10
0.00	5	5	S1	747367	Mycobacterium tuberculosis HN878
0.00	5	5	S1	1352574	Mycobacterium tuberculosis PanR0602
0.00	5	5	S1	1334074	Mycobacterium tuberculosis TRS28
0.00	5	5	S1	1334077	Mycobacterium tuberculosis 1821ADB36
0.00	5	5	S1	1346774	Mycobacterium tuberculosis PanR0402
0.00	4	4	S1	443150	Mycobacterium tuberculosis CCDC5180
0.00	4	4	S1	1334068	Mycobacterium tuberculosis TRS22
0.00	4	4	S1	1346783	Mycobacterium tuberculosis PanR0308
0.00	4	4	S1	115862	Mycobacterium tuberculosis variant caprae
0.00	4	4	S1	1352582	Mycobacterium tuberculosis PanR0611
0.00	4	4	S1	882098	Mycobacterium tuberculosis S96-129
0.00	3	3	S1	1452723	Mycobacterium tuberculosis 18b
0.00	3	3	S1	1334073	Mycobacterium tuberculosis TRS27
0.00	3	3	S1	1352575	Mycobacterium tuberculosis PanR0603
0.00	3	3	S1	1334067	Mycobacterium tuberculosis TRS21
0.00	3	3	S1	1334057	Mycobacterium tuberculosis TRS11
0.00	3	3	S1	1352591	Mycobacterium tuberculosis PanR0902
0.00	3	3	S1	1334047	Mycobacterium tuberculosis TRS1
0.00	2	2	S1	1334053	Mycobacterium tuberculosis TRS7
0.00	2	2	S1	1352590	Mycobacterium tuberculosis PanR0805
0.00	2	2	S1	1334078	Mycobacterium tuberculosis 1821ADB37
0.00	2	2	S1	1262529	Mycobacterium tuberculosis PanR1005
0.00	2	2	S1	1352598	Mycobacterium tuberculosis PanR1006
0.00	2	2	S1	1334063	Mycobacterium tuberculosis TRS17
0.00	2	2	S1	1334061	Mycobacterium tuberculosis TRS15
0.00	2	2	S1	1097669	Mycobacterium tuberculosis UT205
0.00	2	2	S1	1346786	Mycobacterium tuberculosis PanR0305
0.00	2	2	S1	1334048	Mycobacterium tuberculosis TRS2
0.00	2	2	S1	1334060	Mycobacterium tuberculosis TRS14
0.00	1	1	S1	1346765	Mycobacterium tuberculosis PanR0412
0.00	1	1	S1	1249615	Mycobacterium tuberculosis K
0.00	1	1	S1	1334080	Mycobacterium tuberculosis 1821ADB40
0.00	1	1	S1	1352587	Mycobacterium tuberculosis PanR0801
0.00	1	1	S1	83331	Mycobacterium tuberculosis CDC1551
0.00	1	1	S1	1352583	Mycobacterium tuberculosis PanR0702
0.00	1	1	S1	1344047	Mycobacterium tuberculosis PanR0208
0.00	1	1	S1	1010836	Mycobacterium tuberculosis BT1
0.00	1	1	S1	1346768	Mycobacterium tuberculosis PanR0409
0.00	1	1	S1	747368	Mycobacterium tuberculosis X122
0.00	1	1	S1	1346778	Mycobacterium tuberculosis PanR0315
0.00	1	1	S1	1352573	Mycobacterium tuberculosis PanR0601
0.00	1	1	S1	1346776	Mycobacterium tuberculosis PanR0317
0.00	1	1	S1	1445606	Mycobacterium tuberculosis str. Kurono
0.00	1	1	S1	663887	Mycobacterium tuberculosis KZN V2475
0.00	1	1	S1	1334072	Mycobacterium tuberculosis TRS26
0.00	1	1	S1	1427516	Mycobacterium tuberculosis 49-02
0.00	1	1	S1	1334064	Mycobacterium tuberculosis TRS18
0.00	1	1	S1	1334059	Mycobacterium tuberculosis TRS13
0.00	1425	351	S	78331	Mycobacterium canettii
0.00	501	501	S1	1205674	Mycobacterium canettii CIPT 140070010
0.00	408	408	S1	1205677	Mycobacterium canettii CIPT 140070017
0.00	120	120	S1	1205675	Mycobacterium canettii CIPT 140070008
0.00	29	29	S1	1205676	Mycobacterium canettii CIPT 140060008
0.00	16	16	S1	1048245	Mycobacterium canettii CIPT 140010059
0.00	2294	2294	S	2094119	Mycobacterium basiliense
0.00	1695	1224	S	1781	Mycobacterium marinum
0.00	383	383	S1	216594	Mycobacterium marinum M
0.00	88	88	S1	1131442	Mycobacterium marinum E11
0.00	1391	0	S	29311	Mycobacterium haemophilum
0.00	1391	1391	S1	1202450	Mycobacterium haemophilum DSM 44634
0.00	586	297	S	1809	Mycobacterium ulcerans
0.00	285	285	S1	1124626	Mycobacterium ulcerans subsp. shinshuense
0.00	4	4	S1	362242	Mycobacterium ulcerans Agy99
0.00	481	480	S	1769	Mycobacterium leprae
0.00	1	1	S1	561304	Mycobacterium leprae Br4923
0.00	392	0	S	265949	Mycobacterium pseudoshottsii
0.00	392	392	S1	1136880	Mycobacterium pseudoshottsii JCM 15466
0.00	239	0	S	261524	Mycobacterium liflandii
0.00	239	239	S1	459424	Mycobacterium liflandii 128FXT
0.03	60250	1366	G	1866885	Mycolicibacterium
0.00	7253	7253	S	1791	Mycolicibacterium aurum
0.00	6319	3338	S	1804	Mycolicibacterium gilvum
0.00	2232	2232	S1	350054	Mycolicibacterium gilvum PYR-GCK
0.00	749	749	S1	278137	Mycolicibacterium gilvum Spyr1
0.00	5648	4532	S	1772	Mycolicibacterium smegmatis
0.00	1115	1115	S1	1214915	Mycolicibacterium smegmatis MKD8
0.00	1	1	S1	246196	Mycolicibacterium smegmatis MC2 155
0.00	4766	0	S	1800	Mycolicibacterium chubuense
0.00	4766	4766	S1	710421	Mycolicibacterium chubuense NBB4
0.00	4053	0	S	1810	Mycolicibacterium vaccae
0.00	4053	4053	S1	1354275	Mycolicibacterium vaccae 95051
0.00	3963	0	S	110539	Mycolicibacterium vanbaalenii
0.00	3963	3963	S1	350058	Mycolicibacterium vanbaalenii PYR-1
0.00	3769	3769	S	370526	Mycolicibacterium rutilum
0.00	3722	3722	S	1792	Mycolicibacterium chitae
0.00	3686	3686	S	134601	Mycolicibacterium goodii
0.00	3599	0	S	46351	Mycolicibacterium hassiacum
0.00	3599	3599	S1	1122247	Mycolicibacterium hassiacum DSM 44199
0.00	3458	3458	S	1797	Mycolicibacterium thermoresistibile
0.00	3076	0	S	36814	Mycolicibacterium rhodesiae
0.00	3076	3076	S1	710685	Mycolicibacterium rhodesiae NBB3
0.00	2896	2896	S	1766	Mycolicibacterium fortuitum
0.00	2670	2670	S	1776	Mycolicibacterium flavescens
0.00	6	6	S	1795	Mycolicibacterium neoaurum
0.01	13262	446	G	670516	Mycobacteroides
0.00	5825	4824	S	36809	Mycobacteroides abscessus
0.00	833	0	S1	319705	Mycobacteroides abscessus subsp. bolletii
0.00	424	424	S2	1303024	Mycobacteroides abscessus subsp. bolletii 50594
0.00	409	409	S2	1091046	Mycobacteroides abscessus subsp. bolletii BD
0.00	90	47	S1	1962118	Mycobacteroides abscessus subsp. massiliense
0.00	42	42	S2	1001714	Mycobacteroides abscessus subsp. massiliense CCUG 48898 = JCM 15300
0.00	1	1	S2	1198627	Mycobacteroides abscessus subsp. massiliense str. GO 06
0.00	78	78	S1	1132508	Mycobacteroides abscessus UC22
0.00	2603	2603	S	83262	Mycobacteroides immunogenum
0.00	1624	1624	S	404941	Mycobacteroides salmoniphilum
0.00	1564	1564	S	1578165	Mycobacteroides saopaulense
0.00	874	874	S	1520670	[Mycobacterium] stephanolepidis
0.00	326	2	S	1774	Mycobacteroides chelonae
0.00	324	324	S1	2480908	[Mycobacterium] chelonae subsp. gwanakae
0.00	6895	1021	G	1073531	Mycolicibacter
0.00	3059	3059	S	875328	Mycolicibacter sinensis
0.00	2815	2815	S	1788	Mycolicibacter terrae
0.00	1400	0	G	697025	Hoyosella
0.00	1400	0	S	639313	Hoyosella subflava
0.00	1400	1400	S1	443218	Hoyosella subflava DQS3-9A1
0.05	110924	576	F	1653	Corynebacteriaceae
0.05	110205	4751	G	1716	Corynebacterium
0.00	9082	19	G1	2624378	unclassified Corynebacterium
0.00	1643	1643	S	2080740	Corynebacterium sp. 2183
0.00	1636	1636	S	2675218	Corynebacterium sp. 2019
0.00	1488	1488	S	2079535	Corynebacterium sp. 2184
0.00	1033	1033	S	702967	Corynebacterium sp. NML98-0116
0.00	961	961	S	2675219	Corynebacterium sp. 2039
0.00	637	637	S	2599641	Corynebacterium sp. sy039
0.00	589	589	S	2487892	Corynebacterium sp. LMM-1652
0.00	586	586	S	1487956	Corynebacterium sp. ATCC 6931
0.00	490	490	S	2675216	Corynebacterium sp. 1959
0.00	4537	4537	S	1725	Corynebacterium xerosis
0.00	4162	0	S	1032851	Corynebacterium nuruki
0.00	4162	4162	S1	863239	Corynebacterium nuruki S6-4
0.00	3854	0	S	89154	Corynebacterium terpenotabidum
0.00	3854	3854	S1	1200352	Corynebacterium terpenotabidum Y-11
0.00	3419	2843	S	38289	Corynebacterium jeikeium
0.00	576	576	S1	306537	Corynebacterium jeikeium K411
0.00	3401	0	S	191493	Corynebacterium sphenisci
0.00	3401	3401	S1	1437874	Corynebacterium sphenisci DSM 44792
0.00	3196	0	S	1230998	Corynebacterium frankenforstense
0.00	3196	3196	S1	1437875	Corynebacterium frankenforstense DSM 45800
0.00	2908	2908	S	1072256	Corynebacterium uterequi
0.00	2600	0	S	1223514	Corynebacterium humireducens
0.00	2600	2600	S1	1223515	Corynebacterium humireducens NBRC 106098 = DSM 45392
0.00	2390	0	S	38288	Corynebacterium genitalium
0.00	2390	2390	S1	585529	Corynebacterium genitalium ATCC 33030
0.00	2332	2196	S	1717	Corynebacterium diphtheriae
0.00	57	57	S1	698973	Corynebacterium diphtheriae BH8
0.00	16	16	S1	698972	Corynebacterium diphtheriae INCA 402
0.00	15	15	S1	698968	Corynebacterium diphtheriae HC02
0.00	15	15	S1	698971	Corynebacterium diphtheriae VA01
0.00	12	12	S1	698962	Corynebacterium diphtheriae 31A
0.00	11	11	S1	698965	Corynebacterium diphtheriae CDCE 8392
0.00	6	0	S1	1806053	Corynebacterium diphtheriae bv. mitis
0.00	6	6	S2	1450520	Corynebacterium diphtheriae bv. mitis str. ISS 3319
0.00	2	2	S1	698970	Corynebacterium diphtheriae HC04
0.00	1	1	S1	698963	Corynebacterium diphtheriae C7 (beta)
0.00	1	1	S1	698969	Corynebacterium diphtheriae HC03
0.00	2295	0	S	225326	Corynebacterium halotolerans
0.00	2295	2295	S1	1121362	Corynebacterium halotolerans YIM 70093 = DSM 44683
0.00	2269	2269	S	43770	Corynebacterium striatum
0.00	2210	0	S	1727	Corynebacterium variabile
0.00	2210	2210	S1	858619	Corynebacterium variabile DSM 44702
0.00	2151	2151	S	441500	Corynebacterium timonense
0.00	2049	2049	S	43768	Corynebacterium matruchotii
0.00	1967	0	S	575200	Corynebacterium maris
0.00	1967	1967	S1	1224163	Corynebacterium maris DSM 45190
0.00	1963	1963	S	191610	Corynebacterium atypicum
0.00	1900	0	S	1121358	Corynebacterium doosanense
0.00	1900	1900	S1	558173	Corynebacterium doosanense CAU 212 = DSM 45436
0.00	1848	1848	S	35757	Corynebacterium cystitidis
0.00	1836	0	S	38305	Corynebacterium vitaeruminis
0.00	1836	1836	S1	1224164	Corynebacterium vitaeruminis DSM 20294
0.00	1819	0	S	349751	Corynebacterium marinum
0.00	1819	1819	S1	1224162	Corynebacterium marinum DSM 44953
0.00	1791	1791	S	1737425	Corynebacterium provencense
0.00	1608	1532	S	1718	Corynebacterium glutamicum
0.00	71	71	S1	340322	Corynebacterium glutamicum R
0.00	5	0	S1	196627	Corynebacterium glutamicum ATCC 13032
0.00	5	5	S2	1204414	Corynebacterium glutamicum K051
0.00	1593	1463	S	65058	Corynebacterium ulcerans
0.00	80	80	S1	1006579	Corynebacterium ulcerans FRC11
0.00	21	21	S1	945711	Corynebacterium ulcerans 809
0.00	18	18	S1	945712	Corynebacterium ulcerans BR-AD22
0.00	11	11	S1	1408268	Corynebacterium ulcerans FRC58
0.00	1547	0	S	1404244	Corynebacterium glyciniphilum
0.00	1547	1547	S1	1404245	Corynebacterium glyciniphilum AJ 3170
0.00	1536	1536	S	1724	Corynebacterium renale
0.00	1510	1510	S	2594913	Corynebacterium sanguinis
0.00	1494	1494	S	38302	Corynebacterium mycetoides
0.00	1482	1482	S	161895	Corynebacterium phocae
0.00	1225	1225	S	136857	Corynebacterium testudinoris
0.00	1210	0	S	203263	Corynebacterium aquilae
0.00	1210	1210	S1	1431546	Corynebacterium aquilae DSM 44791
0.00	1192	1005	S	43771	Corynebacterium urealyticum
0.00	187	187	S1	1267754	Corynebacterium urealyticum DSM 7111
0.00	1189	1189	S	156978	Corynebacterium imitans
0.00	1141	1141	S	401472	Corynebacterium ureicelerivorans
0.00	1128	0	S	1231000	Corynebacterium lactis
0.00	1128	1128	S1	1408189	Corynebacterium lactis RW2-5
0.00	1124	1124	S	187491	Corynebacterium glaucum
0.00	1101	1101	S	156976	Corynebacterium riegelii
0.00	1082	0	S	1408191	Corynebacterium deserti
0.00	1082	1082	S1	931089	Corynebacterium deserti GIMN1.010
0.00	1067	1067	S	146827	Corynebacterium simulans
0.00	1034	0	S	152794	Corynebacterium efficiens
0.00	1034	1034	S1	196164	Corynebacterium efficiens YS-314
0.00	991	991	S	1705	Corynebacterium stationis
0.00	970	970	S	43990	Corynebacterium segmentosum
0.00	914	914	S	161899	Corynebacterium singulare
0.00	902	0	S	169292	Corynebacterium aurimucosum
0.00	902	902	S1	548476	Corynebacterium aurimucosum ATCC 700975
0.00	891	873	S	1719	Corynebacterium pseudotuberculosis
0.00	5	5	S1	1074485	Corynebacterium pseudotuberculosis 316
0.00	5	5	S1	1087452	Corynebacterium pseudotuberculosis 3/99-5
0.00	4	4	S1	1089446	Corynebacterium pseudotuberculosis 267
0.00	3	3	S1	1087454	Corynebacterium pseudotuberculosis 1/06-A
0.00	1	1	S1	1117942	Corynebacterium pseudotuberculosis P54B96
0.00	879	879	S	1862358	Corynebacterium choanis
0.00	824	824	S	28028	Corynebacterium flavescens
0.00	784	784	S	2488819	Corynebacterium endometrii
0.00	766	766	S	35755	Corynebacterium kutscheri
0.00	700	700	S	161896	Corynebacterium camporealensis
0.00	689	689	S	38301	Corynebacterium minutissimum
0.00	644	644	S	571915	Corynebacterium mustelae
0.00	630	0	S	258224	Corynebacterium resistens
0.00	630	630	S1	662755	Corynebacterium resistens DSM 45100
0.00	626	0	S	161879	Corynebacterium kroppenstedtii
0.00	626	626	S1	645127	Corynebacterium kroppenstedtii DSM 44385
0.00	611	611	S	1050174	Corynebacterium epidermidicanis
0.00	603	0	S	160386	Corynebacterium casei
0.00	603	603	S1	1285583	Corynebacterium casei LMG S-19264
0.00	587	587	S	2079234	Corynebacterium geronticis
0.00	572	572	S	2080757	Corynebacterium pseudopelargi
0.00	563	563	S	1652495	Corynebacterium crudilactis
0.00	549	0	S	42817	Corynebacterium argentoratense
0.00	549	549	S1	1348662	Corynebacterium argentoratense DSM 44202
0.00	520	520	S	1471400	Corynebacterium pelargi
0.00	509	509	S	1697	Corynebacterium ammoniagenes
0.00	488	0	S	1721	Corynebacterium callunae
0.00	488	488	S1	1121353	Corynebacterium callunae DSM 20147
0.00	143	0	F1	42818	unclassified Corynebacteriaceae
0.00	143	143	S	1164002	Corynebacteriaceae bacterium 'ARUP UnID 227'
0.02	38650	0	F	85026	Gordoniaceae
0.02	38650	3951	G	2053	Gordonia
0.01	14350	63	G1	2657482	unclassified Gordonia
0.00	3280	3280	S	2420509	Gordonia sp. MMS17-SY073
0.00	3170	3170	S	2059875	Gordonia sp. YC-JH1
0.00	2720	2720	S	337191	Gordonia sp. KTR9
0.00	2453	2453	S	1737359	Gordonia sp. 1D
0.00	1805	1805	S	2597659	Gordonia sp. HY186
0.00	859	859	S	2676309	Gordonia sp. 135
0.00	5441	5441	S	2055	Gordonia terrae
0.00	3208	0	S	84595	Gordonia polyisoprenivorans
0.00	3208	3208	S1	1112204	Gordonia polyisoprenivorans VH2
0.00	3145	3145	S	1004901	Gordonia iterans
0.00	3120	3120	S	1136941	Gordonia phthalatica
0.00	2838	2838	S	2054	Gordonia bronchialis
0.00	1883	1883	S	36822	Gordonia rubripertincta
0.00	714	714	S	84096	Gordonia alkanivorans
0.01	15121	0	F	85029	Dietziaceae
0.01	15121	1266	G	37914	Dietzia
0.00	5770	2902	G1	2617939	unclassified Dietzia
0.00	2801	2801	S	712270	Dietzia sp. oral taxon 368
0.00	67	67	S	912801	Dietzia sp. DQ12-45-1b
0.00	3293	3293	S	139021	Dietzia psychralcaliphila
0.00	2900	2900	S	546160	Dietzia lutea
0.00	1892	1892	S	499555	Dietzia timorensis
0.01	13919	0	F	85028	Tsukamurellaceae
0.01	13919	761	G	2060	Tsukamurella
0.00	7029	4222	S	2061	Tsukamurella paurometabola
0.00	2807	2807	S1	521096	Tsukamurella paurometabola DSM 20162
0.00	6129	6129	S	57704	Tsukamurella tyrosinosolvens
0.00	4574	0	O1	697024	unclassified Corynebacteriales
0.00	3766	0	G	741759	Tomitella
0.00	3766	0	G1	2645312	unclassified Tomitella
0.00	3766	3766	S	2597660	Tomitella sp. HY188
0.00	808	0	G	1847725	Lawsonella
0.00	808	808	S	1528099	Lawsonella clevelandensis
0.00	1873	0	F	316606	Segniliparaceae
0.00	1873	0	G	286801	Segniliparus
0.00	1873	0	S	286802	Segniliparus rotundus
0.00	1873	1873	S1	640132	Segniliparus rotundus DSM 44985
0.11	241615	0	O	85010	Pseudonocardiales
0.11	241615	2789	F	2070	Pseudonocardiaceae
0.03	64263	5817	G	1813	Amycolatopsis
0.01	19047	25	G1	2618356	unclassified Amycolatopsis
0.00	7002	7002	S	2653857	Amycolatopsis sp. YIM 10
0.00	6831	6831	S	1896961	Amycolatopsis sp. AA4
0.00	5189	5189	S	1911175	Amycolatopsis sp. BJA-103
0.00	10132	10127	S	33910	Amycolatopsis mediterranei
0.00	4	4	S1	1221524	Amycolatopsis mediterranei RB
0.00	1	1	S1	749927	Amycolatopsis mediterranei U32
0.00	7022	0	S	1814	Amycolatopsis methanolica
0.00	7022	7022	S1	1068978	Amycolatopsis methanolica 239
0.00	6878	6878	S	1804986	Amycolatopsis albispora
0.00	6400	6400	S	129921	Amycolatopsis keratiniphila
0.00	5697	5697	S	31958	Amycolatopsis orientalis
0.00	3270	3270	S	208439	Amycolatopsis japonica
0.02	47854	517	G	1847	Pseudonocardia
0.01	30057	10012	G1	2619320	unclassified Pseudonocardia
0.00	7933	7933	S	445576	Pseudonocardia sp. AL041005-10
0.00	6636	6636	S	1690815	Pseudonocardia sp. HH130630-07
0.00	5155	5155	S	1641402	Pseudonocardia sp. HH130629-09
0.00	201	201	S	1096868	Pseudonocardia sp. EC080625-04
0.00	69	69	S	1688404	Pseudonocardia sp. EC080610-09
0.00	51	51	S	1096856	Pseudonocardia sp. EC080619-01
0.00	9551	0	S	240495	Pseudonocardia dioxanivorans
0.00	9551	9551	S1	675635	Pseudonocardia dioxanivorans CB1190
0.00	7729	7729	S	2074	Pseudonocardia autotrophica
0.01	22551	158	G	2071	Saccharothrix
0.01	13314	13314	S	103733	Saccharothrix syringae
0.00	9079	0	S	103731	Saccharothrix espanaensis
0.00	9079	9079	S1	1179773	Saccharothrix espanaensis DSM 44229
0.01	21145	785	G	1851	Saccharomonospora
0.00	3944	0	S	632569	Saccharomonospora marina
0.00	3944	3944	S1	882083	Saccharomonospora marina XMU15
0.00	3908	0	S	40988	Saccharomonospora azurea
0.00	3908	3908	S1	882081	Saccharomonospora azurea NA-128
0.00	3687	0	S	40989	Saccharomonospora cyanea
0.00	3687	3687	S1	882082	Saccharomonospora cyanea NA-134
0.00	3012	0	S	1852	Saccharomonospora viridis
0.00	3012	3012	S1	471857	Saccharomonospora viridis DSM 43017
0.00	2943	0	G1	2634184	unclassified Saccharomonospora
0.00	2943	2943	S	2528243	Saccharomonospora sp. 31sw
0.00	2866	0	S	40990	Saccharomonospora glauca
0.00	2866	2866	S1	928724	Saccharomonospora glauca K62
0.01	18085	10073	G	40566	Actinosynnema
0.00	6935	5454	S	42197	Actinosynnema pretiosum
0.00	1481	1481	S1	103721	Actinosynnema pretiosum subsp. pretiosum
0.00	1077	0	S	40567	Actinosynnema mirum
0.00	1077	1077	S1	446462	Actinosynnema mirum DSM 43827
0.01	15803	5666	G	65496	Actinoalloteichus
0.00	5852	5852	S	1470176	Actinoalloteichus hoggarensis
0.00	3121	3121	S	340345	Actinoalloteichus hymeniacidonis
0.00	816	0	G1	2644606	unclassified Actinoalloteichus
0.00	816	816	S	1612551	Actinoalloteichus sp. GBA129-24
0.00	348	348	S	1612552	Actinoalloteichus fjordicus
0.00	9747	12	G	1835	Saccharopolyspora
0.00	6980	0	S	1836	Saccharopolyspora erythraea
0.00	6980	6980	S1	405948	Saccharopolyspora erythraea NRRL 2338
0.00	2755	0	G1	2646250	unclassified Saccharopolyspora
0.00	2755	2755	S	2665642	Saccharopolyspora sp. E2A
0.00	7979	0	G	165301	Lentzea
0.00	7979	7979	S	1586287	Lentzea guizhouensis
0.00	7085	0	G	2029	Kibdelosporangium
0.00	7085	7085	S	860235	Kibdelosporangium phytohabitans
0.00	7062	0	G	1137960	Allokutzneria
0.00	7062	7062	S	211114	Allokutzneria albata
0.00	6958	0	G	43356	Kutzneria
0.00	6958	0	S	43357	Kutzneria albida
0.00	6958	6958	S1	1449976	Kutzneria albida DSM 43870
0.00	5957	0	G	674734	Alloactinosynnema
0.00	5957	0	G1	2636053	unclassified Alloactinosynnema
0.00	5957	5957	S	1653480	Alloactinosynnema sp. L-07
0.00	4337	0	G	142577	Prauserella
0.00	4337	4337	S	530584	Prauserella marina
0.10	223201	0	O	85008	Micromonosporales
0.10	223201	3355	F	28056	Micromonosporaceae
0.06	135995	16417	G	1873	Micromonospora
0.01	23381	211	G1	2617518	unclassified Micromonospora
0.00	6732	6732	S	2583243	Micromonospora sp. HM134
0.00	5756	5756	S	2675222	Micromonospora sp. WMMC415
0.00	5340	5340	S	2039870	Micromonospora sp. WMMA2032
0.00	4704	4704	S	2201999	Micromonospora sp. B006
0.00	638	638	S	648999	Micromonospora sp. L5
0.00	7182	7182	S	47858	Micromonospora echinofusca
0.00	6583	6583	S	307121	Micromonospora krabiensis
0.00	6277	6277	S	1877	Micromonospora echinospora
0.00	6177	6177	S	47857	Micromonospora echinaurantiaca
0.00	6111	6111	S	356852	Micromonospora coxensis
0.00	6041	6041	S	285665	Micromonospora coriariae
0.00	6007	6007	S	1881	Micromonospora viridifaciens
0.00	5833	5833	S	1914461	Micromonospora terminaliae
0.00	5578	5578	S	261654	Micromonospora auratinigra
0.00	5246	5246	S	47872	Micromonospora purpureochromogenes
0.00	5210	5210	S	299152	Micromonospora siamensis
0.00	5151	5151	S	47865	Micromonospora inositola
0.00	4997	4997	S	291594	Micromonospora rifamycinica
0.00	4808	4808	S	299146	Micromonospora narathiwatensis
0.00	4486	4486	S	356851	Micromonospora chokoriensis
0.00	4440	4440	S	709883	Micromonospora zamorensis
0.00	3802	3802	S	479978	Micromonospora tulbaghiae
0.00	2268	1344	S	47850	Micromonospora aurantiaca
0.00	924	924	S1	644283	Micromonospora aurantiaca ATCC 27029
0.03	56394	1136	G	1865	Actinoplanes
0.01	25424	10329	G1	2626549	unclassified Actinoplanes
0.00	7769	7769	S	649831	Actinoplanes sp. N902-109
0.00	7321	7321	S	946334	Actinoplanes sp. OR16
0.00	4	4	S	134676	Actinoplanes sp. SE50/110
0.00	1	1	S	2033844	Actinoplanes sp. SE50
0.00	7985	0	S	1867	Actinoplanes teichomyceticus
0.00	7985	7985	S1	457423	Actinoplanes teichomyceticus ATCC 31121
0.00	7574	0	S	1866	Actinoplanes missouriensis
0.00	7574	7574	S1	512565	Actinoplanes missouriensis 431
0.00	7425	0	S	196914	Actinoplanes friuliensis
0.00	7425	7425	S1	1246995	Actinoplanes friuliensis DSM 7358
0.00	6850	6850	S	113562	Actinoplanes derwentensis
0.01	15532	0	G	673534	Plantactinospora
0.01	15532	5477	G1	2631981	unclassified Plantactinospora
0.00	6432	6432	S	2024580	Plantactinospora sp. KBS50
0.00	1834	1834	S	2071627	Plantactinospora sp. BB1
0.00	1789	1789	S	2108470	Plantactinospora sp. BC1
0.00	6607	200	G	168694	Salinispora
0.00	3470	0	S	168697	Salinispora arenicola
0.00	3470	3470	S1	391037	Salinispora arenicola CNS-205
0.00	2937	0	S	168695	Salinispora tropica
0.00	2937	2937	S1	369723	Salinispora tropica CNB-440
0.00	5318	0	G	84593	Verrucosispora
0.00	5318	0	S	1003110	Verrucosispora maris
0.00	5318	5318	S1	263358	Verrucosispora maris AB-18-032
0.09	204597	484	O	85009	Propionibacteriales
0.06	140929	1391	F	85015	Nocardioidaceae
0.04	77457	775	G	1839	Nocardioides
0.03	56235	789	G1	2615069	unclassified Nocardioides
0.00	8153	8153	S	2582905	Nocardioides sp. S-1144
0.00	5743	5743	S	2483798	Nocardioides sp. 603
0.00	5543	5543	S	196162	Nocardioides sp. JS614
0.00	5301	5301	S	2662361	Nocardioides sp. dk884
0.00	4612	4612	S	2589074	Nocardioides sp. KUDC 5002
0.00	4283	4283	S	2518370	Nocardioides sp. MMS17-SY117
0.00	4224	4224	S	2045452	Nocardioides sp. 78
0.00	4157	4157	S	110319	Nocardioides sp. CF8
0.00	3974	3974	S	2558918	Nocardioides sp. SB3-45
0.00	3695	3695	S	2518371	Nocardioides sp. MMS17-SY207-3
0.00	3353	3353	S	2575373	Nocardioides sp. dk3136
0.00	2408	2408	S	2500546	Nocardioides sp. HY056
0.00	8228	8228	S	449461	Nocardioides humi
0.00	6518	0	S	450734	Nocardioides dokdonensis
0.00	6518	6518	S1	1300347	Nocardioides dokdonensis FR1436
0.00	3324	3324	S	402297	Nocardioides daphniae
0.00	2377	2377	S	1804624	Nocardioides baekrokdamisoli
0.01	21556	234	G	2040	Aeromicrobium
0.00	9144	322	G1	2633570	unclassified Aeromicrobium
0.00	3296	3296	S	2079793	Aeromicrobium sp. 592
0.00	2990	2990	S	2662028	Aeromicrobium sp. MF47
0.00	2536	2536	S	2107713	Aeromicrobium sp. A1-2
0.00	5357	5357	S	2041	Aeromicrobium erythreum
0.00	3565	3565	S	1736691	Aeromicrobium choanae
0.00	3256	0	S	219314	Aeromicrobium marinum
0.00	3256	3256	S1	585531	Aeromicrobium marinum DSM 15272
0.01	12698	46	G	53387	Friedmanniella
0.00	6493	6493	S	546874	Friedmanniella sagamiharensis
0.00	6159	6159	S	546871	Friedmanniella luteola
0.00	7944	0	G	2044	Pimelobacter
0.00	7944	7944	S	2045	Pimelobacter simplex
0.00	6401	0	G	182639	Kribbella
0.00	6401	0	S	182640	Kribbella flavida
0.00	6401	6401	S1	479435	Kribbella flavida DSM 17836
0.00	5709	0	G	117156	Actinopolymorpha
0.00	5709	5709	S	117157	Actinopolymorpha singaporensis
0.00	5389	0	G	86795	Marmoricola
0.00	5389	5389	S	642780	Marmoricola scoriae
0.00	2384	0	G	116071	Micropruina
0.00	2384	2384	S	75385	Micropruina glycogenica
0.03	63184	289	F	31957	Propionibacteriaceae
0.01	12579	91	G	1912216	Cutibacterium
0.00	9734	9691	S	1747	Cutibacterium acnes
0.00	10	0	S1	1905725	Cutibacterium acnes subsp. defendens
0.00	10	10	S2	1091045	Cutibacterium acnes subsp. defendens ATCC 11828
0.00	9	9	S1	1234380	Cutibacterium acnes C1
0.00	8	3	S1	1734925	Cutibacterium acnes subsp. acnes
0.00	3	3	S2	1114969	Cutibacterium acnes TypeIA2 P.acn31
0.00	2	2	S2	1114966	Cutibacterium acnes TypeIA2 P.acn33
0.00	7	7	S1	1031709	Cutibacterium acnes 6609
0.00	4	4	S1	267747	Cutibacterium acnes KPA171202
0.00	3	3	S1	1276648	Cutibacterium acnes hdn-1
0.00	1	1	S1	909952	Cutibacterium acnes 266
0.00	1	1	S1	1134454	Cutibacterium acnes HL096PA1
0.00	1907	1453	S	33010	Cutibacterium avidum
0.00	454	454	S1	1170318	Cutibacterium avidum 44067
0.00	847	847	S	33011	Cutibacterium granulosum
0.01	12465	138	G	72763	Tessaracoccus
0.00	3245	0	G1	2635419	unclassified Tessaracoccus
0.00	3245	3245	S	1909732	Tessaracoccus sp. T2.5-30
0.00	3127	3127	S	1332264	Tessaracoccus aquimaris
0.00	2465	2465	S	399497	Tessaracoccus flavescens
0.00	2118	2118	S	1610493	Tessaracoccus flavus
0.00	1372	1372	S	2161816	Tessaracoccus timonensis
0.01	11238	59	G	29404	Microlunatus
0.00	4920	12	G1	2619695	unclassified Microlunatus
0.00	2638	2638	S	2596828	Microlunatus sp. KUDC0627
0.00	2270	2270	S	2672569	Microlunatus sp. Gsoil 973
0.00	3385	3385	S	630515	Microlunatus soli
0.00	2874	0	S	29405	Microlunatus phosphovorus
0.00	2874	2874	S1	1032480	Microlunatus phosphovorus NM-1
0.00	8126	110	G	1743	Propionibacterium
0.00	3464	3464	S	556499	Propionibacterium acidifaciens
0.00	2361	2293	S	1744	Propionibacterium freudenreichii
0.00	37	37	S1	66712	Propionibacterium freudenreichii subsp. freudenreichii
0.00	31	25	S1	1752	Propionibacterium freudenreichii subsp. shermanii
0.00	6	6	S2	754252	Propionibacterium freudenreichii subsp. shermanii CIRM-BIA1
0.00	2191	2191	S	119981	Propionibacterium australiense
0.00	7730	303	G	1912215	Acidipropionibacterium
0.00	2823	2638	S	1748	Acidipropionibacterium acidipropionici
0.00	185	185	S1	1171373	Acidipropionibacterium acidipropionici ATCC 4875
0.00	2768	2768	S	1749	Acidipropionibacterium jensenii
0.00	1836	1836	S	2057246	Acidipropionibacterium virtanenii
0.00	5291	0	G	1278221	Auraticoccus
0.00	5291	5291	S	675864	Auraticoccus monumenti
0.00	2752	0	G	1911549	Raineyella
0.00	2752	0	G1	2662260	unclassified Raineyella
0.00	2752	2752	S	2662261	Raineyella sp. CBA3103
0.00	2305	0	G	1912217	Pseudopropionibacterium
0.00	2305	2305	S	1750	Pseudopropionibacterium propionicum
0.00	409	0	G	203133	Propionimicrobium
0.00	409	0	G1	2633994	unclassified Propionimicrobium
0.00	409	409	S	1871034	Propionimicrobium sp. Marseille-P3275
0.05	107142	397	O	85012	Streptosporangiales
0.02	44542	200	F	2004	Streptosporangiaceae
0.01	26459	0	G	83681	Nonomuraea
0.01	26459	496	G1	2593643	unclassified Nonomuraea
0.01	14601	14601	S	1909395	Nonomuraea sp. ATCC 55076
0.01	11362	11362	S	2656914	Nonomuraea sp. WYY166
0.01	17883	346	G	2000	Streptosporangium
0.00	10102	0	S	2001	Streptosporangium roseum
0.00	10102	10102	S1	479432	Streptosporangium roseum DSM 43021
0.00	7435	0	G1	2632669	unclassified Streptosporangium
0.00	7435	7435	S	2202249	Streptosporangium sp. 'caverna'
0.02	34857	185	F	2012	Thermomonosporaceae
0.01	29656	67	G	1988	Actinomadura
0.01	22415	179	G1	2626254	unclassified Actinomadura
0.01	11340	11340	S	2650775	Actinomadura sp. WMMB499
0.01	10896	10896	S	2591108	Actinomadura sp. WMMA1423
0.00	7174	7174	S	1411117	Actinomadura amylolytica
0.00	5016	0	G	2019	Thermomonospora
0.00	5016	0	S	2020	Thermomonospora curvata
0.00	5016	5016	S1	471852	Thermomonospora curvata DSM 43183
0.01	27346	98	F	83676	Nocardiopsaceae
0.01	19092	522	G	2013	Nocardiopsis
0.00	9984	9984	S	2014	Nocardiopsis dassonvillei
0.00	4899	0	S	280236	Nocardiopsis gilva
0.00	4899	4899	S1	1235441	Nocardiopsis gilva YIM 90087
0.00	3687	0	S	53437	Nocardiopsis alba
0.00	3687	3687	S1	1205910	Nocardiopsis alba ATCC BAA-2165
0.00	6192	0	G	104204	Streptomonospora
0.00	6192	0	G1	2635841	unclassified Streptomonospora
0.00	6192	6192	S	2498135	Streptomonospora sp. M2
0.00	1964	0	G	83677	Thermobifida
0.00	1964	0	S	2021	Thermobifida fusca
0.00	1964	1964	S1	269800	Thermobifida fusca YX
0.03	60547	0	O	2037	Actinomycetales
0.03	60547	115	F	2049	Actinomycetaceae
0.02	48362	3007	G	1654	Actinomyces
0.01	23098	812	G1	2609248	unclassified Actinomyces
0.00	4758	4758	S	1851395	Actinomyces sp. Chiba101
0.00	4039	4039	S	712122	Actinomyces sp. oral taxon 414
0.00	2638	2638	S	2560010	Actinomyces sp. dk561
0.00	2492	2492	S	2081702	Actinomyces sp. oral taxon 897
0.00	2333	2333	S	2079536	Actinomyces sp. Z16
0.00	1628	1628	S	2057743	Actinomyces sp. 299
0.00	1565	0	S	706438	Actinomyces sp. oral taxon 171
0.00	1565	1565	S1	706439	Actinomyces sp. oral taxon 171 str. F0337
0.00	1434	1434	S	2321394	Actinomyces sp. 2129
0.00	1399	0	S	649739	Actinomyces sp. oral taxon 848
0.00	1399	1399	S1	649743	Actinomyces sp. oral taxon 848 str. F0332
0.00	4919	4919	S	111015	Actinomyces radicidentis
0.00	3569	3569	S	52771	Actinomyces howellii
0.00	2548	2548	S	52774	Actinomyces slackii
0.00	2228	2228	S	2057800	Actinomyces qiguomingii
0.00	2087	2087	S	1656	Actinomyces viscosus
0.00	1950	1950	S	1960083	Actinomyces gaoshouyii
0.00	1693	1693	S	178339	Actinomyces hongkongensis
0.00	928	928	S	1659	Actinomyces israelii
0.00	705	705	S	544580	Actinomyces oris
0.00	673	673	S	1655	Actinomyces naeslundii
0.00	547	547	S	1912795	Actinomyces tangfeifanii
0.00	410	410	S	1852377	Actinomyces pacaensis
0.00	4496	29	G	2529408	Schaalia
0.00	2115	2115	S	1660	Schaalia odontolytica
0.00	1133	1133	S	52773	Schaalia meyeri
0.00	767	0	S	181487	Schaalia cardiffensis
0.00	767	767	S1	888050	Schaalia cardiffensis F0333
0.00	452	452	S	131110	Schaalia radingae
0.00	2514	6	G	1522056	Flaviflexus
0.00	1775	1775	S	1282737	Flaviflexus salsibiostraticola
0.00	733	0	G1	2623556	unclassified Flaviflexus
0.00	733	733	S	2496867	Flaviflexus sp. H23T48
0.00	1927	3	G	1069494	Trueperella
0.00	1286	1259	S	1661	Trueperella pyogenes
0.00	27	27	S1	1435056	Trueperella pyogenes TP8
0.00	638	638	S	312285	Trueperella bialowiezensis
0.00	991	0	G	1653174	Actinotignum
0.00	991	991	S	59505	Actinotignum schaalii
0.00	938	14	G	28263	Arcanobacterium
0.00	471	471	S	28264	Arcanobacterium haemolyticum
0.00	453	453	S	131112	Arcanobacterium phocae
0.00	738	0	G	76833	Actinobaculum
0.00	738	0	G1	2609299	unclassified Actinobaculum
0.00	738	738	S	2495645	Actinobaculum sp. 313
0.00	466	0	G	2050	Mobiluncus
0.00	466	0	S	2051	Mobiluncus curtisii
0.00	466	466	S1	548479	Mobiluncus curtisii ATCC 43063
0.02	50251	83	O	85013	Frankiales
0.02	47687	2	F	74712	Frankiaceae
0.02	44707	1743	G	1854	Frankia
0.01	16263	8	G1	2632575	unclassified Frankia
0.00	8709	8709	S	298653	Frankia sp. EAN1pec
0.00	7546	7546	S	710111	Frankia sp. QA3
0.00	9773	9773	S	298654	Frankia inefficax
0.00	7895	0	S	1859	Frankia alni
0.00	7895	7895	S1	326424	Frankia alni ACN14a
0.00	4651	4651	S	106370	Frankia casuarinae
0.00	4382	4382	S	656024	Frankia symbiont of Datisca glomerata
0.00	2978	0	G	1434010	Jatrophihabitans
0.00	2978	0	G1	2629395	unclassified Jatrophihabitans
0.00	2978	2978	S	1907575	Jatrophihabitans sp. GAS493
0.00	2481	0	O1	1837742	unclassified Frankiales
0.00	2481	0	O2	1920255	unclassified Frankiales (miscellaneous)
0.00	2481	2481	S	1882833	Frankineae bacterium MT45
0.01	30301	0	O	85004	Bifidobacteriales
0.01	30301	115	F	31953	Bifidobacteriaceae
0.01	25718	2845	G	1678	Bifidobacterium
0.00	2512	2099	S	216816	Bifidobacterium longum
0.00	201	154	S1	1682	Bifidobacterium longum subsp. infantis
0.00	47	47	S2	565040	Bifidobacterium longum subsp. infantis 157F
0.00	167	89	S1	1679	Bifidobacterium longum subsp. longum
0.00	26	26	S2	890402	Bifidobacterium longum subsp. longum BBMN68
0.00	26	26	S2	1035817	Bifidobacterium longum subsp. longum KACC 91563
0.00	16	16	S2	722911	Bifidobacterium longum subsp. longum F8
0.00	10	10	S2	1300227	Bifidobacterium longum subsp. longum GT15
0.00	16	16	S1	205913	Bifidobacterium longum DJO10A
0.00	15	15	S1	1322347	Bifidobacterium longum E18
0.00	14	14	S1	206672	Bifidobacterium longum NCC2705
0.00	2348	2348	S	1689	Bifidobacterium dentium
0.00	2228	0	S	158787	Bifidobacterium scardovii
0.00	2228	2228	S1	1150461	Bifidobacterium scardovii JCM 12489 = DSM 13734
0.00	1992	1992	S	35760	Bifidobacterium choerinum
0.00	1867	1100	S	1694	Bifidobacterium pseudolongum
0.00	455	0	S1	1690	Bifidobacterium pseudolongum subsp. globosum
0.00	455	455	S2	1410605	Bifidobacterium pseudolongum subsp. globosum DSM 20092
0.00	312	312	S1	1447715	Bifidobacterium pseudolongum PV8-2
0.00	1607	1474	S	1681	Bifidobacterium bifidum
0.00	80	80	S1	883062	Bifidobacterium bifidum S17
0.00	34	34	S1	702459	Bifidobacterium bifidum PRL2010
0.00	19	19	S1	484020	Bifidobacterium bifidum BGN4
0.00	1577	1503	S	1685	Bifidobacterium breve
0.00	30	30	S1	1385940	Bifidobacterium breve JCM 7019
0.00	25	25	S1	866777	Bifidobacterium breve ACS-071-V-Sch8b
0.00	10	10	S1	1385938	Bifidobacterium breve 12L
0.00	4	4	S1	1385939	Bifidobacterium breve JCM 7017
0.00	4	4	S1	1385942	Bifidobacterium breve 689b
0.00	1	1	S1	936351	Bifidobacterium breve S27
0.00	1459	1253	S	1680	Bifidobacterium adolescentis
0.00	206	206	S1	367928	Bifidobacterium adolescentis ATCC 15703
0.00	1382	318	S	1686	Bifidobacterium catenulatum
0.00	1064	419	S1	630129	Bifidobacterium catenulatum subsp. kashiwanohense
0.00	417	417	S2	1150460	Bifidobacterium catenulatum subsp. kashiwanohense JCM 15439 = DSM 21854
0.00	228	228	S2	1447716	Bifidobacterium kashiwanohense PV20-2
0.00	1272	1272	S	78344	Bifidobacterium gallinarum
0.00	1163	672	S	28025	Bifidobacterium animalis
0.00	433	433	S1	302912	Bifidobacterium animalis subsp. animalis
0.00	58	0	S1	302911	Bifidobacterium animalis subsp. lactis
0.00	44	44	S2	1167629	Bifidobacterium animalis subsp. lactis ATCC 27673
0.00	6	6	S2	552531	Bifidobacterium animalis subsp. lactis BB-12
0.00	4	4	S2	442563	Bifidobacterium animalis subsp. lactis AD011
0.00	4	4	S2	1316911	Bifidobacterium animalis subsp. lactis KLDS2.0603
0.00	825	0	S	638619	Bifidobacterium actinocoloniiforme
0.00	825	825	S1	1437605	Bifidobacterium actinocoloniiforme DSM 22766
0.00	702	558	S	1683	Bifidobacterium angulatum
0.00	144	144	S1	518635	Bifidobacterium angulatum DSM 20098 = JCM 7096
0.00	681	681	S	33905	Bifidobacterium thermophilum
0.00	587	585	S	1684	Bifidobacterium asteroides
0.00	2	2	S1	1437594	Bifidobacterium asteroides DSM 20089
0.00	424	326	S	28026	Bifidobacterium pseudocatenulatum
0.00	98	98	S1	547043	Bifidobacterium pseudocatenulatum DSM 20438 = JCM 1200 = LMG 10505
0.00	138	0	S	1691	Bifidobacterium indicum
0.00	138	138	S1	1341694	Bifidobacterium indicum LMG 11587 = DSM 20214
0.00	109	109	S	1687	Bifidobacterium coryneforme
0.00	3135	0	G	2701	Gardnerella
0.00	3135	2480	S	2702	Gardnerella vaginalis
0.00	490	490	S1	1009464	Gardnerella vaginalis HMP9231
0.00	164	164	S1	553190	Gardnerella vaginalis 409-05
0.00	1	1	S1	525284	Gardnerella vaginalis ATCC 14019
0.00	691	0	G	196081	Scardovia
0.00	691	0	S	78259	Scardovia inopinata
0.00	691	691	S1	1150468	Scardovia inopinata JCM 12537
0.00	642	0	G	196082	Parascardovia
0.00	642	0	S	78258	Parascardovia denticolens
0.00	642	642	S1	864564	Parascardovia denticolens DSM 10105 = JCM 12538
0.01	20139	0	O	1643682	Geodermatophilales
0.01	20139	220	F	85030	Geodermatophilaceae
0.00	7475	0	G	88138	Modestobacter
0.00	7475	7475	S	477641	Modestobacter marinus
0.00	6862	0	G	1860	Geodermatophilus
0.00	6862	0	S	1861	Geodermatophilus obscurus
0.00	6862	6862	S1	526225	Geodermatophilus obscurus DSM 43160
0.00	5582	0	G	38501	Blastococcus
0.00	5582	0	S	138336	Blastococcus saxobsidens
0.00	5582	5582	S1	1146883	Blastococcus saxobsidens DD2
0.01	19196	0	O	1217098	Jiangellales
0.01	19196	0	F	1217100	Jiangellaceae
0.01	19196	867	G	281472	Jiangella
0.00	9300	0	G1	2624397	unclassified Jiangella
0.00	9300	9300	S	1798224	Jiangella sp. DSM 45060
0.00	9029	9029	S	419479	Jiangella alkaliphila
0.01	12338	0	O	414714	Catenulisporales
0.01	12338	0	F	414877	Catenulisporaceae
0.01	12338	0	G	414878	Catenulispora
0.01	12338	0	S	304895	Catenulispora acidiphila
0.01	12338	12338	S1	479433	Catenulispora acidiphila DSM 44928
0.00	9417	0	O	1643684	Nakamurellales
0.00	9417	0	F	85031	Nakamurellaceae
0.00	9417	9	G	53460	Nakamurella
0.00	5474	0	S	53461	Nakamurella multipartita
0.00	5474	5474	S1	479431	Nakamurella multipartita DSM 44233
0.00	2993	2993	S	1090615	Nakamurella panacisegetis
0.00	941	0	G1	2618968	unclassified Nakamurella
0.00	941	941	S	1902245	Nakamurella sp. s14-144
0.00	8465	0	O	622452	Kineosporiales
0.00	8465	0	F	83778	Kineosporiaceae
0.00	8465	0	G	33981	Kineococcus
0.00	8465	0	S	131568	Kineococcus radiotolerans
0.00	8465	8465	S1	266940	Kineococcus radiotolerans SRS30216 = ATCC BAA-149
0.00	7459	0	O	2039638	Candidatus Nanopelagicales
0.00	7459	49	F	2162846	Candidatus Nanopelagicaceae
0.00	4396	52	G	622681	Candidatus Planktophila
0.00	1202	1202	S	1884905	Candidatus Planktophila versatilis
0.00	854	854	S	1884913	Candidatus Planktophila lacus
0.00	799	799	S	1884914	Candidatus Planktophila dulcis
0.00	581	581	S	573600	Candidatus Planktophila limnetica
0.00	514	514	S	1884907	Candidatus Planktophila vernalis
0.00	394	394	S	1884904	Candidatus Planktophila sulfonica
0.00	3014	122	G	2039639	Candidatus Nanopelagicus
0.00	1215	1215	S	1884916	Candidatus Nanopelagicus abundans
0.00	860	860	S	1884634	Candidatus Nanopelagicus limnes
0.00	817	817	S	1884915	Candidatus Nanopelagicus hibericus
0.00	5353	0	O	85014	Glycomycetales
0.00	5353	0	F	85034	Glycomycetaceae
0.00	5353	0	G	283810	Stackebrandtia
0.00	5353	0	S	283811	Stackebrandtia nassauensis
0.00	5353	5353	S1	446470	Stackebrandtia nassauensis DSM 44728
0.00	4091	0	C1	52018	unclassified Actinobacteria (class)
0.00	4091	15	C2	78537	unclassified Actinobacteria (class) (miscellaneous)
0.00	3024	3024	S	2487353	Actinobacteria bacterium YIM 96077
0.00	1052	1052	S	1650658	Actinobacteria bacterium IMCC26256
0.00	4023	0	C1	1643818	Actinobacteria incertae sedis
0.00	4023	0	G	147067	Thermobispora
0.00	4023	0	S	2006	Thermobispora bispora
0.00	4023	4023	S1	469371	Thermobispora bispora DSM 43833
0.00	2977	0	O	622450	Actinopolysporales
0.00	2977	0	F	622451	Actinopolysporaceae
0.00	2977	0	G	1849	Actinopolyspora
0.00	2977	2977	S	414996	Actinopolyspora erythraea
0.00	2674	0	O	2495578	Sporichthyales
0.00	2674	0	F	85033	Sporichthyaceae
0.00	2674	0	G	2078948	Epidermidibacterium
0.00	2674	2674	S	1891644	Epidermidibacterium keratini
0.00	1363	0	O	1643683	Acidothermales
0.00	1363	0	F	85032	Acidothermaceae
0.00	1363	0	G	28048	Acidothermus
0.00	1363	0	S	28049	Acidothermus cellulolyticus
0.00	1363	1363	S1	351607	Acidothermus cellulolyticus 11B
0.01	30230	343	C	84998	Coriobacteriia
0.01	15121	111	O	84999	Coriobacteriales
0.01	11197	2520	F	1643824	Atopobiaceae
0.00	5230	99	G	133925	Olsenella
0.00	2509	1	G1	2638792	unclassified Olsenella
0.00	1348	1348	S	2109685	Olsenella sp. GAM18
0.00	1160	1160	S	712411	Olsenella sp. oral taxon 807
0.00	1517	1517	S	604330	Olsenella umbonata
0.00	1105	0	S	133926	Olsenella uli
0.00	1105	1105	S1	633147	Olsenella uli DSM 7084
0.00	1534	0	G	2082587	Parolsenella
0.00	1534	1534	S	2003188	Parolsenella catena
0.00	1281	0	G	1935188	Libanicoccus
0.00	1281	1281	S	1871022	Libanicoccus massiliensis
0.00	632	0	G	1380	Atopobium
0.00	632	0	S	1382	Atopobium parvulum
0.00	632	632	S1	521095	Atopobium parvulum DSM 20469
0.00	3813	160	F	84107	Coriobacteriaceae
0.00	1970	0	G	102106	Collinsella
0.00	1970	1970	S	74426	Collinsella aerofaciens
0.00	931	0	F1	84113	unclassified Coriobacteriaceae
0.00	931	931	S	1531429	Coriobacteriaceae bacterium 68-1-3
0.00	752	0	G	33870	Coriobacterium
0.00	752	0	S	33871	Coriobacterium glomerans
0.00	752	752	S1	700015	Coriobacterium glomerans PW2
0.01	14766	0	O	1643822	Eggerthellales
0.01	14766	691	F	1643826	Eggerthellaceae
0.00	3988	647	G	644652	Gordonibacter
0.00	1736	1736	S	1335613	Gordonibacter urolithinfaciens
0.00	1605	0	S	471189	Gordonibacter pamelaeae
0.00	1605	1605	S1	657308	Gordonibacter pamelaeae 7-10-1-b
0.00	3187	15	G	84111	Eggerthella
0.00	2339	1945	S	84112	Eggerthella lenta
0.00	394	394	S1	479437	Eggerthella lenta DSM 2243
0.00	833	0	G1	2648737	unclassified Eggerthella
0.00	833	833	S	502558	Eggerthella sp. YY7918
0.00	2629	0	G	2005386	Arabia
0.00	2629	2629	S	1870985	Arabia massiliensis
0.00	1601	0	G	447020	Adlercreutzia
0.00	1601	0	S	446660	Adlercreutzia equolifaciens
0.00	1601	1601	S1	1384484	Adlercreutzia equolifaciens DSM 19450
0.00	1115	0	G	84108	Slackia
0.00	1115	1115	S	84110	Slackia heliotrinireducens
0.00	629	0	G	79603	Denitrobacterium
0.00	629	629	S	79604	Denitrobacterium detoxificans
0.00	568	0	G	1981050	Phoenicibacter
0.00	568	568	S	1944646	Phoenicibacter congonensis
0.00	358	0	G	84162	Cryptobacterium
0.00	358	0	S	84163	Cryptobacterium curtum
0.00	358	358	S1	469378	Cryptobacterium curtum DSM 15641
0.01	17132	0	C	84995	Rubrobacteria
0.01	17132	8	O	84996	Rubrobacterales
0.00	8601	0	F	84997	Rubrobacteraceae
0.00	8601	103	G	42255	Rubrobacter
0.00	5154	2290	S	49319	Rubrobacter xylanophilus
0.00	2864	2864	S1	266117	Rubrobacter xylanophilus DSM 9941
0.00	2091	2091	S	42256	Rubrobacter radiotolerans
0.00	1253	1253	S	2051957	Rubrobacter indicoceani
0.00	8523	0	F	2600303	Baekduiaceae
0.00	8523	0	G	2600304	Baekduia
0.00	8523	8523	S	496014	Baekduia soli
0.01	16177	59	C	908620	Nitriliruptoria
0.00	6040	0	O	908621	Euzebyales
0.00	6040	0	F	908622	Euzebyaceae
0.00	6040	0	G	908623	Euzebya
0.00	6040	0	G1	2649358	unclassified Euzebya
0.00	6040	6040	S	1608957	Euzebya sp. DY32-46
0.00	5043	0	O	1747768	Egibacterales
0.00	5043	0	F	1747769	Egibacteraceae
0.00	5043	0	G	1747770	Egibacter
0.00	5043	5043	S	1670831	Egibacter rhizosphaerae
0.00	5035	0	O	1755823	Egicoccales
0.00	5035	0	F	1755824	Egicoccaceae
0.00	5035	0	G	1755825	Egicoccus
0.00	5035	5035	S	1670830	Egicoccus halophilus
0.01	12119	0	C	84992	Acidimicrobiia
0.01	12119	88	O	84993	Acidimicrobiales
0.00	6417	0	F	633392	Iamiaceae
0.00	6417	0	F1	2562118	unclassified Iamiaceae
0.00	6417	6417	S	2664374	Iamiaceae bacterium SCSIO 58843
0.00	4179	0	F	2448023	Ilumatobacteraceae
0.00	4179	0	G	682522	Ilumatobacter
0.00	4179	0	S	467094	Ilumatobacter coccineus
0.00	4179	4179	S1	1313172	Ilumatobacter coccineus YM16-304
0.00	1435	0	F	84994	Acidimicrobiaceae
0.00	1435	0	G	53634	Acidimicrobium
0.00	1435	0	S	53635	Acidimicrobium ferrooxidans
0.00	1435	1435	S1	525909	Acidimicrobium ferrooxidans DSM 10331
0.00	9745	0	C	1497346	Thermoleophilia
0.00	9745	0	O	588673	Solirubrobacterales
0.00	9745	0	F	320583	Conexibacteraceae
0.00	9745	0	G	191494	Conexibacter
0.00	9745	0	S	191495	Conexibacter woesei
0.00	9745	9745	S1	469383	Conexibacter woesei DSM 14684
0.00	2041	2	P1	1752188	unclassified Actinobacteria
0.00	636	636	S	1848754	Actinobacteria bacterium IMCC19121
0.00	588	588	S	1848755	Actinobacteria bacterium IMCC26077
0.00	450	450	S	1848756	Actinobacteria bacterium IMCC26103
0.00	365	365	S	1848255	Actinobacteria bacterium IMCC25003
0.92	1999879	23620	P	1239	Firmicutes
0.54	1182655	8742	C	91061	Bacilli
0.37	814746	9839	O	1385	Bacillales
0.19	406635	12477	F	186817	Bacillaceae
0.13	288483	29449	G	1386	Bacillus
0.04	92711	24694	G1	86661	Bacillus cereus group
0.01	26074	13338	S	1396	Bacillus cereus
0.00	2112	2112	S1	526986	Bacillus cereus Rock3-44
0.00	1540	1540	S1	361100	Bacillus cereus Q1
0.00	1111	1111	S1	405531	Bacillus cereus G9842
0.00	604	604	S1	526989	Bacillus cereus F65185
0.00	580	580	S1	288681	Bacillus cereus E33L
0.00	432	432	S1	222523	Bacillus cereus ATCC 10987
0.00	411	411	S1	526983	Bacillus cereus Rock3-28
0.00	403	403	S1	526985	Bacillus cereus Rock3-42
0.00	379	379	S1	526988	Bacillus cereus Rock4-18
0.00	375	375	S1	451709	Bacillus cereus 03BB108
0.00	363	363	S1	1217984	Bacillus cereus FRI-35
0.00	352	352	S1	1454382	Bacillus cereus D17
0.00	320	320	S1	1003239	Bacillus cereus C1L
0.00	311	311	S1	526991	Bacillus cereus AH676
0.00	274	274	S1	526992	Bacillus cereus AH1271
0.00	271	271	S1	526980	Bacillus cereus ATCC 10876
0.00	249	0	S1	1179100	Bacillus cereus biovar anthracis
0.00	249	249	S2	637380	Bacillus cereus biovar anthracis str. CI
0.00	238	238	S1	526977	Bacillus cereus ATCC 4342
0.00	235	235	S1	526970	Bacillus cereus BGSC 6E1
0.00	235	235	S1	1126681	Bacillus cereus F
0.00	225	225	S1	526987	Bacillus cereus Rock4-2
0.00	216	216	S1	526973	Bacillus cereus m1293
0.00	209	209	S1	526984	Bacillus cereus Rock3-29
0.00	188	188	S1	405532	Bacillus cereus B4264
0.00	168	168	S1	572264	Bacillus cereus 03BB102
0.00	153	153	S1	526967	Bacillus cereus 172560W
0.00	143	143	S1	526981	Bacillus cereus Rock1-3
0.00	140	140	S1	526982	Bacillus cereus Rock1-15
0.00	128	128	S1	405535	Bacillus cereus AH820
0.00	104	104	S1	526969	Bacillus cereus m1550
0.00	95	95	S1	347495	Bacillus cereus F837/76
0.00	36	36	S1	526974	Bacillus cereus BDRD-ST24
0.00	25	25	S1	405534	Bacillus cereus AH187
0.00	22	22	S1	526993	Bacillus cereus AH1272
0.00	20	20	S1	526976	Bacillus cereus BDRD-ST196
0.00	17	17	S1	526994	Bacillus cereus AH1273
0.00	15	15	S1	526979	Bacillus cereus 95/8201
0.00	14	14	S1	526975	Bacillus cereus BDRD-ST26
0.00	13	13	S1	226900	Bacillus cereus ATCC 14579
0.00	8	8	S1	526978	Bacillus cereus BDRD-Cer4
0.00	1	1	S1	334406	Bacillus cereus NC7401
0.00	1	1	S1	269801	Bacillus cereus G9241
0.01	19310	10870	S	1428	Bacillus thuringiensis
0.00	1769	0	S1	257985	Bacillus thuringiensis serovar andalousiensis
0.00	1769	1769	S2	527032	Bacillus thuringiensis serovar andalousiensis BGSC 4AW1
0.00	1053	1053	S1	180843	Bacillus thuringiensis serovar coreanensis
0.00	882	882	S1	527019	Bacillus thuringiensis IBL 200
0.00	616	616	S1	1195464	Bacillus thuringiensis MC28
0.00	462	0	S1	180882	Bacillus thuringiensis serovar monterrey
0.00	462	462	S2	527022	Bacillus thuringiensis serovar monterrey BGSC 4AJ1
0.00	453	453	S1	527021	Bacillus thuringiensis Bt407
0.00	335	335	S1	1423143	Bacillus thuringiensis Bt18247
0.00	317	317	S1	1218175	Bacillus thuringiensis HD-771
0.00	306	0	S1	180877	Bacillus thuringiensis serovar pulsiensis
0.00	306	306	S2	527028	Bacillus thuringiensis serovar pulsiensis BGSC 4CC1
0.00	284	284	S1	180850	Bacillus thuringiensis serovar indiana
0.00	268	268	S1	529122	Bacillus thuringiensis YBT-1518
0.00	254	0	S1	180854	Bacillus thuringiensis serovar huazhongensis
0.00	254	254	S2	527030	Bacillus thuringiensis serovar huazhongensis BGSC 4BD1
0.00	240	0	S1	180869	Bacillus thuringiensis serovar pakistani
0.00	240	240	S2	527027	Bacillus thuringiensis serovar pakistani str. T13001
0.00	239	239	S1	1442	Bacillus thuringiensis serovar tolworthi
0.00	233	233	S1	1257079	Bacillus thuringiensis DAR 81934
0.00	198	6	S1	29339	Bacillus thuringiensis serovar kurstaki
0.00	108	108	S2	714359	Bacillus thuringiensis BMB171
0.00	49	49	S2	570416	Bacillus thuringiensis serovar kurstaki str. YBT-1520
0.00	32	32	S2	1261129	Bacillus thuringiensis serovar kurstaki str. HD-1
0.00	2	2	S2	527023	Bacillus thuringiensis serovar kurstaki str. T03a001
0.00	1	1	S2	1279365	Bacillus thuringiensis serovar kurstaki str. HD73
0.00	169	169	S1	1441	Bacillus thuringiensis serovar morrisoni
0.00	139	139	S1	29338	Bacillus thuringiensis serovar galleriae
0.00	129	129	S1	1440	Bacillus thuringiensis serovar alesti
0.00	54	54	S1	1417985	Bacillus thuringiensis LM1212
0.00	16	0	S1	1001229	Bacillus thuringiensis serovar chinensis
0.00	16	16	S2	541229	Bacillus thuringiensis serovar chinensis CT-43
0.00	9	2	S1	1432	Bacillus thuringiensis serovar thuringiensis
0.00	6	6	S2	527025	Bacillus thuringiensis serovar thuringiensis str. T01001
0.00	1	1	S2	1286404	Bacillus thuringiensis serovar thuringiensis str. IS5056
0.00	7	7	S1	527020	Bacillus thuringiensis IBL 4222
0.00	5	5	S1	1430	Bacillus thuringiensis serovar israelensis
0.00	2	2	S1	412694	Bacillus thuringiensis str. Al Hakam
0.00	1	0	S1	1434	Bacillus thuringiensis serovar berliner
0.00	1	1	S2	527031	Bacillus thuringiensis serovar berliner ATCC 10792
0.00	4988	4311	S	64104	Bacillus pseudomycoides
0.00	677	677	S1	527000	Bacillus pseudomycoides DSM 12442
0.00	4966	4214	S	1405	Bacillus mycoides
0.00	751	751	S1	315730	Bacillus mycoides KBAB4
0.00	1	1	S1	526997	Bacillus mycoides DSM 2048
0.00	3807	3780	S	580165	Bacillus cytotoxicus
0.00	27	27	S1	315749	Bacillus cytotoxicus NVH 391-98
0.00	1794	1794	S	1890302	Bacillus wiedmannii
0.00	1747	1747	S	2026191	Bacillus luti
0.00	1343	1314	S	1392	Bacillus anthracis
0.00	13	13	S1	1412843	Bacillus anthracis 8903-G
0.00	5	5	S1	768494	Bacillus anthracis str. H9401
0.00	3	3	S1	1449979	Bacillus anthracis str. V770-NP-1R
0.00	2	2	S1	1412844	Bacillus anthracis 52-G
0.00	2	2	S1	1452727	Bacillus anthracis str. Turkey32
0.00	1	1	S1	198094	Bacillus anthracis str. Ames
0.00	1	1	S1	260799	Bacillus anthracis str. Sterne
0.00	1	1	S1	568206	Bacillus anthracis str. CDC 684
0.00	1	1	S1	743835	Bacillus anthracis str. A16
0.00	1164	1164	S	2026189	Bacillus albus
0.00	1002	1002	S	2026186	Bacillus paranthracis
0.00	563	563	S	2217832	Bacillus sp. JAS24-2
0.00	348	0	S	658666	Bacillus bombysepticus
0.00	348	348	S1	1330043	Bacillus bombysepticus str. Wang
0.00	251	251	S	2026190	Bacillus mobilis
0.00	242	242	S	1892404	Bacillus sp. ABP14
0.00	208	208	S	1839798	Bacillus sp. FDAARGOS_235
0.00	135	135	S	2053832	Bacillus sp. HBCD-sjtu
0.00	73	0	S	155322	Bacillus toyonensis
0.00	73	73	S1	1415784	Bacillus toyonensis BCT-7112
0.00	2	2	S	2026188	Bacillus tropicus
0.02	35430	297	G1	185979	unclassified Bacillus
0.00	3740	3740	S	2567941	Bacillus sp. DSL-17
0.00	3099	3099	S	1742359	Bacillus sp. FJAT-25496
0.00	3074	3074	S	666686	Bacillus sp. 1NLA3E
0.00	3027	3027	S	1581038	Bacillus sp. FJAT-22090
0.00	2423	2423	S	352858	Bacillus sp. Y1
0.00	2408	2408	S	486398	Bacillus sp. S3
0.00	2292	2292	S	1565991	Bacillus sp. X1(2014)
0.00	2073	2073	S	2587848	Bacillus sp. THAF10
0.00	2054	2054	S	1705566	Bacillus sp. FJAT-18017
0.00	1778	1778	S	2598861	Bacillus sp. AK13
0.00	1725	1725	S	2682541	Bacillus sp. N1-1
0.00	1638	1638	S	2011012	Bacillus sp. FJAT-45348
0.00	1073	1073	S	2014076	Bacillus sp. FJAT-42376
0.00	1001	1001	S	756828	Bacillus sp. WP8
0.00	877	877	S	98228	Bacillus sp. OxB-1
0.00	697	697	S	2666127	Bacillus sp. N3536
0.00	605	605	S	2499213	Bacillus sp. BD59S
0.00	490	490	S	2529386	Bacillus sp. SYJ
0.00	184	184	S	2608254	Bacillus sp. BS98
0.00	135	135	S	1127744	Bacillus sp. JS
0.00	126	126	S	2660750	Bacillus sp. A260
0.00	120	120	S	2009331	Bacillus sp. MD-5
0.00	114	114	S	2683680	Bacillus sp. ms-22
0.00	87	87	S	2052936	Bacillus sp. Y-01
0.00	61	61	S	2665175	Bacillus sp. AM1(2019)
0.00	56	56	S	1827146	Bacillus sp. IHB B 7164
0.00	51	51	S	2576356	Bacillus sp. FDAARGOS_527
0.00	40	40	S	2080759	Bacillus sp. DU-106
0.00	23	23	S	1774743	Bacillus sp. SDLI1
0.00	14	14	S	2448811	Bacillus sp. WR11
0.00	11	11	S	2267265	Bacillus sp. DM2
0.00	10	10	S	2093834	Bacillus sp. ZY-1-1
0.00	8	8	S	1941347	Bacillus sp. 275
0.00	7	7	S	1446792	Bacillus sp. Pc3
0.00	5	5	S	1574141	Bacillus sp. YP1
0.00	4	4	S	563169	Bacillus sp. SJ-10
0.00	1	1	S	2592382	Bacillus sp. M4U3P1
0.00	1	1	S	1856406	Bacillus sp. H15-1
0.00	1	1	S	1570330	Bacillus sp. BH072
0.01	23455	2803	G1	653685	Bacillus subtilis group
0.00	6638	5665	S	1423	Bacillus subtilis
0.00	400	400	S1	483913	Bacillus subtilis subsp. inaquosorum
0.00	380	245	S1	135461	Bacillus subtilis subsp. subtilis
0.00	112	112	S2	1052588	Bacillus subtilis subsp. subtilis str. RO-NN-1
0.00	13	13	S2	1192196	Bacillus subtilis subsp. subtilis str. BSP1
0.00	7	7	S2	1404258	Bacillus subtilis subsp. subtilis str. OH 131.1
0.00	3	3	S2	1302650	Bacillus subtilis subsp. subtilis str. BAB-1
0.00	168	0	S1	96241	Bacillus subtilis subsp. spizizenii
0.00	168	168	S2	1052585	Bacillus subtilis subsp. spizizenii TU-B-10
0.00	16	16	S1	936156	Bacillus subtilis BSn5
0.00	3	3	S1	86029	Bacillus subtilis subsp. natto
0.00	3	3	S1	1233100	Bacillus subtilis XF-1
0.00	2	2	S1	1220533	Bacillus subtilis QB928
0.00	1	1	S1	1453990	Bacillus subtilis HJ5
0.00	5436	1177	G2	1938374	Bacillus amyloliquefaciens group
0.00	2781	2580	S	492670	Bacillus velezensis
0.00	83	83	S1	1385727	Bacillus velezensis NAU-B3
0.00	32	32	S1	1338518	Bacillus velezensis UCMB5033
0.00	19	19	S1	1150475	Bacillus velezensis UCMB5036
0.00	18	18	S1	1449088	Bacillus velezensis TrigoCor1448
0.00	16	16	S1	1423138	Bacillus velezensis SQR9
0.00	15	15	S1	1225788	Bacillus velezensis AS43.3
0.00	10	10	S1	1114958	Bacillus velezensis CAU B946
0.00	8	8	S1	1458206	Bacillus velezensis NJN-6
0.00	1471	1399	S	1390	Bacillus amyloliquefaciens
0.00	29	29	S1	1001582	Bacillus amyloliquefaciens LL3
0.00	21	21	S1	1333538	Bacillus amyloliquefaciens UMAF6639
0.00	15	15	S1	1292358	Bacillus amyloliquefaciens KHG19
0.00	4	4	S1	1434324	Bacillus amyloliquefaciens UMAF6614
0.00	2	2	S1	692420	Bacillus amyloliquefaciens DSM 7 = ATCC 23350
0.00	1	1	S1	1415165	Bacillus amyloliquefaciens LFB112
0.00	7	7	S	659243	Bacillus siamensis
0.00	2457	2143	S	1452	Bacillus atrophaeus
0.00	313	313	S1	1239783	Bacillus atrophaeus UCMB-5137
0.00	1	1	S1	720555	Bacillus atrophaeus 1942
0.00	1734	1719	S	1402	Bacillus licheniformis
0.00	15	15	S1	1126218	Bacillus licheniformis WX-02
0.00	1230	1230	S	1648923	Bacillus paralicheniformis
0.00	1228	1228	S	119858	Bacillus sonorensis
0.00	1051	0	G2	653388	Bacillus mojavensis subgroup
0.00	1051	1051	S	260554	Bacillus halotolerans
0.00	878	878	S	72361	Bacillus vallismortis
0.00	8707	3018	S	1404	Bacillus megaterium
0.00	3490	3490	S1	1006007	Bacillus megaterium WSH-002
0.00	578	578	S1	1138452	Bacillus megaterium NCT-2
0.00	525	525	S1	592022	Bacillus megaterium DSM 319
0.00	512	512	S1	1348623	Bacillus megaterium NBRC 15308 = ATCC 14581
0.00	320	320	S1	1452722	Bacillus megaterium Q3
0.00	264	264	S1	545693	Bacillus megaterium QM B1551
0.00	6493	6307	S	1408	Bacillus pumilus
0.00	186	186	S1	315750	Bacillus pumilus SAFR-032
0.00	5934	5934	S	189381	Bacillus marisflavi
0.00	4409	0	S	1413	Bacillus cellulosilyticus
0.00	4409	4409	S1	649639	Bacillus cellulosilyticus DSM 2522
0.00	4018	4018	S	152268	Bacillus litoralis
0.00	3717	3717	S	1397	Bacillus circulans
0.00	3581	3581	S	228899	Bacillus asahii
0.00	3570	3570	S	1402861	Bacillus filamentosus
0.00	3406	3406	S	33932	Bacillus cohnii
0.00	3218	1765	S	1478	Bacillus simplex
0.00	1453	1453	S1	1349754	Bacillus simplex NBRC 15720 = DSM 1321
0.00	2983	2983	S	199441	Bacillus krulwichiae
0.00	2981	2981	S	859143	Bacillus kochii
0.00	2922	2922	S	1670641	Bacillus ciccensis
0.00	2640	2640	S	1193713	Bacillus mesonae
0.00	2591	2591	S	1467	Bacillus lentus
0.00	2533	2533	S	421767	Bacillus butanolivorans
0.00	2519	2519	S	1547283	Bacillus weihaiensis
0.00	2472	2472	S	86664	Bacillus flexus
0.00	2333	0	S	665099	Bacillus oceanisediminis
0.00	2333	2333	S1	1196031	Bacillus oceanisediminis 2691
0.00	2202	1715	S	1398	Bacillus coagulans
0.00	386	386	S1	941639	Bacillus coagulans 2-6
0.00	101	101	S1	345219	Bacillus coagulans 36D1
0.00	2163	2004	S	79880	Bacillus clausii
0.00	159	159	S1	66692	Bacillus clausii KSM-K16
0.00	2136	2136	S	35841	Bacillus thermoamylovorans
0.00	2024	2024	S	1441095	Bacillus gobiensis
0.00	1964	1964	S	279826	Bacillus foraminis
0.00	1877	1739	S	561879	Bacillus safensis
0.00	138	138	S1	1178541	Bacillus safensis FO-36b
0.00	1855	1855	S	79883	Bacillus horikoshii
0.00	1794	0	S	79885	Bacillus pseudofirmus
0.00	1794	1794	S1	398511	Bacillus pseudofirmus OF4
0.00	1792	1792	S	129985	Bacillus jeotgali
0.00	1739	0	S	1471	Bacillus methanolicus
0.00	1739	1739	S1	796606	Bacillus methanolicus MGA3
0.00	1686	1686	S	450367	[Brevibacterium] frigoritolerans
0.00	1653	1653	S	1664069	Bacillus glycinifermentans
0.00	1599	1599	S	218284	Bacillus vietnamensis
0.00	1580	1317	S	86665	Bacillus halodurans
0.00	263	263	S1	272558	Bacillus halodurans C-125
0.00	1561	1561	S	1783501	Bacillus freudenreichii
0.00	1509	1509	S	264697	Bacillus muralis
0.00	1430	0	S	300825	Bacillus lehensis
0.00	1430	1430	S1	1246626	Bacillus lehensis G1
0.00	1363	1363	S	1479	Bacillus smithii
0.00	1294	0	S	324767	Bacillus infantis
0.00	1294	1294	S1	1367477	Bacillus infantis NRRL B-14911
0.00	1199	57	G1	1792192	Bacillus altitudinis complex
0.00	1094	1094	S	293387	Bacillus altitudinis
0.00	48	48	S	293389	Bacillus aerophilus
0.00	1073	1073	S	632773	Bacillus beveridgei
0.00	453	453	S	1215031	Bacillus thermocopriae
0.00	250	250	S	412384	Bacillus aryabhattai
0.00	214	214	S	1178537	Bacillus xiamenensis
0.00	1	1	S	1963032	Bacillus intestinalis
0.01	23421	3046	G	400634	Lysinibacillus
0.00	8702	2	G1	2636778	unclassified Lysinibacillus
0.00	3841	3841	S	2169540	Lysinibacillus sp. 2017
0.00	2537	2537	S	2072025	Lysinibacillus sp. YS11
0.00	2322	2322	S	2070463	Lysinibacillus sp. SGAir0095
0.00	5155	5135	S	1421	Lysinibacillus sphaericus
0.00	20	20	S1	444177	Lysinibacillus sphaericus C3-41
0.00	3918	3918	S	2086577	Lysinibacillus timonensis
0.00	2073	2073	S	28031	Lysinibacillus fusiformis
0.00	527	527	S	1145276	Lysinibacillus varians
0.01	20371	1669	G	84406	Virgibacillus
0.00	9670	25	G1	2620237	unclassified Virgibacillus
0.00	3457	3457	S	2419842	Virgibacillus sp. Bac332
0.00	2592	2592	S	1911587	Virgibacillus sp. 6R
0.00	2038	2038	S	2419841	Virgibacillus sp. Bac330
0.00	1558	1558	S	403957	Virgibacillus sp. SK37
0.00	2858	2858	S	1482	Virgibacillus halodenitrificans
0.00	2811	2811	S	163877	Virgibacillus necropolis
0.00	1867	1867	S	2017483	Virgibacillus phasianinus
0.00	1496	1496	S	302167	Virgibacillus dokdonensis
0.00	10497	2096	G	129337	Geobacillus
0.00	4032	764	G1	2642459	unclassified Geobacillus
0.00	2259	2259	S	471223	Geobacillus sp. WCH70
0.00	675	675	S	391290	Geobacillus sp. E263
0.00	157	157	S	1813182	Geobacillus sp. JS12
0.00	103	103	S	691437	Geobacillus sp. C56-T3
0.00	74	74	S	1233873	Geobacillus sp. GHH01
0.00	1232	1152	S	33940	Geobacillus thermodenitrificans
0.00	80	80	S1	420246	Geobacillus thermodenitrificans NG80-2
0.00	1039	225	G1	1505648	Geobacillus thermoleovorans group
0.00	327	327	S	33938	Geobacillus thermocatenulatus
0.00	221	221	S	33941	Geobacillus thermoleovorans
0.00	178	16	S	1462	Geobacillus kaustophilus
0.00	91	91	S1	1220595	Geobacillus kaustophilus NBRC 102445
0.00	71	71	S1	235909	Geobacillus kaustophilus HTA426
0.00	88	88	S	1394	[Bacillus] caldolyticus
0.00	736	736	S	129338	Geobacillus subterraneus
0.00	690	690	S	1921421	Geobacillus genomosp. 3
0.00	672	599	S	1422	Geobacillus stearothermophilus
0.00	73	73	S1	272567	Geobacillus stearothermophilus 10
0.00	10087	352	G	182709	Oceanobacillus
0.00	3796	1563	S	182710	Oceanobacillus iheyensis
0.00	2233	2233	S1	221109	Oceanobacillus iheyensis HTE831
0.00	3095	0	S	746691	Oceanobacillus kimchii
0.00	3095	3095	S1	1238184	Oceanobacillus kimchii X50
0.00	2844	0	G1	2630292	unclassified Oceanobacillus
0.00	2844	2844	S	2052660	Oceanobacillus sp. 160
0.00	5781	940	G	150247	Anoxybacillus
0.00	2058	1524	G1	2639704	unclassified Anoxybacillus
0.00	525	525	S	1636720	Anoxybacillus sp. PDR2
0.00	9	9	S	1490057	Anoxybacillus sp. B7M1
0.00	1507	978	S	33934	Anoxybacillus flavithermus
0.00	529	529	S1	491915	Anoxybacillus flavithermus WK1
0.00	852	852	S	294699	Anoxybacillus amylolyticus
0.00	241	0	S	196180	Anoxybacillus kamchatkensis
0.00	241	241	S1	1212546	Anoxybacillus kamchatkensis G10
0.00	183	183	S	198467	Anoxybacillus gonensis
0.00	4639	21	G	45667	Halobacillus
0.00	1625	1625	S	45668	Halobacillus litoralis
0.00	1519	1519	S	402384	Halobacillus mangrovi
0.00	1474	1473	S	1570	Halobacillus halophilus
0.00	1	1	S1	866895	Halobacillus halophilus DSM 2266
0.00	3858	66	G	1329200	Fictibacillus
0.00	2068	2068	S	1221500	Fictibacillus phosphorivorans
0.00	1724	1724	S	255247	Fictibacillus arsenicus
0.00	3041	0	G	1221880	Psychrobacillus
0.00	3041	0	G1	2636677	unclassified Psychrobacillus
0.00	2388	2388	S	2283160	Psychrobacillus sp. PB01
0.00	653	653	S	2303505	Psychrobacillus sp. AK 1817
0.00	2870	0	G	74385	Gracilibacillus
0.00	2870	0	G1	2625209	unclassified Gracilibacillus
0.00	2870	2870	S	2663022	Gracilibacillus sp. SCU50
0.00	2700	72	G	2685905	Salicibibacter
0.00	1594	1594	S	2502791	Salicibibacter halophilus
0.00	1034	1034	S	2099786	Salicibibacter kimchii
0.00	2577	0	G	200903	Paraliobacillus
0.00	2577	0	G1	2627918	unclassified Paraliobacillus
0.00	2577	2577	S	2213194	Paraliobacillus sp. X-1125
0.00	2573	9	G	1906945	Parageobacillus
0.00	1569	1187	S	1426	Parageobacillus thermoglucosidasius
0.00	262	262	S1	634956	Parageobacillus thermoglucosidasius C56-YS93
0.00	120	120	S1	1136178	Parageobacillus thermoglucosidasius TNO-09.020
0.00	995	995	S	1295642	Parageobacillus genomosp. 1
0.00	2196	0	G	2651279	Pradoshia
0.00	2196	0	G1	2651280	unclassified Pradoshia
0.00	2196	2196	S	2651284	Pradoshia sp. D12
0.00	2138	0	G	29331	Amphibacillus
0.00	2138	0	S	1449	Amphibacillus xylanus
0.00	2138	2138	S1	698758	Amphibacillus xylanus NBRC 15112
0.00	1845	0	G	289201	Pontibacillus
0.00	1845	0	G1	2628296	unclassified Pontibacillus
0.00	1845	1845	S	2692425	Pontibacillus sp. HMF3514
0.00	1727	0	G	1055323	Aeribacillus
0.00	1727	1727	S	33936	Aeribacillus pallidus
0.00	1596	41	F1	197483	unclassified Bacillaceae
0.00	1542	1542	S	2594883	Bacillaceae bacterium TKL69
0.00	8	8	S	2654326	Bacillaceae bacterium C05
0.00	5	5	S	2654284	Bacillaceae bacterium C02
0.00	1495	0	G	175304	Lentibacillus
0.00	1495	1495	S	1472767	Lentibacillus amyloliquefaciens
0.00	1134	0	G	351195	Salimicrobium
0.00	1134	1134	S	1230341	Salimicrobium jeotgali
0.00	1129	0	G	459532	Terribacillus
0.00	1129	1129	S	386490	Terribacillus goriensis
0.08	176312	479	F	186822	Paenibacillaceae
0.06	130733	8777	G	44249	Paenibacillus
0.02	38811	1135	G1	185978	unclassified Paenibacillus
0.00	4169	4169	S	2660554	Paenibacillus sp. B01
0.00	2487	2487	S	2495582	Paenibacillus sp. 18JY67-1
0.00	2279	2279	S	1870819	Paenibacillus sp. BIHB4019
0.00	2166	2166	S	2023772	Paenibacillus sp. RUD330
0.00	1923	1923	S	1536769	Paenibacillus sp. FSL P4-0081
0.00	1833	1833	S	1536774	Paenibacillus sp. FSL H7-0357
0.00	1831	1831	S	1536773	Paenibacillus sp. FSL R7-0331
0.00	1794	1794	S	1566358	Paenibacillus sp. IHBB 10380
0.00	1724	1724	S	2211212	Paenibacillus sp. DCT19
0.00	1679	1679	S	1536771	Paenibacillus sp. FSL R5-0912
0.00	1673	1673	S	1695218	Paenibacillus sp. 32O-W
0.00	1662	1662	S	1536772	Paenibacillus sp. FSL R7-0273
0.00	1517	1517	S	324057	Paenibacillus sp. JDR-2
0.00	1489	1489	S	1536770	Paenibacillus sp. FSL R5-0345
0.00	1425	1425	S	2494549	Paenibacillus sp. MBLB1234
0.00	1294	1294	S	1536775	Paenibacillus sp. FSL H7-0737
0.00	1134	1134	S	1532905	Paenibacillus sp. CAA11
0.00	1109	1109	S	2565926	Paenibacillus sp. HB172198
0.00	1100	1100	S	2607911	Paenibacillus sp. 37
0.00	955	955	S	2509456	Paenibacillus sp. FW100M-2
0.00	865	865	S	867076	Paenibacillus sp. IHB B 3084
0.00	841	841	S	481743	Paenibacillus sp. Y412MC10
0.00	437	437	S	1980674	Paenibacillus sp. Cedars
0.00	163	163	S	2487928	Paenibacillus sp. M-152
0.00	127	127	S	2069255	Paenibacillus sp. lzh-N1
0.00	10810	10810	S	1462996	Paenibacillus yonginensis
0.00	6297	4996	S	1406	Paenibacillus polymyxa
0.00	662	662	S1	349520	Paenibacillus polymyxa E681
0.00	305	305	S1	886882	Paenibacillus polymyxa SC2
0.00	152	152	S1	1429244	Paenibacillus polymyxa CR1
0.00	141	141	S1	1052684	Paenibacillus polymyxa M1
0.00	41	41	S1	1413214	Paenibacillus polymyxa SQR-21
0.00	5560	5560	S	189426	Paenibacillus odorifer
0.00	4342	2869	S	61624	Paenibacillus mucilaginosus
0.00	576	576	S1	1116391	Paenibacillus mucilaginosus 3016
0.00	532	532	S1	997761	Paenibacillus mucilaginosus K02
0.00	365	365	S1	1036673	Paenibacillus mucilaginosus KNP414
0.00	3432	3432	S	1338368	Paenibacillus lentus
0.00	3063	3063	S	1778678	Paenibacillus psychroresistens
0.00	2866	2866	S	49283	Paenibacillus thiaminolyticus
0.00	2482	2482	S	1616788	Paenibacillus bovis
0.00	2402	1327	S	44251	Paenibacillus durus
0.00	1075	1075	S1	1333534	Paenibacillus durus ATCC 35681
0.00	2401	2401	S	414771	Paenibacillus donghaensis
0.00	2391	2391	S	1870820	Paenibacillus ihbetae
0.00	2271	2271	S	44250	Paenibacillus alvei
0.00	2267	2267	S	1712516	Paenibacillus baekrokdamisoli
0.00	2082	1567	S	1464	Paenibacillus larvae
0.00	259	259	S1	1477	Paenibacillus larvae subsp. pulvifaciens
0.00	256	232	S1	147375	Paenibacillus larvae subsp. larvae
0.00	24	24	S2	697284	Paenibacillus larvae subsp. larvae DSM 25430
0.00	2026	2026	S	253703	Paenibacillus antarcticus
0.00	1987	0	S	159743	Paenibacillus terrae
0.00	1987	1987	S1	985665	Paenibacillus terrae HPL-003
0.00	1903	1903	S	169760	Paenibacillus stellifer
0.00	1846	1846	S	189425	Paenibacillus graminis
0.00	1737	1737	S	1763538	Paenibacillus crassostreae
0.00	1726	1726	S	562959	Paenibacillus cellulositrophicus
0.00	1686	0	G1	2044880	Paenibacillus sonchi group
0.00	1686	0	S	483937	Paenibacillus riograndensis
0.00	1686	1686	S1	1073571	Paenibacillus riograndensis SBR5
0.00	1578	1578	S	160799	Paenibacillus borealis
0.00	1568	1568	S	1473112	Paenibacillus guangzhouensis
0.00	1523	1523	S	79263	Paenibacillus chitinolyticus
0.00	1440	1440	S	1126833	Paenibacillus beijingensis
0.00	1377	0	S	365617	Paenibacillus sabinae
0.00	1377	1377	S1	1268072	Paenibacillus sabinae T27
0.00	1362	1362	S	172713	Paenibacillus kribbensis
0.00	1273	1273	S	248903	Paenibacillus xylanilyticus
0.00	1173	1173	S	528191	Paenibacillus xylanexedens
0.00	1160	1160	S	162209	Paenibacillus naphthalenovorans
0.00	1073	1073	S	1178515	Paenibacillus swuensis
0.00	1050	1050	S	128574	Paenibacillus brasilensis
0.00	1029	1029	S	1619311	Paenibacillus physcomitrellae
0.00	816	816	S	1401	Paenibacillus lautus
0.00	789	789	S	59843	Paenibacillus glucanolyticus
0.00	357	357	S	59893	Paenibacillus peoriae
0.01	19156	684	G	55080	Brevibacillus
0.00	9618	8815	S	1465	Brevibacillus laterosporus
0.00	523	523	S1	1121121	Brevibacillus laterosporus DSM 25
0.00	280	280	S1	1042163	Brevibacillus laterosporus LMG 15441
0.00	5390	3766	S	1393	Brevibacillus brevis
0.00	900	900	S1	358681	Brevibacillus brevis NBRC 100599
0.00	724	724	S1	1200792	Brevibacillus brevis X23
0.00	1302	0	G1	2684853	unclassified Brevibacillus
0.00	1302	1302	S	2496837	Brevibacillus sp. SCSIO 07484
0.00	1236	1236	S	51101	Brevibacillus agri
0.00	926	926	S	54913	Brevibacillus formosus
0.01	15379	2	G	329857	Cohnella
0.01	13801	13801	S	2507935	Cohnella abietis
0.00	1576	1576	S	2674991	Cohnella candidum
0.00	4226	0	G	456492	Saccharibacillus
0.00	4226	4226	S	2583377	Saccharibacillus brassicae
0.00	2617	0	F1	85151	Aneurinibacillus group
0.00	2617	19	G	55079	Aneurinibacillus
0.00	1387	0	G1	2642329	unclassified Aneurinibacillus
0.00	1387	1387	S	1450761	Aneurinibacillus sp. XH2
0.00	1211	1211	S	1500254	Aneurinibacillus soli
0.00	2307	0	G	76632	Thermobacillus
0.00	2307	0	S	377615	Thermobacillus composti
0.00	2307	2307	S1	717605	Thermobacillus composti KWC4
0.00	1415	0	F1	234447	unclassified Paenibacillaceae
0.00	1415	1415	S	1882832	Paenibacillaceae bacterium GAS479
0.06	128601	316	F	90964	Staphylococcaceae
0.05	118601	14607	G	1279	Staphylococcus
0.01	12763	11929	S	1280	Staphylococcus aureus
0.00	763	463	S1	46170	Staphylococcus aureus subsp. aureus
0.00	159	159	S2	869816	Staphylococcus aureus subsp. aureus JKD6159
0.00	81	81	S2	1381115	Staphylococcus aureus subsp. aureus Tager 104
0.00	12	1	S2	523796	Staphylococcus aureus subsp. aureus ST398
0.00	11	11	S3	1155084	Staphylococcus aureus subsp. aureus 71193
0.00	7	7	S2	1074919	Staphylococcus aureus subsp. aureus ST228
0.00	7	7	S2	1006543	Staphylococcus aureus subsp. aureus T0131
0.00	6	6	S2	1392476	Staphylococcus aureus subsp. aureus 6850
0.00	5	5	S2	1368166	Staphylococcus aureus subsp. aureus SA268
0.00	5	5	S2	685039	Staphylococcus aureus subsp. aureus ED133
0.00	5	5	S2	548473	Staphylococcus aureus subsp. aureus TCH60
0.00	2	2	S2	1406863	Staphylococcus aureus subsp. aureus Z172
0.00	2	2	S2	1194085	Staphylococcus aureus subsp. aureus SA40
0.00	2	2	S2	1123523	Staphylococcus aureus subsp. aureus 11819-97
0.00	2	2	S2	546342	Staphylococcus aureus subsp. aureus str. JKD6008
0.00	1	1	S2	93061	Staphylococcus aureus subsp. aureus NCTC 8325
0.00	1	1	S2	93062	Staphylococcus aureus subsp. aureus COL
0.00	1	1	S2	585143	Staphylococcus aureus subsp. aureus 55/2053
0.00	1	0	S2	1196216	Staphylococcus aureus subsp. aureus ST72
0.00	1	1	S3	1193576	Staphylococcus aureus subsp. aureus CN1
0.00	1	1	S2	282458	Staphylococcus aureus subsp. aureus MRSA252
0.00	50	50	S1	273036	Staphylococcus aureus RF122
0.00	8	8	S1	948563	Staphylococcus aureus O46
0.00	8	8	S1	1229492	Staphylococcus aureus 08BA02176
0.00	4	4	S1	1323661	Staphylococcus aureus CA-347
0.00	1	1	S1	1458279	Staphylococcus aureus USA300-ISMMS1
0.00	6993	6765	S	1282	Staphylococcus epidermidis
0.00	197	197	S1	1449752	Staphylococcus epidermidis PM221
0.00	31	31	S1	176280	Staphylococcus epidermidis ATCC 12228
0.00	5610	5395	S	1296	Staphylococcus sciuri
0.00	215	215	S1	147467	Staphylococcus sciuri subsp. sciuri
0.00	5270	5001	S	1290	Staphylococcus hominis
0.00	269	269	S1	145391	Staphylococcus hominis subsp. hominis
0.00	4850	4850	S	29382	Staphylococcus cohnii
0.00	4622	4622	S	1288	Staphylococcus xylosus
0.00	3292	3104	S	29385	Staphylococcus saprophyticus
0.00	188	188	S1	147452	Staphylococcus saprophyticus subsp. saprophyticus
0.00	3139	3047	S	1283	Staphylococcus haemolyticus
0.00	92	92	S1	279808	Staphylococcus haemolyticus JCSC1435
0.00	3106	3106	S	214473	Staphylococcus nepalensis
0.00	3034	2928	S	45972	Staphylococcus pasteuri
0.00	106	106	S1	1276282	Staphylococcus pasteuri SP1
0.00	2906	2896	S	28035	Staphylococcus lugdunensis
0.00	6	6	S1	698737	Staphylococcus lugdunensis HKU09-01
0.00	4	4	S1	1034809	Staphylococcus lugdunensis N920143
0.00	2870	2870	S	1286	Staphylococcus simulans
0.00	2757	2450	S	29388	Staphylococcus capitis
0.00	307	307	S1	72758	Staphylococcus capitis subsp. capitis
0.00	2627	2627	S	308354	Staphylococcus simiae
0.00	2561	2561	S	29384	Staphylococcus kloosii
0.00	2392	2392	S	643214	Staphylococcus stepanovicii
0.00	2388	2388	S	61015	Staphylococcus succinus
0.00	2166	2166	S	46127	Staphylococcus felis
0.00	2161	6	G1	91994	unclassified Staphylococcus
0.00	1254	1254	S	2025492	Staphylococcus sp. M0911
0.00	817	817	S	2044912	Staphylococcus sp. SDB 2975
0.00	84	84	S	1715860	Staphylococcus sp. AntiMn-1
0.00	2127	2127	S	29378	Staphylococcus arlettae
0.00	2059	2059	S	46126	Staphylococcus chromogenes
0.00	1945	1800	S	1281	Staphylococcus carnosus
0.00	145	0	S1	147448	Staphylococcus carnosus subsp. carnosus
0.00	145	145	S2	396513	Staphylococcus carnosus subsp. carnosus TM300
0.00	1910	1910	S	29380	Staphylococcus caprae
0.00	1895	1895	S	1295	Staphylococcus schleiferi
0.00	1773	1773	S	246432	Staphylococcus equorum
0.00	1607	1607	S	70255	Staphylococcus condimenti
0.00	1442	1442	S	985762	Staphylococcus agnetis
0.00	1438	1438	S	1292	Staphylococcus warneri
0.00	1375	1375	S	1284	Staphylococcus hyicus
0.00	1352	1352	S	1294	Staphylococcus muscae
0.00	1334	1334	S	155085	Staphylococcus lutrae
0.00	1323	1323	S	1654388	Staphylococcus schweitzeri
0.00	1256	1256	S	29379	Staphylococcus auricularis
0.00	1222	1079	S	283734	Staphylococcus pseudintermedius
0.00	104	104	S1	937773	Staphylococcus pseudintermedius HKU10-03
0.00	34	34	S1	984892	Staphylococcus pseudintermedius ED99
0.00	5	5	S1	1266717	Staphylococcus pseudintermedius E140
0.00	1089	1089	S	70258	Staphylococcus piscifermentans
0.00	1049	1049	S	53344	Staphylococcus delphini
0.00	1023	1023	S	170573	Staphylococcus pettenkoferi
0.00	747	747	S	150056	Staphylococcus fleurettii
0.00	521	521	S	985002	Staphylococcus argenteus
0.00	6422	251	G	69965	Macrococcus
0.00	2655	2655	S	1855823	Macrococcus canis
0.00	1779	0	G1	2619255	unclassified Macrococcus
0.00	1779	1779	S	1898474	Macrococcus sp. IME1552
0.00	1737	1297	S	69966	Macrococcus caseolyticus
0.00	440	440	S1	458233	Macrococcus caseolyticus JCSC5402
0.00	1402	0	G	2005363	Auricoccus
0.00	1402	1402	S	1849491	Auricoccus indicus
0.00	1084	0	G	45669	Salinicoccus
0.00	1084	1084	S	407035	Salinicoccus halodurans
0.00	776	0	G	227979	Jeotgalicoccus
0.00	776	776	S	1461582	Jeotgalicoccus saudimassiliensis
0.02	43276	185	F	186818	Planococcaceae
0.01	13172	1946	G	1372	Planococcus
0.00	3298	0	G1	2662419	unclassified Planococcus
0.00	1657	1657	S	1526927	Planococcus sp. PAMC 21323
0.00	958	958	S	2213202	Planococcus sp. Y42
0.00	683	683	S	2058136	Planococcus sp. MB-3u-03
0.00	1433	1433	S	1302659	Planococcus versutus
0.00	1300	1300	S	1215089	Planococcus halocryophilus
0.00	1219	1219	S	414778	Planococcus donghaensis
0.00	1113	0	S	161360	Planococcus antarcticus
0.00	1113	1113	S1	1185653	Planococcus antarcticus DSM 14505
0.00	779	779	S	200991	Planococcus rifietoensis
0.00	686	686	S	1038856	Planococcus plakortidis
0.00	632	632	S	192421	Planococcus maritimus
0.00	404	404	S	1374	Planococcus kocurii
0.00	362	362	S	1598147	Planococcus faecalis
0.00	10805	79	G	1569	Sporosarcina
0.00	4699	4699	S	1571	Sporosarcina ureae
0.00	2819	702	G1	2647733	unclassified Sporosarcina
0.00	1668	1668	S	2283194	Sporosarcina sp. PTS2304
0.00	275	275	S	1930764	Sporosarcina sp. P33
0.00	174	174	S	1930546	Sporosarcina sp. P37
0.00	1990	1990	S	1476	Sporosarcina psychrophila
0.00	1218	1218	S	1474	Sporosarcina pasteurii
0.00	5295	4	G	648800	Solibacillus
0.00	2647	0	G1	2637870	unclassified Solibacillus
0.00	2647	2647	S	2048654	Solibacillus sp. R5-41
0.00	2644	1995	S	76853	Solibacillus silvestris
0.00	649	649	S1	1002809	Solibacillus silvestris StLB046
0.00	3786	0	G	651660	Paenisporosarcina
0.00	2531	2531	S	417367	Paenisporosarcina antarctica
0.00	1255	0	G1	2642018	unclassified Paenisporosarcina
0.00	1255	1255	S	2320858	Paenisporosarcina sp. K2R23-3
0.00	3524	26	G	1649	Kurthia
0.00	2045	0	G1	2644826	unclassified Kurthia
0.00	2045	2045	S	1750719	Kurthia sp. 11kri321
0.00	1453	1453	S	1650	Kurthia zopfii
0.00	2679	0	G	648802	Rummeliibacillus
0.00	2679	2679	S	241244	Rummeliibacillus stabekisii
0.00	2214	0	G	160795	Ureibacillus
0.00	2214	2214	S	51173	Ureibacillus thermosphaericus
0.00	1616	0	G	157226	Jeotgalibacillus
0.00	1616	1616	S	1508404	Jeotgalibacillus malaysiensis
0.01	20003	4	F	186820	Listeriaceae
0.01	17969	1321	G	1637	Listeria
0.00	6492	5790	S	1639	Listeria monocytogenes
0.00	567	567	S1	393119	Listeria monocytogenes FSL J1-208
0.00	30	30	S1	879090	Listeria monocytogenes SLCC7179
0.00	28	28	S1	879089	Listeria monocytogenes SLCC2540
0.00	16	16	S1	2065118	Listeria monocytogenes serotype 4b
0.00	13	6	S1	1906951	Listeria monocytogenes serotype 1/2a
0.00	6	6	S2	1386004	Listeria monocytogenes serotype 1/2a str. 10-0819
0.00	1	1	S2	1196165	Listeria monocytogenes serotype 1/2a str. 10-0812
0.00	9	9	S1	1126011	Listeria monocytogenes 07PF0776
0.00	7	7	S1	930781	Listeria monocytogenes J1816
0.00	7	7	S1	169963	Listeria monocytogenes EGD-e
0.00	6	6	S1	863767	Listeria monocytogenes serotype 7 str. SLCC2482
0.00	4	4	S1	563174	Listeria monocytogenes L99
0.00	3	3	S1	1288295	Listeria monocytogenes 6179
0.00	2	2	S1	1299895	Listeria monocytogenes CFSAN002349
0.00	2	2	S1	393126	Listeria monocytogenes FSL R2-561
0.00	2	2	S1	393133	Listeria monocytogenes 10403S
0.00	1	1	S1	882097	Listeria monocytogenes SLCC2376
0.00	1	1	S1	393130	Listeria monocytogenes J0161
0.00	1	1	S1	1027396	Listeria monocytogenes str. Scott A
0.00	1	1	S1	932919	Listeria monocytogenes SLCC2755
0.00	1	1	S1	930782	Listeria monocytogenes J1-220
0.00	1	1	S1	1457188	Listeria monocytogenes WSLC1042
0.00	2704	1495	S	1638	Listeria ivanovii
0.00	1192	1192	S1	202752	Listeria ivanovii subsp. londoniensis
0.00	17	0	S1	202751	Listeria ivanovii subsp. ivanovii
0.00	17	17	S2	881621	Listeria ivanovii subsp. ivanovii PAM 55
0.00	2020	1384	S	1640	Listeria seeligeri
0.00	471	471	S1	683837	Listeria seeligeri serovar 1/2b str. SLCC3954
0.00	165	165	S1	702453	Listeria seeligeri FSL N1-067
0.00	1788	975	S	1642	Listeria innocua
0.00	565	565	S1	702455	Listeria innocua FSL J1-023
0.00	248	248	S1	272626	Listeria innocua Clip11262
0.00	1634	1634	S	1643	Listeria welshimeri
0.00	1192	1192	S	1006155	Listeria weihenstephanensis
0.00	818	818	S	1641	Listeria grayi
0.00	2030	0	G	2755	Brochothrix
0.00	2030	2030	S	2756	Brochothrix thermosphacta
0.01	17449	0	O1	539002	Bacillales incertae sedis
0.01	12032	0	O2	539738	Bacillales Family XI. Incertae Sedis
0.01	12032	220	G	1378	Gemella
0.00	3413	3413	S	84135	Gemella sanguinis
0.00	3358	3358	S	29391	Gemella morbillorum
0.00	2578	2578	S	1379	Gemella haemolysans
0.00	2463	2224	G1	2624949	unclassified Gemella
0.00	189	189	S	1785995	Gemella sp. oral taxon 928
0.00	50	50	S	2040624	Gemella sp. ND 6198
0.00	5417	0	O2	539742	Bacillales Family XII. Incertae Sedis
0.00	5417	573	G	33986	Exiguobacterium
0.00	2517	300	G1	2644629	unclassified Exiguobacterium
0.00	733	733	S	2051906	Exiguobacterium sp. N4-1P
0.00	642	642	S	360911	Exiguobacterium sp. AT1b
0.00	508	508	S	1399115	Exiguobacterium sp. MH3
0.00	170	170	S	1224749	Exiguobacterium sp. ZWU0009
0.00	164	164	S	1849031	Exiguobacterium sp. U13-1
0.00	777	0	S	132920	Exiguobacterium antarcticum
0.00	777	777	S1	1087448	Exiguobacterium antarcticum B7
0.00	657	657	S	340146	Exiguobacterium mexicanum
0.00	536	0	S	332410	Exiguobacterium sibiricum
0.00	536	536	S1	262543	Exiguobacterium sibiricum 255-15
0.00	357	357	S	41170	Exiguobacterium acetylicum
0.00	6553	1	F	186823	Alicyclobacillaceae
0.00	2572	44	G	432330	Tumebacillus
0.00	1550	1550	S	1903704	Tumebacillus avium
0.00	978	978	S	1214604	Tumebacillus algifaecis
0.00	2309	0	G	29330	Alicyclobacillus
0.00	2309	0	S	405212	Alicyclobacillus acidocaldarius
0.00	2309	324	S1	1388	Alicyclobacillus acidocaldarius subsp. acidocaldarius
0.00	1009	1009	S2	521098	Alicyclobacillus acidocaldarius subsp. acidocaldarius DSM 446
0.00	976	976	S2	1048834	Alicyclobacillus acidocaldarius subsp. acidocaldarius Tc-4-1
0.00	1671	294	G	1129704	Kyrpidia
0.00	692	692	S	2055160	Kyrpidia spormannii
0.00	685	0	S	33943	Kyrpidia tusciae
0.00	685	685	S1	562970	Kyrpidia tusciae DSM 2912
0.00	4111	16	F	186824	Thermoactinomycetaceae
0.00	1326	0	G	292635	Laceyella
0.00	1326	1326	S	37482	Laceyella sacchari
0.00	1177	0	G	2023	Thermoactinomyces
0.00	1177	1177	S	2026	Thermoactinomyces vulgaris
0.00	859	0	G	1677050	Novibacillus
0.00	859	859	S	1471761	Novibacillus thermophilus
0.00	733	0	G	2689589	Staphylospora
0.00	733	733	S	2490858	Staphylospora marina
0.00	1967	1	F	186821	Sporolactobacillaceae
0.00	1108	0	G	2077	Sporolactobacillus
0.00	1108	1108	S	269673	Sporolactobacillus terrae
0.00	858	0	F1	663587	unclassified Sporolactobacillaceae
0.00	858	0	S	85683	[Bacillus] selenitireducens
0.00	858	858	S1	439292	[Bacillus] selenitireducens MLS10
0.17	359167	4587	O	186826	Lactobacillales
0.06	130029	475	F	33958	Lactobacillaceae
0.06	122373	8490	G	1578	Lactobacillus
0.00	6102	5796	S	1590	Lactobacillus plantarum
0.00	168	163	S1	337330	Lactobacillus plantarum subsp. plantarum
0.00	5	5	S2	767468	Lactobacillus plantarum subsp. plantarum P-8
0.00	50	50	S1	1284663	Lactobacillus plantarum ZJ316
0.00	35	35	S1	271881	Lactobacillus plantarum subsp. argentoratensis
0.00	27	27	S1	220668	Lactobacillus plantarum WCFS1
0.00	16	16	S1	1327988	Lactobacillus plantarum 16
0.00	8	8	S1	1304889	Lactobacillus plantarum CMPG5300
0.00	2	2	S1	644042	Lactobacillus plantarum JDM1
0.00	5381	4872	S	1624	Lactobacillus salivarius
0.00	355	355	S1	1194971	Lactobacillus salivarius str. Ren
0.00	101	101	S1	712961	Lactobacillus salivarius CECT 5713
0.00	53	53	S1	362948	Lactobacillus salivarius UCC118
0.00	4139	145	G1	2620435	unclassified Lactobacillus
0.00	1285	1285	S	2304606	Lactobacillus sp. HBUAS52074
0.00	1040	1040	S	2419772	Lactobacillus sp. BHWM-4
0.00	576	576	S	2099789	Lactobacillus sp. CBA3606
0.00	495	495	S	1545702	Lactobacillus sp. wkB8
0.00	490	490	S	2099788	Lactobacillus sp. CBA3605
0.00	64	64	S	2690380	Lactobacillus sp. JM1
0.00	44	44	S	2108362	Lactobacillus sp. D1501
0.00	3866	3084	S	1598	Lactobacillus reuteri
0.00	339	339	S1	491077	Lactobacillus reuteri SD2112
0.00	209	209	S1	1358027	Lactobacillus reuteri TD1
0.00	137	0	S1	1273150	Lactobacillus reuteri 1063
0.00	137	137	S2	927703	Lactobacillus reuteri ATCC 53608
0.00	97	97	S1	1340495	Lactobacillus reuteri I5007
0.00	3739	3063	S	33959	Lactobacillus johnsonii
0.00	279	279	S1	633699	Lactobacillus johnsonii FI9785
0.00	191	191	S1	1408186	Lactobacillus johnsonii N6.2
0.00	118	118	S1	257314	Lactobacillus johnsonii NCC 533
0.00	88	88	S1	909954	Lactobacillus johnsonii DPC 6026
0.00	2987	746	G1	655183	Lactobacillus casei group
0.00	1334	1051	S	1582	Lactobacillus casei
0.00	200	200	S1	219334	Lactobacillus casei subsp. casei ATCC 393
0.00	82	82	S1	1051650	Lactobacillus casei 12A
0.00	1	1	S1	1215914	Lactobacillus casei W56
0.00	907	700	S	1597	Lactobacillus paracasei
0.00	147	117	S1	47714	Lactobacillus paracasei subsp. paracasei
0.00	16	16	S2	537973	Lactobacillus paracasei subsp. paracasei 8700:2
0.00	14	14	S2	1226298	Lactobacillus paracasei subsp. paracasei JCM 8130
0.00	31	31	S1	321967	Lactobacillus paracasei ATCC 334
0.00	29	29	S1	1446494	Lactobacillus paracasei N1115
0.00	2600	2600	S	109790	Lactobacillus jensenii
0.00	2156	2072	S	1580	Lactobacillus brevis
0.00	44	44	S1	387344	Lactobacillus brevis ATCC 367
0.00	40	40	S1	1001583	Lactobacillus brevis KB290
0.00	2154	872	S	1584	Lactobacillus delbrueckii
0.00	605	410	S1	1585	Lactobacillus delbrueckii subsp. bulgaricus
0.00	117	117	S2	767455	Lactobacillus delbrueckii subsp. bulgaricus ND02
0.00	44	44	S2	321956	Lactobacillus delbrueckii subsp. bulgaricus ATCC BAA-365
0.00	25	25	S2	390333	Lactobacillus delbrueckii subsp. bulgaricus ATCC 11842 = JCM 1002
0.00	9	9	S2	353496	Lactobacillus delbrueckii subsp. bulgaricus 2038
0.00	212	134	S1	83684	Lactobacillus delbrueckii subsp. delbrueckii
0.00	78	78	S2	1423823	Lactobacillus delbrueckii subsp. delbrueckii DSM 20074 = JCM 1012
0.00	145	110	S1	29397	Lactobacillus delbrueckii subsp. lactis
0.00	35	35	S2	888027	Lactobacillus delbrueckii subsp. lactis DSM 20072
0.00	119	119	S1	1050107	Lactobacillus delbrueckii subsp. sunkii
0.00	109	109	S1	249265	Lactobacillus delbrueckii subsp. indicus
0.00	92	0	S1	1537158	Lactobacillus delbrueckii subsp. jakobsenii
0.00	92	92	S2	1217420	Lactobacillus delbrueckii subsp. jakobsenii ZN7a-9 = DSM 26046
0.00	2138	0	S	1612	Lactobacillus farciminis
0.00	2138	2138	S1	936140	Lactobacillus farciminis KCTC 3681 = DSM 20184
0.00	2020	1809	S	47770	Lactobacillus crispatus
0.00	211	211	S1	748671	Lactobacillus crispatus ST1
0.00	2008	0	S	1602	Lactobacillus alimentarius
0.00	2008	2008	S1	1423720	Lactobacillus alimentarius DSM 20249
0.00	1918	1338	S	1604	Lactobacillus amylovorus
0.00	324	324	S1	1423723	Lactobacillus amylovorus DSM 20531
0.00	148	148	S1	695560	Lactobacillus amylovorus GRL 1112
0.00	108	108	S1	695562	Lactobacillus amylovorus GRL1118
0.00	1892	1570	S	1587	Lactobacillus helveticus
0.00	165	165	S1	767462	Lactobacillus helveticus H10
0.00	88	88	S1	326425	Lactobacillus helveticus CNRZ32
0.00	46	46	S1	767456	Lactobacillus helveticus H9
0.00	21	21	S1	405566	Lactobacillus helveticus DPC 4571
0.00	2	2	S1	880633	Lactobacillus helveticus R0052
0.00	1878	1878	S	1588	Lactobacillus hilgardii
0.00	1863	1821	S	1599	Lactobacillus sakei
0.00	42	1	S1	214326	Lactobacillus sakei subsp. sakei
0.00	24	24	S2	1423833	Lactobacillus sakei subsp. sakei DSM 20017 = JCM 1157
0.00	17	17	S2	314315	Lactobacillus sakei subsp. sakei 23K
0.00	1820	1820	S	2269374	Lactobacillus terrae
0.00	1746	1741	S	1579	Lactobacillus acidophilus
0.00	4	4	S1	272621	Lactobacillus acidophilus NCFM
0.00	1	1	S1	1314884	Lactobacillus acidophilus La-14
0.00	1741	1741	S	1847728	Lactobacillus allii
0.00	1731	1731	S	83526	Lactobacillus paralimentarius
0.00	1727	0	S	293371	Lactobacillus oligofermentans
0.00	1727	1727	S1	1423778	Lactobacillus oligofermentans DSM 15707 = LMG 22743
0.00	1700	1700	S	60520	Lactobacillus paraplantarum
0.00	1691	1691	S	1007676	Lactobacillus ginsenosidimutans
0.00	1676	1676	S	147802	Lactobacillus iners
0.00	1635	1635	S	1618	Lactobacillus mali
0.00	1586	1221	S	1589	Lactobacillus pentosus
0.00	365	365	S1	1136177	Lactobacillus pentosus KCA1
0.00	1575	1575	S	468911	Lactobacillus hordei
0.00	1565	1565	S	82688	Lactobacillus nagelii
0.00	1468	1450	S	28038	Lactobacillus curvatus
0.00	18	18	S1	1293592	Lactobacillus curvatus JCM 1096 = DSM 20019
0.00	1371	1319	S	1613	Lactobacillus fermentum
0.00	21	21	S1	767453	Lactobacillus fermentum F-6
0.00	18	18	S1	1381124	Lactobacillus fermentum 3872
0.00	7	7	S1	334390	Lactobacillus fermentum IFO 3956
0.00	6	6	S1	712938	Lactobacillus fermentum CECT 5716
0.00	1348	1348	S	375175	Lactobacillus backii
0.00	1324	1324	S	53444	Lactobacillus lindneri
0.00	1319	1319	S	1303590	Lactobacillus bombi
0.00	1302	1302	S	1218493	Lactobacillus kullabergensis
0.00	1290	1290	S	1600	Lactobacillus acetotolerans
0.00	1274	1274	S	392416	Lactobacillus crustorum
0.00	1269	907	S	1610	Lactobacillus coryniformis
0.00	226	0	S1	115542	Lactobacillus coryniformis subsp. torquens
0.00	226	226	S2	1423822	Lactobacillus coryniformis subsp. torquens DSM 20004 = KCTC 3535
0.00	136	0	S1	115541	Lactobacillus coryniformis subsp. coryniformis
0.00	136	136	S2	913848	Lactobacillus coryniformis subsp. coryniformis KCTC 3167 = DSM 20001
0.00	1269	1232	S	47715	Lactobacillus rhamnosus
0.00	33	33	S1	1380361	Lactobacillus rhamnosus DSM 14870
0.00	4	4	S1	568704	Lactobacillus rhamnosus Lc 705
0.00	1267	1267	S	1138822	Lactobacillus curieae
0.00	1257	1257	S	267363	Lactobacillus zymae
0.00	1254	763	S	1596	Lactobacillus gasseri
0.00	282	282	S1	1380360	Lactobacillus gasseri DSM 14869
0.00	209	209	S1	324831	Lactobacillus gasseri ATCC 33323 = JCM 1131
0.00	1174	1174	S	1074467	Lactobacillus heilongjiangensis
0.00	1169	1169	S	1633	Lactobacillus vaginalis
0.00	1164	1164	S	83683	Lactobacillus amylolyticus
0.00	1156	939	S	1625	Lactobacillus sanfranciscensis
0.00	217	217	S1	714313	Lactobacillus sanfranciscensis TMW 1.1304
0.00	1147	1147	S	1296540	Lactobacillus nenjiangensis
0.00	1134	1134	S	938155	Lactobacillus futsaii
0.00	1102	0	S	1193095	Lactobacillus hokkaidonensis
0.00	1102	1102	S1	1291742	Lactobacillus hokkaidonensis JCM 18461
0.00	1083	1083	S	33962	Lactobacillus kefiri
0.00	980	980	S	304207	Lactobacillus harbinensis
0.00	951	951	S	148814	Lactobacillus kunkeei
0.00	930	930	S	303541	Lactobacillus apis
0.00	928	928	S	240427	Lactobacillus paracollinoides
0.00	921	921	S	89059	Lactobacillus acidipiscis
0.00	915	915	S	51664	Lactobacillus dextrinicus
0.00	880	880	S	1605	Lactobacillus animalis
0.00	844	844	S	164393	Lactobacillus fuchuensis
0.00	821	821	S	176292	Lactobacillus malefermentans
0.00	807	532	S	1581	Lactobacillus buchneri
0.00	197	197	S1	1071400	Lactobacillus buchneri CD034
0.00	78	78	S1	511437	Lactobacillus buchneri NRRL B-30929
0.00	796	772	S	267818	Lactobacillus kefiranofaciens
0.00	18	18	S1	1033837	Lactobacillus kefiranofaciens ZW3
0.00	6	6	S1	190905	Lactobacillus kefiranofaciens subsp. kefiranofaciens
0.00	759	478	S	2107999	Lactobacillus paragasseri
0.00	281	281	S1	525326	Lactobacillus paragasseri JV-V03
0.00	737	737	S	1607	Lactobacillus bifermentans
0.00	736	736	S	1622	Lactobacillus murinus
0.00	691	691	S	60519	Lactobacillus graminis
0.00	688	688	S	1720083	Lactobacillus jinshani
0.00	653	653	S	231049	Lactobacillus rossiae
0.00	640	640	S	152331	Lactobacillus parabuchneri
0.00	605	605	S	1601	Lactobacillus agilis
0.00	605	0	S	1623	Lactobacillus ruminis
0.00	605	605	S1	1069534	Lactobacillus ruminis ATCC 27782
0.00	596	596	S	227942	Lactobacillus gastricus
0.00	583	583	S	1614	Lactobacillus fructivorans
0.00	579	0	S	97478	Lactobacillus mucosae
0.00	579	579	S1	1130798	Lactobacillus mucosae LM1
0.00	542	542	S	637971	Lactobacillus koreensis
0.00	524	524	S	1218494	Lactobacillus helsingborgensis
0.00	456	456	S	88233	Lactobacillus manihotivorans
0.00	446	446	S	104955	Lactobacillus frumenti
0.00	421	421	S	35787	Lactobacillus pontis
0.00	398	0	S	1603	Lactobacillus amylophilus
0.00	398	398	S1	1423721	Lactobacillus amylophilus DSM 20533 = JCM 1125
0.00	276	276	S	52242	Lactobacillus gallinarum
0.00	7181	91	G	1253	Pediococcus
0.00	1948	1867	S	1255	Pediococcus pentosaceus
0.00	58	58	S1	1408206	Pediococcus pentosaceus SL4
0.00	23	23	S1	278197	Pediococcus pentosaceus ATCC 25745
0.00	1730	1721	S	187452	Pediococcus claussenii
0.00	9	9	S1	701521	Pediococcus claussenii ATCC BAA-344
0.00	1579	0	G1	1670797	Pediococcus acidilactici group
0.00	1579	1579	S	1254	Pediococcus acidilactici
0.00	1063	1063	S	51663	Pediococcus damnosus
0.00	770	770	S	114090	Pediococcus inopinatus
0.05	118653	507	F	1300	Streptococcaceae
0.04	88683	17620	G	1301	Streptococcus
0.00	7595	840	G1	2608887	unclassified Streptococcus
0.00	830	830	S	712633	Streptococcus sp. oral taxon 431
0.00	759	759	S	1839799	Streptococcus sp. FDAARGOS_192
0.00	698	698	S	2173853	Streptococcus sp. Z15
0.00	401	401	S	2598453	Streptococcus sp. 116-D4
0.00	365	365	S	1759399	Streptococcus sp. A12
0.00	354	354	S	1316408	Streptococcus sp. HSISM1
0.00	349	349	S	1433513	Streptococcus sp. ChDC B345
0.00	341	341	S	1316411	Streptococcus sp. HSISS2
0.00	335	335	S	1902136	Streptococcus sp. NPS 308
0.00	272	272	S	2583585	Streptococcus sp. NCTC 10228
0.00	245	245	S	2610896	Streptococcus sp. LPB0220
0.00	218	218	S	1316409	Streptococcus sp. HSISB1
0.00	208	208	S	2576376	Streptococcus sp. 1643
0.00	187	187	S	2490633	Streptococcus sp. KCOM 2412
0.00	181	181	S	2382163	Streptococcus sp. JS71
0.00	177	177	S	1316412	Streptococcus sp. HSISS3
0.00	148	148	S	1940319	Streptococcus sp. DAT741
0.00	144	144	S	2583584	Streptococcus sp. NCTC 11567
0.00	144	144	S	2684658	Streptococcus sp. CNU 77-61
0.00	133	133	S	1156433	Streptococcus sp. I-P16
0.00	119	119	S	712624	Streptococcus sp. oral taxon 064
0.00	113	113	S	1156431	Streptococcus sp. I-G2
0.00	9	9	S	2420310	Streptococcus sp. FDAARGOS_522
0.00	8	8	S	1319	Streptococcus sp. 'group B'
0.00	7	7	S	1316410	Streptococcus sp. HSISS1
0.00	6	6	S	2420309	Streptococcus sp. FDAARGOS_521
0.00	4	4	S	2420308	Streptococcus sp. FDAARGOS_520
0.00	5276	4749	S	1307	Streptococcus suis
0.00	160	160	S1	1276647	Streptococcus suis TL13
0.00	139	139	S1	1214179	Streptococcus suis 6407
0.00	95	95	S1	1340847	Streptococcus suis T15
0.00	71	71	S1	1004952	Streptococcus suis D12
0.00	21	21	S1	568814	Streptococcus suis BM407
0.00	13	13	S1	1005041	Streptococcus suis SS12
0.00	12	12	S1	423211	Streptococcus suis GZ1
0.00	10	10	S1	1005042	Streptococcus suis D9
0.00	6	6	S1	1007064	Streptococcus suis ST3
0.00	3838	3667	S	1313	Streptococcus pneumoniae
0.00	49	49	S1	487214	Streptococcus pneumoniae Hungary19A-6
0.00	39	39	S1	869309	Streptococcus pneumoniae SPNA45
0.00	24	24	S1	189423	Streptococcus pneumoniae 670-6B
0.00	10	10	S1	574093	Streptococcus pneumoniae AP200
0.00	8	8	S1	488222	Streptococcus pneumoniae JJA
0.00	8	8	S1	512566	Streptococcus pneumoniae G54
0.00	7	7	S1	488221	Streptococcus pneumoniae 70585
0.00	6	6	S1	869269	Streptococcus pneumoniae INV104
0.00	5	5	S1	869312	Streptococcus pneumoniae SPN033038
0.00	3	3	S1	516950	Streptococcus pneumoniae CGSP14
0.00	2	2	S1	869216	Streptococcus pneumoniae INV200
0.00	2	2	S1	1130804	Streptococcus pneumoniae ST556
0.00	2	2	S1	869304	Streptococcus pneumoniae SPN034183
0.00	2	2	S1	697283	Streptococcus pneumoniae gamPNI0373
0.00	1	1	S1	869311	Streptococcus pneumoniae SPN032672
0.00	1	1	S1	171101	Streptococcus pneumoniae R6
0.00	1	1	S1	1159083	Streptococcus pneumoniae PCS8235
0.00	1	1	S1	525381	Streptococcus pneumoniae TCH8431/19A
0.00	3758	13	G1	119603	Streptococcus dysgalactiae group
0.00	1957	689	S	1334	Streptococcus dysgalactiae
0.00	770	674	S1	99822	Streptococcus dysgalactiae subsp. dysgalactiae
0.00	96	96	S2	663952	Streptococcus dysgalactiae subsp. dysgalactiae ATCC 27957
0.00	498	370	S1	119602	Streptococcus dysgalactiae subsp. equisimilis
0.00	41	41	S2	1247189	Streptococcus dysgalactiae subsp. equisimilis 167
0.00	29	29	S2	759913	Streptococcus dysgalactiae subsp. equisimilis AC-2713
0.00	22	22	S2	486410	Streptococcus dysgalactiae subsp. equisimilis GGS_124
0.00	21	21	S2	617121	Streptococcus dysgalactiae subsp. equisimilis RE378
0.00	15	15	S2	663954	Streptococcus dysgalactiae subsp. equisimilis ATCC 12394
0.00	1788	516	S	1336	Streptococcus equi
0.00	1101	1093	S1	40041	Streptococcus equi subsp. zooepidemicus
0.00	3	3	S2	552526	Streptococcus equi subsp. zooepidemicus MGCS10565
0.00	3	3	S2	1051072	Streptococcus equi subsp. zooepidemicus ATCC 35246
0.00	2	2	S2	1403449	Streptococcus equi subsp. zooepidemicus CY
0.00	171	158	S1	148942	Streptococcus equi subsp. equi
0.00	13	13	S2	553482	Streptococcus equi subsp. equi 4047
0.00	3576	3488	S	1314	Streptococcus pyogenes
0.00	27	0	S1	301447	Streptococcus pyogenes serotype M1
0.00	22	22	S2	1207470	Streptococcus pyogenes M1 476
0.00	5	5	S2	160490	Streptococcus pyogenes M1 GAS
0.00	16	0	S1	404330	Streptococcus pyogenes serotype M2
0.00	16	16	S2	370552	Streptococcus pyogenes MGAS10270
0.00	14	0	S1	301452	Streptococcus pyogenes serotype M49
0.00	14	14	S2	471876	Streptococcus pyogenes NZ131
0.00	9	9	S1	1336746	Streptococcus pyogenes HSC5
0.00	6	0	S1	342023	Streptococcus pyogenes serotype M12
0.00	4	4	S2	1048264	Streptococcus pyogenes HKU QMH11M0907901
0.00	2	2	S2	370553	Streptococcus pyogenes MGAS2096
0.00	4	0	S1	319700	Streptococcus pyogenes serotype M28
0.00	4	4	S2	319701	Streptococcus pyogenes MGAS6180
0.00	3	0	S1	301449	Streptococcus pyogenes serotype M5
0.00	3	3	S2	160491	Streptococcus pyogenes str. Manfredo
0.00	3	0	S1	404331	Streptococcus pyogenes serotype M4
0.00	3	3	S2	370554	Streptococcus pyogenes MGAS10750
0.00	2	0	S1	301451	Streptococcus pyogenes serotype M18
0.00	2	2	S2	186103	Streptococcus pyogenes MGAS8232
0.00	1	0	S1	301450	Streptococcus pyogenes serotype M6
0.00	1	1	S2	286636	Streptococcus pyogenes MGAS10394
0.00	1	1	S1	1437007	Streptococcus pyogenes STAB902
0.00	1	0	S1	798299	Streptococcus pyogenes serotype M59
0.00	1	1	S2	798300	Streptococcus pyogenes MGAS15252
0.00	1	1	S1	1150773	Streptococcus pyogenes JRS4
0.00	3010	178	G1	671232	Streptococcus anginosus group
0.00	1460	1116	S	1338	Streptococcus intermedius
0.00	212	212	S1	862967	Streptococcus intermedius B196
0.00	132	132	S1	862966	Streptococcus intermedius C270
0.00	1192	847	S	1328	Streptococcus anginosus
0.00	201	201	S1	862971	Streptococcus anginosus C238
0.00	112	0	S1	1272910	Streptococcus anginosus subsp. whileyi
0.00	112	112	S2	1353243	Streptococcus anginosus subsp. whileyi MAS624
0.00	32	32	S1	862970	Streptococcus anginosus C1051
0.00	180	0	S	76860	Streptococcus constellatus
0.00	180	164	S1	184250	Streptococcus constellatus subsp. pharyngis
0.00	16	16	S2	862969	Streptococcus constellatus subsp. pharyngis C1050
0.00	2795	2795	S	1302	Streptococcus gordonii
0.00	2456	1968	S	28037	Streptococcus mitis
0.00	487	487	S1	365659	Streptococcus mitis B6
0.00	1	1	S1	246201	Streptococcus mitis NCTC 12261
0.00	2134	1859	S	1304	Streptococcus salivarius
0.00	156	156	S1	1048332	Streptococcus salivarius CCHSS3
0.00	119	119	S1	347253	Streptococcus salivarius JIM8777
0.00	2130	1832	S	1305	Streptococcus sanguinis
0.00	298	298	S1	388919	Streptococcus sanguinis SK36
0.00	1998	1788	S	1349	Streptococcus uberis
0.00	210	210	S1	218495	Streptococcus uberis 0140J
0.00	1978	1978	S	113107	Streptococcus australis
0.00	1953	1953	S	1340	Streptococcus porcinus
0.00	1889	1629	S	1308	Streptococcus thermophilus
0.00	51	51	S1	1436725	Streptococcus thermophilus TH1477
0.00	42	42	S1	1433289	Streptococcus thermophilus M17PTZA496
0.00	30	30	S1	1433288	Streptococcus thermophilus MTH17CL396
0.00	26	26	S1	1051074	Streptococcus thermophilus JIM 8232
0.00	22	22	S1	1435972	Streptococcus thermophilus TH985
0.00	22	22	S1	1435981	Streptococcus thermophilus 1F8CT
0.00	18	18	S1	1435974	Streptococcus thermophilus TH982
0.00	17	17	S1	1423145	Streptococcus thermophilus TH1436
0.00	14	14	S1	322159	Streptococcus thermophilus LMD-9
0.00	13	13	S1	264199	Streptococcus thermophilus LMG 18311
0.00	4	4	S1	1415776	Streptococcus thermophilus TH1435
0.00	1	1	S1	299768	Streptococcus thermophilus CNRZ1066
0.00	1853	1276	S	1348	Streptococcus parauberis
0.00	345	345	S1	873447	Streptococcus parauberis NCFD 2020
0.00	232	232	S1	936154	Streptococcus parauberis KCTC 11537
0.00	1799	1601	S	1309	Streptococcus mutans
0.00	75	75	S1	511691	Streptococcus mutans NN2025
0.00	71	71	S1	1198676	Streptococcus mutans GS-5
0.00	48	48	S1	1155071	Streptococcus mutans LJ23
0.00	4	4	S1	210007	Streptococcus mutans UA159
0.00	1572	1572	S	149016	Streptococcus urinalis
0.00	1459	521	S	1303	Streptococcus oralis
0.00	285	285	S1	927666	Streptococcus oralis Uo5
0.00	276	276	S1	1458253	Streptococcus oralis subsp. dentisani
0.00	227	227	S1	1077464	Streptococcus oralis subsp. tigurinus
0.00	150	150	S1	655813	Streptococcus oralis ATCC 35037
0.00	1396	1201	S	1311	Streptococcus agalactiae
0.00	116	116	S1	1309807	Streptococcus agalactiae ILRI005
0.00	59	59	S1	1427374	Streptococcus agalactiae CNCTC 10/84
0.00	12	12	S1	1309806	Streptococcus agalactiae 09mas018883
0.00	5	0	S1	216495	Streptococcus agalactiae serogroup III
0.00	5	5	S2	211110	Streptococcus agalactiae NEM316
0.00	3	0	S1	355315	Streptococcus agalactiae serogroup Ia
0.00	3	3	S2	205921	Streptococcus agalactiae A909
0.00	1266	1266	S	1335	Streptococcus equinus
0.00	1221	1221	S	82348	Streptococcus pluranimalium
0.00	1165	1165	S	1346	Streptococcus iniae
0.00	979	979	S	1811193	Streptococcus pantholopis
0.00	969	504	S	45634	Streptococcus cristatus
0.00	447	447	S1	889201	Streptococcus cristatus ATCC 51100
0.00	18	18	S1	1302863	Streptococcus cristatus AS 1.3089
0.00	887	161	S	1318	Streptococcus parasanguinis
0.00	447	447	S1	1114965	Streptococcus parasanguinis FW213
0.00	279	279	S1	760570	Streptococcus parasanguinis ATCC 15912
0.00	879	491	S	315405	Streptococcus gallolyticus
0.00	388	132	S1	53354	Streptococcus gallolyticus subsp. gallolyticus
0.00	186	186	S2	990317	Streptococcus gallolyticus subsp. gallolyticus ATCC BAA-2069
0.00	38	38	S2	637909	Streptococcus gallolyticus UCN34
0.00	32	32	S2	981539	Streptococcus gallolyticus subsp. gallolyticus ATCC 43143
0.00	821	821	S	1310	Streptococcus sobrinus
0.00	810	810	S	1345	Streptococcus ferus
0.00	784	784	S	1341	Streptococcus ratti
0.00	735	735	S	1814128	Streptococcus halotolerans
0.00	727	549	S	197614	Streptococcus pasteurianus
0.00	178	178	S1	981540	Streptococcus pasteurianus ATCC 43144
0.00	702	702	S	1825069	Streptococcus marmotae
0.00	694	331	S	102684	Streptococcus infantarius
0.00	363	0	S1	150054	Streptococcus infantarius subsp. infantarius
0.00	363	363	S2	1069533	Streptococcus infantarius subsp. infantarius CJ18
0.00	684	684	S	1111760	Streptococcus troglodytae
0.00	670	670	S	400065	Streptococcus merionis
0.00	662	662	S	1329	Streptococcus canis
0.00	644	644	S	1326	Streptococcus acidominimus
0.00	638	638	S	1888195	Streptococcus himalayensis
0.00	481	416	S	150055	Streptococcus lutetiensis
0.00	65	65	S1	1076934	Streptococcus lutetiensis 033
0.00	480	480	S	2021971	Streptococcus respiraculi
0.00	367	367	S	33040	Streptococcus milleri
0.00	310	0	S	257758	Streptococcus pseudopneumoniae
0.00	310	310	S1	1054460	Streptococcus pseudopneumoniae IS7493
0.00	306	306	S	1343	Streptococcus vestibularis
0.00	290	290	S	78535	Streptococcus viridans
0.00	208	208	S	361101	Streptococcus pseudoporcinus
0.00	128	128	S	1917441	Streptococcus ruminantium
0.00	91	0	S	59310	Streptococcus macedonicus
0.00	91	91	S1	1116231	Streptococcus macedonicus ACA-DC 198
0.01	29463	755	G	1357	Lactococcus
0.01	17557	3841	S	1358	Lactococcus lactis
0.00	10351	3959	S1	1360	Lactococcus lactis subsp. lactis
0.00	5429	5429	S2	44688	Lactococcus lactis subsp. lactis bv. diacetylactis
0.00	836	836	S2	1046624	Lactococcus lactis subsp. lactis IO-1
0.00	53	53	S2	684738	Lactococcus lactis subsp. lactis KF147
0.00	49	49	S2	929102	Lactococcus lactis subsp. lactis CV56
0.00	24	24	S2	1117941	Lactococcus lactis subsp. lactis NCDO 2118
0.00	1	1	S2	272623	Lactococcus lactis subsp. lactis Il1403
0.00	3365	2716	S1	1359	Lactococcus lactis subsp. cremoris
0.00	255	255	S2	1295826	Lactococcus lactis subsp. cremoris KW2
0.00	231	231	S2	1449093	Lactococcus lactis subsp. cremoris IBB477
0.00	92	92	S2	1104322	Lactococcus lactis subsp. cremoris A76
0.00	54	54	S2	1111678	Lactococcus lactis subsp. cremoris UC509.9
0.00	11	11	S2	416870	Lactococcus lactis subsp. cremoris MG1363
0.00	5	5	S2	272622	Lactococcus lactis subsp. cremoris SK11
0.00	1	1	S2	746361	Lactococcus lactis subsp. cremoris NZ9000
0.00	2873	488	G1	2643510	unclassified Lactococcus
0.00	1289	1289	S	2592653	Lactococcus sp. KACC 19320
0.00	1096	1096	S	2419773	Lactococcus sp. 1JSPR-7
0.00	2620	2610	S	1363	Lactococcus garvieae
0.00	10	10	S1	420889	Lactococcus garvieae ATCC 49156
0.00	2259	1655	S	1364	Lactococcus piscium
0.00	604	604	S1	297352	Lactococcus piscium MKFS47
0.00	2228	2228	S	1940789	Lactococcus petauri
0.00	1171	1171	S	1366	Lactococcus raffinolactis
0.02	49909	251	F	81852	Enterococcaceae
0.02	34516	4450	G	1350	Enterococcus
0.00	5413	5056	S	1351	Enterococcus faecalis
0.00	123	123	S1	1206105	Enterococcus faecalis D32
0.00	94	94	S1	565651	Enterococcus faecalis ARO1/DG
0.00	82	82	S1	699186	Enterococcus faecalis R712
0.00	24	24	S1	1287066	Enterococcus faecalis DENG1
0.00	18	18	S1	1201292	Enterococcus faecalis ATCC 29212
0.00	9	9	S1	1157365	Enterococcus faecalis EnGen0107
0.00	7	7	S1	226185	Enterococcus faecalis V583
0.00	4854	4718	S	1352	Enterococcus faecium
0.00	69	69	S1	565663	Enterococcus faecium Com15
0.00	35	35	S1	1158600	Enterococcus faecium ATCC 8459 = NRRL B-2354
0.00	28	28	S1	333849	Enterococcus faecium DO
0.00	4	4	S1	1305849	Enterococcus faecium Aus0085
0.00	2809	2622	S	53346	Enterococcus mundtii
0.00	187	187	S1	1300150	Enterococcus mundtii QU 25
0.00	2688	2242	S	1354	Enterococcus hirae
0.00	446	446	S1	768486	Enterococcus hirae ATCC 9790
0.00	2527	2527	S	53345	Enterococcus durans
0.00	2136	2136	S	33945	Enterococcus avium
0.00	1770	1770	S	2005703	Enterococcus wangshanyuanii
0.00	1759	835	S	37734	Enterococcus casseliflavus
0.00	924	924	S1	565655	Enterococcus casseliflavus EC20
0.00	1735	1735	S	44008	Enterococcus cecorum
0.00	1619	55	G1	2608891	unclassified Enterococcus
0.00	508	508	S	2060307	Enterococcus sp. FDAARGOS_375
0.00	384	384	S	2057791	Enterococcus sp. CR-Ec1
0.00	361	361	S	2582830	Enterococcus sp. M190262
0.00	113	113	S	1316414	Enterococcus sp. HSIEG1
0.00	107	107	S	2603296	Enterococcus sp. DA9
0.00	91	91	S	2420313	Enterococcus sp. FDAARGOS_553
0.00	1365	1365	S	417368	Enterococcus thailandicus
0.00	1084	1084	S	160453	Enterococcus gilvus
0.00	307	307	S	1353	Enterococcus gallinarum
0.00	5855	151	G	51668	Tetragenococcus
0.00	2980	2541	S	51669	Tetragenococcus halophilus
0.00	439	439	S1	945021	Tetragenococcus halophilus NBRC 12172
0.00	1486	1486	S	290335	Tetragenococcus koreensis
0.00	1238	1238	S	526944	Tetragenococcus osmophilus
0.00	5779	10	G	2737	Vagococcus
0.00	2266	99	G1	2648499	unclassified Vagococcus
0.00	1253	1253	S	2562451	Vagococcus sp. CF-49
0.00	914	914	S	2571750	Vagococcus sp. MN-17
0.00	1754	1754	S	519472	Vagococcus teuberi
0.00	1749	1749	S	633807	Vagococcus penaei
0.00	3508	0	G	33969	Melissococcus
0.00	3508	3497	S	33970	Melissococcus plutonius
0.00	6	6	S1	1385937	Melissococcus plutonius S1
0.00	3	3	S1	940190	Melissococcus plutonius ATCC 35311
0.00	2	2	S1	1090974	Melissococcus plutonius DAT561
0.01	27927	94	F	81850	Leuconostocaceae
0.01	13726	2384	G	1243	Leuconostoc
0.00	3433	2510	S	1245	Leuconostoc mesenteroides
0.00	835	777	S1	33967	Leuconostoc mesenteroides subsp. mesenteroides
0.00	58	58	S2	203120	Leuconostoc mesenteroides subsp. mesenteroides ATCC 8293
0.00	44	44	S1	33966	Leuconostoc mesenteroides subsp. dextranicum
0.00	32	32	S1	2026657	Leuconostoc mesenteroides subsp. jonggajibkimchii
0.00	12	12	S1	427140	Leuconostoc mesenteroides KFRI-MG
0.00	2390	482	S	1244	Leuconostoc gelidum
0.00	1319	773	S1	115778	Leuconostoc gelidum subsp. gasicomitatum
0.00	546	546	S2	1165892	Leuconostoc gelidum subsp. gasicomitatum KG16-1
0.00	589	589	S1	1229756	Leuconostoc gelidum JB7
0.00	1344	1301	S	33964	Leuconostoc citreum
0.00	43	43	S1	349519	Leuconostoc citreum KM20
0.00	1270	1147	S	1252	Leuconostoc carnosum
0.00	123	123	S1	1229758	Leuconostoc carnosum JB16
0.00	1083	1083	S	33968	Leuconostoc pseudomesenteroides
0.00	807	807	S	1511761	Leuconostoc suionicum
0.00	707	707	S	1246	Leuconostoc lactis
0.00	175	50	S	136609	Leuconostoc kimchii
0.00	125	125	S1	762051	Leuconostoc kimchii IMSNU 11154
0.00	98	98	S	255248	Leuconostoc garlicum
0.00	35	0	G1	2685106	unclassified Leuconostoc
0.00	35	35	S	979982	Leuconostoc sp. C2
0.00	10527	180	G	46255	Weissella
0.00	1793	1793	S	1631871	Weissella jogaejeotgali
0.00	1473	1298	S	165096	Weissella koreensis
0.00	175	175	S1	1045854	Weissella koreensis KACC 15510
0.00	1374	1374	S	46256	Weissella hellenica
0.00	1210	1210	S	137591	Weissella cibaria
0.00	1094	0	G1	2683241	unclassified Weissella
0.00	1094	1094	S	2506420	Weissella sp. 26KH-42
0.00	952	952	S	1583	Weissella confusa
0.00	845	845	S	1249	Weissella paramesenteroides
0.00	650	650	S	155866	Weissella soli
0.00	605	605	S	759620	Weissella ceti
0.00	351	351	S	1629	Weissella viridescens
0.00	3580	187	G	46254	Oenococcus
0.00	1043	0	G1	2636988	unclassified Oenococcus
0.00	1043	1043	S	2259623	Oenococcus sp. UCMA 16435
0.00	985	937	S	1247	Oenococcus oeni
0.00	48	48	S1	203123	Oenococcus oeni PSU-1
0.00	689	0	S	336988	Oenococcus kitaharae
0.00	689	689	S1	1045004	Oenococcus kitaharae DSM 17330
0.00	676	676	S	2203724	Oenococcus sicerae
0.01	21381	131	F	186828	Carnobacteriaceae
0.01	12174	258	G	2747	Carnobacterium
0.00	3944	3673	S	2751	Carnobacterium maltaromaticum
0.00	271	271	S1	1234679	Carnobacterium maltaromaticum LMA28
0.00	3685	344	G1	257487	unclassified Carnobacterium
0.00	1679	1679	S	208596	Carnobacterium sp. 17-4
0.00	1171	1171	S	1564681	Carnobacterium sp. CP1
0.00	186	186	S	2592351	Carnobacterium sp. PL12RED10
0.00	176	176	S	2592355	Carnobacterium sp. PL17GRE32
0.00	125	125	S	2592353	Carnobacterium sp. PL17RED31
0.00	4	4	S	2592352	Carnobacterium sp. PL26RED25
0.00	2728	2728	S	2748	Carnobacterium divergens
0.00	1559	0	S	147709	Carnobacterium inhibens
0.00	1559	1559	S1	1266845	Carnobacterium inhibens subsp. gilichinskyi
0.00	6347	7	G	1470540	Jeotgalibaca
0.00	4283	29	G1	2621505	unclassified Jeotgalibaca
0.00	2603	2603	S	1903686	Jeotgalibaca sp. PTS2502
0.00	1651	1651	S	2496265	Jeotgalibaca sp. H21T32
0.00	2057	2057	S	708126	Jeotgalibaca dankookensis
0.00	1876	0	G	191769	Marinilactibacillus
0.00	1876	0	G1	2632303	unclassified Marinilactibacillus
0.00	1876	1876	S	1911586	Marinilactibacillus sp. 15R
0.00	853	0	G	29393	Dolosigranulum
0.00	853	853	S	29394	Dolosigranulum pigrum
0.00	6681	3	F	186827	Aerococcaceae
0.00	5839	34	G	1375	Aerococcus
0.00	1954	1954	S	1377	Aerococcus viridans
0.00	1401	820	S	1376	Aerococcus urinae
0.00	581	581	S1	866775	Aerococcus urinae ACS-120-V-Col10a
0.00	744	744	S	87541	Aerococcus christensenii
0.00	653	653	S	128944	Aerococcus urinaehominis
0.00	578	578	S	119206	Aerococcus sanguinicola
0.00	475	475	S	51665	Aerococcus urinaeequi
0.00	839	0	G	2689587	Suicoccus
0.00	839	839	S	2036206	Suicoccus acidiformans
0.32	706974	2526	C	186801	Clostridia
0.29	627907	5649	O	186802	Clostridiales
0.19	412482	1503	F	31979	Clostridiaceae
0.17	372592	34388	G	1485	Clostridium
0.03	71942	121	G1	2614128	unclassified Clostridium
0.01	23134	23134	S	641107	Clostridium sp. DL-VIII
0.01	19996	19996	S	2212991	Clostridium sp. AWRP
0.00	6882	6882	S	2320868	Clostridium sp. CT4
0.00	4816	4816	S	2507159	Clostridium sp. JN-9
0.00	4633	4633	S	2068654	Clostridium sp. JN500901
0.00	3737	3737	S	2483110	Clostridium sp. JN-1
0.00	3325	3325	S	2587161	Clostridium sp. SYSU GA15002T
0.00	2892	2892	S	755731	Clostridium sp. BNL1100
0.00	1516	1516	S	1702238	Clostridium sp. MF28
0.00	890	890	S	1042156	Clostridium sp. SY8519
0.02	51470	38522	S	1491	Clostridium botulinum
0.00	4166	4166	S1	929506	Clostridium botulinum BKT015925
0.00	2933	0	S1	36827	Clostridium botulinum B
0.00	1975	1975	S2	935198	Clostridium botulinum B str. Eklund 17B (NRP)
0.00	953	0	S2	591968	Clostridium botulinum B1
0.00	953	953	S3	498213	Clostridium botulinum B1 str. Okra
0.00	5	5	S2	515621	Clostridium botulinum Ba4 str. 657
0.00	2308	2308	S1	1415774	Clostridium botulinum 202F
0.00	1524	6	S1	36826	Clostridium botulinum A
0.00	1473	1473	S2	498214	Clostridium botulinum A3 str. Loch Maree
0.00	33	33	S2	441770	Clostridium botulinum A str. ATCC 19397
0.00	9	9	S2	536232	Clostridium botulinum A2 str. Kyoto
0.00	3	3	S2	441771	Clostridium botulinum A str. Hall
0.00	656	644	S1	36831	Clostridium botulinum F
0.00	11	11	S2	758678	Clostridium botulinum F str. 230613
0.00	1	1	S2	441772	Clostridium botulinum F str. Langeland
0.00	624	624	S1	941968	Clostridium botulinum H04402 065
0.00	527	527	S1	1408284	Clostridium botulinum Prevot_594
0.00	166	166	S1	1408283	Clostridium botulinum CDC_1436
0.00	44	0	S1	36830	Clostridium botulinum E
0.00	44	44	S2	508767	Clostridium botulinum E3 str. Alaska E43
0.01	24367	23347	S	1502	Clostridium perfringens
0.00	504	504	S1	883064	Clostridium perfringens F262
0.00	281	281	S1	195102	Clostridium perfringens str. 13
0.00	235	235	S1	195103	Clostridium perfringens ATCC 13124
0.01	19343	13815	S	1520	Clostridium beijerinckii
0.00	4395	4394	S1	290402	Clostridium beijerinckii NCIMB 8052
0.00	1	1	S2	864803	Clostridium beijerinckii ATCC 35702
0.00	1133	1133	S1	1428454	Clostridium beijerinckii NRRL B-598
0.01	15381	15381	S	1492	Clostridium butyricum
0.01	14936	8416	S	1501	Clostridium pasteurianum
0.00	6516	6516	S1	86416	Clostridium pasteurianum BC1
0.00	4	4	S1	1262449	Clostridium pasteurianum DSM 525 = ATCC 6013
0.01	12889	8587	S	36745	Clostridium saccharoperbutylacetonicum
0.00	4302	0	S1	1335640	Clostridium saccharoperbutylacetonicum N1-4
0.00	4302	4302	S2	931276	Clostridium saccharoperbutylacetonicum N1-4(HMT)
0.00	9325	9325	S	169679	Clostridium saccharobutylicum
0.00	9223	9206	S	1534	Clostridium kluyveri
0.00	17	17	S1	431943	Clostridium kluyveri DSM 555
0.00	8101	5203	S	1561	Clostridium baratii
0.00	2898	2898	S1	1415775	Clostridium baratii str. Sullivan
0.00	7601	5779	S	1513	Clostridium tetani
0.00	1664	1664	S1	1231072	Clostridium tetani 12124569
0.00	158	158	S1	212717	Clostridium tetani E88
0.00	7396	7396	S	29341	Clostridium argentinense
0.00	7159	3558	S	1542	Clostridium novyi
0.00	3601	3601	S1	386415	Clostridium novyi NT
0.00	7126	7126	S	394958	Clostridium taeniosporum
0.00	6780	0	S	238834	Clostridium estertheticum
0.00	6780	6780	S1	1552	Clostridium estertheticum subsp. estertheticum
0.00	6309	6309	S	1216932	Clostridium bornimense
0.00	6160	6160	S	1504	Clostridium septicum
0.00	5790	0	S	1493	Clostridium cellulovorans
0.00	5790	5790	S1	573061	Clostridium cellulovorans 743B
0.00	5513	5442	S	1488	Clostridium acetobutylicum
0.00	55	55	S1	991791	Clostridium acetobutylicum DSM 1731
0.00	12	12	S1	272562	Clostridium acetobutylicum ATCC 824
0.00	4	4	S1	863638	Clostridium acetobutylicum EA 2018
0.00	5510	0	S	217159	Clostridium carboxidivorans
0.00	5510	5510	S1	536227	Clostridium carboxidivorans P7
0.00	4939	4939	S	1519	Clostridium tyrobutyricum
0.00	4439	4439	S	182773	Clostridium isatidis
0.00	4270	4270	S	46867	Clostridium chauvoei
0.00	4113	4113	S	332101	Clostridium drakei
0.00	3972	3972	S	1548	Clostridium scatologenes
0.00	3482	3482	S	1497	Clostridium formicaceticum
0.00	3434	3434	S	1494	Clostridium cochlearium
0.00	3074	3074	S	84022	Clostridium aceticum
0.00	1610	1610	S	223919	Clostridium diolis
0.00	1322	0	S	1538	Clostridium ljungdahlii
0.00	1322	1322	S1	748727	Clostridium ljungdahlii DSM 13528
0.00	736	0	S	84023	Clostridium autoethanogenum
0.00	736	736	S1	1341692	Clostridium autoethanogenum DSM 10061
0.00	492	492	S	1509	Clostridium sporogenes
0.00	6205	0	F1	189971	unclassified Clostridiaceae
0.00	6205	6205	S	2082193	Clostridiaceae bacterium 14S0207
0.00	6204	1	G	114627	Alkaliphilus
0.00	3781	0	S	208226	Alkaliphilus metalliredigens
0.00	3781	3781	S1	293826	Alkaliphilus metalliredigens QYMF
0.00	2422	0	S	461876	Alkaliphilus oremlandii
0.00	2422	2422	S1	350688	Alkaliphilus oremlandii OhILAs
0.00	6056	0	G	49082	Candidatus Arthromitus
0.00	6056	2888	G1	2638829	unclassified Candidatus Arthromitus
0.00	2714	2714	S	1041504	Candidatus Arthromitus sp. SFB-rat-Yit
0.00	260	260	S	1508644	Candidatus Arthromitus sp. SFB-mouse-NL
0.00	194	123	S	49118	Candidatus Arthromitus sp. SFB-mouse
0.00	42	42	S1	1029718	Candidatus Arthromitus sp. SFB-mouse-Japan
0.00	29	29	S1	1041809	Candidatus Arthromitus sp. SFB-mouse-Yit
0.00	5115	0	G	1848399	Crassaminicella
0.00	5115	0	G1	2633479	unclassified Crassaminicella
0.00	5115	5115	S	2599308	Crassaminicella sp. SY095
0.00	3953	0	G	1769729	Hathewaya
0.00	3953	3953	S	1498	Hathewaya histolytica
0.00	3948	0	G	44258	Caloramator
0.00	3948	0	G1	2629145	unclassified Caloramator
0.00	3948	3948	S	2576307	Caloramator sp. E03
0.00	3235	0	G	390805	Geosporobacter
0.00	3235	3235	S	1424294	Geosporobacter ferrireducens
0.00	2760	0	G	1649459	Hungatella
0.00	2760	0	S	154046	Hungatella hathewayi
0.00	2760	2760	S1	742737	Hungatella hathewayi WAL-18680
0.00	911	0	G	1981033	Mordavella
0.00	911	0	G1	2622214	unclassified Mordavella
0.00	911	911	S	2086584	Mordavella sp. Marseille-P3756
0.03	60426	1922	F	186803	Lachnospiraceae
0.01	13700	255	G	1506553	Lachnoclostridium
0.00	3932	0	S	66219	Lachnoclostridium phytofermentans
0.00	3932	3932	S1	357809	Lachnoclostridium phytofermentans ISDg
0.00	1603	0	S	29370	[Clostridium] sphenoides
0.00	1603	1603	S1	1297793	[Clostridium] sphenoides JCM 1415
0.00	1547	0	S	84030	[Clostridium] saccharolyticum
0.00	1547	1547	S1	610130	[Clostridium] saccharolyticum WM1
0.00	1520	1242	S	29347	[Clostridium] scindens
0.00	278	278	S1	411468	[Clostridium] scindens ATCC 35704
0.00	1391	0	G1	2608895	unclassified Lachnoclostridium
0.00	1391	1391	S	1834196	Lachnoclostridium sp. YL32
0.00	1354	1354	S	208479	[Clostridium] bolteae
0.00	1064	1064	S	1871021	Lachnoclostridium phocaeense
0.00	1034	0	S	89153	[Clostridium] hylemonae
0.00	1034	1034	S1	553973	[Clostridium] hylemonae DSM 15053
0.00	10756	1369	F1	186928	unclassified Lachnospiraceae
0.00	3945	3945	S	2093742	Lachnospiraceae bacterium KM106-2
0.00	1250	1250	S	1898203	Lachnospiraceae bacterium
0.00	1091	1091	S	712991	Lachnospiraceae bacterium oral taxon 500
0.00	1071	1071	S	2109690	Lachnospiraceae bacterium Choco86
0.00	1065	1065	S	2109691	Lachnospiraceae bacterium GAM79
0.00	965	965	S	2594789	Lachnospiraceae bacterium KGMB03038
0.00	6951	1637	G	572511	Blautia
0.00	2610	4	G1	2648079	unclassified Blautia
0.00	1308	1308	S	2479767	Blautia sp. SC05B48
0.00	1298	1298	S	1912897	Blautia sp. N6H1-15
0.00	1678	1678	S	33035	Blautia producta
0.00	1025	0	S	33038	[Ruminococcus] gnavus
0.00	1025	1025	S1	411470	[Ruminococcus] gnavus ATCC 29149
0.00	1	1	S	1532	Blautia coccoides
0.00	5412	30	G	830	Butyrivibrio
0.00	2160	0	S	43305	Butyrivibrio proteoclasticus
0.00	2160	2160	S1	515622	Butyrivibrio proteoclasticus B316
0.00	1717	1717	S	185008	Butyrivibrio hungatei
0.00	1505	1505	S	831	Butyrivibrio fibrisolvens
0.00	5204	2221	G	698776	Cellulosilyticum
0.00	1895	0	S	29360	Cellulosilyticum lentocellum
0.00	1895	1895	S1	642492	Cellulosilyticum lentocellum DSM 5427
0.00	1088	0	G1	2643091	unclassified Cellulosilyticum
0.00	1088	1088	S	2497860	Cellulosilyticum sp. WCF-2
0.00	3914	0	G	1663717	Herbinix
0.00	3914	3914	S	1679721	Herbinix luporum
0.00	2937	4	G	207244	Anaerostipes
0.00	1934	1934	S	649756	Anaerostipes hadrus
0.00	999	999	S	1229621	Anaerostipes rhamnosivorans
0.00	2472	15	G	841	Roseburia
0.00	1507	0	S	166486	Roseburia intestinalis
0.00	1507	1507	S1	536231	Roseburia intestinalis L1-82
0.00	950	950	S	301301	Roseburia hominis
0.00	2153	0	G	2569097	Anaerobutyricum
0.00	2153	2153	S	39488	Anaerobutyricum hallii
0.00	2029	0	G	1164882	Lachnoanaerobaculum
0.00	2029	2029	S	617123	Lachnoanaerobaculum umeaense
0.00	1532	0	G	46205	Pseudobutyrivibrio
0.00	1532	1532	S	185007	Pseudobutyrivibrio xylanivorans
0.00	1444	0	G	2039240	Anaerotignum
0.00	1444	0	S	28446	Anaerotignum propionicum
0.00	1444	1444	S1	991789	Anaerotignum propionicum DSM 1682
0.02	41184	350	F	186804	Peptostreptococcaceae
0.01	18871	0	G	1870884	Clostridioides
0.01	18871	18063	S	1496	Clostridioides difficile
0.00	416	416	S1	479832	Clostridioides difficile QCD-76w55
0.00	163	163	S1	499175	Clostridioides difficile ATCC 43255
0.00	94	94	S1	479834	Clostridioides difficile QCD-37x79
0.00	50	50	S1	699035	Clostridioides difficile M120
0.00	36	36	S1	479831	Clostridioides difficile QCD-63q42
0.00	24	24	S1	499174	Clostridioides difficile QCD-23m63
0.00	11	11	S1	479833	Clostridioides difficile QCD-97b34
0.00	5	5	S1	699037	Clostridioides difficile M68
0.00	4	4	S1	499176	Clostridioides difficile CIP 107932
0.00	3	3	S1	645462	Clostridioides difficile CD196
0.00	1	1	S1	272563	Clostridioides difficile 630
0.00	1	1	S1	1121308	Clostridioides difficile ATCC 9689 = DSM 1296
0.00	6025	0	G	1849828	Paeniclostridium
0.00	6025	6025	S	1505	Paeniclostridium sordellii
0.00	5582	0	G	1849822	Paraclostridium
0.00	5582	5582	S	1490	Paraclostridium bifermentans
0.00	4946	4	F1	200630	unclassified Peptostreptococcaceae
0.00	3107	3107	S	89152	[Clostridium] hiranonis
0.00	1835	1835	S	2081703	Peptostreptococcaceae bacterium oral taxon 929
0.00	3085	0	G	186831	Acetoanaerobium
0.00	3085	3085	S	1511	Acetoanaerobium sticklandii
0.00	1318	0	G	44259	Filifactor
0.00	1318	0	S	143361	Filifactor alocis
0.00	1318	1318	S1	546269	Filifactor alocis ATCC 35896
0.00	1007	0	G	1481960	Peptoclostridium
0.00	1007	0	S	1731	Peptoclostridium acidaminophilum
0.00	1007	1007	S1	1286171	Peptoclostridium acidaminophilum DSM 3953
0.01	31394	129	F	186807	Peptococcaceae
0.00	7604	80	G	79206	Desulfosporosinus
0.00	2286	0	S	1563	Desulfosporosinus orientis
0.00	2286	2286	S1	768706	Desulfosporosinus orientis DSM 765
0.00	1848	0	S	885581	Desulfosporosinus acidiphilus
0.00	1848	1848	S1	646529	Desulfosporosinus acidiphilus SJ4
0.00	1833	0	S	79209	Desulfosporosinus meridiei
0.00	1833	1833	S1	768704	Desulfosporosinus meridiei DSM 13257
0.00	1557	0	S	339862	Desulfosporosinus youngiae
0.00	1557	1557	S1	768710	Desulfosporosinus youngiae DSM 17734
0.00	5726	80	G	36853	Desulfitobacterium
0.00	2032	1065	S	49338	Desulfitobacterium hafniense
0.00	643	643	S1	138119	Desulfitobacterium hafniense Y51
0.00	324	324	S1	272564	Desulfitobacterium hafniense DCB-2
0.00	1425	0	S	142877	Desulfitobacterium metallireducens
0.00	1425	1425	S1	871968	Desulfitobacterium metallireducens DSM 15288
0.00	1116	0	S	233055	Desulfitobacterium dichloroeliminans
0.00	1116	1116	S1	871963	Desulfitobacterium dichloroeliminans LMG P-21439
0.00	1073	0	S	36854	Desulfitobacterium dehalogenans
0.00	1073	1073	S1	756499	Desulfitobacterium dehalogenans ATCC 51507
0.00	5692	173	G	1562	Desulfotomaculum
0.00	1972	0	S	59610	Desulfotomaculum reducens
0.00	1972	1972	S1	349161	Desulfotomaculum reducens MI-1
0.00	1472	0	S	1564	Desulfotomaculum ruminis
0.00	1472	1472	S1	696281	Desulfotomaculum ruminis DSM 2154
0.00	1122	1122	S	1833852	Desulfotomaculum ferrireducens
0.00	953	0	S	1565	Desulfotomaculum nigrificans
0.00	953	953	S1	868595	Desulfotomaculum nigrificans CO-1-SRB
0.00	2468	0	G	2282740	Desulfallas
0.00	2468	0	S	102134	Desulfallas gibsoniae
0.00	2468	2468	S1	767817	Desulfallas gibsoniae DSM 7213
0.00	1805	0	F1	208050	unclassified Peptococcaceae
0.00	1805	1805	S	1761012	Peptococcaceae bacterium DCMF
0.00	1748	490	G	56112	Dehalobacter
0.00	746	626	S	55583	Dehalobacter restrictus
0.00	120	120	S1	871738	Dehalobacter restrictus DSM 9455
0.00	512	402	G1	2635733	unclassified Dehalobacter
0.00	67	67	S	1131462	Dehalobacter sp. CF
0.00	43	43	S	1147129	Dehalobacter sp. DCA
0.00	1693	0	G	2282742	Desulfofarcimen
0.00	1693	0	S	58138	Desulfofarcimen acetoxidans
0.00	1693	1693	S1	485916	Desulfofarcimen acetoxidans DSM 771
0.00	1463	0	G	51514	Dehalobacterium
0.00	1463	1463	S	51515	Dehalobacterium formicoaceticum
0.00	1096	0	G	471826	Candidatus Desulforudis
0.00	1096	0	S	471827	Candidatus Desulforudis audaxviator
0.00	1096	1096	S1	477974	Candidatus Desulforudis audaxviator MP104C
0.00	1092	0	G	51196	Syntrophobotulus
0.00	1092	0	S	51197	Syntrophobotulus glycolicus
0.00	1092	1092	S1	645991	Syntrophobotulus glycolicus DSM 8271
0.00	878	0	G	278993	Thermincola
0.00	878	0	S	863643	Thermincola potens
0.00	878	878	S1	635013	Thermincola potens JR
0.01	17004	58	F	2304686	Hungateiclostridiaceae
0.00	9010	193	G	2304692	Hungateiclostridium
0.00	3452	3452	S	1677857	Hungateiclostridium saccincola
0.00	3306	0	S	288965	Hungateiclostridium clariflavum
0.00	3306	3306	S1	720554	Hungateiclostridium clariflavum DSM 19732
0.00	2059	1746	S	1515	Hungateiclostridium thermocellum
0.00	313	313	S1	203119	Hungateiclostridium thermocellum ATCC 27405
0.00	2684	0	G	1508657	Ruminiclostridium
0.00	2684	0	S	1521	Ruminiclostridium cellulolyticum
0.00	2684	2684	S1	394503	Ruminiclostridium cellulolyticum H10
0.00	1618	0	G	236752	Fastidiosipila
0.00	1618	1618	S	236753	Fastidiosipila sanguinis
0.00	1520	0	G	2304693	Pseudoclostridium
0.00	1520	1520	S	84032	Pseudoclostridium thermosuccinogenes
0.00	1404	0	G	2304691	Thermoclostridium
0.00	1404	1160	S	1510	Thermoclostridium stercorarium
0.00	164	0	S1	160385	Thermoclostridium stercorarium subsp. leptospartum
0.00	164	164	S2	1346611	Thermoclostridium stercorarium subsp. leptospartum DSM 9219
0.00	44	0	S1	29351	Thermoclostridium stercorarium subsp. thermolacticum
0.00	44	44	S2	1121336	Thermoclostridium stercorarium subsp. thermolacticum DSM 2910
0.00	36	0	S1	160845	Thermoclostridium stercorarium subsp. stercorarium
0.00	36	36	S2	1121335	Thermoclostridium stercorarium subsp. stercorarium DSM 8532
0.00	710	0	G	1637257	Mageeibacillus
0.00	710	0	S	884684	Mageeibacillus indolicus
0.00	710	710	S1	699246	Mageeibacillus indolicus UPII9-5
0.01	15501	60	F	541000	Ruminococcaceae
0.00	5610	16	G	1263	Ruminococcus
0.00	2035	0	G1	2608920	unclassified Ruminococcus
0.00	2035	2035	S	2564099	Ruminococcus sp. JE7A12
0.00	1642	1642	S	1160721	Ruminococcus bicirculans
0.00	1235	0	S	1264	Ruminococcus albus
0.00	1235	1235	S1	697329	Ruminococcus albus 7 = DSM 20455
0.00	682	682	S	1161942	Ruminococcus champanellensis
0.00	3332	0	G	216851	Faecalibacterium
0.00	3332	3332	S	853	Faecalibacterium prausnitzii
0.00	1744	0	G	946234	Flavonifractor
0.00	1744	1744	S	292800	Flavonifractor plautii
0.00	1483	0	G	1905344	Ruthenibacterium
0.00	1483	1483	S	1550024	Ruthenibacterium lactatiformans
0.00	1223	0	F1	552397	unclassified Ruminococcaceae
0.00	749	749	S	29343	[Clostridium] cellulosi
0.00	474	0	F2	2305133	unclassified Ruminococcaceae (miscellaneous)
0.00	474	474	S	1572656	Ruminococcaceae bacterium CPB6
0.00	1063	0	G	253238	Ethanoligenens
0.00	1063	1063	S	253239	Ethanoligenens harbinense
0.00	986	0	G	1738645	Caproiciproducens
0.00	986	0	G1	2643836	unclassified Caproiciproducens
0.00	986	986	S	2507162	Caproiciproducens sp. NJN-50
0.01	11101	115	F	186806	Eubacteriaceae
0.00	7448	1616	G	1730	Eubacterium
0.00	2195	0	S	39485	[Eubacterium] eligens
0.00	2195	2195	S1	515620	[Eubacterium] eligens ATCC 27750
0.00	1639	1639	S	1736	Eubacterium limosum
0.00	897	0	S	29322	[Eubacterium] cellulosolvens
0.00	897	897	S1	633697	[Eubacterium] cellulosolvens 6
0.00	699	699	S	53442	Eubacterium callanderi
0.00	402	402	S	2041044	Eubacterium maltosivorans
0.00	3538	32	G	33951	Acetobacterium
0.00	1940	0	S	33952	Acetobacterium woodii
0.00	1940	1940	S1	931626	Acetobacterium woodii DSM 1030
0.00	1566	0	G1	2638182	unclassified Acetobacterium
0.00	1566	1566	S	2184575	Acetobacterium sp. KB-1
0.01	10993	1	O1	538999	Clostridiales incertae sedis
0.00	5419	0	F	539000	Clostridiales Family XVII. Incertae Sedis
0.00	5419	128	G	73918	Thermaerobacter
0.00	2767	0	S	73919	Thermaerobacter marianensis
0.00	2767	2767	S1	644966	Thermaerobacter marianensis DSM 12885
0.00	2524	0	G1	2619059	unclassified Thermaerobacter
0.00	2524	2524	S	2546351	Thermaerobacter sp. FW80
0.00	4649	17	F	543314	Clostridiales Family XIII. Incertae Sedis
0.00	1536	0	S	143393	[Eubacterium] sulci
0.00	1536	1536	S1	888727	Eubacterium sulci ATCC 35585
0.00	1456	49	G	86331	Mogibacterium
0.00	741	741	S	86332	Mogibacterium pumilum
0.00	666	666	S	114527	Mogibacterium diversum
0.00	1123	0	G	2060094	Aminipila
0.00	1123	0	G1	2623050	unclassified Aminipila
0.00	1123	1123	S	2507160	Aminipila sp. JN-18
0.00	517	0	S	76124	[Eubacterium] minutum
0.00	517	517	S1	888721	Eubacterium minutum ATCC 700079
0.00	924	0	F	543347	Clostridiales Family XVI. Incertae Sedis
0.00	924	0	G	178898	Carboxydocella
0.00	924	924	S	178899	Carboxydocella thermautotrophica
0.00	6242	3447	O1	186813	unclassified Clostridiales
0.00	1288	0	O2	39779	unclassified Clostridiales (miscellaneous)
0.00	1288	1288	S	2109688	Clostridiales bacterium CCNA10
0.00	930	0	G	1918454	Flintibacter
0.00	930	0	G1	2610894	unclassified Flintibacter
0.00	930	930	S	2610895	Flintibacter sp. KGMB00164
0.00	577	0	G	1392389	Intestinimonas
0.00	577	577	S	1297617	Intestinimonas butyriciproducens
0.00	4700	11	F	68298	Syntrophomonadaceae
0.00	3143	0	G	2293313	Candidatus Syntrophocurvum
0.00	3143	3143	S	2293317	Candidatus Syntrophocurvum alkaliphilum
0.00	999	0	G	862	Syntrophomonas
0.00	999	0	S	863	Syntrophomonas wolfei
0.00	999	0	S1	370885	Syntrophomonas wolfei subsp. wolfei
0.00	999	999	S2	335541	Syntrophomonas wolfei subsp. wolfei str. Goettingen G311
0.00	547	0	G	129001	Syntrophothermus
0.00	547	0	S	86170	Syntrophothermus lipocalidus
0.00	547	547	S1	643648	Syntrophothermus lipocalidus DSM 12680
0.00	2746	0	F	543349	Symbiobacteriaceae
0.00	2746	0	G	2733	Symbiobacterium
0.00	2746	0	S	2734	Symbiobacterium thermophilum
0.00	2746	2746	S1	292459	Symbiobacterium thermophilum IAM 14863
0.00	2324	3	F	31984	Heliobacteriaceae
0.00	1220	0	G	2697	Heliobacterium
0.00	1220	0	S	35701	Heliobacterium modesticaldum
0.00	1220	1220	S1	498761	Heliobacterium modesticaldum Ice1
0.00	1101	0	G	79598	Heliorestis
0.00	1101	1101	S	356322	Heliorestis convoluta
0.00	2251	986	F	216572	Oscillospiraceae
0.00	1134	9	G	459786	Oscillibacter
0.00	967	0	S	351091	Oscillibacter valericigenes
0.00	967	967	S1	693746	Oscillibacter valericigenes Sjm18-20
0.00	158	0	G1	2629304	unclassified Oscillibacter
0.00	158	158	S	2109687	Oscillibacter sp. PEA192
0.00	131	0	G	2591381	Dysosmobacter
0.00	131	131	S	2093857	Dysosmobacter welbionis
0.00	2011	0	F	990719	Christensenellaceae
0.00	2011	0	G	990721	Christensenella
0.00	1185	0	G1	2649046	unclassified Christensenella
0.00	1185	1185	S	2086585	Christensenella sp. Marseille-P3954
0.00	826	826	S	626937	Christensenella minuta
0.00	1899	0	F	2603322	Vallitaleaceae
0.00	1899	0	G	2603323	Petrocella
0.00	1899	1899	S	2173034	Petrocella atlantisensis
0.02	52207	86	O	68295	Thermoanaerobacterales
0.01	27897	22	F	543371	Thermoanaerobacterales Family III. Incertae Sedis
0.01	15800	7240	G	44000	Caldicellulosiruptor
0.00	1559	0	S	44001	Caldicellulosiruptor saccharolyticus
0.00	1559	1559	S1	351627	Caldicellulosiruptor saccharolyticus DSM 8903
0.00	1389	1389	S	1222016	Caldicellulosiruptor changbaiensis
0.00	1211	0	S	55205	Caldicellulosiruptor owensensis
0.00	1211	1211	S1	632518	Caldicellulosiruptor owensensis OL
0.00	1138	0	S	717609	Caldicellulosiruptor obsidiansis
0.00	1138	1138	S1	608506	Caldicellulosiruptor obsidiansis OB47
0.00	917	0	S	413888	Caldicellulosiruptor hydrothermalis
0.00	917	917	S1	632292	Caldicellulosiruptor hydrothermalis 108
0.00	819	0	S	413889	Caldicellulosiruptor kronotskyensis
0.00	819	819	S1	632348	Caldicellulosiruptor kronotskyensis 2002
0.00	673	0	S	31899	Caldicellulosiruptor bescii
0.00	673	673	S1	521460	Caldicellulosiruptor bescii DSM 6725
0.00	453	0	S	52765	Caldicellulosiruptor kristjanssonii
0.00	453	453	S1	632335	Caldicellulosiruptor kristjanssonii I77R1B
0.00	401	0	S	52766	Caldicellulosiruptor lactoaceticus
0.00	401	401	S1	632516	Caldicellulosiruptor lactoaceticus 6A
0.01	11482	804	G	28895	Thermoanaerobacterium
0.00	3994	2497	S	1517	Thermoanaerobacterium thermosaccharolyticum
0.00	765	765	S1	698948	Thermoanaerobacterium thermosaccharolyticum M0795
0.00	732	732	S1	580327	Thermoanaerobacterium thermosaccharolyticum DSM 571
0.00	3334	0	G1	2622527	unclassified Thermoanaerobacterium
0.00	3334	3334	S	1550240	Thermoanaerobacterium sp. RBIITD
0.00	1718	0	S	29329	Thermoanaerobacterium xylanolyticum
0.00	1718	1718	S1	858215	Thermoanaerobacterium xylanolyticum LX-11
0.00	1632	1632	S	47490	Thermoanaerobacterium aotearoense
0.00	593	0	G	291988	Thermosediminibacter
0.00	593	0	S	291990	Thermosediminibacter oceani
0.00	593	593	S1	555079	Thermosediminibacter oceani DSM 16646
0.01	18013	154	F	186814	Thermoanaerobacteraceae
0.00	9200	4871	G	1754	Thermoanaerobacter
0.00	1664	1664	S	2325	Thermoanaerobacter kivui
0.00	677	0	S	108150	Thermoanaerobacter italicus
0.00	677	677	S1	580331	Thermoanaerobacter italicus Ab9
0.00	622	0	S	46354	Thermoanaerobacter wiegelii
0.00	622	622	S1	697303	Thermoanaerobacter wiegelii Rt8.B1
0.00	394	0	S	583357	Thermoanaerobacter mathranii
0.00	394	0	S1	57481	Thermoanaerobacter mathranii subsp. mathranii
0.00	394	394	S2	583358	Thermoanaerobacter mathranii subsp. mathranii str. A3
0.00	361	360	G1	2636821	unclassified Thermoanaerobacter
0.00	1	1	S	399726	Thermoanaerobacter sp. X514
0.00	320	0	S	1757	Thermoanaerobacter ethanolicus
0.00	320	320	S1	509192	Thermoanaerobacter ethanolicus JW 200
0.00	289	0	S	106578	Thermoanaerobacter siderophilus
0.00	289	289	S1	880478	Thermoanaerobacter siderophilus SR4
0.00	1	0	S	29323	Thermoanaerobacter brockii
0.00	1	0	S1	29325	Thermoanaerobacter brockii subsp. finnii
0.00	1	1	S2	509193	Thermoanaerobacter brockii subsp. finnii Ako-1
0.00	1	0	S	496866	Thermoanaerobacter pseudethanolicus
0.00	1	1	S1	340099	Thermoanaerobacter pseudethanolicus ATCC 33223
0.00	2633	0	F1	42857	Moorella group
0.00	2023	37	G	44260	Moorella
0.00	1060	1058	S	1525	Moorella thermoacetica
0.00	2	2	S1	264732	Moorella thermoacetica ATCC 39073
0.00	926	926	S	55779	Moorella glycerini
0.00	610	0	G	42837	Ammonifex
0.00	610	0	S	42838	Ammonifex degensii
0.00	610	610	S1	429009	Ammonifex degensii KC4
0.00	2006	0	G	499228	Tepidanaerobacter
0.00	2006	0	S	499229	Tepidanaerobacter acetatoxydans
0.00	2006	2006	S1	1209989	Tepidanaerobacter acetatoxydans Re1
0.00	1459	0	G	249529	Caldanaerobacter
0.00	1459	0	S	911092	Caldanaerobacter subterraneus
0.00	1459	0	S1	119072	Caldanaerobacter subterraneus subsp. tengcongensis
0.00	1459	1459	S2	273068	Caldanaerobacter subterraneus subsp. tengcongensis MB4
0.00	1067	0	G	129957	Carboxydothermus
0.00	1067	0	S	129958	Carboxydothermus hydrogenoformans
0.00	1067	1067	S1	246194	Carboxydothermus hydrogenoformans Z-2901
0.00	757	0	G	140458	Thermacetogenium
0.00	757	0	S	85874	Thermacetogenium phaeum
0.00	757	757	S1	1089553	Thermacetogenium phaeum DSM 12270
0.00	737	0	G	202949	Thermanaeromonas
0.00	737	0	S	161154	Thermanaeromonas toyohensis
0.00	737	737	S1	698762	Thermanaeromonas toyohensis ToBE
0.00	4018	0	F	227387	Thermodesulfobiaceae
0.00	4018	198	G	227388	Thermodesulfobium
0.00	1911	0	S	184064	Thermodesulfobium narugense
0.00	1911	1911	S1	747365	Thermodesulfobium narugense DSM 14796
0.00	1909	1909	S	1794699	Thermodesulfobium acidiphilum
0.00	1271	0	O1	68296	unclassified Thermoanaerobacterales
0.00	1271	1271	S	2316383	Thermoanaerobacterales bacterium SK-G1
0.00	922	0	F	543372	Thermoanaerobacterales Family IV. Incertae Sedis
0.00	922	0	G	252965	Mahella
0.00	922	0	S	252966	Mahella australiensis
0.00	922	922	S1	697281	Mahella australiensis 50-1 BON
0.01	21502	38	O	53433	Halanaerobiales
0.01	13324	122	F	972	Halanaerobiaceae
0.00	6940	69	G	2330	Halanaerobium
0.00	3687	0	S	2331	Halanaerobium praevalens
0.00	3687	3687	S1	572479	Halanaerobium praevalens DSM 2228
0.00	3184	3184	S	656519	Halanaerobium hydrogeniformans
0.00	4050	0	G	46466	Halocella
0.00	4050	0	G1	2640322	unclassified Halocella
0.00	4050	4050	S	2382161	Halocella sp. SP3-1
0.00	2212	0	G	32636	Halothermothrix
0.00	2212	0	S	31909	Halothermothrix orenii
0.00	2212	2212	S1	373903	Halothermothrix orenii H 168
0.00	5616	27	F	53434	Halobacteroidaceae
0.00	3363	0	G	42417	Halobacteroides
0.00	3363	0	S	42422	Halobacteroides halobius
0.00	3363	3363	S1	748449	Halobacteroides halobius DSM 5150
0.00	2226	0	G	28186	Acetohalobium
0.00	2226	0	S	28187	Acetohalobium arabaticum
0.00	2226	2226	S1	574087	Acetohalobium arabaticum DSM 5501
0.00	2524	0	O1	387655	unclassified Halanaerobiales
0.00	2524	0	G	1769008	Anoxybacter
0.00	2524	2524	S	1323375	Anoxybacter fermentans
0.00	2832	0	O	485256	Natranaerobiales
0.00	2832	0	F	485255	Natranaerobiaceae
0.00	2832	0	G	375928	Natranaerobius
0.00	2832	0	S	375929	Natranaerobius thermophilus
0.00	2832	2832	S1	457570	Natranaerobius thermophilus JW/NM-WN-LF
0.02	35259	40	C	1737404	Tissierellia
0.02	33245	45	O	1737405	Tissierellales
0.01	17928	63	F	1570339	Peptoniphilaceae
0.00	4672	23	G	165779	Anaerococcus
0.00	3000	0	S	33034	Anaerococcus prevotii
0.00	3000	3000	S1	525919	Anaerococcus prevotii DSM 20548
0.00	1649	1649	S	1870984	Anaerococcus mediterraneensis
0.00	4542	0	G	543311	Parvimonas
0.00	4542	4542	S	33033	Parvimonas micra
0.00	4216	0	G	150022	Finegoldia
0.00	4216	397	S	1260	Finegoldia magna
0.00	1972	1972	S1	525282	Finegoldia magna ATCC 53516
0.00	1847	1847	S1	334413	Finegoldia magna ATCC 29328
0.00	3860	0	G	162289	Peptoniphilus
0.00	1937	1937	S	54005	Peptoniphilus harei
0.00	1467	0	G1	2637196	unclassified Peptoniphilus
0.00	1467	1467	S	1912856	Peptoniphilus sp. ING2-D1G
0.00	456	456	S	54006	Peptoniphilus ivorii
0.00	575	0	G	1161127	Murdochiella
0.00	575	575	S	1852373	Murdochiella vaginalis
0.00	9976	7	F	1737406	Tissierellaceae
0.00	4053	0	G	165812	Sporanaerobacter
0.00	4053	0	G1	2628338	unclassified Sporanaerobacter
0.00	4053	4053	S	2507161	Sporanaerobacter sp. JN28
0.00	3666	0	S	45497	[Clostridium] ultunense
0.00	3666	3666	S1	1288971	[Clostridium] ultunense Esp
0.00	2250	0	G	2692382	Gudongella
0.00	2250	2250	S	1582259	Gudongella oleilytica
0.00	5296	0	F	2042895	Gottschalkiaceae
0.00	5296	0	G	1505664	Gottschalkia
0.00	5296	0	S	1556	Gottschalkia acidurici
0.00	5296	5296	S1	1128398	Gottschalkia acidurici 9a
0.00	1974	0	C1	1737407	unclassified Tissierellia
0.00	1974	0	G	1582879	Ezakiella
0.00	1974	1974	S	1852374	Ezakiella massiliensis
0.01	30362	66	C	909932	Negativicutes
0.01	16062	10	O	909929	Selenomonadales
0.00	8236	15	F	1843490	Sporomusaceae
0.00	4934	44	G	365348	Pelosinus
0.00	2448	0	G1	2629460	unclassified Pelosinus
0.00	2448	2448	S	484770	Pelosinus sp. UFO1
0.00	2442	0	S	365349	Pelosinus fermentans
0.00	2442	2442	S1	1192197	Pelosinus fermentans JBW45
0.00	1899	0	G	2093783	Methylomusa
0.00	1899	1899	S	1930071	Methylomusa anaerophila
0.00	1388	0	G	2375	Sporomusa
0.00	1388	1388	S	2377	Sporomusa termitida
0.00	7816	0	F	1843491	Selenomonadaceae
0.00	5603	25	G	970	Selenomonas
0.00	3280	593	G1	2637378	unclassified Selenomonas
0.00	1041	1041	S	712528	Selenomonas sp. oral taxon 126
0.00	769	769	S	1884263	Selenomonas sp. oral taxon 920
0.00	454	454	S	712538	Selenomonas sp. oral taxon 478
0.00	423	423	S	713030	Selenomonas sp. oral taxon 136
0.00	1237	0	S	69823	Selenomonas sputigena
0.00	1237	1237	S1	546271	Selenomonas sputigena ATCC 35185
0.00	1061	0	S	971	Selenomonas ruminantium
0.00	1061	0	S1	114197	Selenomonas ruminantium subsp. lactilytica
0.00	1061	1061	S2	927704	Selenomonas ruminantium subsp. lactilytica TAM6421
0.00	2213	0	G	158846	Megamonas
0.00	2213	2213	S	158847	Megamonas hypermegale
0.01	10903	0	O	1843489	Veillonellales
0.01	10903	5	F	31977	Veillonellaceae
0.00	5159	273	G	29465	Veillonella
0.00	2227	1800	S	29466	Veillonella parvula
0.00	427	427	S1	1316254	Veillonella parvula HSIVP1
0.00	1051	1051	S	39778	Veillonella dispar
0.00	975	975	S	39777	Veillonella atypica
0.00	633	633	S	248315	Veillonella rodentium
0.00	3626	57	G	906	Megasphaera
0.00	1873	1267	S	907	Megasphaera elsdenii
0.00	353	353	S1	1064535	Megasphaera elsdenii DSM 20460
0.00	253	253	S1	1458465	Megasphaera elsdenii 14-14
0.00	869	869	S	2144175	Megasphaera stantonii
0.00	827	827	S	1675036	Megasphaera hexanoica
0.00	2113	12	G	39948	Dialister
0.00	1373	1373	S	39950	Dialister pneumosintes
0.00	728	550	G1	2638756	unclassified Dialister
0.00	97	97	S	2161821	Dialister sp. Marseille-P5638
0.00	81	81	S	2582419	Dialister sp. 5BBH33
0.00	3331	0	O	1843488	Acidaminococcales
0.00	3331	0	F	909930	Acidaminococcaceae
0.00	1947	31	G	904	Acidaminococcus
0.00	1285	0	S	905	Acidaminococcus fermentans
0.00	1285	1285	S1	591001	Acidaminococcus fermentans DSM 20731
0.00	631	573	S	187327	Acidaminococcus intestini
0.00	58	58	S1	568816	Acidaminococcus intestini RyC-MR95
0.00	1384	646	G	33024	Phascolarctobacterium
0.00	439	0	S	626940	Phascolarctobacterium succinatutens
0.00	439	439	S1	626939	Phascolarctobacterium succinatutens YIT 12067
0.00	299	299	S	33025	Phascolarctobacterium faecium
0.01	15808	0	C	526524	Erysipelotrichia
0.01	15808	0	O	526525	Erysipelotrichales
0.01	15808	3793	F	128827	Erysipelotrichaceae
0.00	3724	208	G	1647	Erysipelothrix
0.00	1618	1570	S	1648	Erysipelothrix rhusiopathiae
0.00	48	48	S1	1313290	Erysipelothrix rhusiopathiae SY1027
0.00	1196	1196	S	1514105	Erysipelothrix larvae
0.00	702	0	G1	2624170	unclassified Erysipelothrix
0.00	702	702	S	2485784	Erysipelothrix sp. 15TAL0474
0.00	1956	0	F1	433334	unclassified Erysipelotrichaceae
0.00	1956	0	F2	544447	unclassified Erysipelotrichaceae (miscellaneous)
0.00	1956	1956	S	2109692	Erysipelotrichaceae bacterium GAM147
0.00	1837	0	G	1918538	Longibaculum
0.00	1837	0	G1	2636055	unclassified Longibaculum
0.00	1837	1837	S	2584943	Longibaculum sp. KGMB06250
0.00	1800	0	G	191303	Turicibacter
0.00	1800	0	G1	2638206	unclassified Turicibacter
0.00	1800	1800	S	1712675	Turicibacter sp. H121
0.00	1165	0	G	2679910	Intestinibaculum
0.00	1165	1165	S	2487118	Intestinibaculum porci
0.00	1066	0	G	1573534	Faecalitalea
0.00	1066	0	S	39483	Faecalitalea cylindroides
0.00	1066	1066	S1	717960	Faecalitalea cylindroides T2-87
0.00	467	0	G	1729679	Faecalibaculum
0.00	467	467	S	1702221	Faecalibaculum rodentium
0.00	2836	0	C	1676648	Limnochordia
0.00	2836	0	O	1676649	Limnochordales
0.00	2836	0	F	1676650	Limnochordaceae
0.00	2836	0	G	1676651	Limnochorda
0.00	2836	2836	S	1555112	Limnochorda pilosa
0.00	2365	0	P1	33974	unclassified Firmicutes sensu stricto
0.00	1917	0	P2	84086	unclassified Firmicutes sensu stricto (miscellaneous)
0.00	1917	1917	S	243899	endosymbiont 'TC1' of Trimyema compressum
0.00	448	0	G	1930845	Ndongobacter
0.00	448	448	S	1871025	Ndongobacter massiliensis
0.09	201031	119	P	544448	Tenericutes
0.09	194431	1409	C	31969	Mollicutes
0.05	109029	0	O	2085	Mycoplasmatales
0.05	109029	59	F	2092	Mycoplasmataceae
0.05	104446	6138	G	2093	Mycoplasma
0.00	6273	381	G1	656088	Mycoplasma mycoides group
0.00	3791	621	S	2102	Mycoplasma mycoides
0.00	2313	1756	S1	40477	Mycoplasma mycoides subsp. capri
0.00	557	1	S2	44100	Mycoplasma mycoides subsp. capri LC
0.00	554	554	S3	862259	Mycoplasma mycoides subsp. capri LC str. 95010
0.00	2	2	S3	436113	Mycoplasma mycoides subsp. capri str. GM12
0.00	857	849	S1	2103	Mycoplasma mycoides subsp. mycoides
0.00	8	0	S2	44101	Mycoplasma mycoides subsp. mycoides SC
0.00	8	8	S3	272632	Mycoplasma mycoides subsp. mycoides SC str. PG1
0.00	2029	703	S	2095	Mycoplasma capricolum
0.00	699	682	S1	40480	Mycoplasma capricolum subsp. capripneumoniae
0.00	11	11	S2	927701	Mycoplasma capricolum subsp. capripneumoniae M1601
0.00	6	6	S2	1124992	Mycoplasma capricolum subsp. capripneumoniae 87001
0.00	627	0	S1	40479	Mycoplasma capricolum subsp. capricolum
0.00	627	627	S2	340047	Mycoplasma capricolum subsp. capricolum ATCC 27343
0.00	72	0	S	2105	Mycoplasma leachii
0.00	72	72	S1	866629	Mycoplasma leachii 99/014/6
0.00	3205	0	G1	2683645	unclassified Mycoplasma
0.00	2009	2009	S	2683967	Mycoplasma sp. NEAQ87857
0.00	1196	1196	S	1749074	Mycoplasma sp. (ex Biomphalaria glabrata)
0.00	3007	3007	S	519450	Mycoplasma anserisalpingitis
0.00	2581	0	S	51365	Mycoplasma yeatsii
0.00	2581	2581	S1	743967	Mycoplasma yeatsii GM274B
0.00	2554	2409	S	2098	Mycoplasma hominis
0.00	77	77	S1	1267000	Mycoplasma hominis ATCC 27545
0.00	68	68	S1	347256	Mycoplasma hominis ATCC 23114
0.00	2509	2509	S	29553	Mycoplasma bovirhinis
0.00	2387	2383	S	2116	Mycoplasma iowae
0.00	4	4	S1	1048830	Mycoplasma iowae 695
0.00	2335	1835	S	171284	Mycoplasma cynos
0.00	500	500	S1	1246955	Mycoplasma cynos C142
0.00	2302	0	S	28227	Mycoplasma penetrans
0.00	2302	2302	S1	272633	Mycoplasma penetrans HF-2
0.00	2225	2198	S	2110	Mycoplasma agalactiae
0.00	27	27	S1	347257	Mycoplasma agalactiae PG2
0.00	2063	2063	S	2113	Mycoplasma californicum
0.00	2013	2012	S	29555	Mycoplasma canis
0.00	1	1	S1	1117644	Mycoplasma canis PG 14
0.00	1981	1981	S	2094	Mycoplasma arginini
0.00	1980	0	S	2128	Mycoplasma flocculare
0.00	1980	1980	S1	743971	Mycoplasma flocculare ATCC 27399
0.00	1979	1979	S	171281	Mycoplasma citelli
0.00	1925	1925	S	86660	Mycoplasma dispar
0.00	1921	1712	S	2123	Mycoplasma putrefaciens
0.00	209	209	S1	1292033	Mycoplasma putrefaciens Mput9231
0.00	1818	1668	S	2096	Mycoplasma gallisepticum
0.00	126	126	S1	1006581	Mycoplasma gallisepticum S6
0.00	17	11	S1	233150	Mycoplasma gallisepticum str. R
0.00	6	6	S2	710127	Mycoplasma gallisepticum str. R(low)
0.00	3	3	S1	1159203	Mycoplasma gallisepticum CA06_2006.052-5-2P
0.00	1	1	S1	1159198	Mycoplasma gallisepticum NC95_13295-2-2P
0.00	1	1	S1	1159199	Mycoplasma gallisepticum NC96_1596-4-2P
0.00	1	1	S1	1159202	Mycoplasma gallisepticum NC06_2006.080-5-2P
0.00	1	1	S1	1159204	Mycoplasma gallisepticum NC08_2008.031-4-3P
0.00	1767	1767	S	142651	Mycoplasma phocidae
0.00	1743	1743	S	2112	Mycoplasma bovigenitalium
0.00	1664	1664	S	114885	Mycoplasma maculosum
0.00	1643	1524	S	2099	Mycoplasma hyopneumoniae
0.00	54	52	S1	907287	Mycoplasma hyopneumoniae 168
0.00	2	2	S2	1116211	Mycoplasma hyopneumoniae 168-L
0.00	35	35	S1	262719	Mycoplasma hyopneumoniae J
0.00	15	15	S1	754503	Mycoplasma hyopneumoniae 7422
0.00	14	14	S1	262722	Mycoplasma hyopneumoniae 7448
0.00	1	1	S1	295358	Mycoplasma hyopneumoniae 232
0.00	1597	1597	S	29559	Mycoplasma hyosynoviae
0.00	1597	1380	S	28903	Mycoplasma bovis
0.00	211	211	S1	289397	Mycoplasma bovis PG45
0.00	3	3	S1	1316930	Mycoplasma bovis CQ-W70
0.00	2	2	S1	956483	Mycoplasma bovis Hubei-1
0.00	1	1	S1	767465	Mycoplasma bovis HB0801
0.00	1578	1578	S	2121	Mycoplasma orale
0.00	1559	0	S	50052	Mycoplasma crocodyli
0.00	1559	1559	S1	512564	Mycoplasma crocodyli MP145
0.00	1528	1528	S	2120	Mycoplasma neurolyticum
0.00	1509	1509	S	53558	Mycoplasma edwardii
0.00	1498	0	S	2118	Mycoplasma mobile
0.00	1498	1498	S1	267748	Mycoplasma mobile 163K
0.00	1491	1491	S	142650	Mycoplasma phocirhinis
0.00	1473	1333	S	2100	Mycoplasma hyorhinis
0.00	71	71	S1	872331	Mycoplasma hyorhinis HUB-1
0.00	64	64	S1	1118964	Mycoplasma hyorhinis SK76
0.00	3	3	S1	1129369	Mycoplasma hyorhinis GDL-1
0.00	1	1	S1	634997	Mycoplasma hyorhinis DBS 1050
0.00	1	1	S1	936139	Mycoplasma hyorhinis MCLD
0.00	1368	1368	S	142649	Mycoplasma phocicerebrale
0.00	1367	1367	S	171279	Mycoplasma anatis
0.00	1329	1329	S	114881	Mycoplasma columbinum
0.00	1327	1229	S	2107	Mycoplasma pulmonis
0.00	98	98	S1	272635	Mycoplasma pulmonis UAB CTIP
0.00	1299	1299	S	538220	Mycoplasma struthionis
0.00	1286	1286	S	29556	Mycoplasma gallinaceum
0.00	1257	1257	S	29554	Mycoplasma canadense
0.00	1243	1243	S	92400	Mycoplasma anseris
0.00	1223	1223	S	29562	Mycoplasma ovipneumoniae
0.00	1196	1196	S	45363	Mycoplasma alkalescens
0.00	1193	1135	S	2109	Mycoplasma synoviae
0.00	58	58	S1	262723	Mycoplasma synoviae 53
0.00	1189	1189	S	2124	Mycoplasma salivarium
0.00	1185	1185	S	48003	Mycoplasma pullorum
0.00	1176	1176	S	45361	Mycoplasma conjunctivae
0.00	1150	1150	S	171282	Mycoplasma columborale
0.00	1147	1147	S	29561	Mycoplasma meleagridis
0.00	1110	1110	S	171285	Mycoplasma glycophilum
0.00	1082	1082	S	76629	Mycoplasma gallopavonis
0.00	1059	0	S	45362	Mycoplasma bovoculi
0.00	1059	1059	S1	743966	Mycoplasma bovoculi M165/69
0.00	1046	1046	S	92401	Mycoplasma cloacale
0.00	1029	1028	S	2111	Mycoplasma arthritidis
0.00	1	1	S1	243272	Mycoplasma arthritidis 158L3-1
0.00	1017	1017	S	353852	Mycoplasma nasistruthionis
0.00	904	0	S	984991	Mycoplasma parvum
0.00	904	904	S1	1403316	Mycoplasma parvum str. Indiana
0.00	894	0	S	29501	Mycoplasma haemofelis
0.00	894	894	S1	941640	Mycoplasma haemofelis str. Langford 1
0.00	819	432	S	57372	Mycoplasma suis
0.00	212	212	S1	768700	Mycoplasma suis str. Illinois
0.00	175	175	S1	708248	Mycoplasma suis KI3806
0.00	681	649	S	2097	Mycoplasma genitalium
0.00	14	14	S1	662946	Mycoplasma genitalium M6282
0.00	6	6	S1	663918	Mycoplasma genitalium M2321
0.00	5	5	S1	662947	Mycoplasma genitalium M2288
0.00	4	4	S1	662945	Mycoplasma genitalium M6320
0.00	3	3	S1	243273	Mycoplasma genitalium G37
0.00	660	0	S	171632	Mycoplasma ovis
0.00	660	660	S1	1415773	Mycoplasma ovis str. Michigan
0.00	585	585	S	114880	Mycoplasma columbinasale
0.00	505	0	S	136241	Mycoplasma haemocanis
0.00	505	505	S1	1111676	Mycoplasma haemocanis str. Illinois
0.00	424	0	S	65123	Mycoplasma wenyonii
0.00	424	424	S1	1197325	Mycoplasma wenyonii str. Massachusetts
0.00	346	338	S	2104	Mycoplasma pneumoniae
0.00	6	6	S1	722438	Mycoplasma pneumoniae FH
0.00	1	1	S1	272634	Mycoplasma pneumoniae M129
0.00	1	1	S1	1263763	Mycoplasma pneumoniae M1139
0.00	295	1	S	2115	Mycoplasma fermentans
0.00	284	284	S1	637387	Mycoplasma fermentans JER
0.00	7	7	S1	943945	Mycoplasma fermentans M64
0.00	3	3	S1	496833	Mycoplasma fermentans PG18
0.00	212	0	S	141391	Candidatus Mycoplasma haemolamae
0.00	212	212	S1	1212765	Candidatus Mycoplasma haemolamae str. Purdue
0.00	3141	415	G	2129	Ureaplasma
0.00	1462	1366	S	2130	Ureaplasma urealyticum
0.00	96	0	S1	95664	Ureaplasma urealyticum serovar 10
0.00	96	96	S2	565575	Ureaplasma urealyticum serovar 10 str. ATCC 33699
0.00	1264	1188	S	134821	Ureaplasma parvum
0.00	76	76	S1	38504	Ureaplasma parvum serovar 3
0.00	1383	0	G	295595	Candidatus Hepatoplasma
0.00	1383	0	S	295596	Candidatus Hepatoplasma crinochetorum
0.00	1383	1383	S1	1427984	Candidatus Hepatoplasma crinochetorum Av
0.03	67876	167	O	186328	Entomoplasmatales
0.02	51394	0	F	2131	Spiroplasmataceae
0.02	51394	5471	G	2132	Spiroplasma
0.00	3952	0	S	216935	Spiroplasma culicicola
0.00	3952	3952	S1	1276246	Spiroplasma culicicola AES-1
0.00	2954	2954	S	216946	Spiroplasma turonicum
0.00	2666	2666	S	324079	Spiroplasma tabanidicola
0.00	2463	2463	S	216942	Spiroplasma litorale
0.00	2270	2270	S	2139	Spiroplasma clarkii
0.00	2239	2239	S	2143	Spiroplasma gladiatoris
0.00	2232	2232	S	216934	Spiroplasma corruscae
0.00	2221	0	S	216937	Spiroplasma floricola
0.00	2221	2221	S1	1336749	Spiroplasma floricola 23-6
0.00	2169	0	S	2145	Spiroplasma taiwanense
0.00	2169	2169	S1	1276220	Spiroplasma taiwanense CT-1
0.00	2096	2096	S	2138	Spiroplasma poulsonii
0.00	2053	2053	S	362837	Spiroplasma cantharicola
0.00	2031	2031	S	216938	Spiroplasma helicoides
0.00	1857	1857	G1	2637901	unclassified Spiroplasma
0.00	1797	0	S	2137	Spiroplasma apis
0.00	1797	1797	S1	1276258	Spiroplasma apis B31
0.00	1693	1693	S	216931	Spiroplasma alleghenense
0.00	1673	0	S	216936	Spiroplasma diminutum
0.00	1673	1673	S1	1276221	Spiroplasma diminutum CUAS-1
0.00	1228	0	S	2136	Spiroplasma monobiae
0.00	1228	1228	S1	1336748	Spiroplasma monobiae MQ-1
0.00	1207	1207	S	315358	Spiroplasma eriocheiris
0.00	1168	0	S	216944	Spiroplasma sabaudiense
0.00	1168	1168	S1	1276257	Spiroplasma sabaudiense Ar-1343
0.00	1111	0	S	216945	Spiroplasma syrphidicola
0.00	1111	1111	S1	1276229	Spiroplasma syrphidicola EA-1
0.00	1106	0	S	216933	Spiroplasma chrysopicola
0.00	1106	1106	S1	1276227	Spiroplasma chrysopicola DF-1
0.00	1016	1016	S	2133	Spiroplasma citri
0.00	976	0	S	47835	Spiroplasma phoeniceum
0.00	976	976	S1	1276259	Spiroplasma phoeniceum P40
0.00	937	0	S	47834	Spiroplasma kunkelii
0.00	937	937	S1	273035	Spiroplasma kunkelii CR2-3x
0.00	793	793	S	2134	Spiroplasma melliferum
0.00	9	9	S	1114980	Spiroplasma atrichopogonis
0.00	6	0	S	2144	Spiroplasma mirum
0.00	6	6	S1	838561	Spiroplasma mirum ATCC 29335
0.01	16315	219	F	33925	Entomoplasmataceae
0.01	11370	1051	G	46239	Mesoplasma
0.00	3490	3431	S	2151	Mesoplasma florum
0.00	59	59	S1	265311	Mesoplasma florum L1
0.00	1300	1300	S	216427	Mesoplasma chauliocola
0.00	1259	1259	S	2149	Mesoplasma entomophilum
0.00	1134	1134	S	225999	Mesoplasma syrphidae
0.00	1106	1106	S	219745	Mesoplasma tabanidae
0.00	1056	0	S	138853	Mesoplasma lactucae
0.00	1056	1056	S1	81460	Mesoplasma lactucae ATCC 49193
0.00	974	974	S	324078	Mesoplasma coleopterae
0.00	4726	5	G	46238	Entomoplasma
0.00	1359	1359	S	81459	Entomoplasma melaleucae
0.00	1328	1328	S	215578	Entomoplasma somnilux
0.00	1286	1286	S	214888	Entomoplasma luminosum
0.00	748	748	S	74700	Entomoplasma freundtii
0.01	16117	0	O	186329	Acholeplasmatales
0.01	16117	37	F	2146	Acholeplasmataceae
0.01	11273	123	G	2147	Acholeplasma
0.00	2949	2949	S	29552	Acholeplasma axanthum
0.00	2353	0	S	38986	Acholeplasma palmae
0.00	2353	2353	S1	1318466	Acholeplasma palmae J233
0.00	1785	1785	S	264636	Acholeplasma hippikon
0.00	1770	1770	S	35623	Acholeplasma oculi
0.00	1330	1330	S	2148	Acholeplasma laidlawii
0.00	963	963	S	61635	Acholeplasma brassicae
0.00	4807	30	G	33926	Candidatus Phytoplasma
0.00	1486	576	G1	85620	Candidatus Phytoplasma asteris
0.00	647	0	S	229545	Aster yellows witches'-broom phytoplasma
0.00	647	647	S1	322098	Aster yellows witches'-broom phytoplasma AYWB
0.00	139	139	S	1193712	'Catharanthus roseus' aster yellows phytoplasma
0.00	124	124	S	202462	Maize bushy stunt phytoplasma
0.00	1285	0	G1	85625	16SrV (Elm yellows group)
0.00	1285	1285	S	135727	Candidatus Phytoplasma ziziphi
0.00	1052	0	G1	85632	16SrXII (Stolbur group)
0.00	1052	925	S	59748	Candidatus Phytoplasma australiense
0.00	127	0	S1	359335	Strawberry lethal yellows phytoplasma (CPA)
0.00	127	127	S2	980422	Strawberry lethal yellows phytoplasma (CPA) str. NZSb11
0.00	954	0	G1	85630	16SrX (Apple proliferation group)
0.00	954	954	S	37692	Candidatus Phytoplasma mali
0.00	4688	149	P1	713063	unclassified Tenericutes
0.00	2635	2635	S	1911684	Tenericutes bacterium MO-XQ
0.00	1904	1904	S	1911683	Tenericutes bacterium MZ-XQ
0.00	1793	0	G	1912503	Candidatus Izimaplasma
0.00	1793	0	G1	2624196	unclassified Candidatus Izimaplasma
0.00	1793	1793	S	1541959	Candidatus Izimaplasma sp. HR1
0.03	66002	0	P	1297	Deinococcus-Thermus
0.03	66002	112	C	188787	Deinococci
0.02	45625	9	O	118964	Deinococcales
0.02	42727	0	F	183710	Deinococcaceae
0.02	42727	2153	G	1298	Deinococcus
0.00	5893	2	G1	2623546	unclassified Deinococcus
0.00	2878	2878	S	2080419	Deinococcus sp. NW-56
0.00	1552	1552	S	2489213	Deinococcus sp. S14-83
0.00	1461	1461	S	2652443	Deinococcus sp. AJ005
0.00	4151	4151	S	1768108	Deinococcus actinosclerus
0.00	3411	0	S	502394	Deinococcus gobiensis
0.00	3411	3411	S1	745776	Deinococcus gobiensis I-0
0.00	3287	0	S	309887	Deinococcus maricopensis
0.00	3287	3287	S1	709986	Deinococcus maricopensis DSM 21211
0.00	2975	2975	S	317577	Deinococcus ficus
0.00	2515	2515	S	1211322	Deinococcus metallilatus
0.00	2361	2361	S	980427	Deinococcus wulumuqiensis
0.00	2229	2229	S	1182571	Deinococcus swuensis
0.00	2205	2205	S	2202254	Deinococcus irradiatisoli
0.00	2185	2175	S	1299	Deinococcus radiodurans
0.00	10	10	S1	243230	Deinococcus radiodurans R1
0.00	1867	1867	S	1309411	Deinococcus soli Cha et al. 2016
0.00	1823	0	S	55148	Deinococcus proteolyticus
0.00	1823	1823	S1	693977	Deinococcus proteolyticus MRP
0.00	1785	0	S	432329	Deinococcus peraridilitoris
0.00	1785	1785	S1	937777	Deinococcus peraridilitoris DSM 19664
0.00	1518	0	S	68909	Deinococcus geothermalis
0.00	1518	1518	S1	319795	Deinococcus geothermalis DSM 11300
0.00	1271	1271	S	1182568	Deinococcus puniceus
0.00	1098	0	S	310783	Deinococcus deserti
0.00	1098	1098	S1	546414	Deinococcus deserti VCD115
0.00	2889	0	F	332247	Trueperaceae
0.00	2889	0	G	332248	Truepera
0.00	2889	0	S	332249	Truepera radiovictrix
0.00	2889	2889	S1	649638	Truepera radiovictrix DSM 17093
0.01	20265	0	O	68933	Thermales
0.01	20265	130	F	188786	Thermaceae
0.01	11263	1974	G	270	Thermus
0.00	3081	2516	S	274	Thermus thermophilus
0.00	164	164	S1	300852	Thermus thermophilus HB8
0.00	153	153	S1	762633	Thermus thermophilus SG0.5JP17-16
0.00	138	138	S1	798128	Thermus thermophilus JL-18
0.00	110	110	S1	262724	Thermus thermophilus HB27
0.00	1323	1323	S	56956	Thermus brockianus
0.00	1284	0	S	56957	Thermus oshimai
0.00	1284	1284	S1	751945	Thermus oshimai JL-2
0.00	1192	0	S	271	Thermus aquaticus
0.00	1192	1192	S1	498848	Thermus aquaticus Y51MC23
0.00	1088	0	G1	2619321	unclassified Thermus
0.00	1088	1088	S	1111069	Thermus sp. CCB_US3_UF1
0.00	600	600	S	2483360	Thermus caldilimi
0.00	504	0	S	37636	Thermus scotoductus
0.00	504	504	S1	743525	Thermus scotoductus SA-01
0.00	217	217	S	456163	Thermus parvatiensis
0.00	4246	24	G	65551	Meiothermus
0.00	3046	0	S	277	Meiothermus ruber
0.00	3046	3046	S1	504728	Meiothermus ruber DSM 1279
0.00	1176	0	S	52022	Meiothermus silvanus
0.00	1176	1176	S1	526227	Meiothermus silvanus DSM 9946
0.00	2937	0	G	208447	Oceanithermus
0.00	2937	0	S	187137	Oceanithermus profundus
0.00	2937	2937	S1	670487	Oceanithermus profundus DSM 14977
0.00	1689	0	G	186191	Marinithermus
0.00	1689	0	S	186192	Marinithermus hydrothermalis
0.00	1689	1689	S1	869210	Marinithermus hydrothermalis DSM 14884
0.01	31088	266	P	200795	Chloroflexi
0.00	7030	0	C	32061	Chloroflexia
0.00	7030	28	O	32064	Chloroflexales
0.00	4517	0	O1	1508595	Roseiflexineae
0.00	4517	0	F	1508635	Roseiflexaceae
0.00	4517	92	G	120961	Roseiflexus
0.00	2287	0	S	120962	Roseiflexus castenholzii
0.00	2287	2287	S1	383372	Roseiflexus castenholzii DSM 13941
0.00	2138	0	G1	2609473	unclassified Roseiflexus
0.00	2138	2138	S	357808	Roseiflexus sp. RS-1
0.00	2485	0	O1	1508594	Chloroflexineae
0.00	2485	0	F	1106	Chloroflexaceae
0.00	2485	61	G	1107	Chloroflexus
0.00	1251	0	S	152260	Chloroflexus aggregans
0.00	1251	1251	S1	326427	Chloroflexus aggregans DSM 9485
0.00	1173	1172	S	1108	Chloroflexus aurantiacus
0.00	1	1	S1	480224	Chloroflexus aurantiacus Y-400-fl
0.00	5152	0	C	1382928	Ardenticatenia
0.00	5152	0	O	1382929	Ardenticatenales
0.00	5152	0	F	1382930	Ardenticatenaceae
0.00	5152	0	G	1988031	Candidatus Promineofilum
0.00	5152	5152	S	1806508	Candidatus Promineofilum breve
0.00	4056	0	C	292625	Anaerolineae
0.00	4056	0	O	292629	Anaerolineales
0.00	4056	57	F	292628	Anaerolineaceae
0.00	1199	0	G	2019482	Brevefilum
0.00	1199	1199	S	1986204	Brevefilum fermentans
0.00	1138	0	G	1649478	Pelolinea
0.00	1138	1138	S	913107	Pelolinea submarina
0.00	849	0	G	233189	Anaerolinea
0.00	849	0	S	167964	Anaerolinea thermophila
0.00	849	849	S1	926569	Anaerolinea thermophila UNI-1
0.00	813	0	F1	1324991	unclassified Anaerolineaceae
0.00	813	813	S	1889813	Anaerolineaceae bacterium oral taxon 439
0.00	4020	2	C	189775	Thermomicrobia
0.00	2988	0	C1	85000	Sphaerobacteridae
0.00	2988	0	O	85001	Sphaerobacterales
0.00	2988	0	O1	255728	Sphaerobacterineae
0.00	2988	0	F	85002	Sphaerobacteraceae
0.00	2988	0	G	2056	Sphaerobacter
0.00	2988	0	S	2057	Sphaerobacter thermophilus
0.00	2988	2988	S1	479434	Sphaerobacter thermophilus DSM 20745
0.00	1030	0	O	189776	Thermomicrobiales
0.00	1030	0	F	189777	Thermomicrobiaceae
0.00	1030	0	G	499	Thermomicrobium
0.00	1030	0	S	500	Thermomicrobium roseum
0.00	1030	1030	S1	309801	Thermomicrobium roseum DSM 5159
0.00	3959	3	C	301297	Dehalococcoidia
0.00	2829	0	O	1202465	Dehalococcoidales
0.00	2829	0	F	1202464	Dehalococcoidaceae
0.00	2829	408	G	61434	Dehalococcoides
0.00	2370	2006	S	61435	Dehalococcoides mccartyi
0.00	84	84	S1	243164	Dehalococcoides mccartyi 195
0.00	61	61	S1	1432060	Dehalococcoides mccartyi CG4
0.00	59	59	S1	311424	Dehalococcoides mccartyi VS
0.00	48	48	S1	216389	Dehalococcoides mccartyi BAV1
0.00	35	35	S1	1388758	Dehalococcoides mccartyi GY50
0.00	15	15	S1	1193807	Dehalococcoides mccartyi DCMB5
0.00	14	14	S1	1407653	Dehalococcoides mccartyi IBARAKI
0.00	12	12	S1	1432059	Dehalococcoides mccartyi CG1
0.00	10	10	S1	1193806	Dehalococcoides mccartyi BTF08
0.00	10	10	S1	1432061	Dehalococcoides mccartyi CG5
0.00	8	8	S1	255470	Dehalococcoides mccartyi CBDB1
0.00	8	8	S1	633145	Dehalococcoides mccartyi GT
0.00	51	0	G1	237581	unclassified Dehalococcoides
0.00	51	51	S	1522671	Dehalococcoides sp. UCH007
0.00	1127	28	G	670486	Dehalogenimonas
0.00	605	0	S	552810	Dehalogenimonas lykanthroporepellens
0.00	605	605	S1	552811	Dehalogenimonas lykanthroporepellens BL-DC-9
0.00	494	494	S	1839801	Dehalogenimonas formicexedens
0.00	2939	0	C	2682225	Tepidiformia
0.00	2939	0	O	2682226	Tepidiformales
0.00	2939	0	F	2682227	Tepidiformaceae
0.00	2939	0	G	2682228	Tepidiforma
0.00	2939	2939	S	2601677	Tepidiforma bonchosmolovskayae
0.00	1926	0	C	388447	Ktedonobacteria
0.00	1926	0	O	388448	Ktedonobacterales
0.00	1926	0	F	2692416	Ktedonosporobacteraceae
0.00	1926	0	G	2692417	Ktedonosporobacter
0.00	1926	1926	S	2509675	Ktedonosporobacter rubrisoli
0.00	1740	0	C	475962	Caldilineae
0.00	1740	0	O	475963	Caldilineales
0.00	1740	0	F	475964	Caldilineaceae
0.00	1740	0	G	233191	Caldilinea
0.00	1740	0	S	133453	Caldilinea aerophila
0.00	1740	1740	S1	926550	Caldilinea aerophila DSM 14535 = NBRC 104270
0.00	4809	49	P	67819	Armatimonadetes
0.00	2151	0	C	1663419	Fimbriimonadia
0.00	2151	0	O	1663425	Fimbriimonadales
0.00	2151	0	F	1663426	Fimbriimonadaceae
0.00	2151	0	G	1005038	Fimbriimonas
0.00	2151	0	S	1005039	Fimbriimonas ginsengisoli
0.00	2151	2151	S1	661478	Fimbriimonas ginsengisoli Gsoil 348
0.00	1928	12	P1	1042316	unclassified Armatimonadetes
0.00	1207	1207	S	2004468	Armatimonadetes bacterium Uphvl-Ar2
0.00	709	709	S	2004467	Armatimonadetes bacterium Uphvl-Ar1
0.00	681	0	C	1077257	Chthonomonadetes
0.00	681	0	O	1077263	Chthonomonadales
0.00	681	0	F	1077264	Chthonomonadaceae
0.00	681	0	G	1077265	Chthonomonas
0.00	681	0	S	454171	Chthonomonas calidirosea
0.00	681	681	S1	1303518	Chthonomonas calidirosea T49
0.00	977	0	D2	1859062	unclassified Terrabacteria group
0.00	977	0	G	262406	Thermobaculum
0.00	977	0	S	166501	Thermobaculum terrenum
0.00	977	977	S1	525904	Thermobaculum terrenum ATCC BAA-798
4.46	9702845	247519	P	1224	Proteobacteria
1.72	3746371	120170	C	1236	Gammaproteobacteria
0.35	764913	4810	O	135622	Alteromonadales
0.24	519677	1550	F	72275	Alteromonadaceae
0.12	271740	33	G	1621534	Paraglaciecola
0.12	265406	0	G1	2685791	unclassified Paraglaciecola
0.12	262757	262757	S	2686359	Paraglaciecola sp. L1A13
0.00	2649	2649	S	2686358	Paraglaciecola sp. L3A3
0.00	4358	0	S	326544	Paraglaciecola psychrophila
0.00	4358	4358	S1	1129794	Paraglaciecola psychrophila 170
0.00	1943	1943	S	197222	Paraglaciecola mesophila
0.07	143192	35053	G	226	Alteromonas
0.02	42468	42468	S	715451	Alteromonas naphthalenivorans
0.01	25804	1954	G1	2614992	unclassified Alteromonas
0.01	16209	16209	S	2358187	Alteromonas sp. 76-1
0.00	2827	2827	S	1714845	Alteromonas sp. BL110
0.00	1442	1442	S	2652380	Alteromonas sp. I4
0.00	1327	1327	S	2267264	Alteromonas sp. RKMC-009
0.00	938	938	S	1777491	Alteromonas sp. Mac1
0.00	596	596	S	1917158	Alteromonas sp. RW2A1
0.00	511	511	S	2058133	Alteromonas sp. MB-3u-76
0.01	19141	14016	S	28108	Alteromonas macleodii
0.00	2122	2122	S1	1004785	Alteromonas macleodii str. 'Black Sea 11'
0.00	1235	1235	S1	1004787	Alteromonas macleodii str. 'Balearic Sea AD45'
0.00	1159	1159	S1	1004788	Alteromonas macleodii str. 'English Channel 673'
0.00	609	609	S1	529120	Alteromonas macleodii ATCC 27126
0.00	7722	7709	S	233316	Alteromonas stellipolaris
0.00	13	13	S1	1160720	Alteromonas stellipolaris LMG 21856
0.00	6903	5299	S	314275	Alteromonas mediterranea
0.00	684	684	S1	1300253	Alteromonas mediterranea 615
0.00	375	375	S1	1300256	Alteromonas mediterranea U7
0.00	279	279	S1	1300254	Alteromonas mediterranea MED64
0.00	256	256	S1	1774373	Alteromonas mediterranea DE
0.00	6	6	S1	1300259	Alteromonas mediterranea UM4b
0.00	3	3	S1	1004786	Alteromonas mediterranea DE1
0.00	1	1	S1	1300258	Alteromonas mediterranea UM7
0.00	3680	3680	S	287094	Alteromonas addita
0.00	2421	2421	S	589873	Alteromonas australica
0.03	60817	3363	G	2742	Marinobacter
0.01	29564	29564	S	1420917	Marinobacter salarius
0.01	17687	3222	G1	83889	unclassified Marinobacter
0.00	2827	2827	S	2488665	Marinobacter sp. NP-4(2019)
0.00	2434	2434	S	1415568	Marinobacter sp. LV10R510-11A
0.00	2094	2094	S	2304594	Marinobacter sp. Arc7-DN-1
0.00	1902	1902	S	1671721	Marinobacter sp. CP1
0.00	1617	1617	S	2547598	Marinobacter sp. JH2
0.00	1344	1344	S	1749259	Marinobacter sp. LQ44
0.00	1149	1149	S	1761794	Marinobacter sp. es.042
0.00	1096	1096	S	490759	Marinobacter sp. BSs20148
0.00	2	2	S	2587869	Marinobacter sp. THAF197a
0.00	3600	787	S	2743	Marinobacter hydrocarbonoclasticus
0.00	1686	1686	S1	351348	Marinobacter hydrocarbonoclasticus VT8
0.00	1127	1127	S1	1163748	Marinobacter hydrocarbonoclasticus ATCC 49840
0.00	2271	2271	S	2603215	Marinobacter fonticola
0.00	2096	2096	S	1420916	Marinobacter similis
0.00	1560	1560	S	1874317	Marinobacter salinus
0.00	676	676	S	330734	Marinobacter psychrophilus
0.01	23476	1	G	89404	Glaciecola
0.01	20893	0	G1	2618684	unclassified Glaciecola
0.01	18639	18639	S	983545	Glaciecola sp. 4H-3-7+YE-5
0.00	2254	2254	S	2489595	Glaciecola sp. THG-3.7
0.00	2582	0	S	300231	Glaciecola nitratireducens
0.00	2582	2582	S1	1085623	Glaciecola nitratireducens FR1064
0.00	9234	0	G	1172191	Catenovulum
0.00	6870	6870	S	1740262	Catenovulum sediminis
0.00	2364	0	G1	2638362	unclassified Catenovulum
0.00	2364	2364	S	2172099	Catenovulum sp. CCB-QB4
0.00	3681	90	G	288793	Salinimonas
0.00	1268	1268	S	2303538	Salinimonas sediminis
0.00	1178	1178	S	914153	Salinimonas lutimaris
0.00	1145	0	G1	2645119	unclassified Salinimonas
0.00	1145	1145	S	2572577	Salinimonas sp. KX18D6
0.00	1896	0	G	2650549	Hydrocarboniclastica
0.00	1896	1896	S	2259620	Hydrocarboniclastica marina
0.00	1605	0	G	261825	Agarivorans
0.00	1605	1605	S	680279	Agarivorans gilvus
0.00	1426	0	G	1751872	Lacimicrobium
0.00	1426	1426	S	1526571	Lacimicrobium alkaliphilum
0.00	1060	0	G	2661818	Saliniradius
0.00	1060	1060	S	2183582	Saliniradius amylolyticus
0.05	113630	0	F	267888	Pseudoalteromonadaceae
0.05	113630	16909	G	53246	Pseudoalteromonas
0.02	47034	2090	G1	194690	unclassified Pseudoalteromonas
0.01	12747	12747	S	2583375	Pseudoalteromonas sp. 16-SW-7
0.01	11621	11621	S	1390185	Pseudoalteromonas sp. DL-6
0.00	10736	10736	S	1761891	Pseudoalteromonas sp. 13-15
0.00	1910	1910	S	234831	Pseudoalteromonas sp. SM9913
0.00	1656	1656	S	116092	Pseudoalteromonas sp. A25
0.00	1604	1604	S	1720343	Pseudoalteromonas sp. 1_2015MBL_MicDiv
0.00	1339	1339	S	1709477	Pseudoalteromonas sp. R3
0.00	1263	1263	S	283699	Pseudoalteromonas sp. Bsw20308
0.00	996	996	S	1514074	Pseudoalteromonas sp. NC201
0.00	698	698	S	2490635	Pseudoalteromonas sp. Xi13
0.00	374	374	S	2587843	Pseudoalteromonas sp. THAF3
0.00	7568	7568	S	267375	Pseudoalteromonas marina
0.00	4616	4616	S	43657	Pseudoalteromonas luteoviolacea
0.00	3793	292	S	288	Pseudoalteromonas atlantica
0.00	3501	3501	S1	342610	Pseudoalteromonas atlantica T6c
0.00	3013	0	S	394751	Pseudoalteromonas arctica
0.00	3013	3013	S1	1117313	Pseudoalteromonas arctica A 37-1-2
0.00	2756	1875	S	298657	Pseudoalteromonas spongiae
0.00	881	881	S1	1117319	Pseudoalteromonas spongiae UST010723-006
0.00	2616	2604	S	227	Pseudoalteromonas carrageenovora
0.00	12	12	S1	1314868	Pseudoalteromonas carrageenovora IAM 12662
0.00	2528	2528	S	152297	Pseudoalteromonas issachenkonii
0.00	2458	2458	S	621376	Pseudoalteromonas donghaensis
0.00	2431	2431	S	314281	Pseudoalteromonas tunicata
0.00	2333	2333	S	43662	Pseudoalteromonas piscicida
0.00	2252	2252	S	1348114	Pseudoalteromonas piratica
0.00	2199	2199	S	247523	Pseudoalteromonas aliena
0.00	2133	2133	S	161398	Pseudoalteromonas phenolica
0.00	1795	1795	S	43659	Pseudoalteromonas tetraodonis
0.00	1770	0	S	28107	Pseudoalteromonas espejiana
0.00	1770	1770	S1	1314869	Pseudoalteromonas espejiana DSM 9414
0.00	1592	760	S	176102	Pseudoalteromonas agarivorans
0.00	832	832	S1	1312369	Pseudoalteromonas agarivorans DSM 14585
0.00	1258	1258	S	43658	Pseudoalteromonas rubra
0.00	906	0	S	166935	Pseudoalteromonas translucida
0.00	906	906	S1	1315283	Pseudoalteromonas translucida KMM 520
0.00	721	721	S	28109	Pseudoalteromonas nigrifaciens
0.00	553	553	S	151081	Pseudoalteromonas ruthenica
0.00	396	0	S	228	Pseudoalteromonas haloplanktis
0.00	396	396	S1	326442	Pseudoalteromonas haloplanktis TAC125
0.03	68240	102	F	267890	Shewanellaceae
0.03	63278	6510	G	22	Shewanella
0.01	14348	1396	G1	196818	unclassified Shewanella
0.00	2205	2205	S	2487742	Shewanella sp. M2
0.00	1838	1838	S	1965282	Shewanella sp. TH2012
0.00	1556	1556	S	2593655	Shewanella sp. YLB-06
0.00	1266	1266	S	2590015	Shewanella sp. SNU WT4
0.00	1091	1091	S	2059264	Shewanella sp. Pdp11
0.00	1037	1037	S	1930557	Shewanella sp. FDAARGOS_354
0.00	844	844	S	2029986	Shewanella sp. WE21
0.00	830	830	S	94122	Shewanella sp. ANA-3
0.00	692	692	S	2588449	Shewanella sp. SM1901
0.00	632	632	S	2575361	Shewanella sp. MEBiC00475
0.00	486	486	S	60481	Shewanella sp. MR-7
0.00	295	295	S	60480	Shewanella sp. MR-4
0.00	180	180	S	351745	Shewanella sp. W3-18-1
0.00	3713	3713	S	225848	Shewanella psychrophila
0.00	3601	2590	S	62322	Shewanella baltica
0.00	618	618	S1	407976	Shewanella baltica OS223
0.00	260	260	S1	402882	Shewanella baltica OS185
0.00	55	55	S1	693970	Shewanella baltica OS117
0.00	34	34	S1	399599	Shewanella baltica OS195
0.00	21	21	S1	693974	Shewanella baltica BA175
0.00	12	12	S1	693971	Shewanella baltica OS183
0.00	9	9	S1	693973	Shewanella baltica OS678
0.00	2	2	S1	325240	Shewanella baltica OS155
0.00	3229	0	S	60217	Shewanella violacea
0.00	3229	3229	S1	637905	Shewanella violacea DSS12
0.00	2582	2582	S	238836	Shewanella donghaensis
0.00	2342	2342	S	38313	Shewanella algae
0.00	1961	1961	S	93973	Shewanella japonica
0.00	1911	0	S	56812	Shewanella frigidimarina
0.00	1911	1911	S1	318167	Shewanella frigidimarina NCIMB 400
0.00	1905	0	S	60961	Shewanella woodyi
0.00	1905	1905	S1	392500	Shewanella woodyi ATCC 51908
0.00	1835	1835	S	150120	Shewanella livingstonensis
0.00	1819	0	S	359303	Shewanella loihica
0.00	1819	1819	S1	323850	Shewanella loihica PV-4
0.00	1811	0	S	192073	Shewanella denitrificans
0.00	1811	1811	S1	318161	Shewanella denitrificans OS217
0.00	1724	1724	S	2520507	Shewanella maritima
0.00	1701	0	S	404011	Shewanella piezotolerans
0.00	1701	1701	S1	225849	Shewanella piezotolerans WP3
0.00	1663	0	S	271097	Shewanella sediminis
0.00	1663	1663	S1	425104	Shewanella sediminis HAW-EB3
0.00	1574	1574	S	43661	Shewanella benthica
0.00	1567	0	S	271098	Shewanella halifaxensis
0.00	1567	1567	S1	458817	Shewanella halifaxensis HAW-EB4
0.00	1502	0	S	70864	Shewanella pealeana
0.00	1502	1502	S1	398579	Shewanella pealeana ATCC 700345
0.00	1423	1202	S	24	Shewanella putrefaciens
0.00	221	221	S1	399804	Shewanella putrefaciens 200
0.00	1383	0	S	60478	Shewanella amazonensis
0.00	1383	1383	S1	326297	Shewanella amazonensis SB2B
0.00	1317	1317	S	260364	Shewanella marisflavi
0.00	854	0	S	70863	Shewanella oneidensis
0.00	854	854	S1	211586	Shewanella oneidensis MR-1
0.00	633	633	S	256839	Shewanella decolorationis
0.00	370	370	S	2018305	Shewanella bicestrii
0.00	4860	28	G	2547964	Parashewanella
0.00	3205	3205	S	342950	Parashewanella spongiae
0.00	1627	0	G1	2619907	unclassified Parashewanella
0.00	1627	1627	S	2547970	Parashewanella sp. MEBiC05444
0.02	38579	245	F	267889	Colwelliaceae
0.01	30545	802	G	28228	Colwellia
0.01	23289	296	G1	196834	unclassified Colwellia
0.00	6611	6611	S	1816218	Colwellia sp. PAMC 20917
0.00	3842	3842	S	2689569	Colwellia sp. 20A7
0.00	3735	3735	S	2497879	Colwellia sp. Arc7-635
0.00	3263	3263	S	1816219	Colwellia sp. PAMC 21821
0.00	2870	2870	S	2161872	Colwellia sp. Arc7-D
0.00	2672	2672	S	58049	Colwellia sp. MT41
0.00	3707	0	S	28229	Colwellia psychrerythraea
0.00	3707	3707	S1	167879	Colwellia psychrerythraea 34H
0.00	2747	2747	S	1967665	Colwellia beringensis
0.00	5827	43	G	1518149	Thalassotalea
0.00	3065	3065	S	1763536	Thalassotalea crassostreae
0.00	2719	7	G1	2614972	unclassified Thalassotalea
0.00	1547	1547	S	2552945	Thalassotalea sp. HSM 43
0.00	1165	1165	S	2594005	Thalassotalea sp. PS06
0.00	1962	0	G	1407056	Litorilituus
0.00	1962	1962	S	718192	Litorilituus sediminis
0.00	7129	0	F	267891	Moritellaceae
0.00	7129	340	G	58050	Moritella
0.00	2777	2777	S	80854	Moritella viscosa
0.00	2452	0	S	90736	Moritella marina
0.00	2452	2452	S1	1202962	Moritella marina ATCC 15381
0.00	1560	1560	S	69539	Moritella yayanosii
0.00	5679	2	F	267893	Idiomarinaceae
0.00	4766	427	G	135575	Idiomarina
0.00	1565	1564	S	135577	Idiomarina loihiensis
0.00	1	1	S1	1321370	Idiomarina loihiensis GSL 199
0.00	1364	2	G1	2614829	unclassified Idiomarina
0.00	862	862	S	2100422	Idiomarina sp. OT37-5b
0.00	500	500	S	2055892	Idiomarina sp. X4
0.00	878	878	S	1940690	Idiomarina andamanensis
0.00	532	532	S	1096243	Idiomarina piscisalsi
0.00	911	0	F1	946227	unclassified Idiomarinaceae
0.00	911	911	S	1298881	Idiomarinaceae bacterium HL-53
0.00	5023	0	F	267894	Psychromonadaceae
0.00	5023	7	G	67572	Psychromonas
0.00	3098	0	S	357794	Psychromonas ingrahamii
0.00	3098	3098	S1	357804	Psychromonas ingrahamii 37
0.00	1918	0	G1	2614957	unclassified Psychromonas
0.00	1918	1918	S	314282	Psychromonas sp. CNPT3
0.00	2146	0	F	267892	Ferrimonadaceae
0.00	2146	0	G	44011	Ferrimonas
0.00	2146	0	S	44012	Ferrimonas balearica
0.00	2146	2146	S1	550540	Ferrimonas balearica DSM 9799
0.34	745903	1209	O	72274	Pseudomonadales
0.27	585699	3501	F	135621	Pseudomonadaceae
0.26	569817	107857	G	286	Pseudomonas
0.05	108085	14319	G1	2583993	unclassified Pseudomonas
0.00	9177	9177	S	143813	Pseudomonas sp. LAB-08
0.00	4342	4342	S	2320867	Pseudomonas sp. K2W31S-8
0.00	3864	3864	S	658629	Pseudomonas sp. CMR12a
0.00	2546	2546	S	1294143	Pseudomonas sp. ATCC 13867
0.00	2416	2416	S	1931241	Pseudomonas sp. S-6-2
0.00	2364	2364	S	1930532	Pseudomonas sp. CC6-YY-74
0.00	2196	2196	S	2653853	Pseudomonas sp. SCB32
0.00	2117	2117	S	2604832	Pseudomonas sp. PE08
0.00	2050	2050	S	1755504	Pseudomonas sp. DY-1
0.00	1983	1983	S	2320270	Pseudomonas sp. DG56-2
0.00	1903	1903	S	1981174	Pseudomonas sp. M30-35
0.00	1861	1861	S	1028989	Pseudomonas sp. StFLB209
0.00	1825	1825	S	1856685	Pseudomonas sp. TCU-HL1
0.00	1788	1788	S	118613	Pseudomonas sp. B10
0.00	1700	1700	S	1283291	Pseudomonas sp. URMO17WK12:I11
0.00	1664	1664	S	658630	Pseudomonas sp. CMR5c
0.00	1589	1589	S	658644	Pseudomonas sp. R5-89-07
0.00	1556	1556	S	1881017	Pseudomonas sp. 7SR1
0.00	1478	1478	S	2054914	Pseudomonas sp. 02C 26
0.00	1444	1444	S	1573704	Pseudomonas sp. R32
0.00	1413	1413	S	2518644	Pseudomonas sp. SNU WT1
0.00	1401	1401	S	2073078	Pseudomonas sp. DTU12.3
0.00	1394	1394	S	2498848	Pseudomonas sp. MPC6
0.00	1296	1296	S	2049589	Pseudomonas sp. HLS-6
0.00	1294	1294	S	2052956	Pseudomonas sp. ACM7
0.00	1292	1292	S	2054919	Pseudomonas sp. S09G 359
0.00	1281	1281	S	1736226	Pseudomonas sp. Leaf58
0.00	1166	1166	S	2126069	Pseudomonas sp. LBUM920
0.00	1163	1163	S	2604941	Pseudomonas sp. C27(2019)
0.00	1150	1150	S	2505979	Pseudomonas sp. 11K1
0.00	1130	1130	S	1573712	Pseudomonas sp. R84
0.00	1111	1111	S	1898684	Pseudomonas sp. LPH1
0.00	1085	1085	S	1611770	Pseudomonas sp. MRSN12121
0.00	1055	1055	S	1207075	Pseudomonas sp. UW4
0.00	1049	1049	S	1573719	Pseudomonas sp. S35
0.00	1046	1046	S	1573711	Pseudomonas sp. R76
0.00	979	979	S	1649877	Pseudomonas sp. CCOS 191
0.00	967	967	S	2201356	Pseudomonas sp. 31-12
0.00	956	956	S	2219057	Pseudomonas sp. LG1E9
0.00	946	946	S	2587597	Pseudomonas sp. SWI7
0.00	883	883	S	2213226	Pseudomonas sp. QZS01
0.00	874	874	S	2590776	Pseudomonas sp. NIBRBAC000502773
0.00	854	854	S	1573718	Pseudomonas sp. S34
0.00	809	809	S	1855380	Pseudomonas sp. Z003-0.4C(8344-21)
0.00	800	800	S	2025658	Pseudomonas sp. NS1(2017)
0.00	765	765	S	2479392	Pseudomonas sp. LTJR-52
0.00	729	729	S	1173280	Pseudomonas sp. R2-60-08W
0.00	728	728	S	2597770	Pseudomonas sp. BJP69
0.00	675	675	S	1702250	Pseudomonas sp. IB20
0.00	629	629	S	1534110	Pseudomonas sp. DR 5-09
0.00	589	589	S	1500686	Pseudomonas sp. Os17
0.00	562	562	S	2654238	Pseudomonas sp. DTU12.1
0.00	516	516	S	2213057	Pseudomonas sp. R2A2
0.00	504	504	S	2559074	Pseudomonas sp. S150
0.00	503	503	S	1259844	Pseudomonas sp. FGI182
0.00	464	464	S	2054915	Pseudomonas sp. 09C 129
0.00	456	456	S	1500687	Pseudomonas sp. St29
0.00	438	438	S	2587845	Pseudomonas sp. THAF7b
0.00	418	418	S	2605424	Pseudomonas sp. J380
0.00	418	418	S	253237	Pseudomonas sp. phDV1
0.00	417	417	S	2018067	Pseudomonas sp. FDAARGOS_380
0.00	410	410	S	658643	Pseudomonas sp. R4-35-07
0.00	399	399	S	2083054	Pseudomonas sp. LG1D9
0.00	397	397	S	1827300	Pseudomonas sp. MYb193
0.00	388	388	S	1636610	Pseudomonas sp. PONIH3
0.00	370	370	S	1886807	Pseudomonas sp. TMW 2.1634
0.00	340	340	S	2067572	Pseudomonas sp. NC02
0.00	335	335	S	1573720	Pseudomonas sp. S49
0.00	330	330	S	2169583	Pseudomonas sp. SXM-1
0.00	324	324	S	2005388	Pseudomonas sp. RU47
0.00	289	289	S	676210	Pseudomonas sp. ATCC 43928
0.00	255	255	S	1855331	Pseudomonas sp. A214
0.00	250	250	S	1173283	Pseudomonas sp. R3-18-08
0.00	247	247	S	1173273	Pseudomonas sp. R2-37-08W
0.00	247	247	S	1173284	Pseudomonas sp. R3-52-08
0.00	242	242	S	1415630	Pseudomonas sp. TKP
0.00	238	238	S	2069256	Pseudomonas sp. XWY-1
0.00	238	238	S	2045200	Pseudomonas sp. s211(2017)
0.00	197	197	S	2083051	Pseudomonas sp. SWI6
0.00	194	194	S	2083055	Pseudomonas sp. LH1G9
0.00	190	190	S	1659194	Pseudomonas sp. GR 6-02
0.00	181	181	S	1354732	Pseudomonas sp. S58
0.00	177	177	S	658642	Pseudomonas sp. R4-34-07
0.00	176	176	S	1173288	Pseudomonas sp. R4-39-08
0.00	172	172	S	1338689	Pseudomonas sp. JY-Q
0.00	155	155	S	2083053	Pseudomonas sp. SWI44
0.00	147	147	S	2083052	Pseudomonas sp. SWI36
0.00	136	136	S	2664899	Pseudomonas sp. CFSAN084952
0.00	131	131	S	69328	Pseudomonas sp. VLB120
0.00	113	113	S	2609418	Pseudomonas sp. KUIN-1
0.00	104	104	S	1173270	Pseudomonas sp. R1-43-08
0.00	70	70	S	1978467	Pseudomonas sp. AK6U
0.00	69	69	S	658641	Pseudomonas sp. R2-7-07
0.00	62	62	S	658632	Pseudomonas sp. R11-23-07
0.00	55	55	S	2479393	Pseudomonas sp. LTGT-11-2Z
0.00	27	27	S	1495331	Pseudomonas sp. WCS374
0.00	23	23	S	1761895	Pseudomonas sp. bs2935
0.00	16	16	S	2578115	Pseudomonas sp. KBS0802
0.00	4	4	S	2578110	Pseudomonas sp. KBS0707
0.03	60071	2657	G1	136843	Pseudomonas fluorescens group
0.01	23521	17403	S	294	Pseudomonas fluorescens
0.00	1263	1263	S1	1221522	Pseudomonas fluorescens NCIMB 11764
0.00	1240	1240	S1	1038922	Pseudomonas fluorescens Q2-87
0.00	1063	1063	S1	216595	Pseudomonas fluorescens SBW25
0.00	920	920	S1	746360	Pseudomonas fluorescens WH6
0.00	903	903	S1	743713	Pseudomonas fluorescens R124
0.00	597	597	S1	205922	Pseudomonas fluorescens Pf0-1
0.00	106	106	S1	1037911	Pseudomonas fluorescens A506
0.00	24	24	S1	1038923	Pseudomonas fluorescens Q8r1-96
0.00	2	2	S1	1114970	Pseudomonas fluorescens F113
0.00	4995	4542	S	380021	Pseudomonas protegens
0.00	335	335	S1	1420599	Pseudomonas protegens Cab57
0.00	118	118	S1	1124983	Pseudomonas protegens CHA0
0.00	4354	3533	S	47883	Pseudomonas synxantha
0.00	821	821	S1	96901	Pseudomonas synxantha BG33R
0.00	4053	4053	S	76758	Pseudomonas orientalis
0.00	3927	3927	S	76760	Pseudomonas rhodesiae
0.00	3189	3189	S	47878	Pseudomonas azotoformans
0.00	1927	1927	S	200450	Pseudomonas trivialis
0.00	1516	950	S	75612	Pseudomonas mandelii
0.00	566	566	S1	1147786	Pseudomonas mandelii JR-1
0.00	1425	1229	S	200451	Pseudomonas poae
0.00	196	196	S1	1282356	Pseudomonas poae RE*1-1-14
0.00	1330	1330	S	29442	Pseudomonas tolaasii
0.00	1128	1128	S	46679	Pseudomonas mucidolens
0.00	1084	1084	S	47879	Pseudomonas corrugata
0.00	1049	1049	S	129817	Pseudomonas brenneri
0.00	1022	1022	S	651740	Pseudomonas cedrina
0.00	809	809	S	76761	Pseudomonas veronii
0.00	803	803	S	169669	Pseudomonas extremorientalis
0.00	760	760	S	75588	Pseudomonas libanensis
0.00	522	522	S	183795	Pseudomonas mediterranea
0.02	41510	3158	G1	136845	Pseudomonas putida group
0.01	23908	18883	S	303	Pseudomonas putida
0.00	1839	1839	S1	390235	Pseudomonas putida W619
0.00	950	950	S1	1211579	Pseudomonas putida NBRC 14164
0.00	819	819	S1	1384061	Pseudomonas putida S13.1.2
0.00	300	300	S1	1196325	Pseudomonas putida DOT-T1E
0.00	294	294	S1	1215088	Pseudomonas putida HB3267
0.00	182	182	S1	1331671	Pseudomonas putida H8234
0.00	146	146	S1	1081940	Pseudomonas putida B6-2
0.00	100	100	S1	351746	Pseudomonas putida F1
0.00	99	99	S1	1042876	Pseudomonas putida S16
0.00	87	87	S1	76869	Pseudomonas putida GB-1
0.00	53	53	S1	231023	Pseudomonas putida ND6
0.00	49	49	S1	1215087	Pseudomonas putida S12
0.00	38	38	S1	1193499	Pseudomonas putida SJTE-1
0.00	37	37	S1	1150601	Pseudomonas putida JB
0.00	32	32	S1	931281	Pseudomonas putida BIRD-1
0.00	4547	4547	S	47885	Pseudomonas oryzihabitans
0.00	4396	4393	S	76759	Pseudomonas monteilii
0.00	3	3	S1	1435044	Pseudomonas monteilii SB3078
0.00	2691	545	S	47880	Pseudomonas fulva
0.00	2146	2146	S1	743720	Pseudomonas fulva 12-X
0.00	1792	1792	S	70775	Pseudomonas plecoglossicida
0.00	511	511	S	78327	Pseudomonas mosselii
0.00	507	507	S	2217867	Pseudomonas sp. SGAir0191
0.02	40982	588	G1	136841	Pseudomonas aeruginosa group
0.01	14344	13782	S	287	Pseudomonas aeruginosa
0.00	284	284	S1	381754	Pseudomonas aeruginosa PA7
0.00	46	46	S1	1457392	Pseudomonas aeruginosa PA96
0.00	35	35	S1	1415629	Pseudomonas aeruginosa MTB-1
0.00	25	25	S1	388272	Pseudomonas aeruginosa PACS2
0.00	25	25	S1	1400868	Pseudomonas aeruginosa VRFPA04
0.00	24	24	S1	1448140	Pseudomonas aeruginosa YL84
0.00	22	22	S1	1280938	Pseudomonas aeruginosa B136-33
0.00	22	22	S1	1093787	Pseudomonas aeruginosa DK2
0.00	20	20	S1	1009714	Pseudomonas aeruginosa PAK
0.00	11	11	S1	910265	Pseudomonas aeruginosa C-NN2
0.00	10	10	S1	1193501	Pseudomonas aeruginosa SJTD-1
0.00	9	9	S1	1427342	Pseudomonas aeruginosa SCV20265
0.00	7	7	S1	1352355	Pseudomonas aeruginosa c7447m
0.00	5	5	S1	1089456	Pseudomonas aeruginosa NCGM2.S1
0.00	5	5	S1	798130	Pseudomonas aeruginosa 39016
0.00	3	0	S1	208964	Pseudomonas aeruginosa PAO1
0.00	3	3	S2	1147787	Pseudomonas aeruginosa PAO1H2O
0.00	3	3	S1	208963	Pseudomonas aeruginosa UCBPP-PA14
0.00	2	2	S1	1408271	Pseudomonas aeruginosa LES400
0.00	2	2	S1	1408276	Pseudomonas aeruginosa LESlike5
0.00	1	1	S1	1340851	Pseudomonas aeruginosa RP73
0.00	1	1	S1	941193	Pseudomonas aeruginosa M18
0.00	8641	7246	S	300	Pseudomonas mendocina
0.00	513	513	S1	1001585	Pseudomonas mendocina NK-01
0.00	484	484	S1	399739	Pseudomonas mendocina ymp
0.00	398	398	S1	1225174	Pseudomonas mendocina S5.2
0.00	6760	6760	S	53408	Pseudomonas citronellolis
0.00	4775	1	G2	1232139	Pseudomonas oleovorans/pseudoalcaligenes group
0.00	2926	2926	S	1149133	Pseudomonas furukawaii
0.00	1848	1848	S	301	Pseudomonas oleovorans
0.00	3321	0	S	53412	Pseudomonas resinovorans
0.00	3321	3321	S1	1245471	Pseudomonas resinovorans NBRC 106553
0.00	2553	2553	S	43263	Pseudomonas alcaligenes
0.02	40219	14960	G1	136849	Pseudomonas syringae group
0.01	15824	0	G2	251695	Pseudomonas syringae group genomosp. 1
0.01	15824	7532	S	317	Pseudomonas syringae
0.00	3728	2268	S1	321	Pseudomonas syringae pv. syringae
0.00	785	785	S2	1324931	Pseudomonas syringae pv. syringae B301D
0.00	246	246	S2	1260626	Pseudomonas syringae pv. syringae B64
0.00	174	174	S2	1324932	Pseudomonas syringae pv. syringae HS191
0.00	164	164	S2	1262350	Pseudomonas syringae pv. syringae SM
0.00	91	91	S2	205918	Pseudomonas syringae pv. syringae B728a
0.00	1720	5	S1	264449	Pseudomonas syringae group pathovars incertae sedis
0.00	1499	1466	S2	103796	Pseudomonas syringae pv. actinidiae
0.00	30	30	S3	1108972	Pseudomonas syringae pv. actinidiae str. Shaanxi_M228
0.00	3	3	S3	1104678	Pseudomonas syringae pv. actinidiae ICMP 9853
0.00	216	216	S2	264451	Pseudomonas syringae pv. cerasicola
0.00	1194	1194	S1	1357279	Pseudomonas syringae CC1557
0.00	620	620	S1	663959	Pseudomonas syringae pv. avii
0.00	225	225	S1	199201	Pseudomonas syringae pv. lapsa
0.00	209	0	S1	59510	Pseudomonas syringae pv. pisi
0.00	209	209	S2	1357292	Pseudomonas syringae pv. pisi str. PP1
0.00	181	181	S1	1357287	Pseudomonas syringae UB303
0.00	168	168	S1	192087	Pseudomonas syringae pv. atrofaciens
0.00	148	148	S1	1357289	Pseudomonas syringae USA011
0.00	99	99	S1	1332075	Pseudomonas syringae UMAF0158
0.00	2066	153	S	251701	Pseudomonas syringae group genomosp. 3
0.00	1569	0	S1	59511	Pseudomonas syringae pv. maculicola
0.00	1569	1569	S2	629265	Pseudomonas syringae pv. maculicola str. ES4326
0.00	344	342	S1	323	Pseudomonas syringae pv. tomato
0.00	2	2	S2	223283	Pseudomonas syringae pv. tomato str. DC3000
0.00	1788	1788	S	1190415	Pseudomonas asturiensis
0.00	1633	0	S	36746	Pseudomonas cichorii
0.00	1633	1633	S1	1441629	Pseudomonas cichorii JBC1
0.00	1232	1232	S	33069	Pseudomonas viridiflava
0.00	1094	0	S	53409	Pseudomonas coronafaciens
0.00	1094	0	S1	235277	Pseudomonas coronafaciens pv. oryzae
0.00	1094	1094	S2	563797	Pseudomonas coronafaciens pv. oryzae str. 1_6
0.00	655	8	G2	251698	Pseudomonas syringae group genomosp. 2
0.00	493	74	S	47877	Pseudomonas amygdali
0.00	199	199	S1	53707	Pseudomonas amygdali pv. lachrymans
0.00	169	0	S1	322	Pseudomonas amygdali pv. tabaci
0.00	169	169	S2	573066	Pseudomonas amygdali pv. tabaci str. ATCC 11528
0.00	51	51	S1	129138	Pseudomonas amygdali pv. morsprunorum
0.00	154	0	S	29438	Pseudomonas savastanoi
0.00	148	0	S1	360920	Pseudomonas savastanoi pv. savastanoi
0.00	148	148	S2	693985	Pseudomonas savastanoi pv. savastanoi NCPPB 3335
0.00	6	0	S1	319	Pseudomonas savastanoi pv. phaseolicola
0.00	6	6	S2	264730	Pseudomonas savastanoi pv. phaseolicola 1448A
0.00	590	590	S	50340	Pseudomonas fuscovaginae
0.00	232	232	S	1206777	Pseudomonas sp. Lz4W
0.00	145	145	S	46257	Pseudomonas avellanae
0.01	30004	30004	S	472181	Pseudomonas sabulinigri
0.01	25570	224	G1	136846	Pseudomonas stutzeri group
0.01	21373	0	G2	578833	Pseudomonas stutzeri subgroup
0.01	21373	16210	S	316	Pseudomonas stutzeri
0.00	1845	1845	S1	1123519	Pseudomonas stutzeri DSM 10701
0.00	1510	1510	S1	644801	Pseudomonas stutzeri RCH2
0.00	1247	1247	S1	1196835	Pseudomonas stutzeri CCUG 29243
0.00	404	404	S1	379731	Pseudomonas stutzeri A1501
0.00	157	157	S1	996285	Pseudomonas stutzeri DSM 4166
0.00	1891	0	S	74829	Pseudomonas balearica
0.00	1891	1891	S1	1123016	Pseudomonas balearica DSM 6083
0.00	1482	1482	S	271420	Pseudomonas xanthomarina
0.00	600	600	S	47886	Pseudomonas luteola
0.01	21600	14	G1	136842	Pseudomonas chlororaphis group
0.01	17506	12400	S	587753	Pseudomonas chlororaphis
0.00	2490	2490	S1	86192	Pseudomonas chlororaphis subsp. aurantiaca
0.00	1076	1076	S1	1513890	Pseudomonas chlororaphis subsp. piscium
0.00	936	728	S1	587851	Pseudomonas chlororaphis subsp. aureofaciens
0.00	208	208	S2	1038921	Pseudomonas chlororaphis subsp. aureofaciens 30-84
0.00	317	317	S1	333	Pseudomonas chlororaphis subsp. chlororaphis
0.00	287	287	S1	1037915	Pseudomonas chlororaphis O6
0.00	1539	1539	S	86185	Pseudomonas lundensis
0.00	1387	1387	S	296	Pseudomonas fragi
0.00	1154	1154	S	47884	Pseudomonas taetrolens
0.00	9238	7602	S	312306	Pseudomonas entomophila
0.00	1636	1636	S1	384676	Pseudomonas entomophila L48
0.00	8713	8713	S	553151	Pseudomonas pelagia
0.00	3884	3884	S	237610	Pseudomonas psychrotolerans
0.00	3737	2694	S	65741	Pseudomonas knackmussii
0.00	1043	1043	S1	1301098	Pseudomonas knackmussii B13
0.00	3674	3674	S	157782	Pseudomonas parafulva
0.00	3417	3417	S	104087	Pseudomonas frederiksbergensis
0.00	3230	3230	S	1392877	Pseudomonas oryzae
0.00	3042	2974	S	930166	Pseudomonas brassicacearum
0.00	68	0	S1	86264	Pseudomonas brassicacearum subsp. brassicacearum
0.00	68	68	S2	994484	Pseudomonas brassicacearum subsp. brassicacearum NFM421
0.00	2844	0	G1	136844	Pseudomonas pertucinogena group
0.00	2844	2844	S	43306	Pseudomonas denitrificans (nomen rejiciendum)
0.00	2727	2727	S	1434072	Pseudomonas salegens
0.00	2432	2432	S	1245526	Pseudomonas guangdongensis
0.00	2262	2262	S	1306993	Pseudomonas soli
0.00	2242	2242	S	797277	Pseudomonas litoralis
0.00	2147	2147	S	237609	Pseudomonas alkylphenolica
0.00	1931	1931	S	198620	Pseudomonas koreensis
0.00	1928	1928	S	219572	Pseudomonas antarctica
0.00	1845	1845	S	487184	Pseudomonas xinjiangensis
0.00	1782	1782	S	364197	Pseudomonas pohangensis
0.00	1781	1781	S	702115	Pseudomonas arsenicoxydans
0.00	1734	976	S	321662	Pseudomonas moraviensis
0.00	758	758	S1	1395516	Pseudomonas moraviensis R28-S
0.00	1732	1732	S	198618	Pseudomonas umsongensis
0.00	1725	1725	S	157783	Pseudomonas cremoricolorata
0.00	1568	1568	S	1499686	Pseudomonas saudiphocaensis
0.00	1496	1496	S	216142	Pseudomonas rhizosphaerae
0.00	1460	1460	S	515393	Pseudomonas yamanorum
0.00	1412	1412	S	437900	Pseudomonas marincola
0.00	1369	1369	S	95300	Pseudomonas vancouverensis
0.00	1256	1256	S	1148509	Pseudomonas prosekii
0.00	1236	1236	S	46677	Pseudomonas agarici
0.00	1228	1228	S	359110	Pseudomonas extremaustralis
0.00	1202	1202	S	321846	Pseudomonas simiae
0.00	1201	1201	S	86265	Pseudomonas thivervalensis
0.00	1162	1162	S	244566	Pseudomonas lurida
0.00	1152	1152	S	1853130	Pseudomonas silesiensis
0.00	1139	1139	S	191390	Pseudomonas palleroniana
0.00	1117	1117	S	122355	Pseudomonas psychrophila
0.00	1115	1115	S	395598	Pseudomonas reinekei
0.00	960	960	S	1302376	Candidatus Pseudomonas adelgestsugas
0.00	958	958	S	1628086	Pseudomonas kribbensis
0.00	894	894	S	1788301	Pseudomonas versuta
0.00	846	846	S	163011	Pseudomonas lini
0.00	700	0	S	101564	Pseudomonas alcaliphila
0.00	700	700	S1	741155	Pseudomonas alcaliphila JAB1
0.00	672	672	S	1274359	Pseudomonas sihuiensis
0.00	629	629	S	1421430	Pseudomonas granadensis
0.00	514	514	S	53407	Pseudomonas asplenii
0.00	325	325	S	1615674	Pseudomonas lactis
0.00	261	261	S	1583341	Pseudomonas cerasi
0.00	9106	0	F1	351	Azotobacter group
0.00	9106	907	G	352	Azotobacter
0.00	3428	2318	S	353	Azotobacter chroococcum
0.00	1110	1110	S1	1328314	Azotobacter chroococcum NCIMB 8003
0.00	2672	2670	S	354	Azotobacter vinelandii
0.00	1	1	S1	322710	Azotobacter vinelandii DJ
0.00	1	1	S1	1283330	Azotobacter vinelandii CA
0.00	2099	2099	S	69964	Azotobacter salinestris
0.00	1360	0	G	1649479	Permianibacter
0.00	1360	1360	S	1510150	Permianibacter aggregans
0.00	1327	0	G	1849530	Oblitimonas
0.00	1327	1327	S	1697053	Oblitimonas alkaliphila
0.00	588	0	F1	190017	unclassified Pseudomonadaceae
0.00	588	588	S	2079806	Pseudomonadaceae bacterium SI-3
0.07	158995	1081	F	468	Moraxellaceae
0.05	106243	15659	G	469	Acinetobacter
0.01	24120	2473	G1	909768	Acinetobacter calcoaceticus/baumannii complex
0.00	9294	9099	S	470	Acinetobacter baumannii
0.00	81	81	S1	1400867	Acinetobacter baumannii ZW85-1
0.00	37	37	S1	405416	Acinetobacter baumannii ACICU
0.00	25	25	S1	557600	Acinetobacter baumannii AB307-0294
0.00	18	18	S1	400667	Acinetobacter baumannii ATCC 17978
0.00	6	6	S1	1401639	Acinetobacter baumannii NCGM 237
0.00	6	6	S1	1096997	Acinetobacter baumannii BJAB0868
0.00	5	5	S1	1370126	Acinetobacter baumannii DU202
0.00	4	4	S1	509173	Acinetobacter baumannii AYE
0.00	3	3	S1	696749	Acinetobacter baumannii 1656-2
0.00	3	3	S1	889738	Acinetobacter baumannii MDR-TJ
0.00	3	3	S1	945556	Acinetobacter baumannii D1279779
0.00	2	2	S1	1096996	Acinetobacter baumannii BJAB0715
0.00	1	1	S1	1096995	Acinetobacter baumannii BJAB07104
0.00	1	1	S1	1100841	Acinetobacter baumannii TYTH-1
0.00	4788	4565	S	48296	Acinetobacter pittii
0.00	223	223	S1	871585	Acinetobacter pittii PHEA-2
0.00	4123	3885	S	106654	Acinetobacter nosocomialis
0.00	238	238	S1	1343071	Acinetobacter nosocomialis M2
0.00	2539	2539	S	471	Acinetobacter calcoaceticus
0.00	903	903	S	1785128	Acinetobacter lactucae
0.01	19480	178	G1	196816	unclassified Acinetobacter
0.00	4446	4446	S	1879049	Acinetobacter sp. WCHAc010034
0.00	2312	2312	S	1646498	Acinetobacter sp. TTH0-4
0.00	1675	1675	S	1407071	Acinetobacter sp. TGL-Y2
0.00	1663	1663	S	2004644	Acinetobacter sp. WCHA45
0.00	1464	1464	S	1758189	Acinetobacter sp. ACNIH2
0.00	1189	1189	S	1608473	Acinetobacter sp. NCu2D-2
0.00	1165	1165	S	1636603	Acinetobacter sp. ACNIH1
0.00	1094	1094	S	1808001	Acinetobacter sp. LoGeW2-3
0.00	981	981	S	2662362	Acinetobacter sp. dk386
0.00	914	914	S	2609668	Acinetobacter sp. C16S1
0.00	864	864	S	2004646	Acinetobacter sp. WCHA55
0.00	728	728	S	2004647	Acinetobacter sp. WCHAc010052
0.00	487	487	S	2079596	Acinetobacter sp. SWBY1
0.00	247	247	S	1809055	Acinetobacter sp. DUT-2
0.00	73	73	S	2420300	Acinetobacter sp. FDAARGOS_493
0.00	3589	3589	S	29430	Acinetobacter haemolyticus
0.00	3322	3322	S	1324350	Acinetobacter equi
0.00	2858	2858	S	106648	Acinetobacter bereziniae
0.00	2824	2824	S	1879050	Acinetobacter wuhouensis
0.00	2644	2358	S	40216	Acinetobacter radioresistens
0.00	286	286	S1	981334	Acinetobacter radioresistens DSM 6976 = NBRC 102413 = CIP 103788
0.00	2640	2640	S	106649	Acinetobacter guillouiae
0.00	2468	2468	S	756892	Acinetobacter indicus
0.00	2350	2350	S	40215	Acinetobacter junii
0.00	2208	2043	S	40214	Acinetobacter johnsonii
0.00	165	165	S1	1242245	Acinetobacter johnsonii XBB1
0.00	2122	2122	S	1871111	Acinetobacter defluvii
0.00	2034	2034	S	1789224	Acinetobacter larvae
0.00	1760	1644	S	28090	Acinetobacter lwoffii
0.00	116	116	S1	1046625	Acinetobacter lwoffii WJ10621
0.00	1736	1736	S	134534	Acinetobacter gyllenbergii
0.00	1700	0	S	202950	Acinetobacter baylyi
0.00	1700	1700	S1	62977	Acinetobacter baylyi ADP1
0.00	1681	1681	S	2136182	Acinetobacter cumulans
0.00	1677	1677	S	70348	Acinetobacter dispersus
0.00	1664	1664	S	108980	Acinetobacter ursingii
0.00	1553	1553	S	108981	Acinetobacter schindleri
0.00	1537	0	S	52133	Acinetobacter venetianus
0.00	1537	1537	S1	1197884	Acinetobacter venetianus VE-C3
0.00	1278	1278	S	202954	Acinetobacter tandoii
0.00	1233	1233	S	487316	Acinetobacter soli
0.00	961	0	S	1148157	Acinetobacter oleivorans
0.00	961	961	S1	436717	Acinetobacter oleivorans DR1
0.00	687	687	S	2004650	Acinetobacter chinensis
0.00	458	458	S	202956	Acinetobacter towneri
0.02	38459	5008	G	497	Psychrobacter
0.01	28194	4397	G1	196806	unclassified Psychrobacter
0.00	7042	7042	S	1720344	Psychrobacter sp. AntiMn-1
0.00	4977	4977	S	1699623	Psychrobacter sp. P11G3
0.00	3311	3311	S	1699621	Psychrobacter sp. P11F6
0.00	3267	3267	S	1028416	Psychrobacter sp. DAB_AL43B
0.00	1790	1790	S	1699624	Psychrobacter sp. P11G5
0.00	1094	1094	S	1699622	Psychrobacter sp. P2G3
0.00	965	965	S	571800	Psychrobacter sp. G
0.00	692	692	S	349106	Psychrobacter sp. PRwf-1
0.00	659	659	S	2203895	Psychrobacter sp. YP14
0.00	2410	2410	S	45610	Psychrobacter urativorans
0.00	1826	0	S	334543	Psychrobacter arcticus
0.00	1826	1826	S1	259536	Psychrobacter arcticus 273-4
0.00	1004	1004	S	330922	Psychrobacter cryohalolentis
0.00	17	17	S	261164	Psychrobacter alimentarius
0.01	11660	805	G	475	Moraxella
0.00	5287	5287	S	34062	Moraxella osloensis
0.00	1813	1801	S	480	Moraxella catarrhalis
0.00	12	12	S1	1236608	Moraxella catarrhalis BBH18
0.00	1233	1233	S	476	Moraxella bovis
0.00	1216	1216	S	386891	Moraxella bovoculi
0.00	979	979	S	34061	Moraxella cuniculi
0.00	327	327	S	29433	Moraxella ovis
0.00	1552	0	F1	54393	unclassified Moraxellaceae
0.00	1552	1552	S	2283318	Moraxellaceae bacterium HYN0046
0.29	636295	2801	O	135619	Oceanospirillales
0.23	500764	73	F	224372	Alcanivoracaceae
0.23	498354	308057	G	59753	Alcanivorax
0.04	77722	170	G1	2638842	unclassified Alcanivorax
0.03	58057	58057	S	2014542	Alcanivorax sp. N3-2A
0.01	19495	19495	S	1113728	Alcanivorax sp. NBRC 101098
0.01	31915	0	S	1306787	Alcanivorax pacificus
0.01	31915	31915	S1	391936	Alcanivorax pacificus W11-5
0.01	29340	0	S	59754	Alcanivorax borkumensis
0.01	29340	29340	S1	393595	Alcanivorax borkumensis SK2
0.01	25972	25972	S	1094342	Alcanivorax xenomutans
0.01	25348	0	S	285091	Alcanivorax dieselolei
0.01	25348	25348	S1	930169	Alcanivorax dieselolei B5
0.00	2337	0	G	2025617	Ketobacter
0.00	2337	2337	S	1917421	Ketobacter alkanivorans
0.04	90099	1660	F	28256	Halomonadaceae
0.03	64748	6626	G	2745	Halomonas
0.02	36253	4751	G1	2609666	unclassified Halomonas
0.00	6483	6483	S	2306583	Halomonas sp. JS92-SW72
0.00	3371	3371	S	1504981	Halomonas sp. KO116
0.00	3121	3121	S	2587849	Halomonas sp. THAF12
0.00	3007	3007	S	1883416	Halomonas sp. 1513
0.00	2937	2937	S	2587844	Halomonas sp. THAF5a
0.00	2723	2723	S	2497861	Halomonas sp. BC-M4-5
0.00	1569	1569	S	2562282	Halomonas sp. Y2R2
0.00	1506	1506	S	1346287	Halomonas sp. A3H3
0.00	1418	1418	S	2136172	Halomonas sp. SF2003
0.00	1115	1115	S	1971364	Halomonas sp. GT
0.00	1082	1082	S	1118153	Halomonas sp. GFAJ-1
0.00	927	927	S	2661553	Halomonas sp. AM6
0.00	730	730	S	2014541	Halomonas sp. N3-2A
0.00	657	657	S	2576841	Halomonas sp. PA16-9
0.00	437	437	S	1761789	Halomonas sp. hl-4
0.00	409	409	S	1666906	Halomonas sp. HL-93
0.00	6	6	S	1962264	Halomonas sp. 'Soap Lake #7'
0.00	4	4	S	1949203	Halomonas sp. 'Soap Lake #6'
0.00	4495	4495	S	475662	Halomonas beimenensis
0.00	3007	3007	S	1897729	Halomonas aestuarii
0.00	2563	2563	S	29571	Halomonas subglaciescola
0.00	2563	2563	S	115561	Halomonas hydrothermalis
0.00	2289	2289	S	1178482	Halomonas huangheensis
0.00	1979	1979	S	507626	Halomonas chromatireducens
0.00	1969	0	S	2746	Halomonas elongata
0.00	1969	1969	S1	768066	Halomonas elongata DSM 2581
0.00	1364	1364	S	29570	Halomonas meridiana
0.00	723	723	S	44935	Halomonas venusta
0.00	486	486	S	664683	Halomonas titanicae
0.00	219	219	S	213554	Halomonas campaniensis
0.00	212	212	S	272774	Halomonas alkaliphila
0.00	7095	14	F1	114403	Zymobacter group
0.00	2890	0	G	114185	Candidatus Carsonella
0.00	2890	1110	S	114186	Candidatus Carsonella ruddii
0.00	343	343	S1	387662	Candidatus Carsonella ruddii PV
0.00	314	314	S1	1202539	Candidatus Carsonella ruddii HT isolate Thao2000
0.00	306	306	S1	1202540	Candidatus Carsonella ruddii PC isolate NHV
0.00	305	305	S1	1202536	Candidatus Carsonella ruddii CE isolate Thao2000
0.00	279	0	S1	134277	primary endosymbiont of Heteropsylla cubana
0.00	279	279	S2	1202538	Candidatus Carsonella ruddii HC isolate Thao2000
0.00	232	232	S1	1202537	Candidatus Carsonella ruddii CS isolate Thao2000
0.00	1	1	S1	667013	Candidatus Carsonella ruddii DC
0.00	1921	0	F2	114399	whitefly endosymbionts
0.00	1921	0	G	235572	Candidatus Portiera
0.00	1921	1864	S	91844	Candidatus Portiera aleyrodidarum
0.00	48	48	S1	1239881	Candidatus Portiera aleyrodidarum BT-QVLC
0.00	6	6	S1	1206109	Candidatus Portiera aleyrodidarum BT-B-HRs
0.00	3	3	S1	1163752	Candidatus Portiera aleyrodidarum MED (Bemisia tabaci)
0.00	1469	0	G	1495768	Candidatus Evansia
0.00	1469	1469	S	1495769	Candidatus Evansia muelleri
0.00	801	0	G	33073	Zymobacter
0.00	801	801	S	33074	Zymobacter palmae
0.00	4135	243	G	504090	Kushneria
0.00	1854	1854	S	698828	Kushneria konosiri
0.00	1161	0	G1	2648671	unclassified Kushneria
0.00	1161	1161	S	657387	Kushneria sp. YCWA18
0.00	877	877	S	157779	Kushneria marisflavi
0.00	3479	1544	G	204286	Cobetia
0.00	1479	0	G1	2609414	unclassified Cobetia
0.00	1452	1452	S	2686360	Cobetia sp. L2A1
0.00	27	27	S	2053669	Cobetia sp. ICG0124
0.00	456	456	S	28258	Cobetia marina
0.00	3046	0	G	404432	Salinicola
0.00	3046	3046	S	1771309	Salinicola tamaricis
0.00	2305	0	G	376488	Halotalea
0.00	2305	2305	S	376489	Halotalea alkalilenta
0.00	1944	0	G	42054	Chromohalobacter
0.00	1944	0	S	158080	Chromohalobacter salexigens
0.00	1944	1944	S1	290398	Chromohalobacter salexigens DSM 3043
0.00	1687	0	G	1897649	Pistricoccus
0.00	1687	1687	S	1883414	Pistricoccus aurantiacus
0.01	22993	109	F	135620	Oceanospirillaceae
0.00	9250	223	G	28253	Marinomonas
0.00	3724	74	G1	196814	unclassified Marinomonas
0.00	2168	2168	S	400668	Marinomonas sp. MWYL1
0.00	1482	1482	S	2071621	Marinomonas sp. FW-1
0.00	1959	0	S	119864	Marinomonas mediterranea
0.00	1959	1959	S1	717774	Marinomonas mediterranea MMB-1
0.00	1791	1791	S	178399	Marinomonas primoryensis
0.00	1553	0	S	936476	Marinomonas posidonica
0.00	1553	1553	S1	491952	Marinomonas posidonica IVIA-Po-181
0.00	4682	0	G	187492	Thalassolituus
0.00	4682	3031	S	187493	Thalassolituus oleivorans
0.00	892	892	S1	1208320	Thalassolituus oleivorans R6-15
0.00	759	759	S1	1298593	Thalassolituus oleivorans MIL-1
0.00	2624	0	G	48075	Marinobacterium
0.00	2624	2624	S	1821621	Marinobacterium aestuarii
0.00	1923	0	G	188907	Oleispira
0.00	1923	0	S	188908	Oleispira antarctica
0.00	1923	1923	S1	698738	Oleispira antarctica RB-8
0.00	1492	0	G	267849	Nitrincola
0.00	1492	0	G1	2614692	unclassified Nitrincola
0.00	1492	1492	S	2614693	Nitrincola sp. KXZD1103
0.00	1484	0	G	75687	Neptunomonas
0.00	1484	1484	S	1031538	Neptunomonas concharum
0.00	1429	0	G	1537406	Bacterioplanes
0.00	1429	1429	S	1249553	Bacterioplanes sanyensis
0.00	4994	4	F	255527	Saccharospirillaceae
0.00	2001	0	G	1445504	Gynuella
0.00	2001	0	S	1445505	Gynuella sunshinyii
0.00	2001	2001	S1	1445510	Gynuella sunshinyii YC6258
0.00	1639	0	G	230494	Reinekea
0.00	1639	1639	S	1336806	Reinekea forsetii
0.00	1350	0	G	231683	Saccharospirillum
0.00	1350	1350	S	2161747	Saccharospirillum mangrovi
0.00	4928	0	F	224379	Hahellaceae
0.00	4928	389	G	158481	Hahella
0.00	2416	0	S	158327	Hahella chejuensis
0.00	2416	2416	S1	349521	Hahella chejuensis KCTC 2396
0.00	2123	0	G1	2624107	unclassified Hahella
0.00	2123	2123	S	1628392	Hahella sp. KA22
0.00	4904	0	F	1920240	Kangiellaceae
0.00	4904	125	G	261963	Kangiella
0.00	1239	1239	S	914150	Kangiella geojedonensis
0.00	1198	1198	S	1144748	Kangiella sediminilitoris
0.00	1197	1197	S	1561924	Kangiella profundi
0.00	1145	0	S	261964	Kangiella koreensis
0.00	1145	1145	S1	523791	Kangiella koreensis DSM 16069
0.00	1963	0	F	2066474	Endozoicomonadaceae
0.00	1963	0	G	305899	Endozoicomonas
0.00	1963	0	S	1027273	Endozoicomonas montiporae
0.00	1963	1963	S1	570277	Endozoicomonas montiporae CL-33
0.00	1960	0	F	191033	Oleiphilaceae
0.00	1960	0	G	141450	Oleiphilus
0.00	1960	1960	S	141451	Oleiphilus messinensis
0.00	889	0	F	449732	Litoricolaceae
0.00	889	0	G	418700	Litoricola
0.00	889	889	S	418701	Litoricola lipolytica
0.27	586216	17495	O	91347	Enterobacterales
0.11	229413	18813	F	543	Enterobacteriaceae
0.01	30334	7649	G	570	Klebsiella
0.00	8579	7957	S	573	Klebsiella pneumoniae
0.00	485	413	S1	72407	Klebsiella pneumoniae subsp. pneumoniae
0.00	25	25	S2	1328324	Klebsiella pneumoniae subsp. pneumoniae KPNIH27
0.00	23	23	S2	272620	Klebsiella pneumoniae subsp. pneumoniae MGH 78578
0.00	14	14	S2	1193292	Klebsiella pneumoniae subsp. pneumoniae 1084
0.00	9	9	S2	1123862	Klebsiella pneumoniae subsp. pneumoniae Kp13
0.00	1	1	S2	1125630	Klebsiella pneumoniae subsp. pneumoniae HS11286
0.00	79	0	S1	39831	Klebsiella pneumoniae subsp. rhinoscleromatis
0.00	79	79	S2	861365	Klebsiella pneumoniae subsp. rhinoscleromatis SB3432
0.00	24	24	S1	1365186	Klebsiella pneumoniae KP-1
0.00	8	8	S1	1250520	Klebsiella pneumoniae RYC492
0.00	7	7	S1	1244085	Klebsiella pneumoniae CG43
0.00	5	5	S1	1049565	Klebsiella pneumoniae KCTC 2242
0.00	5	5	S1	1380908	Klebsiella pneumoniae JM45
0.00	3	3	S1	1284798	Klebsiella pneumoniae DMC1097
0.00	3	3	S1	1420012	Klebsiella pneumoniae 30660/NJST258_1
0.00	2	2	S1	1392500	Klebsiella pneumoniae HK787
0.00	1	1	S1	1304922	Klebsiella pneumoniae 500_1420
0.00	5367	5367	S	571	Klebsiella oxytoca
0.00	2644	2640	S	548	Klebsiella aerogenes
0.00	2	2	S1	935296	Klebsiella aerogenes EA1509E
0.00	2	2	S1	1028307	Klebsiella aerogenes KCTC 2190
0.00	1422	1321	S	1463165	Klebsiella quasipneumoniae
0.00	101	101	S1	1667327	Klebsiella quasipneumoniae subsp. quasipneumoniae
0.00	1333	1293	S	244366	Klebsiella variicola
0.00	40	40	S1	640131	Klebsiella variicola At-22
0.00	1175	37	G1	2608929	unclassified Klebsiella
0.00	455	455	S	2488567	Klebsiella sp. FDAARGOS_511
0.00	375	375	S	2015795	Klebsiella sp. LY
0.00	110	110	S	1972757	Klebsiella sp. PO552
0.00	94	94	S	2697371	Klebsiella sp. MPUS7
0.00	42	42	S	1934254	Klebsiella sp. M5al
0.00	36	36	S	2267618	Klebsiella sp. P1CD1
0.00	26	26	S	1905288	Klebsiella sp. LTGPAF-6F
0.00	1108	1086	S	1134687	Klebsiella michiganensis
0.00	18	18	S1	1308980	Klebsiella michiganensis HKOPL1
0.00	4	4	S1	1006551	Klebsiella michiganensis KCTC 1686
0.00	918	918	S	2153354	Klebsiella huaxiensis
0.00	86	86	S	2026240	Klebsiella quasivariicola
0.00	53	53	S	2058152	Klebsiella grimontii
0.01	28791	3731	G	547	Enterobacter
0.01	18990	3695	G1	354276	Enterobacter cloacae complex
0.00	6090	4665	S	550	Enterobacter cloacae
0.00	953	0	S1	336306	Enterobacter cloacae subsp. cloacae
0.00	953	953	S2	716541	Enterobacter cloacae subsp. cloacae ATCC 13047
0.00	465	0	S1	69219	Enterobacter cloacae subsp. dissolvens
0.00	465	465	S2	1104326	Enterobacter cloacae subsp. dissolvens SDM
0.00	7	7	S1	1333850	Enterobacter cloacae ECNIH2
0.00	2559	1719	S	158836	Enterobacter hormaechei
0.00	468	468	S1	301105	Enterobacter hormaechei subsp. hormaechei
0.00	173	173	S1	299766	Enterobacter hormaechei subsp. steigerwaltii
0.00	131	127	S1	1812934	Enterobacter hormaechei subsp. hoffmannii
0.00	4	4	S2	1333851	Enterobacter hormaechei subsp. hoffmannii ECNIH3
0.00	52	52	S1	1296536	Enterobacter hormaechei subsp. xiangfangensis
0.00	16	16	S1	301102	Enterobacter hormaechei subsp. oharae
0.00	1942	1813	S	61645	Enterobacter asburiae
0.00	129	129	S1	1421338	Enterobacter asburiae L1
0.00	1088	1088	S	69218	Enterobacter cancerogenus
0.00	878	878	S	299767	Enterobacter ludwigii
0.00	859	859	S	1812935	Enterobacter roggenkampii
0.00	713	713	S	2027919	Enterobacter cloacae complex sp.
0.00	495	495	S	2494701	Enterobacter chengduensis
0.00	264	264	S	1915310	Enterobacter cloacae complex sp. ECNIH7
0.00	245	245	S	208224	Enterobacter kobei
0.00	94	94	S	2077137	Enterobacter cloacae complex sp. FDA-CDC-AR_0132
0.00	68	68	S	2077136	Enterobacter cloacae complex sp. FDA-CDC-AR_0164
0.00	4049	40	G1	2608935	unclassified Enterobacter
0.00	1305	1305	S	2596949	Enterobacter sp. E76
0.00	975	975	S	1914861	Enterobacter sp. SA187
0.00	827	827	S	399742	Enterobacter sp. 638
0.00	265	265	S	1166130	Enterobacter sp. R4-368
0.00	175	175	S	2500132	Enterobacter sp. N18-03635
0.00	123	123	S	1868135	Enterobacter sp. HK169
0.00	101	101	S	1560339	Enterobacter sp. E20
0.00	95	95	S	1827481	Enterobacter sp. ODB01
0.00	64	64	S	2565914	Enterobacter sp. 18A13
0.00	46	46	S	1848517	Enterobacter sp. LU1
0.00	28	28	S	1977566	Enterobacter sp. Crenshaw
0.00	5	5	S	2093698	Enterobacter sp. DKU_NT_01
0.00	705	705	S	885040	Enterobacter soli
0.00	699	699	S	2478464	Enterobacter oligotrophica
0.00	617	617	S	881260	Enterobacter bugandensis
0.01	26671	2	F1	191675	unclassified Enterobacteriaceae
0.01	24433	208	F2	84563	ant, tsetse, mealybug, aphid, etc. endosymbionts
0.01	11117	0	F3	84564	ant endosymbionts
0.01	11117	1139	G	203804	Candidatus Blochmannia
0.00	4153	1	G1	711328	unclassified Candidatus Blochmannia endosymbionts
0.00	1519	1519	S	1505597	Blochmannia endosymbiont of Camponotus (Colobopsis) obliquus
0.00	1374	1374	S	1505596	Blochmannia endosymbiont of Polyrhachis (Hedomyrma) turneri
0.00	1259	1259	S	2681986	Blochmannia endosymbiont of Camponotus nipponensis
0.00	2970	0	S	251535	Candidatus Blochmannia vafer
0.00	2970	2970	S1	859654	Candidatus Blochmannia vafer str. BVAF
0.00	1966	1966	S	203907	Candidatus Blochmannia floridanus
0.00	477	0	S	101534	Candidatus Blochmannia pennsylvanicus
0.00	477	477	S1	291272	Candidatus Blochmannia pennsylvanicus str. BPEN
0.00	412	0	S	251542	Candidatus Blochmannia chromaiodes
0.00	412	412	S1	1240471	Candidatus Blochmannia chromaiodes str. 640
0.00	4669	1	F3	146507	aphid secondary symbionts
0.00	2507	0	G	568987	Candidatus Hamiltonella
0.00	2507	1923	S	138072	Candidatus Hamiltonella defensa
0.00	562	562	S1	672795	Candidatus Hamiltonella defensa (Bemisia tabaci)
0.00	22	22	S1	572265	Candidatus Hamiltonella defensa 5AT (Acyrthosiphon pisum)
0.00	1547	1547	S	134287	secondary endosymbiont of Heteropsylla cubana
0.00	614	614	S	1199245	secondary endosymbiont of Ctenarytaina eucalypti
0.00	2031	0	G	1682492	Candidatus Tachikawaea
0.00	2031	2031	S	1410383	Candidatus Tachikawaea gelatinosa
0.00	1475	0	G	472825	Candidatus Purcelliella
0.00	1475	1475	S	472834	Candidatus Purcelliella pentastirinorum
0.00	1381	0	G	1906661	Candidatus Gullanella
0.00	1381	1381	S	1070130	Candidatus Gullanella endobia
0.00	974	0	G	1302410	Candidatus Annandia
0.00	974	974	S	1302411	Candidatus Annandia adelgestsuga
0.00	963	0	G	1906660	Candidatus Mikella
0.00	963	963	S	1778264	Candidatus Mikella endobia
0.00	655	0	F3	199891	mealybug secondary endosymbionts
0.00	655	655	S	1835721	secondary endosymbiont of Trabutina mannipara
0.00	642	0	G	1906659	Candidatus Hoaglandella
0.00	642	642	S	1778263	Candidatus Hoaglandella endobia
0.00	318	0	G	1906657	Candidatus Doolittlea
0.00	318	318	S	1778262	Candidatus Doolittlea endobia
0.00	2236	202	F2	36866	unclassified Enterobacteriaceae (miscellaneous)
0.00	896	896	S	693444	Enterobacteriaceae bacterium strain FGI 57
0.00	655	655	S	891974	Plautia stali symbiont
0.00	418	418	S	2066051	Enterobacteriaceae bacterium ENNIH1
0.00	43	43	S	2052938	Enterobacteriaceae bacterium S05
0.00	12	12	S	1920109	Enterobacteriaceae bacterium ENNIH2
0.00	10	10	S	1920128	Enterobacteriaceae bacterium ENNIH3
0.01	24441	1252	G	561	Escherichia
0.01	18687	17599	S	562	Escherichia coli
0.00	110	109	S1	83334	Escherichia coli O157:H7
0.00	1	1	S2	1328859	Escherichia coli O157:H7 str. SS17
0.00	72	67	S1	168807	Escherichia coli O127:H6
0.00	5	5	S2	574521	Escherichia coli O127:H6 str. E2348/69
0.00	57	57	S1	655817	Escherichia coli ABU 83972
0.00	55	55	S1	1045010	Escherichia coli O157
0.00	55	55	S1	913091	Escherichia coli TW10598
0.00	45	45	S1	2027293	Escherichia coli O8:H8
0.00	40	0	S1	2233553	Escherichia coli O43
0.00	40	40	S2	1055541	Escherichia coli O43 str. RM10042
0.00	32	32	S1	2048778	Escherichia coli O178:H19
0.00	29	29	S1	1329907	Escherichia coli APEC IMT5155
0.00	29	29	S1	1412834	Escherichia coli FAP1
0.00	28	0	S1	1603259	Escherichia coli O139:H28
0.00	28	28	S2	331111	Escherichia coli O139:H28 str. E24377A
0.00	26	26	S1	316435	Escherichia coli Nissle 1917
0.00	24	24	S1	696406	Escherichia coli UMNK88
0.00	23	23	S1	1392854	Escherichia coli M8
0.00	23	23	S1	1050617	Escherichia coli UMNF18
0.00	23	23	S1	2048779	Escherichia coli O182:H21
0.00	20	20	S1	585397	Escherichia coli ED1a
0.00	19	19	S1	1078034	Escherichia coli O145:H28
0.00	18	18	S1	409438	Escherichia coli SE11
0.00	17	17	S1	930406	Escherichia coli O157:H16
0.00	17	2	S1	376725	Escherichia coli O103:H2
0.00	15	15	S2	585395	Escherichia coli O103:H2 str. 12009
0.00	16	16	S1	439855	Escherichia coli SMS-3-5
0.00	16	16	S1	1446746	Escherichia coli O6:H16
0.00	16	0	S1	244320	Escherichia coli O55:H7
0.00	8	8	S2	701177	Escherichia coli O55:H7 str. CB9615
0.00	8	8	S2	1048689	Escherichia coli O55:H7 str. RM12579
0.00	15	15	S1	1502658	Escherichia coli O2:H6
0.00	14	14	S1	745156	Escherichia coli 1303
0.00	14	14	S1	362663	Escherichia coli 536
0.00	12	12	S1	585034	Escherichia coli IAI1
0.00	11	11	S1	2592065	Escherichia coli O1:H42
0.00	9	9	S1	585057	Escherichia coli IAI39
0.00	9	0	S1	861906	Escherichia coli O44:H18
0.00	9	9	S2	216592	Escherichia coli 042
0.00	9	9	S1	758831	Escherichia coli ECC-1470
0.00	8	8	S1	577675	Escherichia coli O91:H21
0.00	8	8	S1	2048777	Escherichia coli O15:H11
0.00	8	8	S1	910348	Escherichia coli P12b
0.00	8	8	S1	2491679	Escherichia coli O22:H8
0.00	8	8	S1	2048781	Escherichia coli O27:H7
0.00	8	8	S1	340184	Escherichia coli B7A
0.00	7	7	S1	244319	Escherichia coli O26:H11
0.00	7	7	S1	199310	Escherichia coli CFT073
0.00	7	7	S1	83333	Escherichia coli K-12
0.00	7	7	S1	431946	Escherichia coli SE15
0.00	7	7	S1	741093	Escherichia coli Xuzhou21
0.00	7	7	S1	2048776	Escherichia coli O128:H27
0.00	6	6	S1	941323	Escherichia coli VR50
0.00	6	6	S1	1311757	Escherichia coli ACN001
0.00	6	6	S1	1446701	Escherichia coli O169:H41
0.00	5	5	S1	316401	Escherichia coli ETEC H10407
0.00	5	5	S1	1954351	Escherichia coli APEC O2-211
0.00	5	5	S1	1078032	Escherichia coli O45:H2
0.00	5	5	S1	991919	Escherichia coli O145:NM
0.00	5	5	S1	1358422	Escherichia coli PCN061
0.00	4	4	S1	1322345	Escherichia coli ATCC 25922
0.00	4	4	S1	405955	Escherichia coli APEC O1
0.00	4	3	S1	1038927	Escherichia coli O104:H4
0.00	1	1	S2	1133852	Escherichia coli O104:H4 str. 2011C-3493
0.00	3	3	S1	2048780	Escherichia coli O25:H16
0.00	3	3	S1	714962	Escherichia coli IHE3034
0.00	3	0	S1	1055537	Escherichia coli O121
0.00	3	3	S2	1055543	Escherichia coli O121 str. RM8352
0.00	3	3	S1	1355100	Escherichia coli JJ1886
0.00	3	2	S1	168927	Escherichia coli O111:H-
0.00	1	1	S2	585396	Escherichia coli O111:H- str. 11128
0.00	3	0	S1	498388	Escherichia coli C
0.00	3	3	S2	481805	Escherichia coli ATCC 8739
0.00	3	3	S1	869729	Escherichia coli UM146
0.00	3	3	S1	585055	Escherichia coli 55989
0.00	2	2	S1	1401688	Escherichia coli APEC O18
0.00	2	2	S1	585056	Escherichia coli UMN026
0.00	1	1	S1	2605620	Escherichia coli O80:H26
0.00	1	1	S1	1274814	Escherichia coli APEC O78
0.00	1	1	S1	1446707	Escherichia coli O25:NM
0.00	1	1	S1	2605619	Escherichia coli O16:H48
0.00	1	1	S1	2126982	Escherichia coli O18:H1
0.00	1	1	S1	1078021	Escherichia coli O113:H21
0.00	1	1	S1	866789	Escherichia coli DSM 30083 = JCM 1649 = ATCC 11775
0.00	1	1	S1	991915	Escherichia coli O121:H19
0.00	1	1	S1	439184	Escherichia coli RS218
0.00	1	0	S1	1055539	Escherichia coli O91
0.00	1	1	S2	1055545	Escherichia coli O91 str. RM7190
0.00	1	1	S1	331112	Escherichia coli HS
0.00	1	1	S1	1200752	Escherichia coli NCCP15648
0.00	2398	2346	S	208962	Escherichia albertii
0.00	52	52	S1	1440052	Escherichia albertii KF1
0.00	866	778	S	564	Escherichia fergusonii
0.00	54	54	S1	585054	Escherichia fergusonii ATCC 35469
0.00	34	34	S1	981367	Escherichia fergusonii ECD227
0.00	824	824	S	1499973	Escherichia marmotae
0.00	414	0	G1	2608889	unclassified Escherichia
0.00	414	414	S	2044467	Escherichia sp. E4742
0.01	22059	5905	G	544	Citrobacter
0.00	7114	2035	G1	1344959	Citrobacter freundii complex
0.00	2317	2232	S	546	Citrobacter freundii
0.00	85	85	S1	1333848	Citrobacter freundii CFNIH1
0.00	841	841	S	67827	Citrobacter werkmanii
0.00	658	658	S	1639133	Citrobacter portucalensis
0.00	538	538	S	57706	Citrobacter braakii
0.00	225	225	S	2066049	Citrobacter freundii complex sp. CFNIH2
0.00	220	220	S	133448	Citrobacter youngae
0.00	127	127	S	2077149	Citrobacter freundii complex sp. CFNIH9
0.00	106	106	S	2077147	Citrobacter freundii complex sp. CFNIH3
0.00	44	44	S	2077148	Citrobacter freundii complex sp. CFNIH4
0.00	3	3	S	2529121	Citrobacter sp. ABFQG
0.00	2911	2911	S	67824	Citrobacter farmeri
0.00	2458	210	G1	2644389	unclassified Citrobacter
0.00	665	665	S	2562449	Citrobacter sp. SNU WT2
0.00	604	604	S	2653932	Citrobacter sp. NMI7904_11
0.00	480	480	S	2546350	Citrobacter sp. LY-1
0.00	107	107	S	1703250	Citrobacter sp. CRE-46
0.00	101	101	S	2697370	Citrobacter sp. LUTT5
0.00	100	100	S	1702170	Citrobacter sp. FDAARGOS_156
0.00	88	88	S	1920110	Citrobacter sp. CFNIH10
0.00	62	62	S	2566012	Citrobacter sp. CF971
0.00	24	24	S	2019568	Citrobacter sp. 92
0.00	9	9	S	2576406	Citrobacter sp. TBCP-5362
0.00	8	8	S	2013114	Citrobacter sp. 86
0.00	1805	325	S	35703	Citrobacter amalonaticus
0.00	1480	1480	S1	1261127	Citrobacter amalonaticus Y19
0.00	1064	0	S	67825	Citrobacter rodentium
0.00	1064	1064	S1	637910	Citrobacter rodentium ICC168
0.00	647	598	S	545	Citrobacter koseri
0.00	49	49	S1	290338	Citrobacter koseri ATCC BAA-895
0.00	155	155	S	1563222	Citrobacter pasteurii
0.01	18382	1440	G	590	Salmonella
0.01	15868	6933	S	28901	Salmonella enterica
0.00	6416	2109	S1	59201	Salmonella enterica subsp. enterica
0.00	463	430	S2	90370	Salmonella enterica subsp. enterica serovar Typhi
0.00	33	33	S3	220341	Salmonella enterica subsp. enterica serovar Typhi str. CT18
0.00	376	357	S2	90371	Salmonella enterica subsp. enterica serovar Typhimurium
0.00	9	9	S3	1454638	Salmonella enterica subsp. enterica serovar Typhimurium str. USDA-ARS-USMARC-1898
0.00	3	3	S3	1454630	Salmonella enterica subsp. enterica serovar Typhimurium str. USDA-ARS-USMARC-1808
0.00	2	2	S3	718274	Salmonella enterica subsp. enterica serovar Typhimurium str. T000240
0.00	2	2	S3	990282	Salmonella enterica subsp. enterica serovar Typhimurium str. UK-1
0.00	1	1	S3	1008297	Salmonella enterica subsp. enterica serovar Typhimurium str. 798
0.00	1	1	S3	1029978	Salmonella enterica subsp. enterica serovar Typhimurium str. SARA13
0.00	1	1	S3	1454636	Salmonella enterica subsp. enterica serovar Typhimurium str. USDA-ARS-USMARC-1896
0.00	348	348	S2	1160765	Salmonella enterica subsp. enterica serovar Sanjuan
0.00	300	300	S2	149387	Salmonella enterica subsp. enterica serovar Brandenburg
0.00	160	129	S2	58095	Salmonella enterica subsp. enterica serovar Agona
0.00	31	31	S3	454166	Salmonella enterica subsp. enterica serovar Agona str. SL483
0.00	146	0	S2	1242085	Salmonella enterica subsp. enterica serovar Macclesfield
0.00	146	146	S3	1242107	Salmonella enterica subsp. enterica serovar Macclesfield str. S-1643
0.00	125	0	S2	181798	Salmonella enterica subsp. enterica serovar Sloterdijk
0.00	125	125	S3	938141	Salmonella enterica subsp. enterica serovar Sloterdijk str. ATCC 15791
0.00	116	103	S2	58096	Salmonella enterica subsp. enterica serovar Bareilly
0.00	5	5	S3	1183391	Salmonella enterica subsp. enterica serovar Bareilly str. CFSAN000968
0.00	3	3	S3	1173427	Salmonella enterica subsp. enterica serovar Bareilly str. CFSAN000189
0.00	2	2	S3	1182172	Salmonella enterica subsp. enterica serovar Bareilly str. CFSAN000661
0.00	1	1	S3	1182174	Salmonella enterica subsp. enterica serovar Bareilly str. CFSAN000669
0.00	1	1	S3	1182177	Salmonella enterica subsp. enterica serovar Bareilly str. CFSAN000752
0.00	1	1	S3	1182180	Salmonella enterica subsp. enterica serovar Bareilly str. CFSAN000951
0.00	108	85	S2	149539	Salmonella enterica subsp. enterica serovar Enteritidis
0.00	12	12	S3	1412531	Salmonella enterica subsp. enterica serovar Enteritidis str. EC20120963
0.00	4	4	S3	926034	Salmonella enterica subsp. enterica serovar Enteritidis str. 77-1427
0.00	2	2	S3	1412495	Salmonella enterica subsp. enterica serovar Enteritidis str. SA20123395
0.00	1	1	S3	1412483	Salmonella enterica subsp. enterica serovar Enteritidis str. SA20121703
0.00	1	1	S3	1244111	Salmonella enterica subsp. enterica serovar Enteritidis str. EC20110357
0.00	1	1	S3	1412501	Salmonella enterica subsp. enterica serovar Enteritidis str. SA19940857
0.00	1	1	S3	1412609	Salmonella enterica subsp. enterica serovar Enteritidis str. EC20120734
0.00	1	1	S3	1412545	Salmonella enterica subsp. enterica serovar Enteritidis str. EC20120498
0.00	92	79	S2	913070	Salmonella enterica subsp. enterica serovar Gaminara
0.00	13	13	S3	1242094	Salmonella enterica subsp. enterica serovar Gaminara str. SA20063285
0.00	91	26	S2	594	Salmonella enterica subsp. enterica serovar Gallinarum
0.00	62	62	S3	685040	Salmonella enterica subsp. enterica serovar Gallinarum str. 9184
0.00	3	3	S3	550538	Salmonella enterica subsp. enterica serovar Gallinarum str. 287/91
0.00	90	79	S2	90105	Salmonella enterica subsp. enterica serovar Saintpaul
0.00	11	11	S3	702982	Salmonella enterica subsp. enterica serovar Saintpaul str. SARA26
0.00	86	18	S2	108619	Salmonella enterica subsp. enterica serovar Newport
0.00	32	32	S3	1454627	Salmonella enterica subsp. enterica serovar Newport str. CDC 2010K-2159
0.00	12	12	S3	930779	Salmonella enterica subsp. enterica serovar Newport str. Levine 15
0.00	12	12	S3	997339	Salmonella enterica subsp. enterica serovar Newport str. WA_14882
0.00	3	3	S3	1454618	Salmonella enterica subsp. enterica serovar Newport str. USDA-ARS-USMARC-1925
0.00	3	3	S3	1454614	Salmonella enterica subsp. enterica serovar Newport str. CDC 2012K-0938
0.00	2	2	S3	1454621	Salmonella enterica subsp. enterica serovar Newport str. USDA-ARS-USMARC-1928
0.00	1	1	S3	796731	Salmonella enterica subsp. enterica serovar Newport str. CVM 21538
0.00	1	1	S3	1454625	Salmonella enterica subsp. enterica serovar Newport str. CDC 2009K-1331
0.00	1	1	S3	1454620	Salmonella enterica subsp. enterica serovar Newport str. USDA-ARS-USMARC-1927
0.00	1	1	S3	1454616	Salmonella enterica subsp. enterica serovar Newport str. USDA-ARS-USMARC-1923
0.00	84	43	S2	58712	Salmonella enterica subsp. enterica serovar Anatum
0.00	24	24	S3	1454585	Salmonella enterica subsp. enterica serovar Anatum str. USDA-ARS-USMARC-1735
0.00	6	6	S3	1454593	Salmonella enterica subsp. enterica serovar Anatum str. USDA-ARS-USMARC-1765
0.00	3	3	S3	1454589	Salmonella enterica subsp. enterica serovar Anatum str. USDA-ARS-USMARC-1728
0.00	2	2	S3	1454594	Salmonella enterica subsp. enterica serovar Anatum str. USDA-ARS-USMARC-1766
0.00	1	1	S3	984211	Salmonella enterica subsp. enterica serovar Anatum str. ATCC BAA-1592
0.00	1	1	S3	1399029	Salmonella enterica subsp. enterica serovar Anatum str. CFSAN003961
0.00	1	1	S3	1454584	Salmonella enterica subsp. enterica serovar Anatum str. USDA-ARS-USMARC-1727
0.00	1	1	S3	1454586	Salmonella enterica subsp. enterica serovar Anatum str. USDA-ARS-USMARC-1736
0.00	1	1	S3	1454592	Salmonella enterica subsp. enterica serovar Anatum str. CDC 06-0532
0.00	1	1	S3	1454596	Salmonella enterica subsp. enterica serovar Anatum str. USDA-ARS-USMARC-1781
0.00	79	79	S2	2024273	Salmonella enterica subsp. enterica serovar Sundsvall
0.00	62	51	S2	1243585	Salmonella enterica subsp. enterica serovar Ouakam
0.00	11	11	S3	1243586	Salmonella enterica subsp. enterica serovar Ouakam str. SA20034636
0.00	61	61	S2	70803	Salmonella enterica subsp. enterica serovar Minnesota
0.00	60	45	S2	595	Salmonella enterica subsp. enterica serovar Infantis
0.00	15	15	S3	596155	Salmonella enterica subsp. enterica serovar Infantis str. SARB27
0.00	57	57	S2	1151001	Salmonella enterica subsp. enterica serovar Napoli
0.00	52	0	S2	192954	Salmonella enterica subsp. enterica serovar Mbandaka
0.00	52	52	S3	984237	Salmonella enterica subsp. enterica serovar Mbandaka str. ATCC 51958
0.00	48	14	S2	115981	Salmonella enterica subsp. enterica serovar Montevideo
0.00	27	27	S3	1454611	Salmonella enterica subsp. enterica serovar Montevideo str. CDC 2012K-1544
0.00	5	5	S3	1454610	Salmonella enterica subsp. enterica serovar Montevideo str. CDC 2011K-1674
0.00	2	2	S3	1454607	Salmonella enterica subsp. enterica serovar Montevideo str. CDC 07-0954
0.00	47	4	S2	192955	Salmonella enterica subsp. enterica serovar Kentucky
0.00	43	43	S3	1242102	Salmonella enterica subsp. enterica serovar Kentucky str. SA20030505
0.00	47	47	S2	58101	Salmonella enterica subsp. enterica serovar Waycross
0.00	43	0	S2	1242079	Salmonella enterica subsp. enterica serovar Apapa
0.00	43	43	S3	1242088	Salmonella enterica subsp. enterica serovar Apapa str. SA20060561
0.00	42	0	S2	1242080	Salmonella enterica subsp. enterica serovar Djakarta
0.00	42	42	S3	1242091	Salmonella enterica subsp. enterica serovar Djakarta str. S-1087
0.00	40	0	S2	1243577	Salmonella enterica subsp. enterica serovar Milwaukee
0.00	40	40	S3	1243578	Salmonella enterica subsp. enterica serovar Milwaukee str. SA19950795
0.00	39	39	S2	2564436	Salmonella enterica subsp. enterica serovar Florida
0.00	39	39	S2	28144	Salmonella enterica subsp. enterica serovar Derby
0.00	36	2	S2	436295	Salmonella enterica subsp. enterica serovar Poona
0.00	34	34	S3	1124962	Salmonella enterica subsp. enterica serovar Poona str. ATCC BAA-1673
0.00	35	22	S2	363569	Salmonella enterica subsp. enterica serovar Javiana
0.00	13	13	S3	1267753	Salmonella enterica subsp. enterica serovar Javiana str. CFSAN001992
0.00	34	31	S2	28150	Salmonella enterica subsp. enterica serovar Senftenberg
0.00	3	3	S3	1399047	Salmonella enterica subsp. enterica serovar Senftenberg str. CFSAN004025
0.00	33	21	S2	611	Salmonella enterica subsp. enterica serovar Heidelberg
0.00	8	8	S3	1160717	Salmonella enterica subsp. enterica serovar Heidelberg str. B182
0.00	2	2	S3	454169	Salmonella enterica subsp. enterica serovar Heidelberg str. SL476
0.00	2	2	S3	1124936	Salmonella enterica subsp. enterica serovar Heidelberg str. 41578
0.00	33	7	S2	486994	Salmonella enterica subsp. enterica serovar Hvittingfoss
0.00	26	26	S3	1242097	Salmonella enterica subsp. enterica serovar Hvittingfoss str. SA20014981
0.00	32	32	S2	1962641	Salmonella enterica subsp. enterica serovar Birkenhead
0.00	31	0	S2	913074	Salmonella enterica subsp. enterica serovar Inverness
0.00	31	31	S3	941187	Salmonella enterica subsp. enterica serovar Inverness str. ATCC 10720
0.00	29	28	S2	57743	Salmonella enterica subsp. enterica serovar Weltevreden
0.00	1	1	S3	1173939	Salmonella enterica subsp. enterica serovar Weltevreden str. 1655
0.00	28	0	S2	1242084	Salmonella enterica subsp. enterica serovar Krefeld
0.00	28	28	S3	1242106	Salmonella enterica subsp. enterica serovar Krefeld str. SA20030536
0.00	27	27	S2	596	Salmonella enterica subsp. enterica serovar Muenchen
0.00	27	26	S2	54388	Salmonella enterica subsp. enterica serovar Paratyphi A
0.00	1	1	S3	941189	Salmonella enterica subsp. enterica serovar Paratyphi A str. ATCC 11511
0.00	27	11	S2	605	Salmonella enterica subsp. enterica serovar Pullorum
0.00	14	14	S3	1298917	Salmonella enterica subsp. enterica serovar Pullorum str. S06004
0.00	2	2	S3	1029979	Salmonella enterica subsp. enterica serovar Pullorum str. ATCC 9120
0.00	27	0	S2	1243583	Salmonella enterica subsp. enterica serovar Onderstepoort
0.00	27	27	S3	1243584	Salmonella enterica subsp. enterica serovar Onderstepoort str. SA20060086
0.00	26	24	S2	604	Salmonella enterica subsp. enterica serovar Gallinarum/pullorum
0.00	1	1	S3	1081093	Salmonella enterica subsp. enterica serovar Gallinarum/pullorum str. RKS5078
0.00	1	1	S3	1225522	Salmonella enterica subsp. enterica serovar Gallinarum/pullorum str. CDC1983-67
0.00	25	0	S2	598	Salmonella enterica subsp. enterica serovar Rubislaw
0.00	25	25	S3	938143	Salmonella enterica subsp. enterica serovar Rubislaw str. ATCC 10717
0.00	24	23	S2	286782	Salmonella enterica subsp. enterica serovar Stanleyville
0.00	1	1	S3	1194159	Salmonella enterica subsp. enterica serovar Stanleyville str. CFSAN000624
0.00	23	23	S2	149388	Salmonella enterica subsp. enterica serovar Mikawasima
0.00	23	23	S2	179997	Salmonella enterica subsp. enterica serovar Havana
0.00	23	23	S2	2564310	Salmonella enterica subsp. enterica serovar Carmel
0.00	22	0	S2	913085	Salmonella enterica subsp. enterica serovar Wandsworth
0.00	22	22	S3	1243595	Salmonella enterica subsp. enterica serovar Wandsworth str. SA20092095
0.00	21	18	S2	600	Salmonella enterica subsp. enterica serovar Thompson
0.00	3	3	S3	1064551	Salmonella enterica subsp. enterica serovar Thompson str. RM6836
0.00	21	0	S2	915158	Salmonella enterica subsp. enterica serovar Manchester
0.00	21	21	S3	1242108	Salmonella enterica subsp. enterica serovar Manchester str. ST278
0.00	19	0	S2	1243590	Salmonella enterica subsp. enterica serovar Quebec
0.00	19	19	S3	1243591	Salmonella enterica subsp. enterica serovar Quebec str. S-1267
0.00	19	19	S2	46626	Salmonella enterica subsp. enterica serovar Give
0.00	18	0	S2	260368	Salmonella enterica subsp. enterica serovar Bergen
0.00	18	18	S3	1240708	Salmonella enterica subsp. enterica serovar Bergen str. ST350
0.00	17	17	S2	149391	Salmonella enterica subsp. enterica serovar Braenderup
0.00	17	0	S2	1242081	Salmonella enterica subsp. enterica serovar Hillingdon
0.00	17	17	S3	1242096	Salmonella enterica subsp. enterica serovar Hillingdon str. N1529-D3
0.00	17	15	S2	340190	Salmonella enterica subsp. enterica serovar Schwarzengrund
0.00	2	2	S3	439843	Salmonella enterica subsp. enterica serovar Schwarzengrund str. CVM19633
0.00	15	15	S2	593905	Salmonella enterica subsp. enterica serovar Corvallis
0.00	15	15	S2	57741	Salmonella enterica subsp. enterica serovar Blockley
0.00	15	0	S2	1242078	Salmonella enterica subsp. enterica serovar Antsalova
0.00	15	15	S3	1242087	Salmonella enterica subsp. enterica serovar Antsalova str. S01-0511
0.00	14	14	S2	570935	Salmonella enterica subsp. enterica serovar Pomona
0.00	13	12	S2	340188	Salmonella enterica subsp. enterica serovar Cerro
0.00	1	1	S3	1410916	Salmonella enterica subsp. enterica serovar Cerro str. CFSAN001588
0.00	13	13	S2	211968	Salmonella enterica subsp. enterica serovar Albany
0.00	13	5	S2	134047	Salmonella enterica subsp. enterica serovar Bredeney
0.00	8	8	S3	1194154	Salmonella enterica subsp. enterica serovar Bredeney str. CFSAN001080
0.00	13	13	S2	2511819	Salmonella enterica subsp. enterica serovar Brancaster
0.00	11	11	S2	1077085	Salmonella enterica subsp. enterica serovar Fresno
0.00	11	11	S2	143221	Salmonella enterica subsp. enterica serovar Tennessee
0.00	11	11	S2	117541	Salmonella enterica subsp. enterica serovar Ohio
0.00	10	10	S2	260678	Salmonella enterica subsp. enterica serovar Goldcoast
0.00	10	10	S2	192953	Salmonella enterica subsp. enterica serovar Stanley
0.00	9	0	S2	189201	Salmonella enterica subsp. enterica serovar Cubana
0.00	9	9	S3	1271863	Salmonella enterica subsp. enterica serovar Cubana str. CFSAN002050
0.00	9	8	S2	119912	Salmonella enterica subsp. enterica serovar Choleraesuis
0.00	1	1	S3	321314	Salmonella enterica subsp. enterica serovar Choleraesuis str. SC-B67
0.00	8	0	S2	1160741	Salmonella enterica subsp. enterica serovar Crossness
0.00	8	8	S3	1242090	Salmonella enterica subsp. enterica serovar Crossness str. 1422-74
0.00	8	8	S2	2583588	Salmonella enterica subsp. enterica serovar 1,4,[5],12:i:-
0.00	8	0	S2	57045	Salmonella enterica subsp. enterica serovar Paratyphi B
0.00	4	4	S3	224729	Salmonella enterica subsp. enterica serovar Java
0.00	4	4	S3	1016998	Salmonella enterica subsp. enterica serovar Paratyphi B str. SPB7
0.00	8	0	S2	913076	Salmonella enterica subsp. enterica serovar Johannesburg
0.00	8	8	S3	1242101	Salmonella enterica subsp. enterica serovar Johannesburg str. ST203
0.00	7	7	S2	1129117	Salmonella enterica subsp. enterica serovar Nitra
0.00	7	7	S2	149385	Salmonella enterica subsp. enterica serovar Hadar
0.00	6	0	S2	57046	Salmonella enterica subsp. enterica serovar Paratyphi C
0.00	6	6	S3	476213	Salmonella enterica subsp. enterica serovar Paratyphi C str. RKS4594
0.00	6	0	S2	55400	Salmonella enterica subsp. enterica serovar Borreze
0.00	6	6	S3	1242089	Salmonella enterica subsp. enterica serovar Borreze str. SA20041063
0.00	6	6	S2	98360	Salmonella enterica subsp. enterica serovar Dublin
0.00	6	6	S2	28142	Salmonella enterica subsp. enterica serovar Berta
0.00	5	5	S2	483687	Salmonella enterica subsp. enterica serovar Concord
0.00	5	2	S2	82689	Salmonella enterica subsp. enterica serovar Muenster
0.00	3	3	S3	1124958	Salmonella enterica subsp. enterica serovar Muenster str. 0315
0.00	5	5	S2	286783	Salmonella enterica subsp. enterica serovar Indiana
0.00	4	0	S2	28147	Salmonella enterica subsp. enterica serovar Oranienburg
0.00	4	4	S3	997333	Salmonella enterica subsp. enterica serovar Oranienburg str. 0250
0.00	4	4	S2	340189	Salmonella enterica subsp. enterica serovar Manhattan
0.00	3	3	S2	48409	Salmonella enterica subsp. enterica serovar Virchow
0.00	2	2	S2	260367	Salmonella enterica subsp. enterica serovar Aberdeen
0.00	2	0	S2	28146	Salmonella enterica subsp. enterica serovar Moscow
0.00	2	2	S3	1243579	Salmonella enterica subsp. enterica serovar Moscow str. S-1843
0.00	2	2	S2	2579247	Salmonella enterica subsp. enterica serovar Rough O:-:-
0.00	2	2	S2	440524	Salmonella enterica subsp. enterica serovar 4,[5],12:i:-
0.00	1	0	S2	1242083	Salmonella enterica subsp. enterica serovar Koessen
0.00	1	1	S3	1242105	Salmonella enterica subsp. enterica serovar Koessen str. S-1501
0.00	1	0	S2	149386	Salmonella enterica subsp. enterica serovar Chester
0.00	1	1	S3	941190	Salmonella enterica subsp. enterica serovar Chester str. ATCC 11997
0.00	1	1	S2	1160769	Salmonella enterica subsp. enterica serovar Worthington
0.00	1	1	S2	29474	Salmonella enterica subsp. enterica serovar California
0.00	1	0	S2	1151172	Salmonella enterica subsp. enterica serovar Abaetetuba
0.00	1	1	S3	1208611	Salmonella enterica subsp. enterica serovar Abaetetuba str. ATCC 35640
0.00	1	0	S2	399583	Salmonella enterica subsp. enterica serovar Blegdam
0.00	1	1	S3	1240694	Salmonella enterica subsp. enterica serovar Blegdam str. S-1824
0.00	1335	604	S1	59202	Salmonella enterica subsp. salamae
0.00	438	0	S2	1243601	Salmonella enterica subsp. salamae serovar 55:k:z39
0.00	438	438	S3	1243602	Salmonella enterica subsp. salamae serovar 55:k:z39 str. 1315K
0.00	121	121	S2	1710356	Salmonella enterica subsp. salamae serovar 57:z29:z42
0.00	80	80	S2	297361	Salmonella enterica subsp. salamae serovar Greenside
0.00	70	70	S2	2500152	Salmonella enterica subsp. salamae serovar 42:r:-
0.00	22	22	S2	2577863	Salmonella enterica subsp. salamae serovar 56:z10:e,n,x
0.00	494	358	S1	59203	Salmonella enterica subsp. arizonae
0.00	61	0	S2	41515	Salmonella enterica subsp. arizonae serovar 62:z36:-
0.00	61	61	S3	1386967	Salmonella enterica subsp. arizonae serovar 62:z36:- str. RKS2983
0.00	45	45	S2	41514	Salmonella enterica subsp. arizonae serovar 62:z4,z23:-
0.00	30	30	S2	1243607	Salmonella enterica subsp. arizonae serovar 63:g,z51:-
0.00	455	210	S1	59204	Salmonella enterica subsp. diarizonae
0.00	128	128	S2	1192842	Salmonella enterica subsp. diarizonae serovar 48:i:z
0.00	72	0	S2	1243615	Salmonella enterica subsp. diarizonae serovar 65:c:z
0.00	72	72	S3	1243616	Salmonella enterica subsp. diarizonae serovar 65:c:z str. SA20044251
0.00	45	0	S2	1243611	Salmonella enterica subsp. diarizonae serovar 50:k:z
0.00	45	45	S3	1243612	Salmonella enterica subsp. diarizonae serovar 50:k:z str. MZ0080
0.00	235	98	S1	59205	Salmonella enterica subsp. houtenae
0.00	47	47	S2	58100	Salmonella enterica subsp. houtenae serovar Houten
0.00	47	47	S2	1299291	Salmonella enterica subsp. houtenae str. CFSAN000552
0.00	43	43	S2	523831	Salmonella enterica subsp. houtenae str. ATCC BAA-1581
0.00	1047	732	S	54736	Salmonella bongori
0.00	180	0	S1	41527	Salmonella bongori serovar 48:z41:--
0.00	180	180	S2	1382510	Salmonella bongori serovar 48:z41:-- str. RKS3044
0.00	134	134	S1	1197719	Salmonella bongori N268-08
0.00	1	1	S1	1299282	Salmonella bongori CFSAN000510
0.00	27	0	G1	2614656	unclassified Salmonella
0.00	16	16	S	2686305	Salmonella sp. S13
0.00	8	8	S	2500542	Salmonella sp. SSDFZ54
0.00	2	2	S	2500543	Salmonella sp. SSDFZ69
0.00	1	1	S	2664291	Salmonella sp. HNK130
0.00	9592	2742	G	160674	Raoultella
0.00	3487	3445	S	54291	Raoultella ornithinolytica
0.00	42	42	S1	1286170	Raoultella ornithinolytica B6
0.00	1203	1203	S	575	Raoultella planticola
0.00	1016	1016	S	577	Raoultella terrigena
0.00	767	767	S	1259973	Raoultella electrica
0.00	377	0	G1	2627600	unclassified Raoultella
0.00	341	341	S	2583577	Raoultella sp. NCTC 9189
0.00	36	36	S	2259647	Raoultella sp. X13
0.00	7640	1666	G	83654	Leclercia
0.00	3572	1212	G1	2627398	unclassified Leclercia
0.00	1085	1085	S	2681308	Leclercia sp. 119287
0.00	325	325	S	2681307	Leclercia sp. J807
0.00	324	324	S	2282310	Leclercia sp. W6
0.00	197	197	S	2282309	Leclercia sp. W17
0.00	170	170	S	2681309	Leclercia sp. 1106151
0.00	137	137	S	1920116	Leclercia sp. LSNIH3
0.00	122	122	S	1920114	Leclercia sp. LSNIH1
0.00	2402	2402	S	83655	Leclercia adecarboxylata
0.00	7392	1291	G	413496	Cronobacter
0.00	1669	1359	S	28141	Cronobacter sakazakii
0.00	153	153	S1	1138308	Cronobacter sakazakii ES15
0.00	152	152	S1	290339	Cronobacter sakazakii ATCC BAA-894
0.00	5	5	S1	956149	Cronobacter sakazakii SP291
0.00	1009	0	S	413497	Cronobacter dublinensis
0.00	1009	0	S1	413498	Cronobacter dublinensis subsp. dublinensis
0.00	1009	1009	S2	1159554	Cronobacter dublinensis subsp. dublinensis LMG 23823
0.00	878	0	S	1163710	Cronobacter condimenti
0.00	878	878	S1	1073999	Cronobacter condimenti 1330
0.00	788	0	S	413501	Cronobacter muytjensii
0.00	788	788	S1	1159613	Cronobacter muytjensii ATCC 51329
0.00	702	0	S	413502	Cronobacter turicensis
0.00	702	702	S1	693216	Cronobacter turicensis z3032
0.00	597	0	S	535744	Cronobacter universalis
0.00	597	597	S1	1074000	Cronobacter universalis NCTC 9529
0.00	458	424	S	413503	Cronobacter malonaticus
0.00	34	34	S1	1159491	Cronobacter malonaticus LMG 23826
0.00	6721	1687	G	1330547	Kosakonia
0.00	1389	1096	S	208223	Kosakonia cowanii
0.00	293	293	S1	1300165	Kosakonia cowanii JCM 10956 = DSM 18146
0.00	1128	951	S	1158459	Kosakonia sacchari
0.00	177	177	S1	1235834	Kosakonia sacchari SP1
0.00	829	829	S	497725	Kosakonia oryzae
0.00	752	752	S	551989	Kosakonia arachidis
0.00	472	319	S	283686	Kosakonia radicincitans
0.00	153	153	S1	1177180	Kosakonia radicincitans DSM 16656
0.00	464	0	G1	2632876	unclassified Kosakonia
0.00	464	464	S	2492396	Kosakonia sp. CCTCC M2018092
0.00	4611	10	G	1330546	Pluralibacter
0.00	2815	2815	S	61647	Pluralibacter gergoviae
0.00	1786	1492	S	1334193	[Enterobacter] lignolyticus
0.00	294	294	S1	701347	[Enterobacter] lignolyticus SCF1
0.00	3836	62	G	158483	Cedecea
0.00	2769	2769	S	158822	Cedecea neteri
0.00	1005	1005	S	158823	Cedecea lapagei
0.00	3410	69	G	1330545	Lelliottia
0.00	1411	1411	S	61646	Lelliottia amnigena
0.00	1137	0	G1	2642424	unclassified Lelliottia
0.00	1137	1137	S	2153385	Lelliottia sp. WB101
0.00	578	578	S	1907578	Lelliottia jeotgali
0.00	215	215	S	69220	Lelliottia nimipressuralis
0.00	2435	23	G	401618	Candidatus Riesia
0.00	1616	1611	S	401619	Candidatus Riesia pediculicola
0.00	5	5	S1	515618	Candidatus Riesia pediculicola USDA
0.00	796	796	S	428411	Candidatus Riesia pediculischaeffi
0.00	2388	246	G	620	Shigella
0.00	746	722	S	622	Shigella dysenteriae
0.00	19	19	S1	754093	Shigella dysenteriae 1617
0.00	5	5	S1	300267	Shigella dysenteriae Sd197
0.00	682	676	S	621	Shigella boydii
0.00	4	4	S1	344609	Shigella boydii CDC 3083-94
0.00	2	2	S1	300268	Shigella boydii Sb227
0.00	549	522	S	623	Shigella flexneri
0.00	6	6	S1	1282357	Shigella flexneri 2003036
0.00	6	6	S1	1617964	Shigella flexneri 4c
0.00	5	5	S1	591020	Shigella flexneri 2002017
0.00	4	0	S1	373383	Shigella flexneri 5
0.00	4	4	S2	373384	Shigella flexneri 5 str. 8401
0.00	3	0	S1	42897	Shigella flexneri 2a
0.00	2	2	S2	198214	Shigella flexneri 2a str. 301
0.00	1	1	S2	198215	Shigella flexneri 2a str. 2457T
0.00	1	0	S1	424718	Shigella flexneri 5a
0.00	1	1	S2	1086030	Shigella flexneri 5a str. M90T
0.00	1	1	S1	424720	Shigella flexneri Y
0.00	1	1	S1	1435046	Shigella flexneri G1663
0.00	165	154	S	624	Shigella sonnei
0.00	11	11	S1	216599	Shigella sonnei 53G
0.00	1617	0	G	579	Kluyvera
0.00	1617	1617	S	61648	Kluyvera intermedia
0.00	1569	0	G	409304	Candidatus Ishikawaella
0.00	1569	0	S	168169	Candidatus Ishikawaella capsulata
0.00	1569	1569	S1	476281	Candidatus Ishikawaella capsulata Mpkobe
0.00	1394	0	G	1903434	Atlantibacter
0.00	1394	1394	S	565	Atlantibacter hermannii
0.00	1309	0	G	1780190	Izhakiella
0.00	1309	0	G1	2635528	unclassified Izhakiella
0.00	1309	1309	S	2579935	Izhakiella sp. KSNA2
0.00	1229	0	G	2055880	Pseudescherichia
0.00	1229	1229	S	566	Pseudescherichia vulneris
0.00	1212	0	G	929812	Gibbsiella
0.00	1212	1212	S	929813	Gibbsiella quercinecans
0.00	1130	0	G	82976	Buttiauxella
0.00	1130	0	G1	2634062	unclassified Buttiauxella
0.00	1130	1130	S	2479367	Buttiauxella sp. 3AFRM03
0.00	968	0	G	1335483	Shimwellia
0.00	968	968	S	563	Shimwellia blattae
0.00	954	0	G	2172100	Limnobaculum
0.00	954	954	S	2172103	Limnobaculum parvum
0.00	294	0	G	1048757	Candidatus Moranella
0.00	294	293	S	1048758	Candidatus Moranella endobia
0.00	1	1	S1	903503	Candidatus Moranella endobia PCIT
0.00	221	0	G	2055876	Metakosakonia
0.00	221	0	G1	2639707	unclassified Metakosakonia
0.00	221	221	S	2487150	Metakosakonia sp. MRY16-398
0.06	132551	1165	F	1903409	Erwiniaceae
0.03	70554	0	G	32199	Buchnera
0.03	70554	10452	S	9	Buchnera aphidicola
0.00	2119	2119	S1	557993	Buchnera aphidicola (Brachycaudus cardui)
0.00	1773	1773	S1	1241865	Buchnera aphidicola (Macrosiphoniella sanborni)
0.00	1668	1668	S1	911343	Buchnera aphidicola (Brevicoryne brassicae)
0.00	1625	1625	S1	118103	Buchnera aphidicola (Melaphis rhois)
0.00	1581	1581	S1	1241833	Buchnera aphidicola (Anoecia oenotherae)
0.00	1539	1539	S1	118110	Buchnera aphidicola (Schlechtendalia chinensis)
0.00	1509	1509	S1	1315998	Buchnera aphidicola (Thelaxes californica)
0.00	1494	1494	S1	2495405	Buchnera aphidicola (Nipponaphis monzeni)
0.00	1467	0	S1	261318	Buchnera aphidicola (Cinara cedri)
0.00	1467	1467	S2	372461	Buchnera aphidicola BCc
0.00	1408	0	S1	118117	Buchnera aphidicola (Uroleucon ambrosiae)
0.00	1408	1408	S2	1005057	Buchnera aphidicola str. Ua (Uroleucon ambrosiae)
0.00	1399	1399	S1	1258543	Buchnera aphidicola (Lipaphis pseudobrassicae)
0.00	1387	1387	S1	1241884	Buchnera aphidicola (Therioaphis trifolii)
0.00	1379	1379	S1	1241869	Buchnera aphidicola (Muscaphis stroyani)
0.00	1377	0	S1	135842	Buchnera aphidicola (Baizongia pistaciae)
0.00	1377	1377	S2	224915	Buchnera aphidicola str. Bp (Baizongia pistaciae)
0.00	1361	1361	S1	1241836	Buchnera aphidicola (Artemisaphis artemisicola)
0.00	1341	1341	S1	98793	Buchnera aphidicola (Rhopalosiphum padi)
0.00	1304	1304	S1	571428	Buchnera aphidicola (Sitobion avenae)
0.00	1279	1217	S1	118099	Buchnera aphidicola (Acyrthosiphon pisum)
0.00	39	39	S2	107806	Buchnera aphidicola str. APS (Acyrthosiphon pisum)
0.00	12	12	S2	713603	Buchnera aphidicola str. LL01 (Acyrthosiphon pisum)
0.00	7	7	S2	713601	Buchnera aphidicola str. JF99 (Acyrthosiphon pisum)
0.00	4	4	S2	713602	Buchnera aphidicola str. TLW03 (Acyrthosiphon pisum)
0.00	1276	1276	S1	118101	Buchnera aphidicola (Diuraphis noxia)
0.00	1274	1274	S1	2315802	Buchnera aphidicola (Aphis helianthi)
0.00	1271	1271	S1	1241835	Buchnera aphidicola (Aphis nerii)
0.00	1271	1271	S1	1241878	Buchnera aphidicola (Sarucallis kahawaluokalani)
0.00	1236	1236	S1	1241859	Buchnera aphidicola (Hyadaphis tataricae)
0.00	1232	1218	S1	98795	Buchnera aphidicola (Myzus persicae)
0.00	12	12	S2	1009858	Buchnera aphidicola str. G002 (Myzus persicae)
0.00	2	2	S2	1009859	Buchnera aphidicola str. F009 (Myzus persicae)
0.00	1185	1185	S1	2173854	Buchnera aphidicola (Melanaphis sacchari)
0.00	1148	1148	S1	466616	Buchnera aphidicola (Aphis craccivora)
0.00	1145	1139	S1	98794	Buchnera aphidicola (Schizaphis graminum)
0.00	6	6	S2	198804	Buchnera aphidicola str. Sg (Schizaphis graminum)
0.00	1137	1137	S1	571430	Buchnera aphidicola (Aphis fabae)
0.00	1111	1111	S1	2518979	Buchnera aphidicola (Cinara splendens)
0.00	1090	1090	S1	1265350	Buchnera aphidicola (Aphis glycines)
0.00	1072	1072	S1	2315800	Buchnera aphidicola (Stegophylla sp.)
0.00	1065	1065	S1	98804	Buchnera aphidicola (Tuberolachnus salignus)
0.00	1036	1036	S1	1241834	Buchnera aphidicola (Aphis nasturtii)
0.00	1033	1033	S1	1241860	Buchnera aphidicola (Hyperomyzus lactucae)
0.00	989	989	S1	1241832	Buchnera aphidicola (Acyrthosiphon lactucae)
0.00	968	968	S1	1921549	Buchnera aphidicola (Cinara strobi)
0.00	967	967	S1	98785	Buchnera aphidicola (Aphis gossypii)
0.00	955	955	S1	261317	Buchnera aphidicola (Cinara tujafilina)
0.00	953	953	S1	1660043	Buchnera aphidicola (Cinara piceae)
0.00	937	937	S1	1660040	Buchnera aphidicola (Cinara cuneomaculata)
0.00	905	0	S1	668607	Buchnera aphidicola (Acyrthosiphon kondoi)
0.00	905	905	S2	1005090	Buchnera aphidicola str. Ak (Acyrthosiphon kondoi)
0.00	890	890	S1	2315801	Buchnera aphidicola (Macrosiphum gaurae)
0.00	856	856	S1	118109	Buchnera aphidicola (Rhopalosiphum maidis)
0.00	836	836	S1	1878935	Buchnera aphidicola (Cinara confinis)
0.00	816	816	S1	2518976	Buchnera aphidicola (Cinara kochiana kochiana)
0.00	810	810	S1	2518977	Buchnera aphidicola (Cinara laricifoliae)
0.00	795	795	S1	2518975	Buchnera aphidicola (Cinara curvipes)
0.00	793	793	S1	655384	Buchnera aphidicola (Cinara pseudotaxifoliae)
0.00	717	717	S1	2518974	Buchnera aphidicola (Cinara curtihirsuta)
0.00	681	681	S1	2518980	Buchnera aphidicola (Cinara cf. splendens/pseudotsugae 3390)
0.00	642	642	S1	1507522	Buchnera aphidicola (Macrosiphum euphorbiae)
0.01	26081	1640	G	551	Erwinia
0.01	14467	14467	S	1922217	Candidatus Erwinia haradaeae
0.00	4785	0	G1	2622719	unclassified Erwinia
0.00	2223	2223	S	215689	Erwinia sp. Ejp617
0.00	1632	1632	S	2547962	Erwinia sp. QL-Z3
0.00	930	930	S	2681984	Erwinia sp. J780
0.00	1083	1083	S	1619313	Erwinia gerundensis
0.00	1022	1022	S	55211	Erwinia persicina
0.00	947	578	S	182337	Erwinia billingiae
0.00	369	369	S1	634500	Erwinia billingiae Eb661
0.00	865	0	S	338565	Erwinia tasmaniensis
0.00	865	865	S1	465817	Erwinia tasmaniensis Et1/99
0.00	839	797	S	552	Erwinia amylovora
0.00	23	23	S1	716540	Erwinia amylovora ATCC 49946
0.00	18	18	S1	1407064	Erwinia amylovora LA637
0.00	1	1	S1	665029	Erwinia amylovora CFBP1430
0.00	433	433	S	79967	Erwinia pyrifoliae
0.01	22717	1421	G	53335	Pantoea
0.00	5460	12	G1	2630326	unclassified Pantoea
0.00	1435	1435	S	592316	Pantoea sp. At-9b
0.00	1161	1161	S	2490851	Pantoea sp. CCBC3-3-1
0.00	1037	1037	S	1484158	Pantoea sp. PSNIH1
0.00	1012	1012	S	2575375	Pantoea sp. SO10
0.00	803	803	S	2479547	Pantoea sp. 201603H
0.00	3353	3159	S	470934	Pantoea vagans
0.00	194	194	S1	712898	Pantoea vagans C9-1
0.00	2991	2606	S	553	Pantoea ananatis
0.00	241	241	S1	1123863	Pantoea ananatis LMG 5342
0.00	57	57	S1	706191	Pantoea ananatis LMG 20103
0.00	48	48	S1	1095774	Pantoea ananatis PA13
0.00	39	39	S1	932677	Pantoea ananatis AJ13355
0.00	2565	0	G1	1654067	Pantoea agglomerans group
0.00	2565	2565	S	549	Pantoea agglomerans
0.00	2119	2119	S	59814	Pantoea dispersa
0.00	1921	1921	S	1235990	Candidatus Pantoea carbekii
0.00	1013	0	S	66269	Pantoea stewartii
0.00	1013	0	S1	66271	Pantoea stewartii subsp. stewartii
0.00	1013	1013	S2	660596	Pantoea stewartii subsp. stewartii DC283
0.00	913	913	S	1891675	Pantoea alhagi
0.00	778	778	S	1076550	Pantoea rwandensis
0.00	183	183	S	470933	Pantoea eucalypti
0.00	5571	315	G	2100764	Mixta
0.00	1543	1543	S	665914	Mixta gaviniae
0.00	1304	1304	S	1458355	Mixta theicola
0.00	1220	1220	S	665913	Mixta calida
0.00	1189	1189	S	1615494	Mixta intestinalis
0.00	3755	0	G	51228	Wigglesworthia
0.00	3755	26	S	51229	Wigglesworthia glossinidia
0.00	1960	1960	S1	36870	Wigglesworthia glossinidia endosymbiont of Glossina brevipalpis
0.00	1769	0	S1	36868	Wigglesworthia glossinidia endosymbiont of Glossina morsitans
0.00	1769	1769	S2	1142511	Wigglesworthia glossinidia endosymbiont of Glossina morsitans morsitans (Yale colony)
0.00	2708	11	G	82986	Tatumella
0.00	1110	1110	S	53336	Tatumella citrea
0.00	941	941	S	82987	Tatumella ptyseos
0.00	646	0	G1	2649542	unclassified Tatumella
0.00	646	646	S	2487345	Tatumella sp. TA1
0.04	85079	298	F	1903411	Yersiniaceae
0.02	45776	14120	G	613	Serratia
0.00	10135	8879	S	615	Serratia marcescens
0.00	1059	0	S1	211759	Serratia marcescens subsp. marcescens
0.00	950	950	S2	273526	Serratia marcescens subsp. marcescens Db11
0.00	109	109	S2	911022	Serratia marcescens subsp. marcescens ATCC 13880
0.00	98	98	S1	1334564	Serratia marcescens SM39
0.00	81	81	S1	435998	Serratia marcescens WW4
0.00	18	18	S1	1401254	Serratia marcescens SMB2099
0.00	5141	1460	S	138074	Serratia symbiotica
0.00	3681	3681	S1	568817	Serratia symbiotica str. 'Cinara cedri'
0.00	4572	59	G1	2647522	unclassified Serratia
0.00	1029	1029	S	104623	Serratia sp. ATCC 39006
0.00	710	710	S	1759437	Serratia sp. YD25
0.00	586	586	S	671990	Serratia sp. FGI94
0.00	521	521	S	2597702	Serratia sp. KUDC3025
0.00	475	475	S	2420306	Serratia sp. FDAARGOS_506
0.00	238	238	S	2448483	Serratia sp. 3ACOL1
0.00	203	203	S	2447890	Serratia sp. 1D1416
0.00	199	199	S	2482769	Serratia sp. P2ACOL2
0.00	186	186	S	2033438	Serratia sp. MYb239
0.00	142	142	S	1327989	Serratia sp. FS14
0.00	114	114	S	488142	Serratia sp. SCBI
0.00	55	55	S	1758196	Serratia sp. SSNIH1
0.00	31	31	S	2485839	Serratia sp. LS-1
0.00	24	24	S	1938820	Serratia sp. JKS000199
0.00	2984	2206	S	82996	Serratia plymuthica
0.00	544	544	S1	1154756	Serratia plymuthica PRI-2C
0.00	179	179	S1	682634	Serratia plymuthica 4Rx13
0.00	29	29	S1	1006598	Serratia plymuthica RVH1
0.00	26	26	S1	1348660	Serratia plymuthica S13
0.00	2524	2524	S	47917	Serratia fonticola
0.00	2063	2063	S	61652	Serratia rubidaea
0.00	1567	1567	S	618	Serratia odorifera
0.00	1052	879	S	614	Serratia liquefaciens
0.00	173	173	S1	1346614	Serratia liquefaciens ATCC 27592
0.00	804	564	S	28151	Serratia proteamaculans
0.00	240	240	S1	399741	Serratia proteamaculans 568
0.00	585	585	S	137545	Serratia quinivorans
0.00	229	229	S	61651	Serratia ficaria
0.01	26108	3946	G	629	Yersinia
0.00	8372	2287	G1	1649845	Yersinia pseudotuberculosis complex
0.00	2843	2641	S	633	Yersinia pseudotuberculosis
0.00	135	135	S1	349747	Yersinia pseudotuberculosis IP 31758
0.00	27	27	S1	273123	Yersinia pseudotuberculosis IP 32953
0.00	25	0	S1	109458	Yersinia pseudotuberculosis (type O:1b)
0.00	25	25	S2	748672	Yersinia pseudotuberculosis str. PA3606
0.00	15	15	S1	502801	Yersinia pseudotuberculosis PB1/+
0.00	2267	2267	S	367190	Yersinia similis
0.00	975	692	S	632	Yersinia pestis
0.00	153	153	S1	349746	Yersinia pestis Angola
0.00	102	0	S1	385964	Yersinia pestis subsp. pestis
0.00	102	102	S2	1234662	Yersinia pestis subsp. pestis bv. Medievalis
0.00	9	9	S1	1345705	Yersinia pestis 1522
0.00	4	4	S1	360102	Yersinia pestis Antiqua
0.00	3	3	S1	377628	Yersinia pestis Nepal516
0.00	3	3	S1	1345702	Yersinia pestis 2944
0.00	2	2	S1	1345710	Yersinia pestis 1045
0.00	2	2	S1	637386	Yersinia pestis Z176003
0.00	2	2	S1	1035377	Yersinia pestis A1122
0.00	1	1	S1	214092	Yersinia pestis CO92
0.00	1	1	S1	1345706	Yersinia pestis 3067
0.00	1	1	S1	386656	Yersinia pestis Pestoides F
0.00	2816	2514	S	630	Yersinia enterocolitica
0.00	255	0	S1	34053	Yersinia enterocolitica (type O:5)
0.00	255	255	S2	1262462	Yersinia enterocolitica (type O:5) str. YE53/03
0.00	33	22	S1	150053	Yersinia enterocolitica subsp. palearctica
0.00	8	8	S2	994476	Yersinia enterocolitica subsp. palearctica 105.5R(r)
0.00	3	3	S2	930944	Yersinia enterocolitica subsp. palearctica Y11
0.00	14	14	S1	150052	Yersinia enterocolitica subsp. enterocolitica
0.00	2008	5	G1	2653513	unclassified Yersinia
0.00	1083	1083	S	2607663	Yersinia sp. NCTC 14382
0.00	920	920	S	1179669	Yersinia sp. KBS0713
0.00	1701	1701	S	29486	Yersinia ruckeri
0.00	1163	1142	S	29484	Yersinia frederiksenii
0.00	21	21	S1	1454377	Yersinia frederiksenii Y225
0.00	1089	1089	S	419257	Yersinia massiliensis
0.00	1043	1043	S	29485	Yersinia rohdei
0.00	967	967	S	2339259	Yersinia hibernica
0.00	958	0	S	29483	Yersinia aldovae
0.00	958	958	S1	1453495	Yersinia aldovae 670-83
0.00	811	811	S	935293	Yersinia entomophaga
0.00	707	707	S	263819	Yersinia aleksiciae
0.00	447	447	S	631	Yersinia intermedia
0.00	80	80	S	28152	Yersinia kristensenii
0.00	5803	1049	G	34037	Rahnella
0.00	3631	2565	S	34038	Rahnella aquatilis
0.00	832	832	S1	745277	Rahnella aquatilis CIP 78.65 = ATCC 33071
0.00	234	234	S1	1151116	Rahnella aquatilis HX2
0.00	1123	0	G1	2635087	unclassified Rahnella
0.00	1053	1053	S	1805933	Rahnella sp. ERMR1:05
0.00	70	70	S	741091	Rahnella sp. Y9602
0.00	3627	0	G	1927833	Candidatus Fukatsuia
0.00	3627	3627	S	1878942	Candidatus Fukatsuia symbiotica
0.00	2233	0	G	1964366	Nissabacter
0.00	2233	0	G1	2636213	unclassified Nissabacter
0.00	2233	2233	S	2126321	Nissabacter sp. SGAir0207
0.00	1234	0	G	1745211	Chania
0.00	1234	0	S	1639108	Chania multitudinisentens
0.00	1234	1234	S1	1441930	Chania multitudinisentens RB-25
0.03	65646	525	F	1903414	Morganellaceae
0.01	21539	986	G	586	Providencia
0.00	5528	5218	S	587	Providencia rettgeri
0.00	310	310	S1	1141663	Providencia rettgeri Dmel1
0.00	4068	2666	S	588	Providencia stuartii
0.00	1402	1402	S1	1157951	Providencia stuartii MRSN 2154
0.00	2897	0	S	516075	Providencia sneebia
0.00	2897	2897	S1	1141660	Providencia sneebia DSM 19967
0.00	2419	2419	S	158850	Providencia rustigianii
0.00	2265	2265	S	333962	Providencia heimbachae
0.00	1723	1723	S	126385	Providencia alcalifaciens
0.00	1653	0	G1	2633465	unclassified Providencia
0.00	1653	1653	S	2027290	Providencia sp. WCHPHu000369
0.01	20034	2487	G	583	Proteus
0.00	7969	6542	S	584	Proteus mirabilis
0.00	1308	1308	S1	1266738	Proteus mirabilis BB2000
0.00	119	119	S1	529507	Proteus mirabilis HI4320
0.00	3008	3008	S	585	Proteus vulgaris
0.00	2571	2571	S	183417	Proteus hauseri
0.00	1540	0	G1	257482	unclassified Proteus
0.00	1540	1540	S	1921565	Proteus sp. CD3
0.00	1248	1248	S	626774	Proteus cibarius
0.00	1211	1211	S	1987580	Proteus columbae
0.00	8658	218	G	626	Xenorhabdus
0.00	2642	1762	S	40576	Xenorhabdus bovienii
0.00	880	880	S1	406818	Xenorhabdus bovienii SS-2004
0.00	1616	1613	S	628	Xenorhabdus nematophila
0.00	3	3	S1	406817	Xenorhabdus nematophila ATCC 19061
0.00	1470	1470	S	351679	Xenorhabdus hominickii
0.00	1360	0	S	40577	Xenorhabdus poinarii
0.00	1360	1360	S1	1354304	Xenorhabdus poinarii G6
0.00	1352	1352	S	351671	Xenorhabdus doucetiae
0.00	6398	290	G	29487	Photorhabdus
0.00	2881	0	S	2218628	Photorhabdus laumondii
0.00	2881	2881	S1	141679	Photorhabdus laumondii subsp. laumondii
0.00	1655	1655	S	291112	Photorhabdus asymbiotica
0.00	1572	1572	S	230089	Photorhabdus thracensis
0.00	5511	67	G	637	Arsenophonus
0.00	2645	2645	S	638	Arsenophonus nasoniae
0.00	1912	1912	S	634113	Candidatus Arsenophonus lipoptenae
0.00	887	887	S	235559	Arsenophonus endosymbiont of Aleurodicus dispersus
0.00	2981	0	G	581	Morganella
0.00	2981	2947	S	582	Morganella morganii
0.00	34	16	S1	180434	Morganella morganii subsp. morganii
0.00	18	18	S2	1124991	Morganella morganii subsp. morganii KT
0.02	35747	255	F	1903410	Pectobacteriaceae
0.01	15777	2740	G	204037	Dickeya
0.00	3520	1594	S	204042	Dickeya zeae
0.00	746	746	S1	1427366	Dickeya zeae EC1
0.00	422	422	S1	590409	Dickeya zeae Ech586
0.00	238	238	S1	1224153	Dickeya zeae MK19
0.00	172	172	S1	1223567	Dickeya zeae CSL RW192
0.00	136	136	S1	1224146	Dickeya zeae NCPPB 3531
0.00	110	110	S1	1224147	Dickeya zeae NCPPB 3532
0.00	102	102	S1	1223573	Dickeya zeae NCPPB 2538
0.00	2645	897	G1	2622466	unclassified Dickeya
0.00	952	952	S	568768	Dickeya sp. NCPPB 569
0.00	453	453	S	568766	Dickeya sp. NCPPB 3274
0.00	155	155	S	2037915	Dickeya sp. Secpp 1600
0.00	129	129	S	1224145	Dickeya sp. MK7
0.00	39	39	S	1224144	Dickeya sp. CSL RW240
0.00	20	20	S	1225785	Dickeya sp. DW 0440
0.00	1772	848	S	556	Dickeya chrysanthemi
0.00	581	581	S1	1223569	Dickeya chrysanthemi NCPPB 402
0.00	337	337	S1	1223571	Dickeya chrysanthemi NCPPB 516
0.00	6	6	S1	561229	Dickeya chrysanthemi Ech1591
0.00	1601	794	S	204038	Dickeya dadantii
0.00	373	0	S1	204040	Dickeya dadantii subsp. dieffenbachiae
0.00	373	373	S2	1223574	Dickeya dadantii subsp. dieffenbachiae NCPPB 2976
0.00	254	254	S1	1224149	Dickeya dadantii NCPPB 3537
0.00	180	180	S1	198628	Dickeya dadantii 3937
0.00	1367	1348	S	69223	Dickeya paradisiaca
0.00	12	12	S1	579405	Dickeya paradisiaca Ech703
0.00	7	7	S1	1224150	Dickeya paradisiaca NCPPB 2511
0.00	1105	982	S	204039	Dickeya dianthicola
0.00	46	46	S1	1223570	Dickeya dianthicola NCPPB 3534
0.00	40	40	S1	1225780	Dickeya dianthicola IPO 980
0.00	36	36	S1	1226343	Dickeya dianthicola GBBC 2039
0.00	1	1	S1	1306405	Dickeya dianthicola RNS04.9
0.00	518	518	S	1778540	Dickeya fangzhongdai
0.00	509	508	S	1089444	Dickeya solani
0.00	1	1	S1	1225786	Dickeya solani IPO 2222
0.00	9720	1788	G	122277	Pectobacterium
0.00	2354	903	S	554	Pectobacterium carotovorum
0.00	1451	651	S1	555	Pectobacterium carotovorum subsp. carotovorum
0.00	609	609	S2	561230	Pectobacterium carotovorum subsp. carotovorum PC1
0.00	191	191	S2	1218933	Pectobacterium carotovorum subsp. carotovorum PCC21
0.00	1671	1560	S	1905730	Pectobacterium parmentieri
0.00	111	111	S1	561231	Pectobacterium parmentieri WPP163
0.00	1226	1226	S	180957	Pectobacterium brasiliense
0.00	895	755	S	29471	Pectobacterium atrosepticum
0.00	140	140	S1	218491	Pectobacterium atrosepticum SCRI1043
0.00	740	740	S	2042057	Pectobacterium polaris
0.00	609	0	S	55208	Pectobacterium wasabiae
0.00	609	609	S1	1175631	Pectobacterium wasabiae CFBP 3304
0.00	437	437	S	78398	Pectobacterium odoriferum
0.00	5503	710	G	84565	Sodalis
0.00	1581	0	S	63612	Sodalis glossinidius
0.00	1581	1581	S1	343509	Sodalis glossinidius str. 'morsitans'
0.00	1228	1228	S	1239307	Sodalis praecaptivus
0.00	1204	1204	S	1929246	Sodalis endosymbiont of Henestaris halophilus
0.00	780	0	S	1486991	Candidatus Sodalis pierantonius
0.00	780	780	S1	2342	Candidatus Sodalis pierantonius str. SOPE
0.00	3613	1410	G	71655	Brenneria
0.00	1330	1330	S	1109412	Brenneria goodwinii
0.00	855	855	S	55213	Brenneria rubrifaciens
0.00	14	0	G1	2634434	unclassified Brenneria
0.00	14	14	S	598467	Brenneria sp. EniD312
0.00	4	0	S	55210	Brenneria nigrifluens
0.00	4	4	S1	1121120	Brenneria nigrifluens DSM 30175 = ATCC 13028
0.00	879	0	G	1082702	Lonsdalea
0.00	879	879	S	1082704	Lonsdalea britannica
0.01	14160	398	F	1903412	Hafniaceae
0.00	10743	3331	G	635	Edwardsiella
0.00	4037	2819	S	636	Edwardsiella tarda
0.00	1218	1218	S1	718251	Edwardsiella tarda FL6-60
0.00	1377	1366	S	67780	Edwardsiella ictaluri
0.00	11	11	S1	634503	Edwardsiella ictaluri 93-146
0.00	892	892	S	93378	Edwardsiella hoshinae
0.00	607	453	S	1263550	Edwardsiella piscicida
0.00	154	154	S1	1288122	Edwardsiella piscicida C07-087
0.00	407	13	G1	2676541	unclassified Edwardsiella (in: Bacteria)
0.00	365	365	S	1578828	Edwardsiella sp. EA181011
0.00	29	29	S	1650654	Edwardsiella sp. LADL05-105
0.00	92	0	S	1821960	Edwardsiella anguillarum
0.00	92	92	S1	667120	Edwardsiella anguillarum ET080813
0.00	2503	433	G	568	Hafnia
0.00	1147	978	S	569	Hafnia alvei
0.00	169	169	S1	1453496	Hafnia alvei FB1
0.00	791	791	S	546367	Hafnia paralvei
0.00	132	0	G1	2621980	unclassified Hafnia
0.00	132	132	S	1848580	Hafnia sp. CBA7124
0.00	516	0	G	82982	Obesumbacterium
0.00	516	516	S	82983	Obesumbacterium proteus
0.00	3700	0	F	1903416	Budviciaceae
0.00	2719	0	G	82984	Pragia
0.00	1495	1495	S	82985	Pragia fontium
0.00	1224	0	G1	2629891	unclassified Pragia
0.00	1224	1224	S	2498113	Pragia sp. CF-458
0.00	981	0	G	82980	Leminorella
0.00	981	981	S	158841	Leminorella richardii
0.00	2425	0	O1	451511	unclassified Enterobacterales
0.00	1581	0	G	702	Plesiomonas
0.00	1581	1581	S	703	Plesiomonas shigelloides
0.00	844	0	G	447792	Phytobacter
0.00	656	656	S	1972431	Phytobacter ursingii
0.00	188	0	G1	2625049	unclassified Phytobacter
0.00	188	188	S	1756993	Phytobacter sp. SCO41
0.12	262068	1110	O	135614	Xanthomonadales
0.11	232607	5519	F	32033	Xanthomonadaceae
0.04	82912	15612	G	338	Xanthomonas
0.00	10178	1	S	1985254	Xanthomonas phaseoli
0.00	10119	0	S1	92828	Xanthomonas phaseoli pv. dieffenbachiae
0.00	10119	10119	S2	1437877	Xanthomonas phaseoli pv. dieffenbachiae LMG 695
0.00	58	58	S1	317013	Xanthomonas phaseoli pv. phaseoli
0.00	9317	5365	S	347	Xanthomonas oryzae
0.00	2935	2933	S1	64187	Xanthomonas oryzae pv. oryzae
0.00	2	2	S2	291331	Xanthomonas oryzae pv. oryzae KACC 10331
0.00	1017	987	S1	129394	Xanthomonas oryzae pv. oryzicola
0.00	30	30	S2	383407	Xanthomonas oryzae pv. oryzicola BLS256
0.00	8600	0	G1	643453	Xanthomonas citri group
0.00	8600	2355	S	346	Xanthomonas citri
0.00	2835	2835	S1	473426	Xanthomonas citri pv. vignicola
0.00	1703	1598	S1	473421	Xanthomonas citri pv. glycines
0.00	64	64	S2	1150615	Xanthomonas citri pv. glycines str. 12-2
0.00	30	30	S2	1365648	Xanthomonas citri pv. glycines CFBP 2526
0.00	10	10	S2	1365649	Xanthomonas citri pv. glycines CFBP 7119
0.00	1	1	S2	1401257	Xanthomonas citri pv. glycines str. 8ra
0.00	472	472	S1	76802	Xanthomonas citri pv. aurantifolii
0.00	453	450	S1	86040	Xanthomonas citri pv. malvacearum
0.00	2	2	S2	1220028	Xanthomonas citri pv. malvacearum X20
0.00	1	1	S2	1220027	Xanthomonas citri pv. malvacearum X18
0.00	388	388	S1	611301	Xanthomonas citri pv. citri
0.00	273	273	S1	473423	Xanthomonas citri pv. phaseoli var. fuscans
0.00	93	0	S1	454595	Xanthomonas citri pv. anacardii
0.00	93	93	S2	1437881	Xanthomonas citri pv. anacardii CFBP 2913
0.00	28	28	S1	366649	Xanthomonas citri pv. fuscans
0.00	7963	2368	S	343	Xanthomonas translucens
0.00	2458	2458	S1	152263	Xanthomonas translucens pv. cerealis
0.00	2020	2020	S1	487909	Xanthomonas translucens pv. undulosa
0.00	1117	0	S1	134875	Xanthomonas translucens pv. translucens
0.00	1117	1117	S2	1261556	Xanthomonas translucens pv. translucens DSM 18974
0.00	7261	3183	S	339	Xanthomonas campestris
0.00	1796	731	S1	359385	Xanthomonas campestris pv. raphani
0.00	1065	1065	S2	990315	Xanthomonas campestris pv. raphani 756C
0.00	1614	1287	S1	340	Xanthomonas campestris pv. campestris
0.00	125	125	S2	1358004	Xanthomonas campestris pv. campestris str. CN03
0.00	89	89	S2	190485	Xanthomonas campestris pv. campestris str. ATCC 33913
0.00	77	77	S2	1358017	Xanthomonas campestris pv. campestris str. CN12
0.00	15	15	S2	1358009	Xanthomonas campestris pv. campestris str. CFBP 5817
0.00	8	8	S2	1281283	Xanthomonas campestris pv. campestris str. CN15
0.00	7	7	S2	1281284	Xanthomonas campestris pv. campestris str. CN16
0.00	3	3	S2	1281282	Xanthomonas campestris pv. campestris str. CN14
0.00	2	2	S2	1358019	Xanthomonas campestris pv. campestris str. CN18
0.00	1	1	S2	314565	Xanthomonas campestris pv. campestris str. 8004
0.00	668	668	S1	92826	Xanthomonas campestris pv. incanae
0.00	4088	4088	S	56458	Xanthomonas sacchari
0.00	2858	1480	S	56448	Xanthomonas arboricola
0.00	767	767	S1	69929	Xanthomonas arboricola pv. pruni
0.00	611	611	S1	195709	Xanthomonas arboricola pv. juglandis
0.00	2729	2729	S	56455	Xanthomonas hyacinthi
0.00	1973	1483	S	56460	Xanthomonas vesicatoria
0.00	490	490	S1	925775	Xanthomonas vesicatoria ATCC 35937
0.00	1785	0	S	56450	Xanthomonas cassavae
0.00	1785	1785	S1	1219375	Xanthomonas cassavae CFBP 4642
0.00	1734	1734	S	56453	Xanthomonas cucurbitae
0.00	1733	1543	S	56459	Xanthomonas vasicola
0.00	190	190	S1	325776	Xanthomonas vasicola pv. vasculorum
0.00	1658	1658	S	48664	Xanthomonas fragariae
0.00	1467	522	S	456327	Xanthomonas euvesicatoria
0.00	404	0	S1	359387	Xanthomonas euvesicatoria pv. alfalfae
0.00	404	404	S2	1365647	Xanthomonas euvesicatoria pv. alfalfae CFBP 3836
0.00	280	0	S1	189396	Xanthomonas euvesicatoria pv. citrumelonis
0.00	280	280	S2	981368	Xanthomonas axonopodis pv. citrumelo F1
0.00	258	0	S1	207721	Xanthomonas euvesicatoria pv. allii
0.00	258	258	S2	1437449	Xanthomonas euvesicatoria pv. allii CFBP 6369
0.00	3	3	S1	316273	Xanthomonas campestris pv. vesicatoria str. 85-10
0.00	1440	0	S	29447	Xanthomonas albilineans
0.00	1440	1440	S1	380358	Xanthomonas albilineans GPE PC73
0.00	1285	128	S	56454	Xanthomonas hortorum
0.00	1157	0	S1	487904	Xanthomonas hortorum pv. carotae
0.00	1157	1157	S2	863365	Xanthomonas hortorum pv. carotae str. M081
0.00	631	631	S	442694	Xanthomonas perforans
0.00	490	490	S	90270	Xanthomonas gardneri
0.00	110	0	S	53413	Xanthomonas axonopodis
0.00	103	103	S1	1101443	Xanthomonas axonopodis pv. commiphoreae
0.00	7	7	S1	1304892	Xanthomonas axonopodis Xac29-1
0.03	69635	13100	G	40323	Stenotrophomonas
0.02	37213	6315	G1	995085	Stenotrophomonas maltophilia group
0.01	23825	22502	S	40324	Stenotrophomonas maltophilia
0.00	477	477	S1	868597	Stenotrophomonas maltophilia JV3
0.00	326	326	S1	1163399	Stenotrophomonas maltophilia D457
0.00	214	214	S1	391008	Stenotrophomonas maltophilia R551-3
0.00	177	177	S1	1190567	Stenotrophomonas maltophilia EPM1
0.00	129	129	S1	522373	Stenotrophomonas maltophilia K279a
0.00	1749	1749	S	2072414	Stenotrophomonas sp. ESTM1D_MKCIP4_1
0.00	1735	1735	S	2072413	Stenotrophomonas sp. SAU14A_NAIMI4_5
0.00	952	952	S	2072405	Stenotrophomonas sp. ZAC14D2_NAIMI4_7
0.00	754	754	S	2072412	Stenotrophomonas sp. ZAC14A_NAIMI4_1
0.00	687	687	S	2072407	Stenotrophomonas sp. YAU14D1_LEIMI4_1
0.00	643	643	S	2072406	Stenotrophomonas sp. ZAC14D2_NAIMI4_6
0.00	280	280	S	2072409	Stenotrophomonas sp. SAU14A_NAIMI4_8
0.00	273	273	S	2072408	Stenotrophomonas sp. YAU14A_MKIMI4_1
0.00	8908	684	G1	196198	unclassified Stenotrophomonas
0.00	2143	2143	S	2691571	Stenotrophomonas sp. 364
0.00	1968	1968	S	1904944	Stenotrophomonas sp. LM091
0.00	1242	1242	S	2303750	Stenotrophomonas sp. G4
0.00	730	730	S	2005046	Stenotrophomonas sp. WZN-1
0.00	532	532	S	2282124	Stenotrophomonas sp. ASS1
0.00	457	457	S	2211160	Stenotrophomonas sp. pho
0.00	439	439	S	1827305	Stenotrophomonas sp. MYb57
0.00	383	383	S	2546450	Stenotrophomonas sp. DAIF1
0.00	325	325	S	2040586	Stenotrophomonas sp. Pemsol
0.00	3	3	S	1793721	Stenotrophomonas sp. KCTC 12332
0.00	2	2	S	2565559	Stenotrophomonas sp. PAMC25021
0.00	6096	6096	S	128780	Stenotrophomonas acidaminiphila
0.00	4313	4313	S	216778	Stenotrophomonas rhizophila
0.00	5	5	S	83617	Stenotrophomonas nitritireducens
0.02	41108	1513	G	68	Lysobacter
0.00	10408	10408	S	69	Lysobacter enzymogenes
0.00	6225	6225	S	435897	Lysobacter capsici
0.00	5967	5967	S	84531	Lysobacter antibioticus
0.00	4913	0	G1	2635362	unclassified Lysobacter
0.00	2520	2520	S	2591633	Lysobacter sp. SJ-36
0.00	2393	2393	S	2290922	Lysobacter sp. TY2-98
0.00	3847	3847	S	262324	Lysobacter gummosus
0.00	3448	3448	S	1605891	Lysobacter maris
0.00	2940	2940	S	453783	Lysobacter soli
0.00	1847	1847	S	1324796	Lysobacter lycopersici
0.01	13022	0	G	83614	Luteimonas
0.01	13022	330	G1	2629088	unclassified Luteimonas
0.00	3202	3202	S	1176533	Luteimonas sp. Gr-4
0.00	2485	2485	S	2006110	Luteimonas sp. 100111
0.00	2446	2446	S	2508168	Luteimonas sp. YGD11-2
0.00	2360	2360	S	1896164	Luteimonas sp. JM171
0.00	2199	2199	S	2565782	Luteimonas sp. S-1072
0.00	9140	71	G	83618	Pseudoxanthomonas
0.00	6753	3608	S	314722	Pseudoxanthomonas suwonensis
0.00	3145	3145	S1	743721	Pseudoxanthomonas suwonensis 11-1
0.00	2316	0	S	415229	Pseudoxanthomonas spadix
0.00	2316	2316	S1	1045855	Pseudoxanthomonas spadix BD-a59
0.00	5009	38	G	2370	Xylella
0.00	4246	3506	S	2371	Xylella fastidiosa
0.00	321	321	S1	1401256	Xylella fastidiosa MUL0034
0.00	280	280	S1	405440	Xylella fastidiosa M12
0.00	120	0	S1	671135	Xylella fastidiosa subsp. sandyi
0.00	120	120	S2	155920	Xylella fastidiosa subsp. sandyi Ann-1
0.00	13	0	S1	644356	Xylella fastidiosa subsp. fastidiosa
0.00	13	13	S2	788929	Xylella fastidiosa subsp. fastidiosa GB514
0.00	4	4	S1	405441	Xylella fastidiosa M23
0.00	2	2	S1	183190	Xylella fastidiosa Temecula1
0.00	725	725	S	1444770	Xylella taiwanensis
0.00	2285	0	G	141948	Thermomonas
0.00	2285	0	G1	2633315	unclassified Thermomonas
0.00	2285	2285	S	2202149	Thermomonas sp. SY21
0.00	2253	0	G	490567	Arenimonas
0.00	2253	2253	S	370777	Arenimonas daejeonensis
0.00	1724	0	F1	191676	unclassified Xanthomonadaceae
0.00	1724	0	F2	57609	unclassified Xanthomonadaceae (miscellaneous)
0.00	1724	1724	S	2511995	Xanthomonadaceae bacterium AQ6-296
0.01	28351	448	F	1775411	Rhodanobacteraceae
0.00	7101	25	G	231454	Dyella
0.00	3374	3374	S	445710	Dyella thiooxydans
0.00	2650	0	S	231455	Dyella japonica
0.00	2650	2650	S1	1217721	Dyella japonica A8
0.00	1052	0	G1	2634549	unclassified Dyella
0.00	1052	1052	S	2501295	Dyella sp. M7H15-1
0.00	5097	28	G	75309	Rhodanobacter
0.00	3209	3209	S	666685	Rhodanobacter denitrificans
0.00	1860	1860	S	582702	Rhodanobacter glycinis
0.00	4975	37	G	242605	Luteibacter
0.00	2826	2826	S	2589080	Luteibacter pinisoli
0.00	2112	0	S	242606	Luteibacter rhizovicinus
0.00	2112	2112	S1	1440763	Luteibacter rhizovicinus DSM 16549
0.00	4703	0	G	323413	Dokdonella
0.00	4703	0	S	323415	Dokdonella koreensis
0.00	4703	4703	S1	1300342	Dokdonella koreensis DS-123
0.00	2393	0	F1	1850978	unclassified Rhodanobacteraceae
0.00	2393	2393	S	2010829	Rhodanobacteraceae bacterium Dysh456
0.00	1942	0	G	2233801	Ahniella
0.00	1942	1942	S	2021234	Ahniella affigens
0.00	1692	0	G	70411	Frateuria
0.00	1692	0	S	81475	Frateuria aurantia
0.00	1692	1692	S1	767434	Frateuria aurantia DSM 6220
0.07	156002	0	O	135623	Vibrionales
0.07	156002	1623	F	641	Vibrionaceae
0.06	121424	12068	G	662	Vibrio
0.01	29784	2742	G1	717610	Vibrio harveyi group
0.00	7965	7619	S	670	Vibrio parahaemolyticus
0.00	99	0	S1	1338033	Vibrio parahaemolyticus O1:Kuk
0.00	99	99	S2	1338034	Vibrio parahaemolyticus O1:Kuk str. FDA_R31
0.00	95	95	S1	1211705	Vibrio parahaemolyticus BB22OP
0.00	92	92	S1	1429044	Vibrio parahaemolyticus UCM-V493
0.00	59	0	S1	1338031	Vibrio parahaemolyticus O1:K33
0.00	59	59	S2	1338032	Vibrio parahaemolyticus O1:K33 str. CDC_K4557
0.00	1	1	S1	745023	Vibrio parahaemolyticus 10329
0.00	4663	3798	S	680	Vibrio campbellii
0.00	562	562	S1	338187	Vibrio campbellii ATCC BAA-1116
0.00	303	303	S1	1224742	Vibrio campbellii CAIM 519 = NBRC 15631
0.00	3163	3159	S	663	Vibrio alginolyticus
0.00	4	4	S1	1219076	Vibrio alginolyticus NBRC 15630 = ATCC 17749
0.00	2280	2280	S	669	Vibrio harveyi
0.00	2193	2193	S	696485	Vibrio owensii
0.00	1874	1874	S	512649	Vibrio azureus
0.00	1611	1247	S	691	Vibrio natriegens
0.00	364	364	S1	1219067	Vibrio natriegens NBRC 15636 = ATCC 14048 = DSM 759
0.00	1518	535	G2	2315253	Vibrio diabolicus subgroup
0.00	847	847	S	50719	Vibrio diabolicus
0.00	136	136	S	150340	Vibrio antiquarius
0.00	1246	1246	S	190895	Vibrio rotiferianus
0.00	529	0	S	766224	Vibrio jasicida
0.00	529	529	S1	1280002	Vibrio jasicida 090810c
0.00	7491	535	G1	2614977	unclassified Vibrio
0.00	1709	1709	S	2587862	Vibrio sp. THAF100
0.00	1592	1592	S	2662262	Vibrio sp. SM1977
0.00	1552	1552	S	2587865	Vibrio sp. THAF190c
0.00	1439	1439	S	2479546	Vibrio sp. HBUAS61001
0.00	271	271	S	2163016	Vibrio sp. dhg
0.00	227	227	S	1116375	Vibrio sp. EJY3
0.00	164	164	S	2014742	Vibrio sp. 2521-89
0.00	2	2	S	2661922	Vibrio sp. THAF191d
0.00	6543	5752	S	672	Vibrio vulnificus
0.00	360	360	S1	196600	Vibrio vulnificus YJ016
0.00	197	197	S1	748003	Vibrio vulnificus VVyb1(BT3)
0.00	139	139	S1	914127	Vibrio vulnificus MO6-24/O
0.00	95	95	S1	1246305	Vibrio vulnificus Env1
0.00	5980	0	S	52443	Vibrio tapetis
0.00	5980	5980	S1	1671868	Vibrio tapetis subsp. tapetis
0.00	4233	4192	S	666	Vibrio cholerae
0.00	22	22	S1	345073	Vibrio cholerae O395
0.00	13	5	S1	127906	Vibrio cholerae O1
0.00	5	5	S2	686	Vibrio cholerae O1 biovar El Tor
0.00	2	2	S2	593588	Vibrio cholerae MJ-1236
0.00	1	1	S2	1224154	Vibrio cholerae O1 str. Inaba G4222
0.00	5	5	S1	1420885	Vibrio cholerae MS6
0.00	1	1	S1	579112	Vibrio cholerae M66-2
0.00	3451	3451	S	673372	Vibrio casei
0.00	2945	2931	S	55601	Vibrio anguillarum
0.00	14	1	S1	42323	Vibrio anguillarum serovar O1
0.00	12	12	S2	882944	Vibrio anguillarum M3
0.00	1	1	S2	882102	Vibrio anguillarum 775
0.00	2803	2803	S	29495	Vibrio navarrensis
0.00	2637	2637	S	190893	Vibrio coralliilyticus
0.00	2526	0	S	212663	Vibrio tasmaniensis
0.00	2526	2526	S1	575788	Vibrio tasmaniensis LGP32
0.00	2444	2444	S	170679	Vibrio chagasii
0.00	2378	2378	S	676	Vibrio fluvialis
0.00	2373	2373	S	675	Vibrio cincinnatiensis
0.00	2346	2346	S	674	Vibrio mimicus
0.00	2246	2246	S	689	Vibrio mediterranei
0.00	2229	2072	S	29494	Vibrio furnissii
0.00	157	157	S1	903510	Vibrio furnissii NCTC 11218
0.00	2142	0	G1	1891919	Vibrio oreintalis group
0.00	2142	0	S	29498	Vibrio tubiashii
0.00	2142	2142	S1	1051646	Vibrio tubiashii ATCC 19109
0.00	2136	2136	S	29497	Vibrio splendidus
0.00	2040	2040	S	28173	Vibrio nigripulchritudo
0.00	2025	2025	S	45658	Vibrio scophthalmi
0.00	1942	0	S	246167	Vibrio crassostreae
0.00	1942	1942	S1	1191300	Vibrio crassostreae 9CS106
0.00	1761	1761	S	47951	Vibrio cyclitrophicus
0.00	1695	1695	S	1435069	Vibrio tritonius
0.00	1643	1643	S	1074311	Vibrio alfacsensis
0.00	1605	1605	S	687	Vibrio gazogenes
0.00	1597	1597	S	1481663	Vibrio metoecus
0.00	1568	1568	S	1891186	Vibrio aphrogenes
0.00	1518	1518	S	28172	Vibrio metschnikovii
0.00	1413	1413	S	76258	Vibrio rumoiensis
0.00	1266	1266	S	1763883	Vibrio cidicii
0.00	1226	1226	S	553239	Vibrio breoganii
0.00	711	711	S	1534743	Vibrio hyugaensis
0.00	523	523	S	2025808	Vibrio qinghaiensis
0.00	136	136	S	1208308	Vibrio neocaledonicus
0.01	11890	589	G	511678	Aliivibrio
0.00	4690	1689	S	668	Aliivibrio fischeri
0.00	1096	1096	S1	388396	Aliivibrio fischeri MJ11
0.00	1068	1068	S1	312309	Aliivibrio fischeri ES114
0.00	837	837	S1	1088719	Aliivibrio fischeri SR5
0.00	3397	3397	S	80852	Aliivibrio wodanis
0.00	3214	3045	S	40269	Aliivibrio salmonicida
0.00	169	169	S1	316275	Aliivibrio salmonicida LFI1238
0.00	9090	26	G	657	Photobacterium
0.00	5410	4251	S	38293	Photobacterium damselae
0.00	715	715	S1	38294	Photobacterium damselae subsp. piscicida
0.00	444	444	S1	85581	Photobacterium damselae subsp. damselae
0.00	2242	0	S	74109	Photobacterium profundum
0.00	2242	2242	S1	298386	Photobacterium profundum SS9
0.00	1412	0	S	1295392	Photobacterium gaetbulicola
0.00	1412	1412	S1	658445	Photobacterium gaetbulicola Gung47
0.00	6267	0	G	2042066	Paraphotobacterium
0.00	6267	6267	S	1755811	Paraphotobacterium marinum
0.00	2081	0	G	246861	Grimontia
0.00	2081	2081	S	673	Grimontia hollisae
0.00	1902	39	G	51366	Salinivibrio
0.00	1019	1019	S	1908198	Salinivibrio kushneri
0.00	844	0	G1	2636825	unclassified Salinivibrio
0.00	844	844	S	2003370	Salinivibrio sp. YCSC6
0.00	1725	0	G	188143	Enterovibrio
0.00	1725	1725	S	1927128	Candidatus Enterovibrio luxaltus
0.04	84311	388	O	135613	Chromatiales
0.01	32437	189	F	72276	Ectothiorhodospiraceae
0.01	12957	582	G	106633	Thioalkalivibrio
0.00	4450	0	S	1033854	Thioalkalivibrio sulfidiphilus
0.00	4450	4450	S1	396588	Thioalkalivibrio sulfidiphilus HL-EbGr7
0.00	2098	0	S	108010	Thioalkalivibrio paradoxus
0.00	2098	2098	S1	713585	Thioalkalivibrio paradoxus ARh 1
0.00	2051	2051	S	106634	Thioalkalivibrio versutus
0.00	2009	0	S	186931	Thioalkalivibrio nitratireducens
0.00	2009	2009	S1	1255043	Thioalkalivibrio nitratireducens DSM 14787
0.00	1767	0	G1	2621013	unclassified Thioalkalivibrio
0.00	1767	1767	S	396595	Thioalkalivibrio sp. K90mix
0.00	4667	11	G	1765964	Acidihalobacter
0.00	2889	2889	S	160660	Acidihalobacter prosperus
0.00	1767	1767	S	1765967	Acidihalobacter ferrooxidans
0.00	4112	129	G	1335745	Spiribacter
0.00	1202	0	G1	2629425	unclassified Spiribacter
0.00	1202	1202	S	2666185	Spiribacter sp. 2438
0.00	1112	1112	S	1855875	Spiribacter roseus
0.00	887	887	S	1335757	Spiribacter curvatus
0.00	782	0	S	1335746	Spiribacter salinus
0.00	782	782	S1	1260251	Spiribacter salinus M19-40
0.00	3433	34	G	85108	Halorhodospira
0.00	2390	0	S	1053	Halorhodospira halophila
0.00	2390	2390	S1	349124	Halorhodospira halophila SL1
0.00	1009	1009	S	1052	Halorhodospira halochloris
0.00	2848	299	G	1051	Ectothiorhodospira
0.00	1307	0	G1	2684909	unclassified Ectothiorhodospira
0.00	1307	1307	S	1442136	Ectothiorhodospira sp. BSL-9
0.00	1242	1242	S	421628	Ectothiorhodospira haloalkaliphila
0.00	2396	0	G	133193	Alkalilimnicola
0.00	2396	0	S	351052	Alkalilimnicola ehrlichii
0.00	2396	2396	S1	187272	Alkalilimnicola ehrlichii MLHE-1
0.00	1835	0	F1	187271	unclassified Ectothiorhodospiraceae
0.00	1835	1835	S	947515	Ectothiorhodospiraceae bacterium BW-2
0.01	31054	394	F	1046	Chromatiaceae
0.00	7753	0	G	53392	Thiodictyon
0.00	7753	7753	S	1166950	Candidatus Thiodictyon syntrophicum
0.00	4946	417	G	1227	Nitrosococcus
0.00	1474	0	S	1229	Nitrosococcus oceani
0.00	1474	1474	S1	323261	Nitrosococcus oceani ATCC 19707
0.00	1221	1221	S	1814290	Nitrosococcus wardiae
0.00	1058	0	S	133539	Nitrosococcus halophilus
0.00	1058	1058	S1	472759	Nitrosococcus halophilus Nc 4
0.00	776	0	S	473531	Nitrosococcus watsonii
0.00	776	776	S1	105559	Nitrosococcus watsonii C-113
0.00	3874	0	G	85076	Marichromatium
0.00	3874	0	S	37487	Marichromatium purpuratum
0.00	3874	3874	S1	765910	Marichromatium purpuratum 984
0.00	3029	0	G	67575	Rheinheimera
0.00	3029	35	G1	115860	unclassified Rheinheimera
0.00	1797	1797	S	2498451	Rheinheimera sp. LHK132
0.00	1197	1197	S	2545632	Rheinheimera sp. D18
0.00	2702	0	G	156885	Thioflavicoccus
0.00	2702	0	S	80679	Thioflavicoccus mobilis
0.00	2702	2702	S1	765912	Thioflavicoccus mobilis 8321
0.00	2364	0	G	13724	Thiocystis
0.00	2364	0	S	73141	Thiocystis violascens
0.00	2364	2364	S1	765911	Thiocystis violascens DSM 198
0.00	1808	0	G	85072	Allochromatium
0.00	1808	0	S	1049	Allochromatium vinosum
0.00	1808	1808	S1	572477	Allochromatium vinosum DSM 180
0.00	1613	0	F1	82569	unclassified Chromatiaceae
0.00	1613	1613	S	1978339	Chromatiaceae bacterium 2141T.STBD.0c.01a
0.00	1321	0	G	85073	Thermochromatium
0.00	1321	0	S	1050	Thermochromatium tepidum
0.00	1321	1321	S1	316276	Thermochromatium tepidum ATCC 43061
0.00	1250	0	G	1980513	Candidatus Nitrosoglobus
0.00	1250	1250	S	1630141	Candidatus Nitrosoglobus terrae
0.00	6055	0	F	1096778	Thioalkalispiraceae
0.00	6055	0	G	2034504	Sulfurivermis
0.00	6055	6055	S	1972068	Sulfurivermis fontis
0.00	3648	9	F	449719	Granulosicoccaceae
0.00	2268	0	G	437504	Granulosicoccus
0.00	2268	0	S	437505	Granulosicoccus antarcticus
0.00	2268	2268	S1	1192854	Granulosicoccus antarcticus IMCC3135
0.00	1371	0	G	1860077	Sulfuriflexus
0.00	1371	1371	S	1811807	Sulfuriflexus mobilis
0.00	2771	0	O1	451214	unclassified Chromatiales
0.00	2771	0	G	1273155	Thiohalobacter
0.00	2771	2771	S	585455	Thiohalobacter thiocyanaticus
0.00	2749	0	F	1676141	Wenzhouxiangellaceae
0.00	2749	0	G	1676142	Wenzhouxiangella
0.00	2749	2749	S	1579979	Wenzhouxiangella marina
0.00	1970	0	F	255526	Halothiobacillaceae
0.00	1970	17	G	109262	Halothiobacillus
0.00	981	0	S	927	Halothiobacillus neapolitanus
0.00	981	981	S1	555778	Halothiobacillus neapolitanus c2
0.00	972	0	G1	2636392	unclassified Halothiobacillus
0.00	972	972	S	1860122	Halothiobacillus sp. LS2
0.00	1749	0	F	2035710	Thioalkalibacteraceae
0.00	1749	0	G	2035712	Guyparkeria
0.00	1749	1749	S	47960	Guyparkeria halophila
0.00	1490	0	F	1738654	Woeseiaceae
0.00	1490	0	G	1738655	Woeseia
0.00	1490	1490	S	1548547	Woeseia oceani
0.04	79840	106	O	72273	Thiotrichales
0.02	49652	271	F	34064	Francisellaceae
0.02	46717	9420	G	262	Francisella
0.00	9100	9100	S	549298	Francisella halioticida
0.00	4452	1866	S	263	Francisella tularensis
0.00	2006	1265	S1	264	Francisella tularensis subsp. novicida
0.00	388	388	S2	1386968	Francisella tularensis subsp. novicida PA10-7858
0.00	138	138	S2	1450527	Francisella tularensis subsp. novicida D9876
0.00	122	122	S2	984129	Francisella cf. novicida Fx1
0.00	86	86	S2	401614	Francisella tularensis subsp. novicida U112
0.00	7	7	S2	1452728	Francisella tularensis subsp. novicida F6168
0.00	278	21	S1	119857	Francisella tularensis subsp. holarctica
0.00	236	236	S2	393011	Francisella tularensis subsp. holarctica OSU18
0.00	19	19	S2	1432652	Francisella tularensis subsp. holarctica PHIT-FT049
0.00	2	2	S2	1232394	Francisella tularensis subsp. holarctica F92
0.00	233	0	S1	135248	Francisella tularensis subsp. mediasiatica
0.00	233	233	S2	441952	Francisella tularensis subsp. mediasiatica FSC147
0.00	69	64	S1	119856	Francisella tularensis subsp. tularensis
0.00	3	3	S2	1133671	Francisella tularensis subsp. tularensis WY-00W4114
0.00	1	1	S2	177416	Francisella tularensis subsp. tularensis SCHU S4
0.00	1	1	S2	510831	Francisella tularensis subsp. tularensis NE061598
0.00	4084	4084	S	573570	Francisella uliginis
0.00	3806	3197	S	28110	Francisella philomiragia
0.00	609	609	S1	539329	Francisella philomiragia subsp. philomiragia ATCC 25015
0.00	3785	3785	S	1542390	Francisella frigiditurris
0.00	2934	0	G1	2610885	unclassified Francisella
0.00	2929	2929	S	1547445	Francisella sp. FSC1006
0.00	5	5	S	475375	Francisella sp. MA067296
0.00	2709	2709	S	2007306	Francisella adeliensis
0.00	2212	1687	S	622488	Francisella hispaniensis
0.00	525	525	S1	1088883	Francisella hispaniensis FSC454
0.00	1902	0	S	954	Francisella persica
0.00	1902	1902	S1	1086726	Francisella persica ATCC VR-331
0.00	954	0	S	657445	Francisella noatunensis
0.00	954	943	S1	299583	Francisella noatunensis subsp. orientalis
0.00	10	10	S2	1163389	Francisella noatunensis subsp. orientalis str. Toba 04
0.00	1	1	S2	1356861	Francisella noatunensis subsp. orientalis LADL--07-285A
0.00	635	635	S	2249302	Francisella marina
0.00	571	571	S	573569	Francisella salina
0.00	153	153	S	2016517	Francisella opportunistica
0.00	2664	0	G	1869285	Allofrancisella
0.00	2664	2664	S	594679	Allofrancisella guangzhouensis
0.01	25000	654	F	135616	Piscirickettsiaceae
0.00	6932	0	G	1237	Piscirickettsia
0.00	6932	6932	S	1238	Piscirickettsia salmonis
0.00	5315	77	G	40222	Methylophaga
0.00	4239	4239	S	754476	Methylophaga nitratireducenticrescens
0.00	999	999	S	754477	Methylophaga frappieri
0.00	3979	23	G	2039723	Thiomicrorhabdus
0.00	1507	1507	S	2267253	Thiomicrorhabdus indica
0.00	1486	1486	S	2211106	Thiomicrorhabdus aquaedulcis
0.00	963	0	G1	2636650	unclassified Thiomicrorhabdus
0.00	963	963	S	2580412	Thiomicrorhabdus sp. G1
0.00	2844	1900	G	34067	Cycloclasticus
0.00	576	107	G1	2621467	unclassified Cycloclasticus
0.00	311	311	S	728003	Cycloclasticus sp. PY97N
0.00	158	158	S	385025	Cycloclasticus sp. P1
0.00	368	0	S	1329899	Cycloclasticus zancles
0.00	368	368	S1	1198232	Cycloclasticus zancles 78-ME
0.00	2723	4	G	28884	Hydrogenovibrio
0.00	2354	1261	S	39765	Hydrogenovibrio crunogenus
0.00	1093	1093	S1	317025	Hydrogenovibrio crunogenus XCL-2
0.00	365	365	S	265883	Hydrogenovibrio thermophilus
0.00	2553	47	G	933	Thiomicrospira
0.00	1145	0	S	147268	Thiomicrospira cyclica
0.00	1145	1145	S1	717773	Thiomicrospira cyclica ALM1
0.00	873	0	S	92245	Thiomicrospira aerophila
0.00	873	873	S1	717772	Thiomicrospira aerophila AL3
0.00	488	0	G1	2643099	unclassified Thiomicrospira
0.00	488	488	S	1803865	Thiomicrospira sp. S5
0.00	5082	10	F	135617	Thiotrichaceae
0.00	2744	0	G	40751	Thioploca
0.00	2744	2744	S	40754	Thioploca ingrica
0.00	2328	0	G	1021	Beggiatoa
0.00	2328	2328	S	288004	Beggiatoa leptomitoformis
0.03	66905	0	O	135625	Pasteurellales
0.03	66905	1749	F	712	Pasteurellaceae
0.01	19114	1971	G	724	Haemophilus
0.00	5847	5339	S	727	Haemophilus influenzae
0.00	165	165	S1	1295140	Haemophilus influenzae CGSHiCZ412602
0.00	90	90	S1	374930	Haemophilus influenzae PittEE
0.00	62	62	S1	1334187	Haemophilus influenzae KR494
0.00	55	55	S1	725	Haemophilus influenzae biotype aegyptius
0.00	37	37	S1	281310	Haemophilus influenzae 86-028NP
0.00	29	29	S1	1232659	Haemophilus influenzae 2019
0.00	22	22	S1	862964	Haemophilus influenzae 10810
0.00	16	16	S1	262727	Haemophilus influenzae R2846
0.00	14	14	S1	262728	Haemophilus influenzae R2866
0.00	13	13	S1	71421	Haemophilus influenzae Rd KW20
0.00	5	5	S1	374931	Haemophilus influenzae PittGG
0.00	3325	2725	S	729	Haemophilus parainfluenzae
0.00	600	600	S1	862965	Haemophilus parainfluenzae T3T1
0.00	2976	2975	S	730	[Haemophilus] ducreyi
0.00	1	1	S1	233412	[Haemophilus] ducreyi 35000HP
0.00	2773	2773	S	726	Haemophilus haemolyticus
0.00	781	781	S	735	Haemophilus parahaemolyticus
0.00	764	764	S	249188	Haemophilus pittmaniae
0.00	596	0	G1	2609962	unclassified Haemophilus
0.00	596	596	S	712310	Haemophilus sp. oral taxon 036
0.00	81	81	S	197575	Haemophilus aegyptius
0.00	9333	808	G	713	Actinobacillus
0.00	3610	3330	S	715	Actinobacillus pleuropneumoniae
0.00	130	0	S1	209841	Actinobacillus pleuropneumoniae serovar 7
0.00	130	130	S2	537457	Actinobacillus pleuropneumoniae serovar 7 str. AP76
0.00	66	0	S1	44294	Actinobacillus pleuropneumoniae serovar 5
0.00	66	66	S2	416269	Actinobacillus pleuropneumoniae serovar 5b str. L20
0.00	53	53	S1	754345	Actinobacillus pleuropneumoniae serovar 8
0.00	31	0	S1	434270	Actinobacillus pleuropneumoniae serovar 3
0.00	31	31	S2	434271	Actinobacillus pleuropneumoniae serovar 3 str. JL03
0.00	1763	1763	S	51161	Actinobacillus delphinicola
0.00	944	944	S	189834	Actinobacillus porcitonsillarum
0.00	695	0	S	67854	Actinobacillus succinogenes
0.00	695	695	S1	339671	Actinobacillus succinogenes 130Z
0.00	679	679	S	718	Actinobacillus equuli
0.00	620	582	S	716	Actinobacillus suis
0.00	38	38	S1	696748	Actinobacillus suis H91-0380
0.00	214	214	S	720	Actinobacillus lignieresii
0.00	8552	398	G	75984	Mannheimia
0.00	3542	3342	S	75985	Mannheimia haemolytica
0.00	191	191	S1	1222034	Mannheimia haemolytica USDA-ARS-USMARC-184
0.00	7	7	S1	1311760	Mannheimia haemolytica D174
0.00	1	1	S1	1249526	Mannheimia haemolytica USDA-ARS-USMARC-185
0.00	1	1	S1	1311759	Mannheimia haemolytica D171
0.00	2962	16	G1	2645054	unclassified Mannheimia
0.00	1939	1939	S	1432056	Mannheimia sp. USDA-ARS-USMARC-1261
0.00	1007	1007	S	2679994	Mannheimia sp. ZY170218
0.00	1650	1199	S	85404	Mannheimia varigena
0.00	209	209	S1	1434214	Mannheimia varigena USDA-ARS-USMARC-1312
0.00	148	148	S1	1433287	Mannheimia varigena USDA-ARS-USMARC-1296
0.00	94	94	S1	1434215	Mannheimia varigena USDA-ARS-USMARC-1388
0.00	6447	57	G	745	Pasteurella
0.00	5134	3335	S	747	Pasteurella multocida
0.00	1568	620	S1	44283	Pasteurella multocida subsp. multocida
0.00	845	845	S2	1304873	Pasteurella multocida subsp. multocida OH4807
0.00	52	52	S2	584721	Pasteurella multocida subsp. multocida str. 3480
0.00	27	27	S2	1132496	Pasteurella multocida subsp. multocida str. HN06
0.00	13	13	S2	1455592	Pasteurella multocida subsp. multocida PMTB2.1
0.00	4	4	S2	1147130	Pasteurella multocida subsp. multocida str. HB03
0.00	3	3	S2	272843	Pasteurella multocida subsp. multocida str. Pm70
0.00	2	2	S2	1436299	Pasteurella multocida subsp. multocida str. HN07
0.00	1	1	S2	1331042	Pasteurella multocida subsp. multocida P1062
0.00	1	1	S2	1339255	Pasteurella multocida subsp. multocida HB01
0.00	107	107	S1	123812	Pasteurella multocida subsp. gallicida
0.00	69	69	S1	115545	Pasteurella multocida subsp. septica
0.00	53	53	S1	1304890	Pasteurella multocida OH1905
0.00	2	2	S1	1075089	Pasteurella multocida 36950
0.00	1256	1256	S	754	Pasteurella dagmatis
0.00	4178	98	G	416916	Aggregatibacter
0.00	1804	1735	S	714	Aggregatibacter actinomycetemcomitans
0.00	40	40	S1	1407647	Aggregatibacter actinomycetemcomitans NUM4039
0.00	27	27	S1	272556	Aggregatibacter actinomycetemcomitans HK1651
0.00	2	2	S1	694569	Aggregatibacter actinomycetemcomitans D7S-1
0.00	1320	995	S	732	Aggregatibacter aphrophilus
0.00	227	227	S1	634176	Aggregatibacter aphrophilus NJ8700
0.00	98	98	S1	985008	Aggregatibacter aphrophilus ATCC 33389
0.00	956	0	S	739	Aggregatibacter segnis
0.00	956	956	S1	888057	Aggregatibacter segnis ATCC 33393
0.00	3635	9	G	2094023	Glaesserella
0.00	2657	2154	S	738	Glaesserella parasuis
0.00	440	440	S1	1275971	Glaesserella parasuis D74
0.00	46	46	S1	456298	Glaesserella parasuis 29755
0.00	17	17	S1	557723	Glaesserella parasuis SH0165
0.00	969	0	G1	2629322	unclassified Glaesserella
0.00	969	969	S	2030797	Glaesserella sp. 15-184
0.00	2797	69	G	292486	Avibacterium
0.00	1960	1960	S	728	Avibacterium paragallinarum
0.00	768	768	S	762	Avibacterium volantium
0.00	2435	0	G	214906	Histophilus
0.00	2435	1944	S	731	Histophilus somni
0.00	246	246	S1	205914	Histophilus somni 129PT
0.00	245	245	S1	228400	Histophilus somni 2336
0.00	1916	5	F1	1524964	unclassified Pasteurellaceae
0.00	999	0	F2	67757	unclassified Pasteurellaceae (miscellaneous)
0.00	999	999	S	1679001	Pasteurellaceae bacterium NI1060
0.00	912	0	F2	310966	[Pasteurella] aerogenes-[Pasteurella] mairii-[Actinobacillus] rossii complex
0.00	912	912	S	749	[Pasteurella] aerogenes
0.00	1718	0	G	476528	Bibersteinia
0.00	1718	1356	S	47735	Bibersteinia trehalosi
0.00	230	230	S1	1263832	Bibersteinia trehalosi USDA-ARS-USMARC-190
0.00	71	71	S1	1263831	Bibersteinia trehalosi USDA-ARS-USMARC-189
0.00	53	53	S1	1263829	Bibersteinia trehalosi USDA-ARS-USMARC-188
0.00	8	8	S1	1171377	Bibersteinia trehalosi USDA-ARS-USMARC-192
0.00	1714	0	G	1249016	Otariodibacter
0.00	1714	1714	S	1032623	Otariodibacter oris
0.00	1389	0	G	155493	Gallibacterium
0.00	1389	0	S	750	Gallibacterium anatis
0.00	1389	1389	S1	1005058	Gallibacterium anatis UMN179
0.00	1111	0	G	1960084	Rodentibacter
0.00	1111	1111	S	758	Rodentibacter pneumotropicus
0.00	817	0	G	697331	Basfia
0.00	817	0	S	157673	[Mannheimia] succiniciproducens
0.00	817	817	S1	221988	[Mannheimia] succiniciproducens MBEL55E
0.03	62217	97	O	118969	Legionellales
0.02	52556	645	F	444	Legionellaceae
0.02	47875	1805	G	445	Legionella
0.00	10696	8843	S	446	Legionella pneumophila
0.00	916	916	S1	91890	Legionella pneumophila subsp. pascullei
0.00	645	622	S1	91891	Legionella pneumophila subsp. pneumophila
0.00	17	17	S2	1312904	Legionella pneumophila subsp. pneumophila LPE509
0.00	6	6	S2	1199191	Legionella pneumophila subsp. pneumophila str. Thunder Bay
0.00	180	180	S1	91892	Legionella pneumophila subsp. fraseri
0.00	64	0	S1	66976	Legionella pneumophila serogroup 1
0.00	64	64	S2	423212	Legionella pneumophila 2300/99 Alcoy
0.00	34	34	S1	400673	Legionella pneumophila str. Corby
0.00	14	14	S1	297245	Legionella pneumophila str. Lens
0.00	4800	4800	S	28087	Legionella sainthelensi
0.00	3154	3107	S	450	Legionella longbeachae
0.00	47	47	S1	661367	Legionella longbeachae NSW150
0.00	2644	2644	S	28084	Legionella cherrii
0.00	2635	2635	S	28082	Legionella anisa
0.00	2580	0	S	96230	Legionella fallonii
0.00	2580	2580	S1	1212491	Legionella fallonii LLAP-10
0.00	2458	2458	S	454	Legionella israelensis
0.00	2293	2293	S	449	Legionella hackeliae
0.00	2215	2215	S	66969	Legionella waltersii
0.00	1981	1981	S	45056	Legionella adelaidensis
0.00	1846	1846	S	2005262	Legionella endosymbiont of Polyplax serrata
0.00	1759	1759	S	45067	Legionella lansingensis
0.00	1618	1618	S	1867846	Legionella clemsonensis
0.00	1603	0	S	29423	Legionella oakridgensis
0.00	1603	1603	S1	1268635	Legionella oakridgensis ATCC 33761 = DSM 21215
0.00	1529	1529	S	452	Legionella spiritensis
0.00	1444	1444	S	456	Legionella jordanis
0.00	815	815	S	45065	Legionella geestiana
0.00	2307	0	G	461	Fluoribacter
0.00	2307	2084	S	463	Fluoribacter dumoffii
0.00	113	113	S1	1094714	Fluoribacter dumoffii Tex-KL
0.00	110	110	S1	1094715	Fluoribacter dumoffii NY 23
0.00	1729	0	G	465	Tatlockia
0.00	1729	1729	S	451	Tatlockia micdadei
0.00	9564	1246	F	118968	Coxiellaceae
0.00	4602	35	G	776	Coxiella
0.00	2039	2039	S	2054173	Candidatus Coxiella mudrowiae
0.00	1919	1762	S	777	Coxiella burnetii
0.00	123	123	S1	434922	Coxiella burnetii Dugway 5J108-111
0.00	24	24	S1	1401251	Coxiella burnetii str. Schperling
0.00	6	6	S1	1293501	Coxiella burnetii Z3055
0.00	2	2	S1	434924	Coxiella burnetii CbuK_Q154
0.00	1	1	S1	434923	Coxiella burnetii CbuG_Q212
0.00	1	1	S1	1321945	Coxiella burnetii str. Namibia
0.00	604	604	S	2487929	Coxiella endosymbiont of Amblyomma sculptum
0.00	5	5	S	325775	Coxiella endosymbiont of Amblyomma americanum
0.00	2290	41	G	254245	Aquicella
0.00	1196	1196	S	254246	Aquicella lusitana
0.00	1053	1053	S	254247	Aquicella siphonis
0.00	1418	0	G	59195	Rickettsiella
0.00	1418	1418	S	676208	Candidatus Rickettsiella viridis
0.00	8	0	F1	134284	unclassified Coxiellaceae
0.00	8	8	S	1987500	Coxiella-like endosymbiont of Amblyomma americanum
0.02	48040	493	O	1706369	Cellvibrionales
0.01	17841	107	F	1706371	Cellvibrionaceae
0.00	8066	66	G	10	Cellvibrio
0.00	6484	141	G1	2624793	unclassified Cellvibrio
0.00	1691	1691	S	2303332	Cellvibrio sp. KY-GH-1
0.00	1677	1677	S	1987723	Cellvibrio sp. PSBB006
0.00	1520	1520	S	1945512	Cellvibrio sp. PSBB023
0.00	1455	1455	S	454662	Cellvibrio sp. KY-YJ-3
0.00	1516	1516	S	155077	Cellvibrio japonicus
0.00	3808	0	G	2036021	Agarilytica
0.00	3808	3808	S	1737490	Agarilytica rhodophyticola
0.00	2241	0	G	447467	Simiduia
0.00	2241	0	S	447471	Simiduia agarivorans
0.00	2241	2241	S1	1117647	Simiduia agarivorans SA1 = DSM 21679
0.00	1990	0	G	316625	Saccharophagus
0.00	1990	0	S	86304	Saccharophagus degradans
0.00	1990	1990	S1	203122	Saccharophagus degradans 2-40
0.00	1629	0	G	2425	Teredinibacter
0.00	1629	0	S	2426	Teredinibacter turnerae
0.00	1629	1629	S1	377629	Teredinibacter turnerae T7901
0.01	14400	0	F	1706373	Microbulbiferaceae
0.01	14400	270	G	48073	Microbulbifer
0.00	8548	170	G1	2619833	unclassified Microbulbifer
0.00	2768	2768	S	1516059	Microbulbifer sp. ALW1
0.00	2514	2514	S	2591606	Microbulbifer sp. GL-2
0.00	1600	1600	S	2587856	Microbulbifer sp. THAF38
0.00	1496	1496	S	359370	Microbulbifer sp. A4B17
0.00	1979	1979	S	1769779	Microbulbifer aggregans
0.00	1958	1958	S	260552	Microbulbifer agarilyticus
0.00	1645	1645	S	252514	Microbulbifer thermotolerans
0.00	8619	49	F	1706372	Halieaceae
0.00	5412	129	G	1217416	Halioglobus
0.00	1861	0	G1	2618068	unclassified Halioglobus
0.00	1861	1861	S	2601894	Halioglobus sp. IMCC14385
0.00	1806	1806	S	930806	Halioglobus pacificus
0.00	1616	1616	S	930805	Halioglobus japonicus
0.00	1896	0	G	393661	Congregibacter
0.00	1896	0	S	393662	Congregibacter litoralis
0.00	1896	1896	S1	314285	Congregibacter litoralis KT71
0.00	1262	0	F1	1706379	unclassified Halieaceae
0.00	1262	1262	S	2518989	Halieaceae bacterium IMCC3088
0.00	6687	26	F	1706375	Spongiibacteraceae
0.00	3148	0	G	1084558	Oceanicoccus
0.00	3148	3148	S	716816	Oceanicoccus sagamiensis
0.00	1892	0	G	1434050	Zhongshania
0.00	1892	1892	S	1470434	Zhongshania aliphaticivorans
0.00	1621	0	G	630749	Spongiibacter
0.00	1621	0	G1	2631504	unclassified Spongiibacter
0.00	1621	1621	S	1620392	Spongiibacter sp. IMCC21906
0.02	42942	380	C1	118884	unclassified Gammaproteobacteria
0.01	14016	307	G	655184	Candidatus Thioglobus
0.00	7139	0	G1	2644172	unclassified Candidatus Thioglobus
0.00	7139	7139	S	2508687	Candidatus Thioglobus sp. NP1
0.00	4995	4080	S	1427364	Candidatus Thioglobus singularis
0.00	915	915	S1	1125411	Candidatus Thioglobus singularis PS1
0.00	1575	1575	S	1705394	Candidatus Thioglobus autotrophicus
0.00	8577	11	C2	33811	unclassified Gammaproteobacteria (miscellaneous)
0.00	2157	2157	S	947516	gamma proteobacterium SS-5
0.00	1823	1823	S	83406	gamma proteobacterium HdN1
0.00	1743	1743	S	1248727	endosymbiont of unidentified scaly snail isolate Monju
0.00	1298	1298	S	2169539	Gammaproteobacteria bacterium DM2
0.00	919	919	S	2070539	Gammaproteobacteria bacterium ESL0073
0.00	626	626	S	650377	endosymbiont of Euscepes postfasciatus
0.00	7979	272	C2	32036	sulfur-oxidizing symbionts
0.00	2639	0	S	410330	Calyptogena okutanii thioautotrophic gill symbiont
0.00	2639	2639	S1	412965	Candidatus Vesicomyosocius okutanii HA
0.00	2089	2089	S	2360	Bathymodiolus thermophilus thioautotrophic gill symbiont
0.00	1612	0	G	1541743	Candidatus Ruthia
0.00	1612	0	S	386487	Candidatus Ruthia magnifica
0.00	1612	1612	S1	413404	Candidatus Ruthia magnifica str. Cm (Calyptogena magnifica)
0.00	1367	0	S	113267	Bathymodiolus septemdierum thioautotrophic gill symbiont
0.00	1367	1367	S1	1303921	endosymbiont of Bathymodiolus septemdierum str. Myojin knoll
0.00	2937	0	G	349742	Sedimenticola
0.00	2937	2937	S	1543721	Sedimenticola thiotaurini
0.00	2820	0	C2	198346	Candidatus Baumannia
0.00	2820	1756	S	186490	Candidatus Baumannia cicadellinicola
0.00	1064	1064	S1	374463	Baumannia cicadellinicola str. Hc (Homalodisca coagulata)
0.00	2029	26	G	204619	Candidatus Nardonella
0.00	726	0	S	1971485	Candidatus Nardonella dryophthoridicola
0.00	726	726	S1	1972133	endosymbiont of Rhynchophorus ferrugineus
0.00	649	649	S	1972134	endosymbiont of Sipalinus gigas
0.00	628	628	S	1971488	endosymbiont of Pachyrhynchus infernalis
0.00	1627	0	G	1524249	Pseudohongiella
0.00	1627	1627	S	1249552	Pseudohongiella spirulinae
0.00	1371	0	G	1608298	Thiolapillus
0.00	1371	1371	S	1076588	Thiolapillus brandeum
0.00	1206	0	G	745410	Gallaecimonas
0.00	1206	1206	S	2291597	Gallaecimonas mangrovi
0.02	42346	0	O	135624	Aeromonadales
0.02	42346	169	F	84642	Aeromonadaceae
0.02	33969	8480	G	642	Aeromonas
0.00	6245	4390	S	644	Aeromonas hydrophila
0.00	840	840	S1	1354302	Aeromonas hydrophila 4AK4
0.00	584	354	S1	196023	Aeromonas hydrophila subsp. hydrophila
0.00	230	230	S2	380703	Aeromonas hydrophila subsp. hydrophila ATCC 7966
0.00	418	418	S1	1448139	Aeromonas hydrophila YL17
0.00	12	12	S1	1416915	Aeromonas hydrophila NJ-35
0.00	1	1	S1	1288394	Aeromonas hydrophila ML09-119
0.00	5403	5140	S	654	Aeromonas veronii
0.00	263	263	S1	998088	Aeromonas veronii B565
0.00	3389	158	G1	257493	unclassified Aeromonas
0.00	1018	1018	S	2033032	Aeromonas sp. CA23
0.00	807	807	S	2033033	Aeromonas sp. CU5
0.00	289	289	S	1758179	Aeromonas sp. ASNIH5
0.00	249	249	S	1636607	Aeromonas sp. ASNIH2
0.00	237	237	S	1636609	Aeromonas sp. ASNIH4
0.00	229	229	S	1636608	Aeromonas sp. ASNIH3
0.00	211	211	S	1920107	Aeromonas sp. ASNIH7
0.00	191	191	S	1636606	Aeromonas sp. ASNIH1
0.00	3082	2524	S	645	Aeromonas salmonicida
0.00	297	253	S1	29491	Aeromonas salmonicida subsp. salmonicida
0.00	44	44	S2	382245	Aeromonas salmonicida subsp. salmonicida A449
0.00	243	0	S1	96473	Aeromonas salmonicida subsp. pectinolytica
0.00	243	243	S2	1324960	Aeromonas salmonicida subsp. pectinolytica 34mel
0.00	18	18	S1	197700	Aeromonas salmonicida subsp. masoucida
0.00	2120	2120	S	648	Aeromonas caviae
0.00	1932	1932	S	652	Aeromonas schubertii
0.00	1322	1322	S	73010	Aeromonas encheleia
0.00	730	730	S	948519	Aeromonas rivipollensis
0.00	720	0	S	651	Aeromonas media
0.00	720	720	S1	1208104	Aeromonas media WS
0.00	546	546	S	196024	Aeromonas dhakensis
0.00	3104	0	G	347533	Zobellella
0.00	3104	3104	S	347534	Zobellella denitrificans
0.00	2108	0	G	129577	Oceanimonas
0.00	2108	0	G1	2636315	unclassified Oceanimonas
0.00	2108	2108	S	511062	Oceanimonas sp. GK1
0.00	2099	17	G	225143	Oceanisphaera
0.00	1087	1087	S	1903694	Oceanisphaera avium
0.00	995	995	S	1416627	Oceanisphaera profunda
0.00	897	0	G	43947	Tolumonas
0.00	897	0	S	43948	Tolumonas auensis
0.00	897	897	S1	595494	Tolumonas auensis DSM 9187
0.01	19549	0	O	135618	Methylococcales
0.01	19549	120	F	403	Methylococcaceae
0.00	7679	1160	G	416	Methylomonas
0.00	3387	2	G1	2608980	unclassified Methylomonas
0.00	1349	1349	S	2608981	Methylomonas sp. GJ1
0.00	1303	1303	S	107637	Methylomonas sp. LW13
0.00	733	733	S	1727196	Methylomonas sp. DH-1
0.00	1388	0	S	421	Methylomonas methanica
0.00	1388	1388	S1	857087	Methylomonas methanica MC09
0.00	1188	1188	S	1538553	Methylomonas denitrificans
0.00	556	556	S	702114	Methylomonas koyamae
0.00	5863	767	G	39773	Methylomicrobium
0.00	1537	0	S	39775	Methylomicrobium album
0.00	1537	1537	S1	686340	Methylomicrobium album BG8
0.00	1423	1423	S	95641	Methylomicrobium buryatense
0.00	1130	0	G1	2631527	unclassified Methylomicrobium
0.00	1130	1130	S	2049332	Methylomicrobium sp. wino1
0.00	1006	0	S	271065	Methylomicrobium alcaliphilum
0.00	1006	1006	S1	1091494	Methylomicrobium alcaliphilum 20Z
0.00	1619	0	G	73778	Methylocaldum
0.00	1619	1619	S	1432792	Methylocaldum marinum
0.00	1568	0	G	413	Methylococcus
0.00	1568	0	S	414	Methylococcus capsulatus
0.00	1568	1568	S1	243233	Methylococcus capsulatus str. Bath
0.00	1382	0	G	1808977	Candidatus Methylospira
0.00	1382	1382	S	1808979	Candidatus Methylospira mobilis
0.00	1318	0	G	762296	Methylovulum
0.00	1318	1318	S	1704499	Methylovulum psychrotolerans
0.00	7936	0	O	1240482	Orbales
0.00	7936	28	F	1240483	Orbaceae
0.00	5228	0	G	1193503	Gilliamella
0.00	5228	5228	S	1196095	Gilliamella apicola
0.00	2680	0	G	1335631	Frischella
0.00	2680	2680	S	1267021	Frischella perrara
0.00	6590	0	O	1692040	Acidiferrobacterales
0.00	6590	16	F	1692041	Acidiferrobacteraceae
0.00	3421	0	G	1692042	Sulfurifustis
0.00	3421	3421	S	1675686	Sulfurifustis variabilis
0.00	1625	0	G	1744881	Sulfuricaulis
0.00	1625	1625	S	1620215	Sulfuricaulis limicola
0.00	1528	0	G	986106	Acidiferrobacter
0.00	1528	0	G1	2640868	unclassified Acidiferrobacter
0.00	1528	1528	S	1281578	Acidiferrobacter sp. SPIII_3
0.00	6490	1	O	1775403	Nevskiales
0.00	5019	0	F	568386	Sinobacteraceae
0.00	5019	0	G	413435	Solimonas
0.00	5019	0	G1	2637139	unclassified Solimonas
0.00	5019	5019	S	2303331	Solimonas sp. K1W22B-7
0.00	1470	0	F	2689614	Steroidobacteraceae
0.00	1470	0	G	469322	Steroidobacter
0.00	1470	1470	S	465721	Steroidobacter denitrificans
0.00	2727	0	O	1934945	Immundisolibacterales
0.00	2727	0	F	1934946	Immundisolibacteraceae
0.00	2727	0	G	1934947	Immundisolibacter
0.00	2727	2727	S	1810504	Immundisolibacter cernigliae
0.00	2456	0	O	135615	Cardiobacteriales
0.00	2456	29	F	868	Cardiobacteriaceae
0.00	1586	0	G	2717	Cardiobacterium
0.00	1586	1586	S	2718	Cardiobacterium hominis
0.00	841	0	G	869	Dichelobacter
0.00	841	824	S	870	Dichelobacter nodosus
0.00	17	17	S1	246195	Dichelobacter nodosus VCS1703A
0.00	2455	0	O	742030	Salinisphaerales
0.00	2455	0	F	742031	Salinisphaeraceae
0.00	2455	0	G	180541	Salinisphaera
0.00	2455	0	G1	2649847	unclassified Salinisphaera
0.00	2455	2455	S	2183911	Salinisphaera sp. LB1
1.68	3655727	62784	C	28211	Alphaproteobacteria
0.62	1355526	3700	O	54526	Pelagibacterales
0.61	1330850	29776	F	1655514	Pelagibacteraceae
0.53	1146944	21668	G	198251	Candidatus Pelagibacter
0.45	971712	35270	G1	2647897	unclassified Candidatus Pelagibacter
0.18	402500	402500	S	2268451	Candidatus Pelagibacter sp. FZCC0015
0.10	215679	215679	S	1977864	Candidatus Pelagibacter sp. RS39
0.08	166953	166953	S	1388755	Candidatus Pelagibacter sp. HIMB1321
0.06	127908	127908	S	1977865	Candidatus Pelagibacter sp. RS40
0.01	23402	23402	S	1002672	Candidatus Pelagibacter sp. IMCC9063
0.07	153564	0	S	198252	Candidatus Pelagibacter ubique
0.07	153564	153564	S1	335992	Candidatus Pelagibacter ubique HTCC1062
0.07	154130	165	F1	1655516	unclassified Pelagibacteraceae
0.06	140617	140617	S	859653	alpha proteobacterium HIMB5
0.01	13348	13348	S	744985	alpha proteobacterium HIMB59
0.01	20976	0	G	2045213	Candidatus Fonsibacter
0.01	20976	20976	S	1925548	Candidatus Fonsibacter ubiquis
0.35	765981	16887	O	356	Rhizobiales
0.09	191336	3827	F	41294	Bradyrhizobiaceae
0.06	129428	19184	G	374	Bradyrhizobium
0.02	45489	7323	G1	2631580	unclassified Bradyrhizobium
0.00	6502	6502	S	167468	Bradyrhizobium sp. ORS 3257
0.00	6395	6395	S	2057741	Bradyrhizobium sp. SK17
0.00	5421	5421	S	1223566	Bradyrhizobium sp. CCGE-LA001
0.00	4769	4769	S	288000	Bradyrhizobium sp. BTAi1
0.00	4137	4137	S	114615	Bradyrhizobium sp. ORS 278
0.00	3817	3817	S	115808	Bradyrhizobium sp. ORS 285
0.00	2727	2727	S	376	Bradyrhizobium sp.
0.00	1250	1250	S	335659	Bradyrhizobium sp. S23321
0.00	1198	1198	S	319017	Bradyrhizobium sp. WSM471
0.00	1189	1189	S	1404864	Bradyrhizobium sp. 58S1
0.00	397	397	S	2599805	Bradyrhizobium sp. SG09
0.00	364	364	S	2599819	Bradyrhizobium sp. TM102
0.00	9506	9506	S	1437360	Bradyrhizobium erythrophlei
0.00	6549	6549	S	1325115	Bradyrhizobium guangxiense
0.00	6272	6271	S	1355477	Bradyrhizobium diazoefficiens
0.00	1	1	S1	224911	Bradyrhizobium diazoefficiens USDA 110
0.00	4777	3850	S	375	Bradyrhizobium japonicum
0.00	908	908	S1	476282	Bradyrhizobium japonicum SEMIA 5079
0.00	19	19	S1	1037409	Bradyrhizobium japonicum USDA 6
0.00	4226	0	S	44255	Bradyrhizobium oligotrophicum
0.00	4226	4226	S1	1245469	Bradyrhizobium oligotrophicum S58
0.00	4140	4140	S	244734	Bradyrhizobium betae
0.00	3939	3939	S	1325107	Bradyrhizobium zhanjiangense
0.00	3792	3792	S	1404367	Bradyrhizobium symbiodeficiens
0.00	3473	3473	S	1325090	Bradyrhizobium guangdongense
0.00	3216	3216	S	1325095	Bradyrhizobium guangzhouense
0.00	3166	3166	S	722472	Bradyrhizobium lablabi
0.00	2903	2903	S	190148	Bradyrhizobium paxllaeri
0.00	2826	2826	S	1404768	Bradyrhizobium amphicarpaeae
0.00	2632	2632	S	1274631	Bradyrhizobium icense
0.00	2543	2543	S	255045	Bradyrhizobium canariense
0.00	795	795	S	931866	Bradyrhizobium ottawaense
0.01	23324	370	G	85413	Bosea
0.01	19271	483	G1	2653178	unclassified Bosea
0.00	4609	4609	S	1842539	Bosea sp. RAC05
0.00	4155	4155	S	1867715	Bosea sp. Tri-49
0.00	3903	3903	S	2599640	Bosea sp. F3-2
0.00	3507	3507	S	2015316	Bosea sp. AS-1
0.00	2614	2614	S	1792307	Bosea sp. PAMC 26642
0.00	3683	3683	S	1526658	Bosea vaviloviae
0.01	21212	0	G	1073	Rhodopseudomonas
0.01	21212	8568	S	1076	Rhodopseudomonas palustris
0.00	3536	3536	S1	316056	Rhodopseudomonas palustris BisB18
0.00	3436	3436	S1	316058	Rhodopseudomonas palustris HaA2
0.00	2936	2936	S1	316055	Rhodopseudomonas palustris BisA53
0.00	1007	1007	S1	395960	Rhodopseudomonas palustris TIE-1
0.00	880	880	S1	258594	Rhodopseudomonas palustris CGA009
0.00	849	849	S1	652103	Rhodopseudomonas palustris DX-1
0.00	3083	38	G	911	Nitrobacter
0.00	1603	0	S	912	Nitrobacter hamburgensis
0.00	1603	1603	S1	323097	Nitrobacter hamburgensis X14
0.00	1442	0	S	913	Nitrobacter winogradskyi
0.00	1442	1442	S1	323098	Nitrobacter winogradskyi Nb-255
0.00	2819	0	G	1395974	Tardiphaga
0.00	2819	2471	G1	2631404	unclassified Tardiphaga
0.00	139	139	S	2592814	Tardiphaga sp. vice154
0.00	91	91	S	2592815	Tardiphaga sp. vice278
0.00	60	60	S	2592816	Tardiphaga sp. vice352
0.00	58	58	S	2592817	Tardiphaga sp. vice304
0.00	2293	0	G	1033	Afipia
0.00	2293	0	G1	2642050	unclassified Afipia
0.00	2293	2293	S	1882747	Afipia sp. GAS231
0.00	2054	0	G	1649510	Variibacter
0.00	2054	2054	S	1333996	Variibacter gotjawalensis
0.00	1784	0	F1	81426	unclassified Bradyrhizobiaceae
0.00	1784	1784	S	709797	Bradyrhizobiaceae bacterium SG-6C
0.00	1512	0	G	40136	Oligotropha
0.00	1512	1498	S	40137	Oligotropha carboxidovorans
0.00	13	13	S1	504832	Oligotropha carboxidovorans OM5
0.00	1	1	S1	1031710	Oligotropha carboxidovorans OM4
0.07	156446	3649	F	82115	Rhizobiaceae
0.05	99612	4445	F1	227290	Rhizobium/Agrobacterium group
0.03	63473	10531	G	379	Rhizobium
0.01	19375	4936	G1	2613769	unclassified Rhizobium
0.00	2165	2165	S	1571470	Rhizobium sp. ACO-34A
0.00	2116	2116	S	2048897	Rhizobium sp. NXC24
0.00	1908	1908	S	2028343	Rhizobium sp. 11515TR
0.00	1658	1658	S	2603277	Rhizobium sp. WL3
0.00	1361	1361	S	1981173	Rhizobium sp. NXC14
0.00	1351	1351	S	2020312	Rhizobium sp. CIAT894
0.00	680	680	S	1301032	Rhizobium sp. IE4771
0.00	657	657	S	1435607	Rhizobium sp. Khangiran2
0.00	552	552	S	2020311	Rhizobium sp. Kim5
0.00	533	533	S	2020313	Rhizobium sp. TAL182
0.00	356	356	S	136098	Rhizobium sp. TCK
0.00	252	252	S	2590777	Rhizobium sp. NIBRBAC000502774
0.00	232	232	S	1869170	Rhizobium sp. S41
0.00	226	226	S	424182	Rhizobium sp. IRBG74
0.00	196	196	S	1914541	Rhizobium sp. Y9
0.00	92	92	S	1703969	Rhizobium sp. N324
0.00	69	69	S	2364271	Rhizobium sp. CCGE531
0.00	31	31	S	2364272	Rhizobium sp. CCGE532
0.00	4	4	S	1703960	Rhizobium sp. N113
0.01	13983	6532	S	384	Rhizobium leguminosarum
0.00	4428	59	S1	386	Rhizobium leguminosarum bv. trifolii
0.00	1450	1450	S2	1033991	Rhizobium leguminosarum bv. trifolii CB782
0.00	1070	1070	S2	395491	Rhizobium leguminosarum bv. trifolii WSM1325
0.00	979	979	S2	395492	Rhizobium leguminosarum bv. trifolii WSM2304
0.00	870	870	S2	754523	Rhizobium leguminosarum bv. trifolii WSM1689
0.00	3023	1498	S1	387	Rhizobium leguminosarum bv. viciae
0.00	1525	1525	S2	216596	Rhizobium leguminosarum bv. viciae 3841
0.00	3349	1138	S	29449	Rhizobium etli
0.00	1595	1595	S1	538025	Rhizobium etli 8C-3
0.00	282	0	S1	323733	Rhizobium etli bv. mimosae
0.00	282	282	S2	1328306	Rhizobium etli bv. mimosae str. Mim1
0.00	218	218	S1	347834	Rhizobium etli CFN 42
0.00	116	116	S1	491916	Rhizobium etli CIAT 652
0.00	2971	2601	S	396	Rhizobium phaseoli
0.00	370	370	S1	526949	Rhizobium phaseoli Brasil 5
0.00	2185	2185	S	1312183	Rhizobium jaguaris
0.00	2086	2086	S	56730	Rhizobium gallicum
0.00	1897	1897	S	348824	Rhizobium favelukesii
0.00	1895	1895	S	1120045	Rhizobium grahamii
0.00	1812	0	S	398	Rhizobium tropici
0.00	1812	1812	S1	698761	Rhizobium tropici CIAT 899
0.00	1706	1706	S	648995	Rhizobium pusense
0.00	928	928	S	1538158	Rhizobium acidisoli
0.00	755	755	S	1335061	Rhizobium flavum
0.01	24632	1927	G	357	Agrobacterium
0.01	15335	469	G1	1183400	Agrobacterium tumefaciens complex
0.01	13066	9747	S	358	Agrobacterium tumefaciens
0.00	2573	2573	S1	311403	Agrobacterium radiobacter K84
0.00	595	595	S1	1300225	Agrobacterium tumefaciens WRT31
0.00	151	151	S1	1300224	Agrobacterium tumefaciens P4
0.00	1800	1471	S	1176649	Agrobacterium fabrum
0.00	329	329	S1	176299	Agrobacterium fabrum str. C58
0.00	2817	1074	G1	2632611	unclassified Agrobacterium
0.00	667	667	S	2580515	Agrobacterium sp. T29
0.00	486	486	S	1842536	Agrobacterium sp. RAC06
0.00	467	467	S	2664893	Agrobacterium sp. MA01
0.00	123	123	S	861208	Agrobacterium sp. H13-3
0.00	1790	0	S	373	Agrobacterium vitis
0.00	1790	1790	S1	311402	Agrobacterium vitis S4
0.00	1627	1627	S	160699	Agrobacterium larrymoorei
0.00	1136	1136	S	359	Agrobacterium rhizogenes
0.00	7062	29	G	1525371	Neorhizobium
0.00	3609	10	G1	2629175	unclassified Neorhizobium
0.00	2120	2120	S	1825976	Neorhizobium sp. NCHU2750
0.00	1479	1479	S	2060726	Neorhizobium sp. SOG26
0.00	3424	644	S	399	Neorhizobium galegae
0.00	1431	0	S1	323655	Neorhizobium galegae bv. orientalis
0.00	1431	1431	S2	1028800	Neorhizobium galegae bv. orientalis str. HAMBI 540
0.00	1349	0	S1	323656	Neorhizobium galegae bv. officinalis
0.00	1349	1349	S2	1028801	Neorhizobium galegae bv. officinalis bv. officinalis str. HAMBI 1141
0.02	35348	600	F1	227292	Sinorhizobium/Ensifer group
0.01	24837	2940	G	28105	Sinorhizobium
0.00	8489	0	G1	663276	Sinorhizobium fredii group
0.00	8489	3347	S	380	Sinorhizobium fredii
0.00	1963	1963	S1	1185652	Sinorhizobium fredii USDA 257
0.00	1778	1778	S1	394	Sinorhizobium fredii NGR234
0.00	447	447	S1	1128334	Sinorhizobium fredii CCBAU 83666
0.00	398	398	S1	1128331	Sinorhizobium fredii CCBAU 45436
0.00	301	301	S1	1117943	Sinorhizobium fredii HH103
0.00	255	255	S1	1128330	Sinorhizobium fredii CCBAU 25509
0.00	5327	4922	S	382	Sinorhizobium meliloti
0.00	121	121	S1	1235461	Sinorhizobium meliloti GR4
0.00	115	115	S1	1401243	Sinorhizobium meliloti RU11/001
0.00	98	98	S1	693982	Sinorhizobium meliloti AK83
0.00	46	46	S1	698936	Sinorhizobium meliloti BL225C
0.00	21	21	S1	707241	Sinorhizobium meliloti SM11
0.00	3	3	S1	266834	Sinorhizobium meliloti 1021
0.00	1	1	S1	1230587	Sinorhizobium meliloti Rm41
0.00	3972	1	G1	2613772	unclassified Sinorhizobium
0.00	3605	3605	S	1842534	Sinorhizobium sp. RAC02
0.00	366	366	S	794846	Sinorhizobium sp. CCBAU 05631
0.00	2074	0	S	110321	Sinorhizobium medicae
0.00	2074	2074	S1	366394	Sinorhizobium medicae WSM419
0.00	2035	1543	S	194963	Sinorhizobium americanum
0.00	492	492	S1	1408224	Sinorhizobium americanum CCGM7
0.00	9911	193	G	106591	Ensifer
0.00	5811	3291	S	106592	Ensifer adhaerens
0.00	2520	2520	S1	1416753	Ensifer adhaerens OV14
0.00	2005	2005	S	1752398	Ensifer alkalisoli
0.00	1902	0	S	716925	Ensifer sojae
0.00	1902	1902	S1	716928	Ensifer sojae CCBAU 05684
0.01	11624	657	G	34019	Liberibacter
0.00	2934	2929	S	1273132	Liberibacter crescens
0.00	5	5	S1	1215343	Liberibacter crescens BT-1
0.00	2451	0	S	309868	Candidatus Liberibacter americanus
0.00	2451	2451	S1	1261131	Candidatus Liberibacter americanus str. Sao Paulo
0.00	2069	0	S	556287	Candidatus Liberibacter solanacearum
0.00	2069	2069	S1	658172	Candidatus Liberibacter solanacearum CLso-ZC1
0.00	2044	0	S	34020	Candidatus Liberibacter africanus
0.00	2044	2044	S1	1277257	Candidatus Liberibacter africanus PTSAPSY
0.00	1469	1464	S	34021	Candidatus Liberibacter asiaticus
0.00	3	3	S1	931202	Candidatus Liberibacter asiaticus str. Ishi-1
0.00	1	1	S1	537021	Candidatus Liberibacter asiaticus str. psy62
0.00	1	1	S1	1174529	Candidatus Liberibacter asiaticus str. gxpsy
0.00	4258	0	G	323620	Shinella
0.00	4258	0	G1	2643062	unclassified Shinella
0.00	4258	4258	S	879274	Shinella sp. HZN7
0.00	1909	0	G	2661800	Georhizobium
0.00	1909	1909	S	2341112	Georhizobium profundi
0.00	46	0	F1	90141	unclassified Rhizobiaceae
0.00	46	46	S	97707	arsenite-oxidising bacterium NT-25
0.05	112321	3760	F	119045	Methylobacteriaceae
0.04	80531	14153	G	407	Methylobacterium
0.02	32928	341	G1	2615210	unclassified Methylobacterium
0.00	8056	8056	S	426117	Methylobacterium sp. 4-46
0.00	5027	5027	S	2202825	Methylobacterium sp. 17SD2-17
0.00	4604	4604	S	2202826	Methylobacterium sp. 17Sr1-1
0.00	4559	4559	S	2202828	Methylobacterium sp. 17Sr1-43
0.00	3796	3796	S	2603276	Methylobacterium sp. WL1
0.00	2986	2986	S	2067957	Methylobacterium sp. DM1
0.00	2159	2159	S	925818	Methylobacterium sp. AMS5
0.00	940	940	S	1479019	Methylobacterium sp. C1
0.00	460	460	S	739141	Methylobacterium sp. XJLW
0.00	6192	6192	S	270351	Methylobacterium aquaticum
0.00	6055	0	S	114616	Methylobacterium nodulans
0.00	6055	6055	S1	460265	Methylobacterium nodulans ORS 2060
0.00	5280	5280	S	2202827	Methylobacterium terrae
0.00	5208	5208	S	2051553	Methylobacterium currus
0.00	4269	0	S	39956	Methylobacterium mesophilicum
0.00	4269	4269	S1	908290	Methylobacterium mesophilicum SR1.6/6
0.00	3964	3964	S	269660	Methylobacterium brachiatum
0.00	1427	0	S	31998	Methylobacterium radiotolerans
0.00	1427	1427	S1	426355	Methylobacterium radiotolerans JCM 2831
0.00	820	820	S	418223	Methylobacterium phyllosphaerae
0.00	235	0	S	334852	Methylobacterium oryzae
0.00	235	235	S1	693986	Methylobacterium oryzae CBMB20
0.01	19878	2842	G	2282523	Methylorubrum
0.00	8943	7201	S	223967	Methylorubrum populi
0.00	1742	1742	S1	441620	Methylorubrum populi BJ001
0.00	7843	3499	S	408	Methylorubrum extorquens
0.00	2707	2707	S1	272630	Methylorubrum extorquens AM1
0.00	1036	1036	S1	440085	Methylorubrum extorquens CM4
0.00	601	601	S1	419610	Methylorubrum extorquens PA1
0.00	250	250	S	29429	Methylorubrum zatmanii
0.00	8152	116	G	186650	Microvirga
0.00	4862	69	G1	2617746	unclassified Microvirga
0.00	2961	2961	S	2651334	Microvirga sp. HR1
0.00	1832	1832	S	2082949	Microvirga sp. 17 mud 1-3
0.00	3174	3174	S	1882682	Microvirga ossetica
0.04	90323	1071	F	69277	Phyllobacteriaceae
0.03	64346	8940	G	68287	Mesorhizobium
0.02	34544	4402	G1	325217	unclassified Mesorhizobium
0.00	3123	3123	S	2584466	Mesorhizobium sp. 8
0.00	2594	2594	S	2082387	Mesorhizobium sp. Pch-S
0.00	2390	2390	S	2493675	Mesorhizobium sp. M4B.F.Ca.ET.058.02.1.1
0.00	2370	2370	S	2493673	Mesorhizobium sp. M1B.F.Ca.ET.045.04.1.1
0.00	2353	2353	S	2493676	Mesorhizobium sp. M3A.F.Ca.ET.080.04.2.1
0.00	2334	2334	S	2493669	Mesorhizobium sp. M1D.F.Ca.ET.043.01.1.1
0.00	2236	2236	S	2493672	Mesorhizobium sp. M1E.F.Ca.ET.045.02.1.1
0.00	2178	2178	S	2108445	Mesorhizobium sp. DCY119
0.00	1857	1857	S	2493668	Mesorhizobium sp. M9A.F.Ca.ET.002.03.1.2
0.00	1805	1805	S	2493678	Mesorhizobium sp. M7D.F.Ca.US.005.01.1.1
0.00	1794	1794	S	2493677	Mesorhizobium sp. M6A.T.Cr.TU.016.01.1.1
0.00	1432	1432	S	2493671	Mesorhizobium sp. M2A.F.Ca.ET.043.05.1.1
0.00	1405	1405	S	2493681	Mesorhizobium sp. M7A.F.Ce.TU.012.03.2.1
0.00	930	930	S	2493674	Mesorhizobium sp. M2A.F.Ca.ET.046.03.2.1
0.00	849	849	S	2493670	Mesorhizobium sp. M2A.F.Ca.ET.043.02.1.1
0.00	492	492	S	278153	Mesorhizobium sp. WSM1497
0.00	3452	3452	S	1670800	Mesorhizobium oceanicum
0.00	2865	2865	S	1295366	Mesorhizobium soli
0.00	2686	495	S	39645	Mesorhizobium ciceri
0.00	1625	1625	S1	682633	Mesorhizobium ciceri ca181
0.00	566	322	S1	278148	Mesorhizobium ciceri biovar biserrulae
0.00	244	244	S2	765698	Mesorhizobium ciceri biovar biserrulae WSM1271
0.00	2615	2004	S	381	Mesorhizobium loti
0.00	611	611	S1	935546	Mesorhizobium loti NZP2037
0.00	2449	0	S	71433	Mesorhizobium amorphae
0.00	2449	2449	S1	1082933	Mesorhizobium amorphae CCNWGS0123
0.00	2230	0	S	593909	Mesorhizobium opportunistum
0.00	2230	2230	S1	536019	Mesorhizobium opportunistum WSM2075
0.00	2101	972	S	2066070	Mesorhizobium japonicum
0.00	592	592	S1	266835	Mesorhizobium japonicum MAFF 303099
0.00	537	537	S1	935547	Mesorhizobium japonicum R7A
0.00	2039	0	S	536018	Mesorhizobium australicum
0.00	2039	2039	S1	754035	Mesorhizobium australicum WSM2073
0.00	425	0	S	28104	Mesorhizobium huakuii
0.00	425	425	S1	763057	Mesorhizobium huakuii 7653R
0.00	6803	2	G	245876	Nitratireductor
0.00	5319	12	G1	2641084	unclassified Nitratireductor
0.00	2820	2820	S	2599600	Nitratireductor sp. SY7
0.00	2487	2487	S	1756988	Nitratireductor sp. OM-1
0.00	1482	1482	S	472175	Nitratireductor basaltis
0.00	5612	86	G	31988	Aminobacter
0.00	2985	2985	S	83263	Aminobacter aminovorans
0.00	2541	0	G1	2644704	unclassified Aminobacter
0.00	2541	2541	S	374606	Aminobacter sp. MSH1
0.00	4533	0	G	28100	Phyllobacterium
0.00	4533	4533	S	1867719	Phyllobacterium zundukense
0.00	3813	31	G	274591	Hoeflea
0.00	2021	0	G1	2614931	unclassified Hoeflea
0.00	2021	2021	S	1620421	Hoeflea sp. IMCC20628
0.00	1761	0	S	244596	Hoeflea phototrophica
0.00	1761	1761	S1	411684	Hoeflea phototrophica DFL-43
0.00	2554	0	G	1915401	Roseitalea
0.00	2554	2554	S	1852022	Roseitalea porphyridii
0.00	1591	0	G	449972	Chelativorans
0.00	1591	0	G1	2643807	unclassified Chelativorans
0.00	1591	1591	S	266779	Chelativorans sp. BNC1
0.02	53356	159	F	45401	Hyphomicrobiaceae
0.01	26600	0	G	46913	Devosia
0.01	26600	47	G1	196773	unclassified Devosia
0.01	21709	21709	S	2083786	Devosia sp. I507
0.00	3023	3023	S	1736675	Devosia sp. A16
0.00	1821	1821	S	2499144	Devosia sp. 1566
0.00	7127	108	G	59282	Blastochloris
0.00	3732	0	G1	2649271	unclassified Blastochloris
0.00	3732	3732	S	2233851	Blastochloris sp. GI
0.00	3287	3287	S	1079	Blastochloris viridis
0.00	5980	68	G	81	Hyphomicrobium
0.00	2727	31	S	53399	Hyphomicrobium denitrificans
0.00	1401	1401	S1	670307	Hyphomicrobium denitrificans 1NES1
0.00	1295	1295	S1	582899	Hyphomicrobium denitrificans ATCC 51888
0.00	1750	0	S	1427356	Hyphomicrobium nitrativorans
0.00	1750	1750	S1	1029756	Hyphomicrobium nitrativorans NL23
0.00	1435	0	G1	2619925	unclassified Hyphomicrobium
0.00	1435	1435	S	717785	Hyphomicrobium sp. MC1
0.00	4169	0	G	29407	Rhodoplanes
0.00	4169	0	G1	2619116	unclassified Rhodoplanes
0.00	4169	4169	S	674703	Rhodoplanes sp. Z2-YC6860
0.00	2710	0	G	1827478	Youhaiella
0.00	2710	2710	S	1447062	Youhaiella tibetensis
0.00	1934	0	G	1068	Rhodomicrobium
0.00	1934	0	S	1069	Rhodomicrobium vannielii
0.00	1934	1934	S1	648757	Rhodomicrobium vannielii ATCC 17100
0.00	1885	0	G	623276	Maritalea
0.00	1885	1885	S	454601	Maritalea myrionectae
0.00	1588	0	G	1082930	Pelagibacterium
0.00	1588	0	S	531813	Pelagibacterium halotolerans
0.00	1588	1588	S1	1082931	Pelagibacterium halotolerans B2
0.00	1204	0	G	119044	Filomicrobium
0.00	1204	1204	S	1608628	Candidatus Filomicrobium marinum
0.02	39949	0	F	772	Bartonellaceae
0.02	39949	7412	G	773	Bartonella
0.00	8761	3812	G1	2645622	unclassified Bartonella
0.00	1474	1474	S	1933904	Bartonella sp. WD16.2
0.00	1442	1442	S	515256	Bartonella sp. 1-1C
0.00	1400	1400	S	545612	Bartonella sp. OE 1-1
0.00	586	586	S	2133959	Bartonella sp. 'Tel Aviv'
0.00	11	11	S	1933905	Bartonella sp. CDC_skunk
0.00	9	9	S	1933909	Bartonella sp. 114
0.00	9	9	S	1933910	Bartonella sp. A1379B
0.00	8	8	S	1933906	Bartonella sp. JB15
0.00	8	8	S	1933912	Bartonella sp. Raccoon60
0.00	2	2	S	1933908	Bartonella sp. 11B
0.00	2730	2730	S	1686310	Bartonella apis
0.00	2351	2351	S	1318743	Bartonella ancashensis
0.00	2344	1438	S	33047	Bartonella vinsonii
0.00	906	0	S1	40933	Bartonella vinsonii subsp. berkhoffii
0.00	906	906	S2	1094497	Bartonella vinsonii subsp. berkhoffii str. Winnie
0.00	2215	0	S	111504	Bartonella birtlesii
0.00	2215	2215	S1	1095900	Bartonella birtlesii IBS 325
0.00	1884	1881	S	38323	Bartonella henselae
0.00	3	3	S1	283166	Bartonella henselae str. Houston-1
0.00	1720	1720	S	774	Bartonella bacilliformis
0.00	1706	0	S	33045	Bartonella grahamii
0.00	1706	1706	S1	634504	Bartonella grahamii as4aup
0.00	1683	1370	S	803	Bartonella quintana
0.00	284	284	S1	1225179	Bartonella quintana RM-11
0.00	29	29	S1	283165	Bartonella quintana str. Toulouse
0.00	1529	0	S	155194	Bartonella bovis
0.00	1529	1529	S1	1094491	Bartonella bovis 91-4
0.00	1347	0	S	56426	Bartonella clarridgeiae
0.00	1347	1347	S1	696125	Bartonella clarridgeiae 73
0.00	1216	0	S	165694	Bartonella schoenbuchensis
0.00	1216	1216	S1	687861	Bartonella schoenbuchensis R1
0.00	1199	0	S	388640	Bartonella australis
0.00	1199	1199	S1	1094489	Bartonella australis Aust/NH1
0.00	1092	1089	S	85701	Bartonella tribocorum
0.00	3	3	S1	382640	Bartonella tribocorum CIP 105476
0.00	760	760	S	807	Bartonella elizabethae
0.01	24877	266	F	335928	Xanthobacteraceae
0.00	5493	62	G	556257	Pseudolabrys
0.00	3028	3028	S	331696	Pseudolabrys taiwanensis
0.00	2403	0	G1	2638514	unclassified Pseudolabrys
0.00	2403	2403	S	2562284	Pseudolabrys sp. FHR47
0.00	4283	0	G	152053	Starkeya
0.00	4283	0	S	921	Starkeya novella
0.00	4283	4283	S1	639283	Starkeya novella DSM 506
0.00	3977	0	G	279	Xanthobacter
0.00	3977	0	S	280	Xanthobacter autotrophicus
0.00	3977	3977	S1	78245	Xanthobacter autotrophicus Py2
0.00	3737	0	G	6	Azorhizobium
0.00	3737	0	S	7	Azorhizobium caulinodans
0.00	3737	3737	S1	438753	Azorhizobium caulinodans ORS 571
0.00	3686	0	G	99	Ancylobacter
0.00	3686	0	G1	2626613	unclassified Ancylobacter
0.00	3686	3686	S	1850374	Ancylobacter sp. TS-1
0.00	3435	0	G	204476	Labrys
0.00	3435	3435	S	376174	Labrys neptuniae
0.01	19641	116	F	31993	Methylocystaceae
0.01	13209	648	G	133	Methylocystis
0.00	2834	2834	S	655015	Methylocystis bryophila
0.00	2781	2781	S	173366	Methylocystis rosea
0.00	2712	2712	S	134	Methylocystis parvus
0.00	2331	2331	S	391905	Methylocystis heyeri
0.00	1903	0	G1	2625913	unclassified Methylocystis
0.00	1903	1903	S	187303	Methylocystis sp. SC2
0.00	4237	0	G	425	Methylosinus
0.00	4237	0	S	426	Methylosinus trichosporium
0.00	4237	4237	S1	595536	Methylosinus trichosporium OB3b
0.00	2079	0	G	196080	Terasakiella
0.00	2079	0	G1	2614952	unclassified Terasakiella
0.00	2079	2079	S	2560057	Terasakiella sp. SH-1
0.01	13233	31	F	45404	Beijerinckiaceae
0.00	5581	0	F1	45405	unclassified Beijerinckiaceae
0.00	4588	4588	S	2572036	Beijerinckiaceae bacterium RH AL1
0.00	993	993	S	1978229	Beijerinckiaceae bacterium
0.00	4665	28	G	120652	Methylocella
0.00	2412	0	S	199596	Methylocella silvestris
0.00	2412	2412	S1	395965	Methylocella silvestris BL2
0.00	2225	2225	S	227605	Methylocella tundrae
0.00	1759	0	G	1156568	Methylovirgula
0.00	1759	1759	S	569860	Methylovirgula ligni
0.00	1197	0	G	532	Beijerinckia
0.00	1197	0	S	533	Beijerinckia indica
0.00	1197	0	S1	31994	Beijerinckia indica subsp. indica
0.00	1197	1197	S2	395963	Beijerinckia indica subsp. indica ATCC 9039
0.01	11211	1	O1	119042	unclassified Rhizobiales
0.00	2893	243	G	1484898	Methyloceanibacter
0.00	1425	1425	S	1384459	Methyloceanibacter caenitepidi
0.00	1225	0	G1	2617503	unclassified Methyloceanibacter
0.00	1225	1225	S	2170729	Methyloceanibacter sp. wino2
0.00	2891	0	G	1572860	Hartmannibacter
0.00	2891	2891	S	1482074	Hartmannibacter diazotrophicus
0.00	2015	0	G	1734920	Pseudorhodoplanes
0.00	2015	2015	S	1235591	Pseudorhodoplanes sinuspersici
0.00	1807	0	O2	41292	unclassified Rhizobiales (miscellaneous)
0.00	1807	1807	S	2528642	Rhizobiales bacterium PAMC 29148
0.00	1604	0	G	573657	Candidatus Hodgkinia
0.00	1604	1604	S	573658	Candidatus Hodgkinia cicadicola
0.00	9788	8	F	255475	Aurantimonadaceae
0.00	6073	173	G	293088	Martelella
0.00	2160	0	S	293089	Martelella mediterranea
0.00	2160	2160	S1	1122214	Martelella mediterranea DSM 17316
0.00	1942	0	G1	2629616	unclassified Martelella
0.00	1942	1942	S	686597	Martelella sp. AD-3
0.00	1798	1798	S	1486262	Martelella endophytica
0.00	3707	0	G	414371	Aureimonas
0.00	3707	0	G1	2615206	unclassified Aureimonas
0.00	3707	3707	S	1349819	Aureimonas sp. AU20
0.00	8665	119	F	118882	Brucellaceae
0.00	5630	800	G	528	Ochrobactrum
0.00	1948	1823	S	529	Ochrobactrum anthropi
0.00	125	125	S1	439375	Ochrobactrum anthropi ATCC 49188
0.00	1307	1307	S	271865	Ochrobactrum quorumnocens
0.00	894	894	S	419475	Ochrobactrum pseudogrignonense
0.00	681	681	S	571256	Ochrobactrum pituitosum
0.00	2916	1160	G	234	Brucella
0.00	1355	469	G1	2632610	unclassified Brucella
0.00	246	246	S	1844051	Brucella sp. 09RB8910
0.00	214	214	S	2592625	Brucella sp. 2280
0.00	172	172	S	1149953	Brucella sp. 10RB9215
0.00	141	141	S	1885919	Brucella sp. 141012304
0.00	113	113	S	1149952	Brucella sp. 09RB8471
0.00	123	118	S	29459	Brucella melitensis
0.00	2	0	S1	645169	Brucella melitensis bv. 2
0.00	2	2	S2	520465	Brucella melitensis bv. 2 str. 63/9
0.00	1	0	S1	644337	Brucella melitensis bv. 1
0.00	1	1	S2	224914	Brucella melitensis bv. 1 str. 16M
0.00	1	0	S1	644340	Brucella melitensis bv. 3
0.00	1	1	S2	520466	Brucella melitensis bv. 3 str. Ether
0.00	1	0	S1	941967	Brucella melitensis M28
0.00	1	1	S2	703352	Brucella melitensis M5-90
0.00	108	15	S	29461	Brucella suis
0.00	90	90	S1	645170	Brucella suis bv. 2
0.00	3	0	S1	1567496	Brucella suis bv. 3
0.00	3	3	S2	520487	Brucella suis bv. 3 str. 686
0.00	48	48	S	235	Brucella abortus
0.00	41	0	S	444163	Brucella microti
0.00	41	41	S1	568815	Brucella microti CCM 4915
0.00	29	0	S	236	Brucella ovis
0.00	29	29	S1	444178	Brucella ovis ATCC 25840
0.00	29	26	S	120577	Brucella ceti
0.00	2	2	S1	1407053	Brucella ceti TE28753-12
0.00	1	1	S1	1423891	Brucella ceti TE10759-12
0.00	18	10	S	120576	Brucella pinnipedialis
0.00	8	8	S1	520461	Brucella pinnipedialis B2/94
0.00	5	4	S	36855	Brucella canis
0.00	1	1	S1	1104321	Brucella canis HSK A52141
0.00	8083	0	F	2036754	Chelatococcaceae
0.00	8083	1551	G	28209	Chelatococcus
0.00	4001	0	G1	2638111	unclassified Chelatococcus
0.00	4001	4001	S	1702325	Chelatococcus sp. CO-6
0.00	2531	2531	S	444444	Chelatococcus daeguensis
0.00	5480	16	F	119043	Rhodobiaceae
0.00	2146	0	G	256616	Parvibaculum
0.00	2146	0	S	256618	Parvibaculum lavamentivorans
0.00	2146	2146	S1	402881	Parvibaculum lavamentivorans DS-1
0.00	1753	0	F1	1712260	unclassified Rhodobiaceae
0.00	1753	1753	S	2026785	Rhodobiaceae bacterium
0.00	1565	0	G	1541445	Candidatus Phaeomarinobacter
0.00	1565	1565	S	1458461	Candidatus Phaeomarinobacter ectocarpi
0.00	4385	4	F	655351	Cohaesibacteraceae
0.00	2974	0	G	1406135	Breoghania
0.00	2974	0	G1	2624130	unclassified Breoghania
0.00	2974	2974	S	2304600	Breoghania sp. L-A4
0.00	1407	0	G	655352	Cohaesibacter
0.00	1407	0	G1	2631913	unclassified Cohaesibacter
0.00	1407	1407	S	1798205	Cohaesibacter sp. ES.047
0.28	610222	13737	O	204457	Sphingomonadales
0.15	325542	14430	F	41297	Sphingomonadaceae
0.06	121463	6294	G	13687	Sphingomonas
0.03	71979	2115	G1	196159	unclassified Sphingomonas
0.01	16409	16409	S	1523415	Sphingomonas sp. AAP5
0.00	4918	4918	S	2681549	Sphingomonas sp. LMO-1
0.00	4208	4208	S	2219696	Sphingomonas sp. FARSPH
0.00	4100	4100	S	304378	Sphingomonas sp. IC081
0.00	4093	4093	S	1327635	Sphingomonas sp. Cra20
0.00	3822	3822	S	2492837	Sphingomonas sp. C8-2
0.00	3596	3596	S	1938607	Sphingomonas sp. LM7
0.00	3589	3589	S	2599297	Sphingomonas sp. XS-10
0.00	3530	3530	S	2565555	Sphingomonas sp. PAMC26645
0.00	3359	3359	S	745310	Sphingomonas sp. MM-1
0.00	3282	3282	S	1390395	Sphingomonas sp. LK11
0.00	3140	3140	S	2698679	Sphingomonas sp. C33
0.00	3118	3118	S	1813879	Sphingomonas sp. HKS19
0.00	2837	2837	S	1030157	Sphingomonas sp. KC8
0.00	2782	2782	S	1961362	Sphingomonas sp. NIC1
0.00	1682	1682	S	2319844	Sphingomonas sp. YZ-8
0.00	1399	1399	S	2594473	Sphingomonas sp. AE3
0.00	6539	6539	S	1560345	Sphingomonas panacis
0.00	5762	0	S	397260	Sphingomonas sanxanigenens
0.00	5762	5762	S1	1123269	Sphingomonas sanxanigenens DSM 19645 = NX02
0.00	5075	5075	S	1609977	Sphingomonas hengshuiensis
0.00	4864	0	S	160791	Sphingomonas wittichii
0.00	4864	4864	S1	392499	Sphingomonas wittichii RW1
0.00	4429	4429	S	1549858	Sphingomonas taxi
0.00	4308	4308	S	13689	Sphingomonas paucimobilis
0.00	3491	3491	S	93064	Sphingomonas koreensis
0.00	3300	2658	S	152682	Sphingomonas melonis
0.00	642	642	S1	621456	Sphingomonas melonis TY
0.00	2958	2958	S	363835	Sphingomonas ginsengisoli An et al. 2013
0.00	2464	2464	S	941907	Sphingomonas indica
0.02	52061	9868	G	165695	Sphingobium
0.01	21496	528	G1	2611147	unclassified Sphingobium
0.00	3045	3045	S	2082188	Sphingobium sp. YG1
0.00	2906	2906	S	627192	Sphingobium sp. SYK-6
0.00	2729	2729	S	1843368	Sphingobium sp. RAC03
0.00	2574	2574	S	1315974	Sphingobium sp. TKS
0.00	2530	2530	S	2676077	Sphingobium sp. CAP-1
0.00	2041	2041	S	2072936	Sphingobium sp. SCG-1
0.00	1775	1775	S	1855519	Sphingobium sp. EP60837
0.00	1586	1586	S	407020	Sphingobium sp. MI1205
0.00	868	868	S	2565554	Sphingobium sp. PAMC28499
0.00	771	771	S	484429	Sphingobium sp. YBL2
0.00	143	143	S	2185111	Sphingobium sp. LF-16
0.00	5008	5008	S	13690	Sphingobium yanoikuyae
0.00	2658	2658	S	135719	Sphingobium amiense
0.00	2516	2516	S	1673076	Sphingobium hydrophobicum
0.00	2451	2451	S	120107	Sphingobium cloacae
0.00	2323	2323	S	1332080	Sphingobium baderi
0.00	1998	0	S	46429	Sphingobium chlorophenolicum
0.00	1998	1998	S1	690566	Sphingobium chlorophenolicum L-1
0.00	1466	1466	S	76947	Sphingobium herbicidovorans
0.00	875	0	S	336203	Sphingobium fuliginis
0.00	875	875	S1	1208342	Sphingobium fuliginis ATCC 27551
0.00	818	0	S	332056	Sphingobium japonicum
0.00	818	818	S1	452662	Sphingobium japonicum UT26S
0.00	584	0	S	332055	Sphingobium indicum
0.00	584	584	S1	861109	Sphingobium indicum B90A
0.02	41439	0	G	1434046	Sphingorhabdus
0.02	41439	2523	G1	2614947	unclassified Sphingorhabdus
0.01	15443	15443	S	2077182	Sphingorhabdus sp. YGSMI21
0.01	11380	11380	S	2584094	Sphingorhabdus sp. SMR4y
0.00	10837	10837	S	1806885	Sphingorhabdus sp. M41
0.00	1256	1256	S	2509719	Sphingorhabdus sp. IMCC1753
0.02	40126	5980	G	165697	Sphingopyxis
0.01	17596	588	G1	2614943	unclassified Sphingopyxis
0.00	3400	3400	S	1357916	Sphingopyxis sp. QXT-31
0.00	3060	3060	S	2565556	Sphingopyxis sp. PAMC25046
0.00	2918	2918	S	1914525	Sphingopyxis sp. FD7
0.00	2732	2732	S	292913	Sphingopyxis sp. 113P3
0.00	2724	2724	S	1874061	Sphingopyxis sp. EG6
0.00	1790	1790	S	1913578	Sphingopyxis sp. LPB0140
0.00	384	384	S	1866325	Sphingopyxis sp. MG
0.00	6573	6573	S	33050	Sphingopyxis macrogoltabida
0.00	3228	3228	S	2054227	Sphingopyxis lindanitolerans
0.00	2696	2696	S	1515612	Sphingopyxis fribergensis
0.00	2174	0	S	117207	Sphingopyxis alaskensis
0.00	2174	2174	S1	317655	Sphingopyxis alaskensis RB2256
0.00	1879	1879	S	267128	Sphingopyxis granuli
0.01	30592	1579	G	165696	Novosphingobium
0.01	14081	91	G1	2644732	unclassified Novosphingobium
0.00	3763	3763	S	2571749	Novosphingobium sp. ABRDHK2
0.00	3271	3271	S	1609758	Novosphingobium sp. P6W
0.00	2888	2888	S	2675225	Novosphingobium sp. Gsoil 351
0.00	2517	2517	S	1016987	Novosphingobium sp. THN1
0.00	1551	1551	S	702113	Novosphingobium sp. PP1Y
0.00	4743	4743	S	158500	Novosphingobium resinovorum
0.00	2760	0	S	48935	Novosphingobium aromaticivorans
0.00	2760	2760	S1	279238	Novosphingobium aromaticivorans DSM 12444
0.00	2727	0	S	205844	Novosphingobium pentaromativorans
0.00	2727	2727	S1	1088721	Novosphingobium pentaromativorans US6-1
0.00	2526	2526	S	1176536	Novosphingobium ginsenosidimutans
0.00	2176	0	S	169176	Novosphingobium tardaugens
0.00	2176	2176	S1	1219035	Novosphingobium tardaugens NBRC 16725
0.00	7003	2	G	335405	Sphingosinicella
0.00	4293	0	G1	2644549	unclassified Sphingosinicella
0.00	4293	4293	S	1892855	Sphingosinicella sp. BN140058
0.00	2708	2708	S	335406	Sphingosinicella microcystinivorans
0.00	5847	0	G	72173	Citromicrobium
0.00	5847	0	G1	2630544	unclassified Citromicrobium
0.00	5847	5847	S	1634516	Citromicrobium sp. JL477
0.00	3993	1915	G	150203	Blastomonas
0.00	1074	0	G1	2626550	unclassified Blastomonas
0.00	1074	1074	S	1842535	Blastomonas sp. RAC04
0.00	1004	1004	S	1550728	Blastomonas fulva
0.00	3926	0	G	1649486	Rhizorhabdus
0.00	3926	3926	S	1850238	Rhizorhabdus dicambivorans
0.00	2886	0	G	541	Zymomonas
0.00	2886	877	S	542	Zymomonas mobilis
0.00	1151	0	S1	120044	Zymomonas mobilis subsp. pomaceae
0.00	1151	1151	S2	579138	Zymomonas mobilis subsp. pomaceae ATCC 29192
0.00	858	441	S1	120045	Zymomonas mobilis subsp. mobilis
0.00	215	215	S2	627344	Zymomonas mobilis subsp. mobilis ATCC 29191
0.00	108	108	S2	622759	Zymomonas mobilis subsp. mobilis NCIMB 11163
0.00	74	74	S2	555217	Zymomonas mobilis subsp. mobilis ATCC 10988
0.00	20	20	S2	1194424	Zymomonas mobilis subsp. mobilis NRRL B-12526
0.00	1776	0	G	2685927	Tardibacter
0.00	1776	1776	S	1921510	Tardibacter chloracetimidivorans
0.12	270943	13492	F	335929	Erythrobacteraceae
0.08	169462	6530	G	1041	Erythrobacter
0.04	92413	92413	S	192812	Erythrobacter flavus
0.02	45062	667	G1	2633097	unclassified Erythrobacter
0.01	27291	27291	S	2182384	Erythrobacter sp. YH-07
0.00	6655	6655	S	2502843	Erythrobacter sp. HKB08
0.00	4881	4881	S	1798193	Erythrobacter sp. HL-111
0.00	2795	2795	S	2011159	Erythrobacter sp. KY5
0.00	2773	2773	S	2587851	Erythrobacter sp. THAF29
0.01	12090	5527	S	39960	Erythrobacter litoralis
0.00	6563	6563	S1	314225	Erythrobacter litoralis HTCC2594
0.00	7584	7584	S	266951	Erythrobacter seohaensis
0.00	3287	3287	S	1648404	Erythrobacter atlanticus
0.00	2496	2496	S	502682	Erythrobacter gangjinensis
0.02	39310	866	G	361177	Altererythrobacter
0.01	12812	80	G1	2614945	unclassified Altererythrobacter
0.00	3991	3991	S	2060312	Altererythrobacter sp. B11
0.00	3770	3770	S	2338327	Altererythrobacter sp. NS1
0.00	2947	2947	S	2067415	Altererythrobacter sp. TH136
0.00	2024	2024	S	2185142	Altererythrobacter sp. ZODW24
0.00	5220	5220	S	361183	Altererythrobacter epoxidivorans
0.00	5064	5064	S	543877	Altererythrobacter marensis
0.00	4779	4779	S	1267766	Altererythrobacter atlanticus
0.00	3383	3383	S	692370	Altererythrobacter dongtanensis
0.00	2989	2989	S	645517	Altererythrobacter namhicola
0.00	2693	2693	S	1982042	Altererythrobacter mangrovi
0.00	1504	1504	S	476157	Altererythrobacter ishigakiensis
0.02	34846	420	G	1111	Porphyrobacter
0.01	18123	744	G1	2683265	unclassified Porphyrobacter
0.00	7463	7463	S	2547601	Porphyrobacter sp. YT40
0.00	4409	4409	S	2003315	Porphyrobacter sp. CACIAM 03H1
0.00	2810	2810	S	1896196	Porphyrobacter sp. LM 6
0.00	2697	2697	S	2023229	Porphyrobacter sp. HT-58-2
0.01	16303	16303	S	1112	Porphyrobacter neustonensis
0.00	10605	14	G	1295327	Croceicoccus
0.00	6535	6535	S	1348774	Croceicoccus naphthovorans
0.00	4056	4056	S	450378	Croceicoccus marinus
0.00	3228	0	G	1855416	Qipengyuania
0.00	3228	3228	S	1532023	Qipengyuania sediminis
0.21	465230	387	O	204455	Rhodobacterales
0.20	443258	25758	F	31989	Rhodobacteraceae
0.03	71627	339	G	60136	Sulfitobacter
0.03	62487	1318	G1	196795	unclassified Sulfitobacter
0.01	25235	25235	S	1389011	Sulfitobacter sp. SK025
0.01	17519	17519	S	1968541	Sulfitobacter sp. D7
0.00	4156	4156	S	664426	Sulfitobacter sp. BSw21498
0.00	3538	3538	S	2587855	Sulfitobacter sp. THAF37
0.00	3064	3064	S	1389005	Sulfitobacter sp. SK012
0.00	3024	3024	S	1917485	Sulfitobacter sp. AM1-D1
0.00	2522	2522	S	1389004	Sulfitobacter sp. SK011
0.00	2111	2111	S	2070369	Sulfitobacter sp. JL08
0.00	8782	8782	S	1402135	Sulfitobacter pseudonitzschiae
0.00	19	19	S	421000	Sulfitobacter donghicola
0.03	60281	359	G	875170	Celeribacter
0.02	49313	49313	S	875171	Celeribacter baekdonensis
0.00	3771	3771	S	1208324	Celeribacter indicus
0.00	2774	2774	S	1758178	Celeribacter ethanolicus
0.00	2472	2472	S	1411902	Celeribacter manganoxidans
0.00	1592	1592	S	1397108	Celeribacter marinus
0.02	39211	3408	G	265	Paracoccus
0.00	10687	171	G1	246570	unclassified Paracoccus
0.00	3441	3441	S	2560053	Paracoccus sp. 2251
0.00	2916	2916	S	2500532	Paracoccus sp. Arc7-R13
0.00	2303	2303	S	2259340	Paracoccus sp. SC2-6
0.00	1856	1856	S	1529068	Paracoccus sp. BM15
0.00	3614	3614	S	147645	Paracoccus yeei
0.00	2813	2813	S	82367	Paracoccus pantotrophus
0.00	2760	2760	S	135740	Paracoccus kondratievae
0.00	2740	2740	S	2065379	Paracoccus jeotgali
0.00	2688	2688	S	266	Paracoccus denitrificans
0.00	2617	2617	S	1077935	Paracoccus zhejiangensis
0.00	2589	2589	S	34004	Paracoccus aminovorans
0.00	2555	0	S	34003	Paracoccus aminophilus
0.00	2555	2555	S1	1367847	Paracoccus aminophilus JCM 7686
0.00	2292	2292	S	1945662	Paracoccus contaminans
0.00	448	448	S	1499308	Paracoccus mutanolyticus
0.01	23239	338	G	1060	Rhodobacter
0.01	11829	10091	S	1063	Rhodobacter sphaeroides
0.00	822	822	S1	557760	Rhodobacter sphaeroides KD131
0.00	507	507	S1	349101	Rhodobacter sphaeroides ATCC 17029
0.00	408	408	S1	992186	Rhodobacter sphaeroides WS8N
0.00	1	1	S1	272943	Rhodobacter sphaeroides 2.4.1
0.00	6200	4	G1	196779	unclassified Rhodobacter
0.00	3146	3146	S	2033869	Rhodobacter sp. CZR27
0.00	3050	3050	S	1850250	Rhodobacter sp. LPB0142
0.00	2662	0	S	1061	Rhodobacter capsulatus
0.00	2662	2662	S1	272942	Rhodobacter capsulatus SB 1003
0.00	2210	2210	S	1075	Rhodobacter blasticus
0.01	17031	2968	G	302485	Phaeobacter
0.00	5104	5104	S	221822	Phaeobacter inhibens
0.00	3564	3564	S	60890	Phaeobacter gallaeciensis
0.00	1875	1875	S	1580596	Phaeobacter piscinae
0.00	1843	0	G1	2621772	unclassified Phaeobacter
0.00	1843	1843	S	681157	Phaeobacter sp. LSS9
0.00	1677	1677	S	1844006	Phaeobacter porticola
0.01	15858	1915	G	74030	Roseovarius
0.00	8965	2142	G1	2614913	unclassified Roseovarius
0.00	2380	2380	S	2587847	Roseovarius sp. THAF9
0.00	2237	2237	S	2494550	Roseovarius sp. MME-070
0.00	893	893	S	2587850	Roseovarius sp. THAF27
0.00	774	774	S	2587846	Roseovarius sp. THAF8
0.00	539	0	S	391613	Roseovarius sp. TM1035
0.00	539	539	S1	2203213	Roseovarius sp. AK1035
0.00	4053	4053	S	540747	Roseovarius indicus
0.00	925	925	S	215743	Roseovarius mucosus
0.01	13932	33	F1	58840	unclassified Rhodobacteraceae
0.00	6418	6418	S	1904441	Rhodobacteraceae bacterium
0.00	3571	3571	S	2605946	Rhodobacteraceae bacterium SH-1
0.00	1978	1978	S	2033435	Rhodobacteraceae bacterium QY30
0.00	1932	1932	S	2171755	Rhodobacteraceae bacterium BAR1
0.01	12029	1539	G	478070	Labrenzia
0.00	7989	1068	G1	2648686	unclassified Labrenzia
0.00	1894	1894	S	2021862	Labrenzia sp. VG12
0.00	1723	1723	S	2587861	Labrenzia sp. THAF82
0.00	1659	1659	S	2590016	Labrenzia sp. PHM005
0.00	1144	1144	S	1674922	Labrenzia sp. CP4
0.00	501	501	S	2587854	Labrenzia sp. THAF35
0.00	1516	0	S	388408	Labrenzia alexandrii
0.00	1516	1516	S1	244592	Labrenzia alexandrii DFL-11
0.00	985	985	S	187304	Labrenzia aggregata
0.01	11632	321	G	354203	Yangia
0.00	5765	0	G1	2645800	unclassified Yangia
0.00	5765	5765	S	1792508	Yangia sp. CCB-MM3
0.00	5546	5546	S	311180	Yangia pacifica
0.00	10866	0	G	263377	Salipiger
0.00	10866	10866	S	1229727	Salipiger profundus
0.00	9586	746	G	34008	Rhodovulum
0.00	4799	11	G1	2631432	unclassified Rhodovulum
0.00	2430	2430	S	308754	Rhodovulum sp. MB263
0.00	2358	2358	S	1564506	Rhodovulum sp. P5
0.00	4041	3969	S	35806	Rhodovulum sulfidophilum
0.00	72	72	S1	1188256	Rhodovulum sulfidophilum DSM 1374
0.00	9440	228	G	53945	Octadecabacter
0.00	2745	0	G1	196158	unclassified Octadecabacter
0.00	2745	2745	S	2602067	Octadecabacter sp. SW4
0.00	2616	0	S	53946	Octadecabacter arcticus
0.00	2616	2616	S1	391616	Octadecabacter arcticus 238
0.00	2370	0	S	1217908	Octadecabacter antarcticus
0.00	2370	2370	S1	391626	Octadecabacter antarcticus 307
0.00	1481	1481	S	1458307	Octadecabacter temperatus
0.00	8996	32	G	97050	Ruegeria
0.00	5689	253	G1	2625375	unclassified Ruegeria
0.00	2330	2330	S	2587853	Ruegeria sp. THAF33
0.00	1641	1641	S	292414	Ruegeria sp. TM1040
0.00	1465	1465	S	2293862	Ruegeria sp. AD91A
0.00	3275	0	S	89184	Ruegeria pomeroyi
0.00	3275	3275	S1	246200	Ruegeria pomeroyi DSS-3
0.00	8654	0	G	360528	Pelagibaca
0.00	8654	8654	S	1250539	Pelagibaca abyssi
0.00	7794	420	G	191028	Leisingera
0.00	2918	1371	G1	2614906	unclassified Leisingera
0.00	846	846	S	2508306	Leisingera sp. NJS201
0.00	701	701	S	2508307	Leisingera sp. NJS204
0.00	2565	2565	S	1396826	Leisingera aquaemixtae
0.00	1891	0	S	133924	Leisingera methylohalidivorans
0.00	1891	1891	S1	999552	Leisingera methylohalidivorans DSM 14336
0.00	6612	35	G	152161	Stappia
0.00	4337	4337	S	538381	Stappia indica
0.00	2240	0	G1	2629676	unclassified Stappia
0.00	2240	2240	S	1881061	Stappia sp. ES.058
0.00	5747	0	G	2683599	Paraoceanicella
0.00	5747	5747	S	2579971	Paraoceanicella profunda
0.00	5000	0	G	93682	Roseivivax
0.00	5000	2497	G1	2639302	unclassified Roseivivax
0.00	2192	2192	S	2587852	Roseivivax sp. THAF30
0.00	208	208	S	2588299	Roseivivax sp. THAF197b
0.00	103	103	S	2587858	Roseivivax sp. THAF40
0.00	4756	0	G	58842	Sagittula
0.00	4756	0	G1	2624628	unclassified Sagittula
0.00	4756	4756	S	2009329	Sagittula sp. P11
0.00	4201	0	G	367771	Marinovum
0.00	4201	0	S	42444	Marinovum algicola
0.00	4201	4201	S1	988812	Marinovum algicola DG 898
0.00	4164	0	G	227873	Pannonibacter
0.00	4164	3372	S	121719	Pannonibacter phragmitetus
0.00	792	792	S1	1402210	Pannonibacter phragmitetus BB
0.00	3833	343	G	2433	Roseobacter
0.00	1840	0	S	42443	Roseobacter litoralis
0.00	1840	1840	S1	391595	Roseobacter litoralis Och 149
0.00	1650	1634	S	2434	Roseobacter denitrificans
0.00	16	16	S1	375451	Roseobacter denitrificans OCh 114
0.00	3754	0	G	1609958	Confluentimicrobium
0.00	3754	0	G1	2643318	unclassified Confluentimicrobium
0.00	3754	3754	S	1609966	Confluentimicrobium sp. EMB200-NS6
0.00	3408	0	G	1097466	Defluviimonas
0.00	3408	3408	S	1335048	Defluviimonas alba
0.00	2952	0	G	309512	Dinoroseobacter
0.00	2952	0	S	215813	Dinoroseobacter shibae
0.00	2952	2952	S1	398580	Dinoroseobacter shibae DFL 12 = DSM 16493
0.00	2824	0	G	1649279	Epibacterium
0.00	2824	1673	S	379347	Epibacterium mobile
0.00	1151	1151	S1	1265309	Epibacterium mobile F1926
0.00	2817	0	G	1955420	Silicimonas
0.00	2817	2817	S	1826607	Silicimonas algicola
0.00	2674	0	G	299261	Tateyamaria
0.00	2674	2674	S	299262	Tateyamaria omphalii
0.00	2647	0	G	119541	Rhodobaca
0.00	2647	2647	S	441209	Rhodobaca barguzinensis
0.00	2585	78	G	92944	Ketogulonicigenium
0.00	1353	1351	S	92945	Ketogulonicigenium vulgare
0.00	2	2	S1	880591	Ketogulonicigenium vulgare Y25
0.00	1154	1154	S	92947	Ketogulonicigenium robustum
0.00	2566	0	G	2211641	Yoonia
0.00	2566	2566	S	245188	Yoonia vestfoldensis
0.00	2499	0	G	252301	Oceanicola
0.00	2499	0	G1	2628660	unclassified Oceanicola
0.00	2499	2499	S	2587163	Oceanicola sp. D3
0.00	2455	0	G	436357	Thalassococcus
0.00	2455	0	G1	2633072	unclassified Thalassococcus
0.00	2455	2455	S	2017482	Thalassococcus sp. S3
0.00	2443	0	G	1855413	Brevirhabdus
0.00	2443	2443	S	1267768	Brevirhabdus pacifica
0.00	2419	0	G	159345	Roseibacterium
0.00	2419	0	S	159346	Roseibacterium elongatum
0.00	2419	2419	S1	1294273	Roseibacterium elongatum DSM 19469
0.00	2412	0	G	285107	Thioclava
0.00	2412	2412	S	1915078	Thioclava nitratireducens
0.00	2370	0	G	74032	Antarctobacter
0.00	2370	2370	S	74033	Antarctobacter heliothermus
0.00	2347	0	G	204456	Gemmobacter
0.00	2347	0	G1	2636157	unclassified Gemmobacter
0.00	2347	2347	S	2169400	Gemmobacter sp. HYN0069
0.00	2117	0	G	238783	Pseudorhodobacter
0.00	2117	0	G1	2644082	unclassified Pseudorhodobacter
0.00	2117	2117	S	2500533	Pseudorhodobacter sp. S12M18
0.00	2096	0	G	1443919	Tabrizicola
0.00	2096	0	G1	2620214	unclassified Tabrizicola
0.00	2096	2096	S	2494374	Tabrizicola sp. K13M18
0.00	2059	0	G	188905	Jannaschia
0.00	2059	0	G1	2645469	unclassified Jannaschia
0.00	2059	2059	S	290400	Jannaschia sp. CCS1
0.00	2046	0	G	366614	Haematobacter
0.00	2046	2046	S	195105	Haematobacter massiliensis
0.00	2029	0	G	1579315	Halocynthiibacter
0.00	2029	2029	S	1579316	Halocynthiibacter arcticus
0.00	1836	0	G	1541818	Sedimentitalea
0.00	1836	0	G1	2617708	unclassified Sedimentitalea
0.00	1836	1836	S	2483033	Sedimentitalea sp. W43
0.00	1712	0	G	258255	Pseudovibrio
0.00	1712	0	G1	2627060	unclassified Pseudovibrio
0.00	1712	1712	S	911045	Pseudovibrio sp. FO-BEG1
0.00	1697	0	G	947567	Litoreibacter
0.00	1697	0	G1	2620315	unclassified Litoreibacter
0.00	1697	1697	S	2599296	Litoreibacter sp. LN3S51
0.00	1693	0	G	387095	Maribius
0.00	1693	0	G1	2639808	unclassified Maribius
0.00	1693	1693	S	2587842	Maribius sp. THAF1
0.00	1631	0	G	1648497	Boseongicola
0.00	1631	0	G1	2634418	unclassified Boseongicola
0.00	1631	1631	S	2552942	Boseongicola sp. CCM32
0.00	923	0	G	1759396	Marivivens
0.00	923	0	G1	2622455	unclassified Marivivens
0.00	923	923	S	1920883	Marivivens sp. JLT3646
0.01	21585	57	F	69657	Hyphomonadaceae
0.01	11548	674	G	85	Hyphomonas
0.00	7176	37	G1	2630699	unclassified Hyphomonas
0.00	4102	4102	S	1873716	Hyphomonas sp. CACIAM 19H1
0.00	3037	3037	S	1906738	Hyphomonas sp. Mor2
0.00	3698	0	S	81032	Hyphomonas neptunium
0.00	3698	3698	S1	228405	Hyphomonas neptunium ATCC 15444
0.00	5919	0	G	74317	Maricaulis
0.00	5919	0	S	74318	Maricaulis maris
0.00	5919	5919	S1	394221	Maricaulis maris MCS10
0.00	2288	0	G	2723	Hirschia
0.00	2288	0	S	2724	Hirschia baltica
0.00	2288	2288	S1	582402	Hirschia baltica ATCC 49814
0.00	1773	0	G	1433402	Glycocaulis
0.00	1773	1773	S	1434191	Glycocaulis alkaliphilus
0.09	200707	864	O	204441	Rhodospirillales
0.06	131967	1259	F	41295	Rhodospirillaceae
0.03	60526	8245	G	191	Azospirillum
0.01	21862	530	G1	2630922	unclassified Azospirillum
0.00	7070	7070	S	2202148	Azospirillum sp. CFH 70021
0.00	3899	3899	S	709810	Azospirillum sp. TSA2s
0.00	3853	3853	S	652764	Azospirillum sp. TSH100
0.00	3401	3401	S	682998	Azospirillum sp. M2T2B2
0.00	3109	3109	S	664962	Azospirillum sp. TSH58
0.01	15686	13556	S	192	Azospirillum brasilense
0.00	2130	2130	S1	1064539	Azospirillum brasilense Sp245
0.00	7283	50	S	193	Azospirillum lipoferum
0.00	4354	4354	S1	137722	Azospirillum sp. B510
0.00	2879	2879	S1	862719	Azospirillum lipoferum 4B
0.00	4551	4551	S	528244	Azospirillum thiophilum
0.00	2899	2899	S	1226968	Azospirillum humicireducens
0.01	13303	569	G	13134	Magnetospirillum
0.00	5364	582	G1	2617991	unclassified Magnetospirillum
0.00	2878	2878	S	1663591	Magnetospirillum sp. XM-1
0.00	1904	1904	S	1639348	Magnetospirillum sp. ME-1
0.00	4451	2912	S	55518	Magnetospirillum gryphiswaldense
0.00	1539	0	S1	431944	Magnetospirillum gryphiswaldense MSR-1
0.00	1539	1539	S2	1430440	Magnetospirillum gryphiswaldense MSR-1 v2
0.00	2919	0	S	84159	Magnetospirillum magneticum
0.00	2919	2919	S1	342108	Magnetospirillum magneticum AMB-1
0.00	9310	302	F1	41296	unclassified Rhodospirillaceae
0.00	4745	4745	S	2602016	Rhodospirillaceae bacterium R5959
0.00	4263	4263	S	2602015	Rhodospirillaceae bacterium R5913
0.00	7211	1	G	1081	Rhodospirillum
0.00	4127	0	S	34018	Rhodospirillum centenum
0.00	4127	4127	S1	414684	Rhodospirillum centenum SW
0.00	3083	3069	S	1085	Rhodospirillum rubrum
0.00	13	13	S1	269796	Rhodospirillum rubrum ATCC 11170
0.00	1	1	S1	1036743	Rhodospirillum rubrum F11
0.00	6042	0	G	1263978	Candidatus Endolissoclinum
0.00	6042	407	S	1263979	Candidatus Endolissoclinum faulkneri
0.00	3092	3092	S1	1401328	Candidatus Endolissoclinum faulkneri L5
0.00	2543	2543	S1	1193729	Candidatus Endolissoclinum faulkneri L2
0.00	5441	0	G	1543705	Nitrospirillum
0.00	5441	0	S	28077	Nitrospirillum amazonense
0.00	5441	5441	S1	1441467	Nitrospirillum amazonense CBAmc
0.00	5205	359	G	168934	Thalassospira
0.00	1698	0	S	220697	Thalassospira xiamenensis
0.00	1698	1698	S1	1123366	Thalassospira xiamenensis M-5 = DSM 17429
0.00	1678	1678	S	2048283	Thalassospira marina
0.00	1470	1470	S	1891279	Thalassospira indica
0.00	5066	0	G	171436	Tistrella
0.00	5066	0	S	171437	Tistrella mobilis
0.00	5066	5066	S1	1110502	Tistrella mobilis KA081020-065
0.00	4061	0	G	204447	Skermanella
0.00	4061	4061	S	2233999	Skermanella pratensis
0.00	3136	0	G	1543704	Niveispirillum
0.00	3136	3136	S	1612173	Niveispirillum cyanobacteriorum
0.00	3032	0	G	2478349	Indioceanicola
0.00	3032	3032	S	2220096	Indioceanicola profundi
0.00	2699	0	G	1612157	Pararhodospirillum
0.00	2699	0	S	1084	Pararhodospirillum photometricum
0.00	2699	2699	S1	1150469	Pararhodospirillum photometricum DSM 122
0.00	2501	0	G	1231242	Ferrovibrio
0.00	2501	0	G1	2621755	unclassified Ferrovibrio
0.00	2501	2501	S	2594003	Ferrovibrio sp. K5
0.00	2226	0	G	1182780	Magnetospira
0.00	2226	0	G1	2685734	unclassified Magnetospira
0.00	2226	2226	S	1288970	Magnetospira sp. QH-2
0.00	949	0	G	1804663	Haematospirillum
0.00	949	949	S	1549855	Haematospirillum jordaniae
0.03	67876	1091	F	433	Acetobacteraceae
0.01	12137	2266	G	434	Acetobacter
0.00	1666	1157	S	438	Acetobacter pasteurianus
0.00	318	318	S1	481145	Acetobacter pasteurianus subsp. pasteurianus
0.00	118	118	S1	1006554	Acetobacter pasteurianus NBRC 101655
0.00	73	73	S1	1266844	Acetobacter pasteurianus 386B
0.00	1295	1295	S	1076596	Acetobacter persici
0.00	1277	0	G1	2628570	unclassified Acetobacter
0.00	1000	1000	S	2592655	Acetobacter sp. KACC 21233
0.00	273	273	S	2500548	Acetobacter sp. B6
0.00	4	4	S	2259883	Acetobacter sp. JWB
0.00	1138	1138	S	1633874	Acetobacter oryzifermentans
0.00	937	937	S	146474	Acetobacter orientalis
0.00	932	0	G1	151157	Acetobacter subgen. Acetobacter
0.00	932	932	S	435	Acetobacter aceti
0.00	863	863	S	481146	Acetobacter ascendens
0.00	705	705	S	431306	Acetobacter ghanensis
0.00	527	527	S	104102	Acetobacter tropicalis
0.00	483	483	S	446692	Acetobacter senegalensis
0.00	48	48	S	65959	Acetobacter pomorum
0.01	11114	2215	G	1434011	Komagataeibacter
0.00	3050	1914	S	28448	Komagataeibacter xylinus
0.00	1136	1136	S1	1296990	Komagataeibacter xylinus E25
0.00	1178	0	S	436	Komagataeibacter hansenii
0.00	1178	1178	S1	714995	Komagataeibacter hansenii ATCC 23769
0.00	1162	1162	S	265959	Komagataeibacter saccharivorans
0.00	1049	1049	S	265960	Komagataeibacter nataicola
0.00	878	878	S	33995	Komagataeibacter europaeus
0.00	865	0	S	1177712	Komagataeibacter medellinensis
0.00	865	865	S1	634177	Komagataeibacter medellinensis NBRC 3288
0.00	676	676	S	65958	Komagataeibacter oboediens
0.00	41	41	S	215221	Komagataeibacter rhaeticus
0.00	9309	4327	G	125216	Roseomonas
0.00	3547	3547	S	257708	Roseomonas gilardii
0.00	769	0	G1	2617492	unclassified Roseomonas
0.00	769	769	S	2018065	Roseomonas sp. FDAARGOS_362
0.00	666	666	S	207340	Roseomonas mucosa
0.00	5631	0	G	93	Stella
0.00	5631	5631	S	94	Stella humosa
0.00	3842	2491	G	522	Acidiphilium
0.00	748	0	S	62140	Acidiphilium multivorum
0.00	748	748	S1	926570	Acidiphilium multivorum AIU301
0.00	603	0	S	524	Acidiphilium cryptum
0.00	603	603	S1	349163	Acidiphilium cryptum JF-5
0.00	3102	534	G	441	Gluconobacter
0.00	1336	565	S	442	Gluconobacter oxydans
0.00	422	422	S1	1288313	Gluconobacter oxydans DSM 3504
0.00	332	332	S1	290633	Gluconobacter oxydans 621H
0.00	17	17	S1	1224746	Gluconobacter oxydans H24
0.00	900	900	S	318683	Gluconobacter albidus
0.00	332	332	S	257438	Gluconobacter thailandicus
0.00	2947	0	G	1079922	Commensalibacter
0.00	2947	1667	G1	2630218	unclassified Commensalibacter
0.00	770	770	S	2478912	Commensalibacter sp. AMU001
0.00	510	510	S	2070537	Commensalibacter sp. ESL0284
0.00	2828	0	G	2603324	Acidibrevibacterium
0.00	2828	2828	S	1969806	Acidibrevibacterium fodinaquatile
0.00	2604	0	G	364409	Granulibacter
0.00	2604	2501	S	364410	Granulibacter bethesdensis
0.00	103	103	S1	1052095	Granulibacter bethesdensis CGDNIH4
0.00	2411	0	G	89583	Gluconacetobacter
0.00	2411	0	S	33996	Gluconacetobacter diazotrophicus
0.00	2411	2411	S1	272568	Gluconacetobacter diazotrophicus PA1 5
0.00	2193	0	F1	41293	unclassified Acetobacteraceae
0.00	2193	2193	S	1909293	Acetobacteraceae bacterium
0.00	1948	0	G	1649499	Swingsia
0.00	1173	1173	S	1293412	Swingsia samuiensis
0.00	775	0	G1	2637697	unclassified Swingsia
0.00	775	775	S	2558361	Swingsia sp. F3b2
0.00	1500	0	G	1654741	Bombella
0.00	1500	0	G1	2644098	unclassified Bombella
0.00	1500	1500	S	2697033	Bombella sp. KACC 21507
0.00	1389	0	G	1223423	Neokomagataea
0.00	745	745	S	661191	Neokomagataea tanensis
0.00	644	0	G1	2637481	unclassified Neokomagataea
0.00	644	644	S	2558360	Neokomagataea sp. Ha5
0.00	1303	0	G	153497	Kozakia
0.00	1303	1303	S	153496	Kozakia baliensis
0.00	1096	0	G	320496	Neoasaia
0.00	1096	1096	S	320497	Neoasaia chiangmaiensis
0.00	739	0	G	91914	Asaia
0.00	739	0	S	91915	Asaia bogorensis
0.00	739	739	S1	1231624	Asaia bogorensis NBRC 16594
0.00	692	0	G	1602345	Parasaccharibacter
0.00	692	692	S	1510841	Parasaccharibacter apium
0.04	83834	764	O	766	Rickettsiales
0.02	36719	262	F	942	Anaplasmataceae
0.01	19079	1387	G	943	Ehrlichia
0.01	16338	1190	G1	106178	canis group
0.00	7670	6136	S	779	Ehrlichia ruminantium
0.00	797	797	S1	254945	Ehrlichia ruminantium str. Welgevonden
0.00	737	737	S1	302409	Ehrlichia ruminantium str. Gardel
0.00	2871	2809	S	944	Ehrlichia canis
0.00	62	62	S1	269484	Ehrlichia canis str. Jake
0.00	2609	2558	S	945	Ehrlichia chaffeensis
0.00	24	24	S1	1249656	Ehrlichia chaffeensis str. Wakulla
0.00	17	17	S1	1249653	Ehrlichia chaffeensis str. Liberty
0.00	5	5	S1	1249652	Ehrlichia chaffeensis str. Jax
0.00	3	3	S1	205920	Ehrlichia chaffeensis str. Arkansas
0.00	2	2	S1	1249654	Ehrlichia chaffeensis str. Osceola
0.00	1998	0	S	35795	Ehrlichia muris
0.00	1998	1998	S1	1423892	Ehrlichia muris AS145
0.00	1354	0	G1	106181	unclassified Ehrlichia
0.00	1354	1354	S	391036	Ehrlichia sp. HF
0.01	13070	0	F1	952	Wolbachieae
0.01	13070	6773	G	953	Wolbachia
0.00	2196	2196	S	169402	Wolbachia endosymbiont of Folsomia candida
0.00	1233	1233	S	80849	Wolbachia endosymbiont of Brugia malayi
0.00	1144	1144	S	246273	Wolbachia endosymbiont of Cimex lectularius
0.00	487	485	S	955	Wolbachia pipientis
0.00	2	2	S1	1116230	Wolbachia pipientis wAlbB
0.00	393	393	S	125593	Wolbachia endosymbiont of Trichogramma pretiosum
0.00	229	229	S	215173	Wolbachia endosymbiont of Bemisia tabaci
0.00	108	0	S	77038	Wolbachia endosymbiont of Drosophila simulans
0.00	45	45	S1	1236908	Wolbachia endosymbiont of Drosophila simulans wNo
0.00	32	32	S1	1236909	Wolbachia endosymbiont of Drosophila simulans wHa
0.00	31	31	S1	225364	Wolbachia endosymbiont of Drosophila simulans wAu
0.00	95	95	S	100901	Wolbachia endosymbiont of Onchocerca ochengi
0.00	95	0	S	77551	Wolbachia endosymbiont of Onchocerca volvulus
0.00	95	95	S1	1410384	Wolbachia endosymbiont of Onchocerca volvulus str. Cameroon
0.00	95	0	S	263437	Wolbachia endosymbiont of Culex quinquefasciatus
0.00	95	95	S1	570417	Wolbachia endosymbiont of Culex quinquefasciatus Pel
0.00	82	82	S	1335053	Wolbachia endosymbiont of Chrysomya megacephala
0.00	72	72	S	2591635	Wolbachia endosymbiont of Carposina sasakii
0.00	46	46	S	109663	Wolbachia endosymbiont of Drosophila mauritiana
0.00	20	20	S	1633785	Wolbachia endosymbiont of Drosophila incompta
0.00	1	1	S	307502	Wolbachia endosymbiont of Drosophila ananassae
0.00	1	0	G1	2640676	unclassified Wolbachia
0.00	1	1	S	66084	Wolbachia sp. wRi
0.00	2191	378	G	33993	Neorickettsia
0.00	483	0	S	33994	Neorickettsia helminthoeca
0.00	483	483	S1	1286528	Neorickettsia helminthoeca str. Oregon
0.00	474	0	S	950	Neorickettsia risticii
0.00	474	474	S1	434131	Neorickettsia risticii str. Illinois
0.00	455	0	G1	1835600	unclassified Neorickettsia
0.00	455	455	S	2686014	Neorickettsia sp. Fin17
0.00	401	0	S	951	Neorickettsia sennetsu
0.00	401	401	S1	222891	Neorickettsia sennetsu str. Miyayama
0.00	2117	206	G	768	Anaplasma
0.00	859	0	G1	106179	phagocytophilum group
0.00	859	724	S	948	Anaplasma phagocytophilum
0.00	134	134	S1	1392507	Anaplasma phagocytophilum str. Norway variant2
0.00	1	1	S1	1184254	Anaplasma phagocytophilum str. Dog2
0.00	399	0	S	142058	Anaplasma ovis
0.00	399	399	S1	1248439	Anaplasma ovis str. Haibei
0.00	392	267	S	770	Anaplasma marginale
0.00	112	112	S1	320483	Anaplasma marginale str. Florida
0.00	13	13	S1	234826	Anaplasma marginale str. St. Maries
0.00	261	0	S	769	Anaplasma centrale
0.00	261	261	S1	574556	Anaplasma centrale str. Israel
0.02	32809	21	F	775	Rickettsiaceae
0.01	30866	135	F1	33988	Rickettsieae
0.01	21994	3044	G	780	Rickettsia
0.00	10716	4168	G1	114277	spotted fever group
0.00	828	0	S	42862	Rickettsia felis
0.00	828	828	S1	315456	Rickettsia felis URRWXCal2
0.00	778	324	S	33992	Rickettsia rhipicephali
0.00	454	454	S1	1105113	Rickettsia rhipicephali str. 3-7-female6-CWPP
0.00	632	0	S	787	Rickettsia australis
0.00	632	632	S1	1105110	Rickettsia australis str. Cutlack
0.00	631	0	S	786	Rickettsia akari
0.00	631	631	S1	293614	Rickettsia akari str. Hartford
0.00	506	161	S	35791	Rickettsia massiliae
0.00	238	238	S1	416276	Rickettsia massiliae MTU5
0.00	107	107	S1	1105112	Rickettsia massiliae str. AZT80
0.00	476	476	S	444612	Rickettsia endosymbiont of Ixodes scapularis
0.00	448	440	S	33989	Rickettsia amblyommatis
0.00	8	8	S1	1105111	Rickettsia amblyommatis str. GAT-30V
0.00	421	421	S	369822	Rickettsia raoultii
0.00	286	0	S	33991	Rickettsia montanensis
0.00	286	286	S1	1105114	Rickettsia montanensis str. OSU 85-930
0.00	243	243	S	238800	Rickettsia asiatica
0.00	187	0	S	35789	Rickettsia helvetica
0.00	187	187	S1	1144888	Rickettsia helvetica C9P9
0.00	182	182	S	109232	Rickettsia monacensis
0.00	144	99	S	783	Rickettsia rickettsii
0.00	30	30	S1	1105101	Rickettsia rickettsii str. Hlp#2
0.00	5	5	S1	1105102	Rickettsia rickettsii str. Colombia
0.00	5	5	S1	1105104	Rickettsia rickettsii str. Brazil
0.00	4	4	S1	392021	Rickettsia rickettsii str. 'Sheila Smith'
0.00	1	1	S1	1105105	Rickettsia rickettsii str. Arizona
0.00	136	84	S	35792	Rickettsia parkeri
0.00	52	52	S1	1105108	Rickettsia parkeri str. Portsmouth
0.00	116	114	S	35790	Rickettsia japonica
0.00	2	2	S1	652620	Rickettsia japonica YH
0.00	93	0	S	781	Rickettsia conorii
0.00	93	93	S1	272944	Rickettsia conorii str. Malish 7
0.00	92	0	S	47589	Rickettsia peacockii
0.00	92	92	S1	562019	Rickettsia peacockii str. Rustic
0.00	80	80	S	226665	Rickettsia heilongjiangensis
0.00	76	0	G2	266068	Rickettsia sibirica subgroup
0.00	76	0	S	35793	Rickettsia sibirica
0.00	76	76	S1	272951	Rickettsia sibirica 246
0.00	75	0	S	1105106	Rickettsia philipii
0.00	75	75	S1	481009	Rickettsia philipii str. 364D
0.00	61	0	S	35788	Rickettsia africae
0.00	61	61	S1	347255	Rickettsia africae ESF-5
0.00	57	56	S	35794	Rickettsia slovaca
0.00	1	1	S1	1105109	Rickettsia slovaca str. D-CWPP
0.00	3808	791	G1	114292	typhus group
0.00	1577	1531	S	782	Rickettsia prowazekii
0.00	15	15	S1	1290427	Rickettsia prowazekii str. NMRC Madrid E
0.00	11	11	S1	1290428	Rickettsia prowazekii str. Breinl
0.00	10	10	S1	1105098	Rickettsia prowazekii str. GvV257
0.00	6	6	S1	1105099	Rickettsia prowazekii str. RpGvF24
0.00	3	3	S1	1105094	Rickettsia prowazekii str. Chernikova
0.00	1	1	S1	272947	Rickettsia prowazekii str. Madrid E
0.00	1440	1440	S	785	Rickettsia typhi
0.00	3260	10	G1	1129742	belli group
0.00	1697	1587	S	33990	Rickettsia bellii
0.00	69	69	S1	391896	Rickettsia bellii OSU 85-389
0.00	41	41	S1	336407	Rickettsia bellii RML369-C
0.00	1553	1090	S	788	Rickettsia canadensis
0.00	266	266	S1	1105107	Rickettsia canadensis str. CA410
0.00	197	197	S1	293613	Rickettsia canadensis str. McKiel
0.00	1166	0	G1	114295	unclassified Rickettsia
0.00	1166	0	S	337479	Rickettsia endosymbiont of Bemisia tabaci
0.00	1166	1166	S1	1182263	Rickettsia sp. MEAM1 (Bemisia tabaci)
0.00	7625	0	G	69474	Orientia
0.00	7625	6259	S	784	Orientia tsutsugamushi
0.00	799	799	S1	357244	Orientia tsutsugamushi str. Boryong
0.00	353	353	S1	1359184	Orientia tsutsugamushi str. Gilliam
0.00	214	214	S1	334380	Orientia tsutsugamushi str. Ikeda
0.00	1112	0	G	2601645	Candidatus Sneabacter
0.00	1112	1112	S	2601646	Candidatus Sneabacter namystus
0.00	1922	0	G	2115980	Candidatus Phycorickettsia
0.00	1922	1922	S	2115978	Candidatus Phycorickettsia trachydisci
0.00	7968	0	O1	210592	unclassified Rickettsiales
0.00	7968	14	O2	1699067	unclassified Rickettsiales (miscellaneous)
0.00	4846	4846	S	1528098	Rickettsiales bacterium Ac37b
0.00	3108	3108	S	2486578	Rickettsiales endosymbiont of Stachyamoeba lipophora
0.00	3177	58	F	1328881	Candidatus Midichloriaceae
0.00	2182	0	G	411566	Candidatus Midichloria
0.00	2182	0	S	234827	Candidatus Midichloria mitochondrii
0.00	2182	2182	S1	696127	Candidatus Midichloria mitochondrii IricVA
0.00	937	0	G	1802983	Candidatus Fokinia
0.00	937	937	S	1802984	Candidatus Fokinia solitaria
0.00	2397	0	F	2603433	Candidatus Deianiraeaceae
0.00	2397	0	G	2603321	Candidatus Deianiraea
0.00	2397	2397	S	2163644	Candidatus Deianiraea vastatrix
0.03	71304	0	O	204458	Caulobacterales
0.03	71304	748	F	76892	Caulobacteraceae
0.01	30173	4304	G	41275	Brevundimonas
0.01	14407	2348	G1	2622653	unclassified Brevundimonas
0.00	3123	3123	S	1938605	Brevundimonas sp. LM2
0.00	2554	2554	S	2591463	Brevundimonas sp. M20
0.00	2247	2247	S	2561924	Brevundimonas sp. MF30-B
0.00	1364	1364	S	2579977	Brevundimonas sp. SGAir0440
0.00	1036	1036	S	1827469	Brevundimonas sp. GW460-12-10-14-LB2
0.00	872	872	S	1532555	Brevundimonas sp. DS20
0.00	863	863	S	2560058	Brevundimonas sp. Bb-A
0.00	5350	5350	S	588932	Brevundimonas naejangsanensis
0.00	2470	0	S	74313	Brevundimonas subvibrioides
0.00	2470	2470	S1	633149	Brevundimonas subvibrioides ATCC 15264
0.00	1835	1835	S	293	Brevundimonas diminuta
0.00	1164	1164	S	41276	Brevundimonas vesicularis
0.00	643	643	S	1325724	Brevundimonas vancanneytii
0.01	25989	1229	G	75	Caulobacter
0.00	6791	14	G1	2648921	unclassified Caulobacter
0.00	4033	4033	S	366602	Caulobacter sp. K31
0.00	2744	2744	S	69665	Caulobacter sp. FWC26
0.00	5149	5149	S	1679497	Caulobacter flavus
0.00	4304	4304	S	69666	Caulobacter mirabilis
0.00	3651	3649	S	155892	Caulobacter vibrioides
0.00	2	2	S1	190650	Caulobacter vibrioides CB15
0.00	3141	3128	S	88688	Caulobacter segnis
0.00	13	13	S1	509190	Caulobacter segnis ATCC 21756
0.00	1724	1724	S	69395	Caulobacter henricii
0.00	7870	48	G	20	Phenylobacterium
0.00	5046	0	S	284016	Phenylobacterium zucineum
0.00	5046	5046	S1	450851	Phenylobacterium zucineum HLK1
0.00	2776	0	G1	2640670	unclassified Phenylobacterium
0.00	2776	2776	S	2201350	Phenylobacterium sp. HYN0004
0.00	3982	173	F1	81440	unclassified Caulobacteraceae
0.00	2058	2058	S	2686094	Caulobacteraceae bacterium 0127_4
0.00	1751	1751	S	1759059	Caulobacteraceae bacterium OTSz_A_272
0.00	2542	0	G	76890	Asticcacaulis
0.00	2542	1474	S	78587	Asticcacaulis excentricus
0.00	1068	1068	S1	573065	Asticcacaulis excentricus CB 48
0.01	21245	1	C1	82117	unclassified Alphaproteobacteria
0.01	11976	131	G	1632780	Phreatobacter
0.00	4912	4912	S	1940610	Phreatobacter stygius
0.00	4499	4499	S	1868589	Phreatobacter cathodiphilus
0.00	2434	0	G1	2644610	unclassified Phreatobacter
0.00	2434	2434	S	2570229	Phreatobacter sp. NMCR1094
0.00	3908	0	C2	62654	SAR116 cluster
0.00	3908	0	G	767891	Candidatus Puniceispirillum
0.00	3908	0	S	767892	Candidatus Puniceispirillum marinum
0.00	3908	3908	S1	488538	Candidatus Puniceispirillum marinum IMCC1322
0.00	3635	0	G	991903	Polymorphum
0.00	3635	0	S	991904	Polymorphum gilvum
0.00	3635	3635	S1	991905	Polymorphum gilvum SL003B-26A1
0.00	1725	0	G	213485	Micavibrio
0.00	1725	192	S	349221	Micavibrio aeruginosavorus
0.00	831	831	S1	856793	Micavibrio aeruginosavorus ARL-13
0.00	702	702	S1	349215	Micavibrio aeruginosavorus EPB
0.00	10879	25	O	1921002	Holosporales
0.00	6724	36	F	44746	Holosporaceae
0.00	2917	52	G	2601574	Candidatus Cytomitobacter
0.00	1649	1649	S	2601575	Candidatus Cytomitobacter indipagum
0.00	1216	1216	S	2066024	Candidatus Cytomitobacter primus
0.00	2612	0	F1	204454	unclassified Holosporaceae
0.00	2612	2612	S	86106	endosymbiont of Acanthamoeba sp. UWC8
0.00	1159	0	G	2601651	Candidatus Nesciobacter
0.00	1159	1159	S	2601668	Candidatus Nesciobacter abundans
0.00	2208	0	F	2100208	Caedimonadaceae
0.00	2208	0	G	1509243	Candidatus Nucleicultrix
0.00	2208	0	S	1509244	Candidatus Nucleicultrix amoebiphila
0.00	2208	2208	S1	1414854	Candidatus Nucleicultrix amoebiphila FS5
0.00	1922	0	F	1777752	Candidatus Paracaedibacteraceae
0.00	1922	0	G	1521255	Candidatus Paracaedibacter
0.00	1922	1922	S	91604	Candidatus Paracaedibacter acanthamoebae
0.00	3883	0	O	2066490	Emcibacterales
0.00	3883	0	F	2066491	Emcibacteraceae
0.00	3883	11	G	1602338	Emcibacter
0.00	2215	2215	S	2043170	Emcibacter congregatus
0.00	1657	0	G1	2644914	unclassified Emcibacter
0.00	1657	1657	S	2582913	Emcibacter sp. MEBiC09520
0.00	2549	0	O	255473	Parvularculales
0.00	2549	0	F	255474	Parvularculaceae
0.00	2549	0	G	208215	Parvularcula
0.00	2549	0	S	208216	Parvularcula bermudensis
0.00	2549	2549	S1	314260	Parvularcula bermudensis HTCC2503
0.00	1583	0	O	1191478	Magnetococcales
0.00	1583	0	F	1191479	Magnetococcaceae
0.00	1583	0	G	162171	Magnetococcus
0.00	1583	0	S	1124597	Magnetococcus marinus
0.00	1583	1583	S1	156889	Magnetococcus marinus MC-1
0.61	1324404	9921	C	28216	Betaproteobacteria
0.51	1103316	20075	O	80840	Burkholderiales
0.26	557482	12443	F	119060	Burkholderiaceae
0.13	285799	22204	G	32008	Burkholderia
0.06	122759	28710	G1	87882	Burkholderia cepacia complex
0.01	11167	10023	S	95486	Burkholderia cenocepacia
0.00	552	552	S1	406425	Burkholderia cenocepacia MC0-3
0.00	321	321	S1	216591	Burkholderia cenocepacia J2315
0.00	215	215	S1	1055524	Burkholderia cenocepacia H111
0.00	47	47	S1	331272	Burkholderia cenocepacia HI2424
0.00	9	9	S1	331271	Burkholderia cenocepacia AU 1054
0.00	10519	10151	S	87883	Burkholderia multivorans
0.00	368	368	S1	395019	Burkholderia multivorans ATCC 17616
0.00	10030	5557	S	292	Burkholderia cepacia
0.00	2460	2460	S1	1395570	Burkholderia cepacia JBK9
0.00	2011	2011	S1	1009846	Burkholderia cepacia GG4
0.00	2	2	S1	983594	Burkholderia cepacia ATCC 25416
0.00	8703	8013	S	101571	Burkholderia ubonensis
0.00	690	690	S1	1249668	Burkholderia ubonensis MSMB22
0.00	8296	8296	S	482957	Burkholderia lata
0.00	5660	5660	S	488447	Burkholderia contaminans
0.00	5086	5086	S	95485	Burkholderia stabilis
0.00	3942	3942	S	1503054	Burkholderia stagnalis
0.00	3654	83	S	152480	Burkholderia ambifaria
0.00	1954	1954	S1	339670	Burkholderia ambifaria AMMD
0.00	1617	1617	S1	398577	Burkholderia ambifaria MC40-6
0.00	3444	3444	S	60550	Burkholderia pyrrocinia
0.00	3030	3030	S	1503055	Burkholderia territorii
0.00	2941	2941	S	60552	Burkholderia vietnamiensis
0.00	2571	2571	S	265293	[Pseudomonas] mesoacidophila
0.00	2456	2456	S	488731	Burkholderia seminalis
0.00	2304	2304	S	179879	Burkholderia anthina
0.00	2172	2172	S	488729	Burkholderia metallica
0.00	1985	1985	S	1637853	Burkholderia sp. NRF60-BP8
0.00	1472	1472	S	1637869	Burkholderia sp. MSMB0856
0.00	1463	1463	S	1637862	Burkholderia sp. LA-2-3-30-S1-D2
0.00	1430	1430	S	488732	Burkholderia diffusa
0.00	1213	1213	S	1207504	Burkholderia pseudomultivorans
0.00	510	510	S	488446	Burkholderia latens
0.00	1	0	S	152500	Burkholderia dolosa
0.00	1	1	S1	1385930	Burkholderia dolosa PC543
0.03	65645	13753	G1	111527	pseudomallei group
0.01	29283	25766	S	28450	Burkholderia pseudomallei
0.00	610	610	S1	797300	Burkholderia pseudomallei Bp22
0.00	487	487	S1	1249475	Burkholderia pseudomallei MSHR840
0.00	262	262	S1	1249468	Burkholderia pseudomallei NCTC 13178
0.00	247	247	S1	1249469	Burkholderia pseudomallei MSHR1328
0.00	225	225	S1	1249472	Burkholderia pseudomallei MSHR2543
0.00	177	177	S1	1435365	Burkholderia pseudomallei TSV 48
0.00	174	174	S1	1437000	Burkholderia pseudomallei MSHR1153
0.00	166	166	S1	1435372	Burkholderia pseudomallei MSHR3965
0.00	162	162	S1	1241583	Burkholderia pseudomallei NCTC 13179
0.00	141	141	S1	1249477	Burkholderia pseudomallei NAU35A-3
0.00	135	135	S1	557724	Burkholderia pseudomallei 576
0.00	130	130	S1	1249470	Burkholderia pseudomallei MSHR1079
0.00	116	116	S1	1306417	Burkholderia pseudomallei MSHR5858
0.00	111	111	S1	1439852	Burkholderia pseudomallei K42
0.00	74	74	S1	1249658	Burkholderia pseudomallei PB08298010
0.00	72	72	S1	1306418	Burkholderia pseudomallei HBPUB10134a
0.00	72	72	S1	331978	Burkholderia pseudomallei Pasteur 52237
0.00	34	34	S1	1249471	Burkholderia pseudomallei MSHR146
0.00	28	28	S1	1435984	Burkholderia pseudomallei MSHR62
0.00	21	21	S1	357347	Burkholderia pseudomallei 1106b
0.00	20	20	S1	272560	Burkholderia pseudomallei K96243
0.00	13	13	S1	1306419	Burkholderia pseudomallei HBPUB10303a
0.00	9	9	S1	1229785	Burkholderia pseudomallei BPC006
0.00	7	7	S1	1249476	Burkholderia pseudomallei NAU20B-16
0.00	7	7	S1	320371	Burkholderia pseudomallei 1710a
0.00	5	5	S1	1435994	Burkholderia pseudomallei MSHR2243
0.00	4	4	S1	1435985	Burkholderia pseudomallei MSHR435
0.00	3	3	S1	1249659	Burkholderia pseudomallei MSHR520
0.00	2	2	S1	1439855	Burkholderia pseudomallei A79A
0.00	2	2	S1	1249473	Burkholderia pseudomallei MSHR491
0.00	1	1	S1	320372	Burkholderia pseudomallei 1710b
0.00	4911	4829	S	57975	Burkholderia thailandensis
0.00	57	57	S1	1249665	Burkholderia thailandensis E254
0.00	9	9	S1	271848	Burkholderia thailandensis E264
0.00	9	9	S1	1250339	Burkholderia thailandensis MSMB59
0.00	2	2	S1	1241582	Burkholderia thailandensis 2002721723
0.00	2	2	S1	1249662	Burkholderia thailandensis E444
0.00	2	2	S1	1249663	Burkholderia thailandensis H0587
0.00	1	1	S1	1249664	Burkholderia thailandensis 34
0.00	4231	4231	S	1385592	Burkholderia sp. BDU8
0.00	3968	3150	S	342113	Burkholderia oklahomensis
0.00	818	818	S1	441162	Burkholderia oklahomensis C6786
0.00	2590	2590	S	1637831	Burkholderia sp. MSMB617WGS
0.00	2489	2489	S	1385591	Burkholderia sp. BDU6
0.00	1714	1710	S	13373	Burkholderia mallei
0.00	4	4	S1	320389	Burkholderia mallei NCTC 10247
0.00	1217	1217	S	1637837	Burkholderia sp. MSMB0266
0.00	1112	1112	S	1637841	Burkholderia sp. MSMB0852
0.00	376	376	S	1636423	Burkholderia sp. MSMB1588
0.00	1	1	S	430531	Burkholderia humptydooensis
0.02	44099	4553	G1	2613784	unclassified Burkholderia
0.01	15648	15648	S	1804984	Burkholderia sp. OLGA172
0.00	4308	4308	S	1855726	Burkholderia sp. KK1
0.00	3801	3801	S	640512	Burkholderia sp. CCGE1003
0.00	3552	3552	S	1705310	Burkholderia sp. IDO3
0.00	3458	3458	S	2571746	Burkholderia sp. DHOD12
0.00	2792	2792	S	1740163	Burkholderia sp. Bp7605
0.00	1817	1817	S	2217913	Burkholderia sp. JP2-270
0.00	1434	1434	S	640510	Burkholderia sp. CCGE1001
0.00	869	869	S	1795043	Burkholderia sp. PAMC 26561
0.00	866	866	S	1179675	Burkholderia sp. KBS0801
0.00	621	621	S	1795874	Burkholderia sp. PAMC 28687
0.00	367	367	S	416344	Burkholderia sp. KJ006
0.00	13	13	S	1468409	Burkholderia sp. 2002721687
0.01	12456	9568	S	28095	Burkholderia gladioli
0.00	1491	1491	S1	32009	Burkholderia gladioli pv. gladioli
0.00	1397	1397	S1	999541	Burkholderia gladioli BSR3
0.00	7906	7906	S	41899	Burkholderia plantarii
0.00	6575	5508	S	337	Burkholderia glumae
0.00	913	913	S1	1176514	Burkholderia glumae AU6208
0.00	126	126	S1	626418	Burkholderia glumae BGR1
0.00	28	28	S1	1176492	Burkholderia glumae LMG 2196 = ATCC 33617
0.00	4155	4155	S	758793	Burkholderia insecticola
0.04	93216	13682	G	106589	Cupriavidus
0.01	25291	24879	S	164546	Cupriavidus taiwanensis
0.00	412	412	S1	977880	Cupriavidus taiwanensis LMG 19424
0.00	8933	4276	S	106590	Cupriavidus necator
0.00	2481	2481	S1	1042878	Cupriavidus necator N-1
0.00	2176	2176	S1	381666	Cupriavidus necator H16
0.00	8653	8653	S	82633	Cupriavidus pauculus
0.00	8040	8040	S	96344	Cupriavidus oxalaticus
0.00	5281	5281	S	68895	Cupriavidus basilensis
0.00	5047	5047	S	119219	Cupriavidus metallidurans
0.00	4553	4553	S	151783	Cupriavidus campinensis
0.00	4068	0	S	82541	Cupriavidus gilardii
0.00	4068	4068	S1	1267562	Cupriavidus gilardii CR3
0.00	3086	459	G1	2640874	unclassified Cupriavidus
0.00	1367	1367	S	876364	Cupriavidus sp. USMAA2-4
0.00	1260	1260	S	1389192	Cupriavidus sp. USMAHM13
0.00	2738	0	S	248026	Cupriavidus pinatubonensis
0.00	2738	2738	S1	264198	Cupriavidus pinatubonensis JMP134
0.00	2394	2394	S	1796606	Cupriavidus nantongensis
0.00	1450	1450	S	367825	Cupriavidus malaysiensis
0.04	77159	4738	G	1822464	Paraburkholderia
0.01	20600	220	G1	2615204	unclassified Paraburkholderia
0.00	5321	5321	S	2547399	Paraburkholderia sp. 7MH5
0.00	4878	4878	S	2571748	Paraburkholderia sp. DHF22
0.00	4100	4100	S	1926494	Paraburkholderia sp. SOS3
0.00	3447	3447	S	2571747	Paraburkholderia sp. 7Q-K02
0.00	2634	2634	S	640511	Paraburkholderia sp. CCGE1002
0.00	8760	8760	S	134537	Paraburkholderia fungorum
0.00	5109	3049	S	75105	Paraburkholderia caribensis
0.00	2060	2060	S1	1323664	Paraburkholderia caribensis MBA4
0.00	3768	3768	S	2026199	Paraburkholderia aromaticivorans
0.00	3323	3323	S	169430	Paraburkholderia hospita
0.00	3207	0	S	148447	Paraburkholderia phymatum
0.00	3207	3207	S1	391038	Paraburkholderia phymatum STM815
0.00	3115	0	S	948107	Paraburkholderia sprentiae
0.00	3115	3115	S1	754502	Paraburkholderia sprentiae WSM5005
0.00	2990	2990	S	1761016	Paraburkholderia caffeinilytica
0.00	2954	2954	S	169427	Paraburkholderia terricola
0.00	2915	0	S	36873	Paraburkholderia xenovorans
0.00	2915	2915	S1	266265	Paraburkholderia xenovorans LB400
0.00	2799	2799	S	60548	Paraburkholderia graminis
0.00	2703	0	S	261302	Paraburkholderia phytofirmans
0.00	2703	2703	S1	398527	Paraburkholderia phytofirmans PsJN
0.00	2408	2408	S	134536	Paraburkholderia caledonica
0.00	2404	2404	S	420953	Paraburkholderia megapolitana
0.00	1964	1964	S	2211211	Paraburkholderia dokdonella
0.00	1859	1859	S	311230	Paraburkholderia terrae
0.00	1543	0	S	252970	Paraburkholderia phenoliruptrix
0.00	1543	1543	S1	1229205	Paraburkholderia phenoliruptrix BR3459a
0.02	39279	10033	G	48736	Ralstonia
0.01	16805	13718	S	305	Ralstonia solanacearum
0.00	1355	1355	S1	1394180	Ralstonia solanacearum Rs-09-161
0.00	1174	1174	S1	859655	Ralstonia solanacearum CMR15
0.00	308	308	S1	859657	Ralstonia solanacearum PSI07
0.00	120	120	S1	1457195	Ralstonia solanacearum Rs-10-244
0.00	76	76	S1	1130828	Ralstonia solanacearum FJAT-1458
0.00	47	47	S1	1130829	Ralstonia solanacearum FJAT-91
0.00	5	5	S1	1429399	Ralstonia solanacearum OE1-1
0.00	2	2	S1	1262456	Ralstonia solanacearum FQY_4
0.00	6434	2074	S	329	Ralstonia pickettii
0.00	3234	3234	S1	402626	Ralstonia pickettii 12J
0.00	1126	1126	S1	428406	Ralstonia pickettii 12D
0.00	2979	2979	S	190721	Ralstonia insidiosa
0.00	2160	2160	S	105219	Ralstonia mannitolilytica
0.00	518	518	S	1310165	Ralstonia pseudosolanacearum
0.00	350	0	G1	209769	unclassified Ralstonia
0.00	350	350	S	1944648	blood disease bacterium A2-HR MARDI
0.01	30519	1584	G	93217	Pandoraea
0.00	6073	5735	S	93220	Pandoraea pnomenusa
0.00	338	338	S1	1416914	Pandoraea pnomenusa 3kgm
0.00	2688	2688	S	93221	Pandoraea pulmonicola
0.00	2612	2612	S	93219	Pandoraea norimbergensis
0.00	2514	2514	S	93218	Pandoraea apista
0.00	2498	2498	S	656178	Pandoraea vervacti
0.00	2427	2427	S	656179	Pandoraea faecigallinarum
0.00	2402	2402	S	573737	Pandoraea oxalativorans
0.00	2064	0	G1	2624094	unclassified Pandoraea
0.00	2064	2064	S	2518599	Pandoraea sp. XY-2
0.00	2035	2035	S	1891094	Pandoraea fibrosis
0.00	1960	1960	S	445709	Pandoraea thiooxydans
0.00	1662	1662	S	93222	Pandoraea sputorum
0.01	13212	366	G	44013	Polynucleobacter
0.00	7039	6472	S	576610	Polynucleobacter necessarius
0.00	567	567	S1	452638	Polynucleobacter necessarius STIR1
0.00	1425	1344	S	576611	Polynucleobacter asymbioticus
0.00	81	81	S1	312153	Polynucleobacter asymbioticus QLW-P1DMWA-1
0.00	1148	1148	S	2527775	Polynucleobacter paneuropaeus
0.00	935	935	S	1743168	Polynucleobacter wuianus
0.00	804	804	S	1835254	Polynucleobacter duraquae
0.00	779	779	S	556053	Polynucleobacter acidiphobus
0.00	716	716	S	556054	Polynucleobacter difficilis
0.00	2051	0	G	47670	Lautropia
0.00	2051	2051	S	47671	Lautropia mirabilis
0.00	1321	0	G	1810868	Mycoavidus
0.00	1321	1321	S	1553431	Mycoavidus cysteinexigens
0.00	1308	0	G	2571159	Mycetohabitans
0.00	1308	0	S	412963	Paraburkholderia rhizoxinica
0.00	1308	1308	S1	882378	Paraburkholderia rhizoxinica HKI 454
0.00	1175	0	G	2680021	Ephemeroptericola
0.00	1175	1175	S	2268024	Ephemeroptericola cinctiostellae
0.09	194820	10335	F	80864	Comamonadaceae
0.02	38716	2612	G	34072	Variovorax
0.01	18736	7916	S	34073	Variovorax paradoxus
0.00	3804	3804	S1	595537	Variovorax paradoxus EPS
0.00	3670	3670	S1	543728	Variovorax paradoxus S110
0.00	3346	3346	S1	1246301	Variovorax paradoxus B4
0.01	13179	51	G1	663243	unclassified Variovorax
0.00	5224	5224	S	1034889	Variovorax sp. HW608
0.00	5133	5133	S	2126319	Variovorax sp. PMC12
0.00	2771	2771	S	1795631	Variovorax sp. PAMC 28711
0.00	4189	4189	S	436515	Variovorax boronicumulans
0.02	33706	3347	G	12916	Acidovorax
0.01	14577	190	G1	2684926	unclassified Acidovorax
0.00	6978	6978	S	358220	Acidovorax sp. KKS102
0.00	2478	2478	S	1858609	Acidovorax sp. T1
0.00	2227	2227	S	1842533	Acidovorax sp. RAC01
0.00	2101	2101	S	2478662	Acidovorax sp. 1608163
0.00	603	603	S	232721	Acidovorax sp. JS42
0.00	8109	0	S	80867	Acidovorax avenae
0.00	8109	7737	S1	80870	Acidovorax avenae subsp. avenae
0.00	372	372	S2	643561	Acidovorax avenae subsp. avenae ATCC 19860
0.00	2990	2990	S	553814	Acidovorax carolinensis
0.00	2438	2437	S	80869	Acidovorax citrulli
0.00	1	1	S1	397945	Acidovorax citrulli AAC00-1
0.00	1834	1834	S	80868	Acidovorax cattleyae
0.00	411	0	S	721785	Acidovorax ebreus
0.00	411	411	S1	535289	Acidovorax ebreus TPSY
0.01	21796	1982	G	47420	Hydrogenophaga
0.01	16403	377	G1	2610897	unclassified Hydrogenophaga
0.00	3820	3820	S	795665	Hydrogenophaga sp. PBC
0.00	3244	3244	S	2651974	Hydrogenophaga sp. BPS33
0.00	2975	2975	S	434010	Hydrogenophaga sp. PBL-H3
0.00	2315	2315	S	1842537	Hydrogenophaga sp. RAC07
0.00	2018	2018	S	2565558	Hydrogenophaga sp. PAMC20947
0.00	1654	1654	S	2184519	Hydrogenophaga sp. NH-16
0.00	2102	2102	S	1763535	Hydrogenophaga crassostreae
0.00	1309	1309	S	47421	Hydrogenophaga pseudoflava
0.01	18142	1587	G	283	Comamonas
0.00	3997	1491	S	285	Comamonas testosteroni
0.00	1888	1888	S1	1392005	Comamonas testosteroni TK102
0.00	618	618	S1	1191062	Comamonas testosteroni P19
0.00	3611	3611	S	1082851	Comamonas serinivorans
0.00	2501	0	G1	2638500	unclassified Comamonas
0.00	2501	2501	S	2597701	Comamonas sp. NLF-7-7
0.00	2403	0	S	32013	Comamonas terrigena
0.00	2403	2403	S1	1219032	Comamonas terrigena NBRC 13299
0.00	2000	2000	S	225991	Comamonas aquatica
0.00	1328	1328	S	225992	Comamonas kerstersii
0.00	715	715	S	363952	Comamonas thiooxydans
0.01	15707	4558	G	80865	Delftia
0.00	5493	5493	S	180282	Delftia tsuruhatensis
0.00	2930	1213	S	80866	Delftia acidovorans
0.00	1717	1717	S1	398578	Delftia acidovorans SPH-1
0.00	2726	180	G1	2613839	unclassified Delftia
0.00	1643	1643	S	742013	Delftia sp. Cs1-4
0.00	903	903	S	1920191	Delftia sp. HK171
0.01	11645	33	G	28065	Rhodoferax
0.00	3654	0	G1	2627954	unclassified Rhodoferax
0.00	2268	2268	S	2509614	Rhodoferax sp. CHu59-6-5
0.00	1386	1386	S	2527691	Rhodoferax sp. Gr-4
0.00	3313	3313	S	1842727	Rhodoferax koreense
0.00	1716	0	S	192843	Rhodoferax ferrireducens
0.00	1716	1716	S1	338969	Rhodoferax ferrireducens T118
0.00	1541	1541	S	81479	Rhodoferax antarcticus
0.00	1388	1388	S	1484693	Rhodoferax saidenbachensis
0.00	7581	0	G	174951	Ramlibacter
0.00	7581	3691	S	94132	Ramlibacter tataouinensis
0.00	3890	3890	S1	365046	Ramlibacter tataouinensis TTB310
0.00	6749	44	G	52972	Polaromonas
0.00	4561	2332	G1	2638319	unclassified Polaromonas
0.00	2221	2221	S	296591	Polaromonas sp. JS666
0.00	5	5	S	2268087	Polaromonas sp. SP1
0.00	3	3	S	2082385	Polaromonas sp. Pch-P
0.00	2144	0	S	216465	Polaromonas naphthalenivorans
0.00	2144	2144	S1	365044	Polaromonas naphthalenivorans CJ2
0.00	4654	5	G	219181	Ottowia
0.00	2804	2804	S	2109914	Ottowia oryzae
0.00	1845	0	G1	2645081	unclassified Ottowia
0.00	1845	1845	S	1658672	Ottowia sp. oral taxon 894
0.00	4074	241	G	2490452	Serpentinomonas
0.00	2173	2173	S	1458426	Serpentinomonas mccroryi
0.00	1660	1660	S	1458425	Serpentinomonas raichei
0.00	3863	0	G	364316	Verminephrobacter
0.00	3863	0	S	364317	Verminephrobacter eiseniae
0.00	3863	3863	S1	391735	Verminephrobacter eiseniae EF01-2
0.00	3674	0	G	201096	Alicycliphilus
0.00	3674	2592	S	179636	Alicycliphilus denitrificans
0.00	570	570	S1	596154	Alicycliphilus denitrificans K601
0.00	512	512	S1	596153	Alicycliphilus denitrificans BC
0.00	2619	0	G	2678886	Pulveribacter
0.00	2619	2619	S	2116657	Pulveribacter suum
0.00	2594	0	G	1649468	Melaminivora
0.00	2594	0	G1	2641902	unclassified Melaminivora
0.00	2594	2594	S	2109913	Melaminivora sp. SC2-9
0.00	2112	0	G	665874	Limnohabitans
0.00	2112	1	G1	2626134	unclassified Limnohabitans
0.00	1224	1224	S	1678128	Limnohabitans sp. 63ED37-2
0.00	887	887	S	1678129	Limnohabitans sp. 103DPR2
0.00	1948	0	G	232523	Hylemonella
0.00	1948	1948	S	80880	Hylemonella gracilis
0.00	1924	0	G	352450	Simplicispira
0.00	1924	1924	S	2109915	Simplicispira suum
0.00	1469	0	G	281915	Curvibacter
0.00	1469	0	G1	2685271	unclassified Curvibacter
0.00	1469	1469	S	1844971	Curvibacter sp. AEP1-3
0.00	947	0	G	1436289	Candidatus Symbiobacter
0.00	947	0	S	1436290	Candidatus Symbiobacter mobilis
0.00	947	947	S1	946483	Candidatus Symbiobacter mobilis CR
0.00	565	0	G	238749	Diaphorobacter
0.00	565	565	S	1546149	Diaphorobacter polyhydroxybutyrativorans
0.07	144468	2159	F	506	Alcaligenaceae
0.02	53132	7513	G	222	Achromobacter
0.01	16846	13073	S	85698	Achromobacter xylosoxidans
0.00	3257	3257	S1	762376	Achromobacter xylosoxidans A8
0.00	516	516	S1	1167634	Achromobacter xylosoxidans NH44784-1996
0.01	11196	41	G1	2626865	unclassified Achromobacter
0.00	4068	4068	S	1758194	Achromobacter sp. AONIH1
0.00	4006	4006	S	1881016	Achromobacter sp. MFA1 R4
0.00	3081	3081	S	2282475	Achromobacter sp. B7
0.00	7532	7532	S	217203	Achromobacter spanius
0.00	6074	6074	S	32002	Achromobacter denitrificans
0.00	3874	3874	S	217204	Achromobacter insolitus
0.00	97	97	S	72557	Achromobacter ruhlandii
0.02	51297	6765	G	517	Bordetella
0.00	8305	3	G1	2630031	unclassified Bordetella
0.00	3892	3892	S	1746199	Bordetella sp. N
0.00	2944	2944	S	1697043	Bordetella sp. H567
0.00	1466	1466	S	2163011	Bordetella sp. HZ20
0.00	3963	3963	S	1416806	Bordetella genomosp. 8
0.00	3738	3738	S	463025	Bordetella bronchialis
0.00	3330	3330	S	463040	Bordetella genomosp. 13
0.00	3197	3197	S	1416803	Bordetella genomosp. 9
0.00	3136	3136	S	463014	Bordetella flabilis
0.00	3123	3123	S	103855	Bordetella hinzii
0.00	2578	2578	S	94624	Bordetella petrii
0.00	2491	2491	S	123899	Bordetella trematum
0.00	2440	2396	S	518	Bordetella bronchiseptica
0.00	39	39	S1	1208658	Bordetella bronchiseptica MO149
0.00	5	5	S1	568707	Bordetella bronchiseptica 253
0.00	2277	2277	S	1331258	Bordetella pseudohinzii
0.00	1810	1642	S	521	Bordetella avium
0.00	168	168	S1	360910	Bordetella avium 197N
0.00	1561	1552	S	35814	Bordetella holmesii
0.00	6	6	S1	1247649	Bordetella holmesii ATCC 51541
0.00	3	3	S1	1172205	Bordetella holmesii 44057
0.00	1421	1421	S	520	Bordetella pertussis
0.00	775	775	S	463024	Bordetella genomosp. 6
0.00	387	199	S	519	Bordetella parapertussis
0.00	188	188	S1	1208660	Bordetella parapertussis Bpp5
0.00	8846	893	G	507	Alcaligenes
0.00	7060	7060	S	511	Alcaligenes faecalis
0.00	893	893	S	323284	Alcaligenes aquatilis
0.00	6218	4	G	152267	Pigmentiphaga
0.00	4347	0	G1	2626614	unclassified Pigmentiphaga
0.00	4347	4347	S	2488560	Pigmentiphaga sp. H8
0.00	1867	1867	S	1940612	Pigmentiphaga aceris
0.00	4005	91	G	29574	Taylorella
0.00	2389	2383	S	29575	Taylorella equigenitalis
0.00	6	6	S1	743973	Taylorella equigenitalis ATCC 35865
0.00	1525	0	S	84590	Taylorella asinigenitalis
0.00	1525	1525	S1	1008459	Taylorella asinigenitalis MCE3
0.00	3288	0	G	359336	Castellaniella
0.00	3288	0	S	75697	Castellaniella defragrans
0.00	3288	3288	S1	1437824	Castellaniella defragrans 65Phen
0.00	3044	88	G	290425	Advenella
0.00	1520	0	S	302406	Advenella mimigardefordensis
0.00	1520	1520	S1	1247726	Advenella mimigardefordensis DPN7
0.00	1436	0	S	310575	Advenella kashmirensis
0.00	1436	1436	S1	1036672	Advenella kashmirensis WT001
0.00	3029	0	G	1921582	Orrella
0.00	3029	3029	S	1851544	Orrella dioscoreae
0.00	2145	0	G	305976	Pusillimonas
0.00	2145	6	G1	2640016	unclassified Pusillimonas
0.00	1093	1093	S	2028345	Pusillimonas sp. ye3
0.00	1046	1046	S	1007105	Pusillimonas sp. T7-7
0.00	1783	0	G	106146	Pelistega
0.00	1783	0	G1	2652175	unclassified Pelistega
0.00	1783	1783	S	2652177	Pelistega sp. NLN63
0.00	1409	0	G	257820	Kerstersia
0.00	1409	1409	S	206506	Kerstersia gyiorum
0.00	1316	0	G	1472344	Basilea
0.00	1316	0	S	1472345	Basilea psittacipulmonis
0.00	1316	1316	S1	1072685	Basilea psittacipulmonis DSM 24701
0.00	1070	0	F1	83496	unclassified Alcaligenaceae
0.00	1070	1070	S	2593958	Alcaligenaceae bacterium SJ-26
0.00	871	0	G	90243	Oligella
0.00	871	871	S	90245	Oligella urethralis
0.00	856	0	G	1100891	Paenalcaligenes
0.00	856	856	S	643674	Paenalcaligenes hominis
0.05	111578	1507	F	75682	Oxalobacteraceae
0.02	53255	2183	G	149698	Massilia
0.00	7816	0	G1	2609279	unclassified Massilia
0.00	4111	4111	S	1707785	Massilia sp. WG5
0.00	3705	3705	S	1678028	Massilia sp. NR 4-1
0.00	7787	7787	S	945844	Massilia oculi
0.00	5127	5127	S	1141883	Massilia putida
0.00	5021	5021	S	871742	Massilia flava
0.00	4686	4686	S	321983	Massilia albidiflava
0.00	4519	4519	S	2072590	Massilia armeniaca
0.00	4463	4463	S	864828	Massilia umbonata
0.00	4241	4241	S	2045208	Massilia violaceinigra
0.00	3897	3897	S	321985	Massilia lutea
0.00	3515	3515	S	321984	Massilia plicata
0.01	20098	654	G	963	Herbaspirillum
0.00	5955	5947	S	964	Herbaspirillum seropedicae
0.00	8	8	S1	757424	Herbaspirillum seropedicae SmR1
0.00	3673	3673	S	863372	Herbaspirillum huttiense
0.00	3465	3465	S	2014887	Herbaspirillum robiniae
0.00	2228	0	G1	2624150	unclassified Herbaspirillum
0.00	2228	2228	S	2025949	Herbaspirillum sp. meg3
0.00	2185	1654	S	80842	Herbaspirillum rubrisubalbicans
0.00	531	531	S1	1078773	Herbaspirillum rubrisubalbicans M1
0.00	1938	0	S	341045	Herbaspirillum hiltneri
0.00	1938	1938	S1	1262470	Herbaspirillum hiltneri N3
0.01	20050	2477	G	29580	Janthinobacterium
0.00	10842	294	G1	2610881	unclassified Janthinobacterium
0.00	3049	3049	S	1644131	Janthinobacterium sp. 1_2014MBL_MicDiv
0.00	2209	2209	S	1938606	Janthinobacterium sp. LM6
0.00	1736	1736	S	2590869	Janthinobacterium sp. SNU WT3
0.00	1363	1363	S	2497863	Janthinobacterium sp. 17J80-10
0.00	1338	1338	S	1236179	Janthinobacterium sp. B9-8
0.00	853	853	S	375286	Janthinobacterium sp. Marseille
0.00	5167	2111	S	55508	Janthinobacterium agaricidamnosum
0.00	3056	3056	S1	1349767	Janthinobacterium agaricidamnosum NBRC 102515 = DSM 9628
0.00	1564	1564	S	368607	Janthinobacterium svalbardensis
0.00	9948	376	G	202907	Collimonas
0.00	3343	2048	S	158899	Collimonas fungivorans
0.00	1295	1295	S1	1005048	Collimonas fungivorans Ter331
0.00	3142	3142	S	279058	Collimonas arenae
0.00	3087	3087	S	279113	Collimonas pratensis
0.00	2408	0	G	1344552	Noviherbaspirillum
0.00	2408	0	G1	2617509	unclassified Noviherbaspirillum
0.00	2408	2408	S	2601898	Noviherbaspirillum sp. UKPF54
0.00	1883	0	G	401469	Undibacterium
0.00	1883	1883	S	401471	Undibacterium parvum
0.00	1817	9	G	303379	Herminiimonas
0.00	1012	1012	S	1809410	Herminiimonas arsenitoxidans
0.00	796	796	S	204773	Herminiimonas arsenicoxydans
0.00	612	0	G	846	Oxalobacter
0.00	612	612	S	847	Oxalobacter formigenes
0.03	72597	239	O1	119065	unclassified Burkholderiales
0.03	59785	613	O2	224471	Burkholderiales Genera incertae sedis
0.00	7043	1437	G	32012	Thiomonas
0.00	2851	595	G1	2625466	unclassified Thiomonas
0.00	2252	2252	S	1050370	Thiomonas sp. X19
0.00	4	4	S	2493109	Thiomonas sp. Sup16B3
0.00	2156	1614	S	926	Thiomonas intermedia
0.00	542	542	S1	75379	Thiomonas intermedia K12
0.00	599	599	S	426114	Thiomonas arsenitoxydans
0.00	6836	0	G	28067	Rubrivivax
0.00	6836	0	S	28068	Rubrivivax gelatinosus
0.00	6836	6836	S1	983917	Rubrivivax gelatinosus IL144
0.00	6275	0	G	212743	Rhizobacter
0.00	6275	6275	S	946333	Rhizobacter gummiphilus
0.00	6039	1528	G	316612	Methylibium
0.00	2305	0	G1	2633235	unclassified Methylibium
0.00	2305	2305	S	2082386	Methylibium sp. Pch-M
0.00	2206	0	S	105560	Methylibium petroleiphilum
0.00	2206	2206	S1	420662	Methylibium petroleiphilum PM1
0.00	5526	0	G	34102	Sphaerotilus
0.00	5526	0	S	34103	Sphaerotilus natans
0.00	5526	5526	S1	639200	Sphaerotilus natans subsp. sulfidivorans
0.00	5391	0	G	65047	Mitsuaria
0.00	5391	0	G1	2648776	unclassified Mitsuaria
0.00	5391	5391	S	1658665	Mitsuaria sp. 7
0.00	4886	0	G	54066	Xylophilus
0.00	4886	0	G1	2646274	unclassified Xylophilus
0.00	4886	4886	S	2697032	Xylophilus sp. KACC 21265
0.00	4388	0	G	88	Leptothrix
0.00	4388	0	S	34029	Leptothrix cholodnii
0.00	4388	4388	S1	395495	Leptothrix cholodnii SP-6
0.00	4296	0	G	93681	Roseateles
0.00	4296	4296	S	76731	Roseateles depolymerans
0.00	3665	0	G	92793	Aquabacterium
0.00	3665	3665	S	1296669	Aquabacterium olei
0.00	2532	0	G	318147	Paucibacter
0.00	2532	0	G1	2642959	unclassified Paucibacter
0.00	2532	2532	S	1768242	Paucibacter sp. KCTC 42545
0.00	2295	0	G	644355	Inhella
0.00	2295	2295	S	392593	Inhella inkyongensis
0.00	7806	2	O2	80841	unclassified Burkholderiales (miscellaneous)
0.00	4542	4542	S	864051	Burkholderiales bacterium JOSHI_001
0.00	2113	2113	S	1469502	Burkholderiales bacterium GJ-E10
0.00	1149	1149	S	1834205	Burkholderiales bacterium YL45
0.00	4767	4767	S	413882	[Polyangium] brachysporum
0.00	2296	0	F	995019	Sutterellaceae
0.00	2296	23	G	40544	Sutterella
0.00	1286	1286	S	2494234	Sutterella megalosphaeroides
0.00	987	0	G1	2644090	unclassified Sutterella
0.00	987	987	S	2584944	Sutterella sp. KGMB03119
0.04	84604	310	O	206351	Neisseriales
0.02	44062	340	F	481	Neisseriaceae
0.01	28347	2345	G	482	Neisseria
0.00	9841	9795	S	485	Neisseria gonorrhoeae
0.00	34	34	S1	242231	Neisseria gonorrhoeae FA 1090
0.00	9	9	S1	521006	Neisseria gonorrhoeae NCCP11945
0.00	3	3	S1	528354	Neisseria gonorrhoeae MS11
0.00	3073	2876	S	487	Neisseria meningitidis
0.00	107	3	S1	135720	Neisseria meningitidis serogroup C
0.00	60	60	S2	374833	Neisseria meningitidis 053442
0.00	40	40	S2	604162	Neisseria meningitidis 8013
0.00	4	4	S2	272831	Neisseria meningitidis FAM18
0.00	30	30	S1	662598	Neisseria meningitidis alpha14
0.00	20	0	S1	65699	Neisseria meningitidis serogroup A
0.00	20	20	S2	122587	Neisseria meningitidis Z2491
0.00	12	12	S1	1386087	Neisseria meningitidis LNP21362
0.00	9	0	S1	491	Neisseria meningitidis serogroup B
0.00	9	9	S2	630588	Neisseria meningitidis alpha710
0.00	5	5	S1	935588	Neisseria meningitidis M01-240355
0.00	4	4	S1	942513	Neisseria meningitidis WUE 2594
0.00	3	3	S1	935589	Neisseria meningitidis NZ-05/33
0.00	3	3	S1	935593	Neisseria meningitidis M04-240196
0.00	2	2	S1	935590	Neisseria meningitidis M0579
0.00	2	2	S1	935591	Neisseria meningitidis M01-240149
0.00	2431	1	G1	2623750	unclassified Neisseria
0.00	1064	1064	S	655307	Neisseria sp. KEM232
0.00	695	695	S	1853276	Neisseria sp. 10022
0.00	671	0	S	641148	Neisseria sp. oral taxon 014
0.00	671	671	S1	641149	Neisseria sp. oral taxon 014 str. F0314
0.00	1364	1102	S	495	Neisseria elongata
0.00	262	262	S1	88719	Neisseria elongata subsp. glycolytica
0.00	1149	1149	S	640030	Neisseria zalophi
0.00	991	991	S	326522	Neisseria animaloris
0.00	890	890	S	493	Neisseria canis
0.00	889	889	S	2666100	Neisseria brasiliensis
0.00	769	769	S	1853278	Neisseria chenwenguii
0.00	768	768	S	28449	Neisseria subflava
0.00	726	726	S	28091	Neisseria weaveri
0.00	638	638	S	492	Neisseria animalis
0.00	631	489	S	486	Neisseria lactamica
0.00	142	142	S1	489653	Neisseria lactamica 020-06
0.00	575	575	S	488	Neisseria mucosa
0.00	559	559	S	326523	Neisseria zoodegmatis
0.00	288	288	S	483	Neisseria cinerea
0.00	281	281	S	484	Neisseria flavescens
0.00	139	139	S	489	Neisseria polysaccharea
0.00	2947	0	G	59	Vitreoscilla
0.00	1591	1591	S	63	Vitreoscilla filiformis
0.00	1356	0	G1	2627922	unclassified Vitreoscilla
0.00	1356	1356	S	96942	Vitreoscilla sp. C1
0.00	2422	0	G	1654931	Crenobacter
0.00	2422	2422	S	2290923	Crenobacter cavernae
0.00	2328	0	G	1055692	Chitinolyticbacter
0.00	2328	2328	S	682798	Chitinolyticbacter meiyuanensis
0.00	2142	203	G	538	Eikenella
0.00	1341	1341	S	539	Eikenella corrodens
0.00	598	598	S	2528037	Eikenella exigua
0.00	1899	0	F1	421605	unclassified Neisseriaceae
0.00	1899	1899	S	2052837	Neisseriaceae bacterium DSM 100970
0.00	1433	0	G	1193515	Snodgrassella
0.00	1433	0	S	1196083	Snodgrassella alvi
0.00	1433	1433	S1	1196094	Snodgrassella alvi wkB2
0.00	1301	0	G	71	Simonsiella
0.00	1301	0	S	72	Simonsiella muelleri
0.00	1301	1301	S1	641147	Simonsiella muelleri ATCC 29453
0.00	903	0	G	32257	Kingella
0.00	903	903	S	504	Kingella kingae
0.02	40232	468	F	1499392	Chromobacteriaceae
0.01	20841	3	F1	90153	Chromobacterium group
0.01	19742	2029	G	535	Chromobacterium
0.00	8189	1825	G1	2641838	unclassified Chromobacterium
0.00	3421	3421	S	2059672	Chromobacterium sp. ATCC 53434
0.00	2159	2159	S	2605945	Chromobacterium sp. 257-1
0.00	397	397	S	2202142	Chromobacterium sp. IIBBL 274-1
0.00	387	387	S	2202141	Chromobacterium sp. IIBBL 112-1
0.00	3693	3693	S	1108595	Chromobacterium vaccinii
0.00	3202	2759	S	536	Chromobacterium violaceum
0.00	443	443	S1	243365	Chromobacterium violaceum ATCC 12472
0.00	2629	2629	S	1778675	Chromobacterium rhizoryzae
0.00	1096	0	G	32014	Iodobacter
0.00	1096	0	G1	235634	unclassified Iodobacter
0.00	1096	1096	S	2496266	Iodobacter sp. H11R3
0.00	5014	536	G	407217	Aquitalea
0.00	2233	16	G1	2628611	unclassified Aquitalea
0.00	1290	1290	S	1537400	Aquitalea sp. THG-DN7.12
0.00	927	927	S	1590041	Aquitalea sp. USM4
0.00	1206	1206	S	332411	Aquitalea magnusonii
0.00	1039	1039	S	519081	Aquitalea denitrificans
0.00	3119	0	G	885864	Jeongeupia
0.00	3119	0	G1	2619593	unclassified Jeongeupia
0.00	3119	3119	S	1906741	Jeongeupia sp. USM3
0.00	2845	0	G	568394	Pseudogulbenkiania
0.00	2845	0	G1	2642558	unclassified Pseudogulbenkiania
0.00	2845	2845	S	748280	Pseudogulbenkiania sp. NH8B
0.00	2249	0	G	57739	Vogesella
0.00	2249	0	G1	2684990	unclassified Vogesella
0.00	2249	2249	S	1192162	Vogesella sp. LIG4
0.00	2106	0	G	57479	Microvirgula
0.00	2106	2106	S	57480	Microvirgula aerodenitrificans
0.00	1946	0	G	187	Aquaspirillum
0.00	1946	0	G1	2620219	unclassified Aquaspirillum
0.00	1946	1946	S	1938604	Aquaspirillum sp. LM1
0.00	1644	0	G	168470	Laribacter
0.00	1644	1113	S	168471	Laribacter hongkongensis
0.00	531	531	S1	557598	Laribacter hongkongensis HLHK9
0.02	52728	248	O	32003	Nitrosomonadales
0.01	18237	386	F	32011	Methylophilaceae
0.01	11388	1080	G	1679002	Candidatus Methylopumilus
0.00	3922	3922	S	2588536	Candidatus Methylopumilus universalis
0.00	3738	3738	S	1581557	Candidatus Methylopumilus planktonicus
0.00	1948	1948	S	2588535	Candidatus Methylopumilus rimovensis
0.00	700	700	S	1581680	Candidatus Methylopumilus turicensis
0.00	2243	20	G	359407	Methylotenera
0.00	1314	0	S	1055487	Methylotenera versatilis
0.00	1314	1314	S1	666681	Methylotenera versatilis 301
0.00	909	0	S	359408	Methylotenera mobilis
0.00	909	909	S1	583345	Methylotenera mobilis JLW8
0.00	1450	693	G	81682	Methylovorus
0.00	424	0	S	266009	Methylovorus glucosotrophus
0.00	424	424	S1	582744	Methylovorus glucosetrophus SIP3-4
0.00	333	0	G1	2634027	unclassified Methylovorus
0.00	333	333	S	887061	Methylovorus sp. MP688
0.00	1427	2	G	16	Methylophilus
0.00	728	0	G1	2630143	unclassified Methylophilus
0.00	728	728	S	1662285	Methylophilus sp. TWE2
0.00	697	697	S	2588534	Methylophilus medardicus
0.00	790	0	G	404	Methylobacillus
0.00	790	0	S	405	Methylobacillus flagellatus
0.00	790	790	S1	265072	Methylobacillus flagellatus KT
0.00	553	0	F1	119067	unclassified Methylophilaceae
0.00	553	553	S	417	Methylomonas clara
0.01	12695	22	F	206379	Nitrosomonadaceae
0.00	9214	850	G	914	Nitrosomonas
0.00	2175	2	G1	2609265	unclassified Nitrosomonas
0.00	1510	1510	S	261292	Nitrosomonas sp. Is79A3
0.00	663	663	S	153948	Nitrosomonas sp. AL212
0.00	1828	0	S	916	Nitrosomonas eutropha
0.00	1828	1828	S1	335283	Nitrosomonas eutropha C91
0.00	1775	1775	S	44574	Nitrosomonas communis
0.00	1691	1691	S	44577	Nitrosomonas ureae
0.00	895	0	S	915	Nitrosomonas europaea
0.00	895	895	S1	228410	Nitrosomonas europaea ATCC 19718
0.00	3459	33	G	35798	Nitrosospira
0.00	1772	1772	S	1288494	Nitrosospira lacus
0.00	847	0	S	35799	Nitrosospira briensis
0.00	847	847	S1	1266925	Nitrosospira briensis C-128
0.00	807	0	S	1231	Nitrosospira multiformis
0.00	807	807	S1	323848	Nitrosospira multiformis ATCC 25196
0.00	10880	83	F	2008793	Sterolibacteriaceae
0.00	2422	121	F1	2211107	unclassified Sterolibacteriaceae
0.00	1272	1272	S	2496847	Sterolibacteriaceae bacterium M52
0.00	1029	1029	S	2211108	Sterolibacteriaceae bacterium J5B
0.00	2277	0	G	378210	Methyloversatilis
0.00	2277	0	G1	2639971	unclassified Methyloversatilis
0.00	2277	2277	S	1842540	Methyloversatilis sp. RAC08
0.00	2269	0	G	311181	Denitratisoma
0.00	2269	0	G1	2609272	unclassified Denitratisoma
0.00	2269	2269	S	1981880	Denitratisoma sp. DHT3
0.00	1993	0	G	157591	Sterolibacterium
0.00	1993	1993	S	157592	Sterolibacterium denitrificans
0.00	1836	0	G	1054211	Sulfuritalea
0.00	1836	0	S	748811	Sulfuritalea hydrogenivorans
0.00	1836	1836	S1	1223802	Sulfuritalea hydrogenivorans sk43H
0.00	4229	18	F	90627	Gallionellaceae
0.00	1073	0	G	935200	Sulfuricella
0.00	1073	0	S	649841	Sulfuricella denitrificans
0.00	1073	1073	S1	1163617	Sulfuricella denitrificans skB26
0.00	865	0	G	314343	Sideroxydans
0.00	865	0	S	63745	Sideroxydans lithotrophicus
0.00	865	865	S1	580332	Sideroxydans lithotrophicus ES-1
0.00	784	0	G	1778653	Sulfuriferula
0.00	784	0	G1	2637784	unclassified Sulfuriferula
0.00	784	784	S	1985873	Sulfuriferula sp. AH1
0.00	777	0	G	96	Gallionella
0.00	777	0	S	370405	Gallionella capsiferriformans
0.00	777	777	S1	395494	Gallionella capsiferriformans ES-2
0.00	712	0	G	1443590	Ferriphaselus
0.00	712	712	S	1188319	Ferriphaselus amnicola
0.00	3957	2	F	2008790	Thiobacillaceae
0.00	2363	0	G	919	Thiobacillus
0.00	2363	0	S	36861	Thiobacillus denitrificans
0.00	2363	2363	S1	292415	Thiobacillus denitrificans ATCC 25259
0.00	1592	0	G	1938335	Sulfuritortus
0.00	1592	1592	S	1914471	Sulfuritortus calidifontis
0.00	2482	2482	O1	1660158	unclassified Nitrosomonadales
0.02	51367	1432	O	206389	Rhodocyclales
0.02	37793	502	F	2008794	Zoogloeaceae
0.01	22131	2723	G	12960	Azoarcus
0.01	15501	339	G1	2629479	unclassified Azoarcus
0.00	3240	3240	S	2027405	Azoarcus sp. DD4
0.00	3144	3144	S	356837	Azoarcus sp. DN11
0.00	2998	2998	S	748247	Azoarcus sp. KH32C
0.00	2883	2883	S	198107	Azoarcus sp. CIB
0.00	2198	2198	S	2067960	Azoarcus sp. SY39
0.00	699	699	S	62928	Azoarcus sp. BH72
0.00	2917	2917	S	41977	Azoarcus communis
0.00	990	990	S	418699	Azoarcus olearius
0.01	14866	838	G	33057	Thauera
0.00	7369	36	G1	2609274	unclassified Thauera
0.00	3765	3765	S	85643	Thauera sp. MZ1T
0.00	3568	3568	S	2005884	Thauera sp. K11
0.00	2237	2237	S	1134435	Thauera humireducens
0.00	2139	2139	S	96773	Thauera chlorobenzoica
0.00	1981	0	S	59405	Thauera aromatica
0.00	1981	1981	S1	44139	Thauera aromatica K172
0.00	302	302	S	2184083	Thauera hydrothermalis
0.00	294	0	F1	2080468	unclassified Zoogloeaceae
0.00	294	294	S	2080469	Zoogloeaceae bacteirum Par-f-2
0.00	9634	35	F	75787	Rhodocyclaceae
0.00	3571	0	G	1911577	Oryzomicrobium
0.00	3571	3571	S	1735038	Oryzomicrobium terrae
0.00	3435	2046	G	146937	Azospira
0.00	723	0	S	146939	Azospira oryzae
0.00	723	723	S1	640081	Azospira oryzae PS
0.00	666	0	G1	2609269	unclassified Azospira
0.00	666	666	S	1765049	Azospira sp. I09
0.00	2353	0	G	551759	Aromatoleum
0.00	2353	0	S	551760	Aromatoleum aromaticum
0.00	2353	2353	S1	76114	Aromatoleum aromaticum EbN1
0.00	240	0	F1	75788	unclassified Rhodocyclaceae
0.00	240	240	S	1898103	Rhodocyclaceae bacterium
0.00	2508	0	F	2008795	Azonexaceae
0.00	2508	47	G	73029	Dechloromonas
0.00	1297	0	S	259537	Dechloromonas aromatica
0.00	1297	1297	S1	159087	Dechloromonas aromatica RCB
0.00	1164	0	G1	2633351	unclassified Dechloromonas
0.00	1164	1164	S	2231055	Dechloromonas sp. HYN0024
0.01	22468	28	C1	119066	unclassified Betaproteobacteria
0.01	13778	483	G	33055	Candidatus Kinetoplastibacterium
0.00	3011	0	S	994692	Candidatus Kinetoplastibacterium desouzaii
0.00	3011	3011	S1	1208919	Candidatus Kinetoplastibacterium desouzaii TCC079E
0.00	2926	2914	S	33056	Candidatus Kinetoplastibacterium crithidii
0.00	12	12	S1	1267577	Candidatus Kinetoplastibacterium crithidii (ex Angomonas deanei ATCC 30255)
0.00	2737	2737	S	1576550	Candidatus Kinetoplastibacterium sorsogonicusi
0.00	1651	1645	S	233181	Candidatus Kinetoplastibacterium blastocrithidii
0.00	6	6	S1	1208922	Candidatus Kinetoplastibacterium blastocrithidii TCC012E
0.00	1512	0	S	994695	Candidatus Kinetoplastibacterium galatii
0.00	1512	1512	S1	1208921	Candidatus Kinetoplastibacterium galatii TCC219
0.00	1458	0	S	994696	Candidatus Kinetoplastibacterium oncopeltii
0.00	1458	1458	S1	1208920	Candidatus Kinetoplastibacterium oncopeltii TCC290E
0.00	4621	0	C2	33809	unclassified Betaproteobacteria (miscellaneous)
0.00	3791	3791	S	1904640	Betaproteobacteria bacterium GR16-43
0.00	830	830	S	543913	beta proteobacterium CB
0.00	2327	0	G	327159	Candidatus Accumulibacter
0.00	2327	0	S	327160	Candidatus Accumulibacter phosphatis
0.00	2327	2327	S1	522306	Candidatus Accumulibacter phosphatis clade IIA str. UW-1
0.00	1302	0	G	1381133	Candidatus Profftella
0.00	1302	1302	S	669502	Candidatus Profftella armatura
0.00	380	0	G	1301080	Candidatus Nasuia
0.00	380	169	S	1160784	Candidatus Nasuia deltocephalinicola
0.00	211	211	S1	1343077	Candidatus Nasuia deltocephalinicola str. NAS-ALF
0.00	32	0	G	189384	Candidatus Tremblaya
0.00	32	32	S	189385	Candidatus Tremblaya princeps
0.32	693165	370	P1	68525	delta/epsilon subdivisions
0.19	416792	3283	C	28221	Deltaproteobacteria
0.12	270546	1496	O	29	Myxococcales
0.06	137410	1365	O1	80812	Sorangiineae
0.04	97132	253	F	49	Polyangiaceae
0.04	85599	0	G	39643	Sorangium
0.04	85599	49131	S	56	Sorangium cellulosum
0.01	22843	22843	S1	1254432	Sorangium cellulosum So0157-2
0.01	13625	13625	S1	448385	Sorangium cellulosum So ce56
0.00	10525	0	G	50	Chondromyces
0.00	10525	10525	S	52	Chondromyces crocatus
0.00	755	0	G	1882917	Pajaroellobacter
0.00	755	755	S	1882918	Pajaroellobacter abortibovis
0.01	17060	0	O2	215910	unclassified Sorangiineae
0.01	17060	0	G	1649470	Minicystis
0.01	17060	17060	S	888845	Minicystis rosea
0.01	13282	0	F	1055686	Sandaracinaceae
0.01	13282	0	G	1055688	Sandaracinus
0.01	13282	13282	S	927083	Sandaracinus amylolyticus
0.00	8571	0	F	1524216	Labilitrichaceae
0.00	8571	0	G	1524217	Labilithrix
0.00	8571	8571	S	1391654	Labilithrix luteola
0.05	118007	1721	O1	80811	Cystobacterineae
0.02	52165	571	F	31	Myxococcaceae
0.02	36837	3129	G	32	Myxococcus
0.01	11820	10054	S	34	Myxococcus xanthus
0.00	1766	1766	S1	246197	Myxococcus xanthus DK 1622
0.00	8270	6576	S	35	Myxococcus macrosporus
0.00	1694	1694	S1	1189310	Myxococcus macrosporus DSM 14697
0.00	7764	0	S	83455	Myxococcus stipitatus
0.00	7764	7764	S1	1278073	Myxococcus stipitatus DSM 14675
0.00	5854	5854	S	1297742	Myxococcus hansupus
0.01	14757	0	G	83461	Corallococcus
0.01	14757	9149	S	184914	Corallococcus coralloides
0.00	5608	5608	S1	1144275	Corallococcus coralloides DSM 2259
0.02	34933	1162	F	39	Archangiaceae
0.01	11436	0	G	47	Archangium
0.01	11436	11436	S	48	Archangium gephyra
0.00	8971	0	G	42	Cystobacter
0.00	8971	8971	S	43	Cystobacter fuscus
0.00	6929	0	G	44	Melittangium
0.00	6929	0	S	83453	Melittangium boletus
0.00	6929	6929	S1	1294270	Melittangium boletus DSM 14713
0.00	6435	0	G	40	Stigmatella
0.00	6435	0	S	41	Stigmatella aurantiaca
0.00	6435	6435	S1	378806	Stigmatella aurantiaca DW4/3-1
0.01	24880	0	F	1524215	Anaeromyxobacteraceae
0.01	24880	5237	G	161492	Anaeromyxobacter
0.01	11189	11	G1	2620896	unclassified Anaeromyxobacter
0.00	8182	8182	S	404589	Anaeromyxobacter sp. Fw109-5
0.00	2996	2996	S	447217	Anaeromyxobacter sp. K
0.00	8454	545	S	161493	Anaeromyxobacter dehalogenans
0.00	5236	5236	S1	290397	Anaeromyxobacter dehalogenans 2CP-C
0.00	2673	2673	S1	455488	Anaeromyxobacter dehalogenans 2CP-1
0.00	4308	0	F	1524213	Vulgatibacteraceae
0.00	4308	0	G	1524214	Vulgatibacter
0.00	4308	4308	S	1391653	Vulgatibacter incomptus
0.01	13633	0	O1	224462	Nannocystineae
0.01	13633	0	F	224464	Kofleriaceae
0.01	13633	0	G	162027	Haliangium
0.01	13633	0	S	80816	Haliangium ochraceum
0.01	13633	13633	S1	502025	Haliangium ochraceum DSM 14365
0.02	47544	142	O	213115	Desulfovibrionales
0.02	43607	518	F	194924	Desulfovibrionaceae
0.01	31693	1976	G	872	Desulfovibrio
0.00	5032	1539	S	881	Desulfovibrio vulgaris
0.00	3107	3107	S1	883	Desulfovibrio vulgaris str. 'Miyazaki F'
0.00	373	373	S1	391774	Desulfovibrio vulgaris DP4
0.00	13	13	S1	882	Desulfovibrio vulgaris str. Hildenborough
0.00	4837	0	S	879	Desulfovibrio gigas
0.00	4837	4837	S1	1121448	Desulfovibrio gigas DSM 1382 = ATCC 19364
0.00	3446	1255	S	876	Desulfovibrio desulfuricans
0.00	2028	2028	S1	641491	Desulfovibrio desulfuricans ND132
0.00	163	163	S1	525146	Desulfovibrio desulfuricans ATCC 27774
0.00	2641	0	S	345370	Desulfovibrio carbinoliphilus
0.00	2641	2641	S1	694327	Desulfovibrio carbinoliphilus subsp. oakridgensis
0.00	2112	2112	S	296842	Desulfovibrio carbinolicus
0.00	2102	0	S	184917	Desulfovibrio magneticus
0.00	2102	2102	S1	573370	Desulfovibrio magneticus RS-1
0.00	1736	0	G1	2593640	unclassified Desulfovibrio
0.00	1516	1516	S	2583823	Desulfovibrio sp. IOR2
0.00	220	220	S	631220	Desulfovibrio sp. G11
0.00	1476	0	S	880	Desulfovibrio salexigens
0.00	1476	1476	S1	526222	Desulfovibrio salexigens DSM 2638
0.00	1386	1386	S	901	Desulfovibrio piger
0.00	1366	1366	S	44742	Desulfovibrio fairfieldensis
0.00	1139	0	S	191026	Desulfovibrio hydrothermalis
0.00	1139	1139	S1	1121451	Desulfovibrio hydrothermalis AM13 = DSM 14728
0.00	1133	1133	S	241368	Desulfovibrio ferrophilus
0.00	904	0	S	58180	Desulfovibrio alaskensis
0.00	904	904	S1	207559	Desulfovibrio alaskensis G20
0.00	407	407	S	1725232	Candidatus Desulfovibrio trichonymphae
0.00	7325	128	G	2035811	Pseudodesulfovibrio
0.00	2580	2580	S	1716143	Pseudodesulfovibrio indicus
0.00	1538	0	S	182210	Pseudodesulfovibrio aespoeensis
0.00	1538	1538	S1	643562	Pseudodesulfovibrio aespoeensis Aspo-2
0.00	1385	0	G1	2661612	unclassified Pseudodesulfovibrio
0.00	1385	1385	S	2678688	Pseudodesulfovibrio sp. SRB007
0.00	944	944	S	57320	Pseudodesulfovibrio profundus
0.00	750	0	S	879567	Pseudodesulfovibrio piezophilus
0.00	750	750	S1	1322246	Pseudodesulfovibrio piezophilus C1TLV30
0.00	2412	0	G	41707	Lawsonia
0.00	2412	2412	S	29546	Lawsonia intracellularis
0.00	1659	0	G	2582840	Desulfocurvibacter
0.00	1659	0	S	873	Desulfocurvibacter africanus
0.00	1659	0	S1	1511600	Desulfocurvibacter africanus subsp. africanus
0.00	1659	1659	S2	690850	Desulfocurvibacter africanus subsp. africanus str. Walvis Bay
0.00	2688	0	F	213116	Desulfomicrobiaceae
0.00	2688	16	G	898	Desulfomicrobium
0.00	1455	0	S	899	Desulfomicrobium baculatum
0.00	1455	1455	S1	525897	Desulfomicrobium baculatum DSM 4028
0.00	1217	0	S	132132	Desulfomicrobium orale
0.00	1217	1217	S1	888061	Desulfomicrobium orale DSM 12838
0.00	1107	0	F	213117	Desulfohalobiaceae
0.00	1107	0	G	45662	Desulfohalobium
0.00	1107	0	S	45663	Desulfohalobium retbaense
0.00	1107	1107	S1	485915	Desulfohalobium retbaense DSM 5692
0.02	35999	221	O	69541	Desulfuromonadales
0.01	26677	8	F	213422	Geobacteraceae
0.01	25308	1392	G	28231	Geobacter
0.00	9809	58	G1	2627627	unclassified Geobacter
0.00	4057	4057	S	2597769	Geobacter sp. FeAm09
0.00	2820	2820	S	443143	Geobacter sp. M18
0.00	1648	1648	S	443144	Geobacter sp. M21
0.00	1226	1226	S	1277350	Geobacter sp. DSM 9736
0.00	2583	0	S	28232	Geobacter metallireducens
0.00	2583	2583	S1	269799	Geobacter metallireducens GS-15
0.00	2397	2243	S	35554	Geobacter sulfurreducens
0.00	80	80	S1	243231	Geobacter sulfurreducens PCA
0.00	74	74	S1	663917	Geobacter sulfurreducens KN400
0.00	2066	0	S	225194	Geobacter bemidjiensis
0.00	2066	2066	S1	404380	Geobacter bemidjiensis Bem
0.00	1934	0	S	351604	Geobacter uraniireducens
0.00	1934	1934	S1	351605	Geobacter uraniireducens Rf4
0.00	1767	1767	S	345632	Geobacter pickeringii
0.00	1283	0	S	313985	Geobacter lovleyi
0.00	1283	1283	S1	398767	Geobacter lovleyi SZ
0.00	1233	0	S	1203471	Geobacter daltonii
0.00	1233	1233	S1	316067	Geobacter daltonii FRC-32
0.00	844	844	S	1340425	Geobacter anodireducens
0.00	1361	0	G	392332	Geoalkalibacter
0.00	1361	1361	S	483547	Geoalkalibacter subterraneus
0.00	9101	27	F	213421	Desulfuromonadaceae
0.00	4539	44	G	18	Pelobacter
0.00	1452	0	S	29543	Pelobacter propionicus
0.00	1452	1452	S1	338966	Pelobacter propionicus DSM 2379
0.00	1091	1091	S	29542	Pelobacter acetylenicus
0.00	986	0	S	19	Pelobacter carbinolicus
0.00	986	986	S1	338963	Pelobacter carbinolicus DSM 2380
0.00	966	0	G1	2620299	unclassified Pelobacter
0.00	966	966	S	1842532	Pelobacter sp. SFB93
0.00	4535	42	G	890	Desulfuromonas
0.00	2407	2407	S	1603606	Desulfuromonas soudanensis
0.00	2086	0	G1	2614637	unclassified Desulfuromonas
0.00	2086	2086	S	1823759	Desulfuromonas sp. DDH964
0.01	29929	27	O	213118	Desulfobacterales
0.01	24026	208	F	213119	Desulfobacteraceae
0.00	9250	165	G	2299	Desulfosarcina
0.00	4230	4230	S	83564	Desulfosarcina ovata
0.00	2720	2720	S	571177	Desulfosarcina alkanivorans
0.00	2135	2135	S	947919	Desulfosarcina widdelii
0.00	5397	1	G	896	Desulfococcus
0.00	3112	0	S	181663	Desulfococcus oleovorans
0.00	3112	3112	S1	96561	Desulfococcus oleovorans Hxd3
0.00	2284	2284	S	897	Desulfococcus multivorans
0.00	2735	66	G	2289	Desulfobacter
0.00	1517	1517	S	2291	Desulfobacter hydrogenophilus
0.00	1152	0	S	2293	Desulfobacter postgatei
0.00	1152	1152	S1	879212	Desulfobacter postgatei 2ac9
0.00	2403	0	G	28222	Desulfobacula
0.00	2403	0	S	28223	Desulfobacula toluolica
0.00	2403	2403	S1	651182	Desulfobacula toluolica Tol2
0.00	2335	0	G	218207	Desulfatibacillum
0.00	2335	2335	S	218208	Desulfatibacillum aliphaticivorans
0.00	1698	0	G	2295	Desulfobacterium
0.00	1698	0	S	2296	Desulfobacterium autotrophicum
0.00	1698	1698	S1	177437	Desulfobacterium autotrophicum HRM2
0.00	5876	53	F	213121	Desulfobulbaceae
0.00	2105	0	G	109168	Desulfotalea
0.00	2105	0	S	84980	Desulfotalea psychrophila
0.00	2105	2105	S1	177439	Desulfotalea psychrophila LSv54
0.00	1422	0	G	427922	Desulfurivibrio
0.00	1422	0	S	427923	Desulfurivibrio alkaliphilus
0.00	1422	1422	S1	589865	Desulfurivibrio alkaliphilus AHT 2
0.00	1369	0	G	53318	Desulfocapsa
0.00	1369	0	S	65555	Desulfocapsa sulfexigens
0.00	1369	1369	S1	1167006	Desulfocapsa sulfexigens DSM 10523
0.00	927	0	G	893	Desulfobulbus
0.00	927	927	S	1986146	Desulfobulbus oralis
0.01	13134	7344	O	1779134	Bradymonadales
0.00	3557	0	F	1779135	Bradymonadaceae
0.00	3557	0	G	1779136	Bradymonas
0.00	3557	3557	S	1548548	Bradymonas sediminis
0.00	2233	0	O1	2099666	unclassified Bradymonadales
0.00	2233	2233	S	2600177	Bradymonadales bacterium V1718
0.00	6946	2	O	213462	Syntrophobacterales
0.00	3503	9	F	213465	Syntrophobacteraceae
0.00	2080	0	G	361106	Desulfoglaeba
0.00	2080	0	S	361111	Desulfoglaeba alkanexedens
0.00	2080	2080	S1	980445	Desulfoglaeba alkanexedens ALDC
0.00	1414	0	G	29526	Syntrophobacter
0.00	1414	0	S	119484	Syntrophobacter fumaroxidans
0.00	1414	1414	S1	335543	Syntrophobacter fumaroxidans MPOB
0.00	3441	2	F	213468	Syntrophaceae
0.00	1431	0	G	2357	Desulfomonile
0.00	1431	0	S	2358	Desulfomonile tiedjei
0.00	1431	1431	S1	706587	Desulfomonile tiedjei DSM 6799
0.00	1058	0	G	60892	Desulfobacca
0.00	1058	0	S	60893	Desulfobacca acetoxidans
0.00	1058	1058	S1	880072	Desulfobacca acetoxidans DSM 11109
0.00	950	0	G	43773	Syntrophus
0.00	950	0	S	316277	Syntrophus aciditrophicus
0.00	950	950	S1	56780	Syntrophus aciditrophicus SB
0.00	4379	0	O	213113	Desulfurellales
0.00	4379	9	F	117942	Desulfurellaceae
0.00	2734	0	G	33001	Desulfurella
0.00	2734	0	S	33002	Desulfurella acetivorans
0.00	2734	2734	S1	694431	Desulfurella acetivorans A63
0.00	1636	0	G	84404	Hippea
0.00	1636	0	S	84405	Hippea maritima
0.00	1636	1636	S1	760142	Hippea maritima DSM 10411
0.00	2755	0	O	453227	Desulfarculales
0.00	2755	0	F	453228	Desulfarculaceae
0.00	2755	0	G	453229	Desulfarculus
0.00	2755	0	S	453230	Desulfarculus baarsii
0.00	2755	2755	S1	644282	Desulfarculus baarsii DSM 2075
0.00	2277	0	F	1902584	Candidatus Desulfofervidaceae
0.00	2277	0	G	1902583	Candidatus Desulfofervidus
0.00	2277	2277	S	1621989	Candidatus Desulfofervidus auxilii
0.13	276003	605	C	29547	Epsilonproteobacteria
0.12	262151	1684	O	213849	Campylobacterales
0.10	207500	1700	F	72294	Campylobacteraceae
0.05	111961	9394	F1	2321108	Arcobacter group
0.04	93258	7917	G	28196	Arcobacter
0.01	11816	9493	S	28197	Arcobacter butzleri
0.00	1042	1042	S1	1036172	Arcobacter butzleri 7h1h
0.00	793	793	S1	888827	Arcobacter butzleri JV22
0.00	487	487	S1	944546	Arcobacter butzleri ED-1
0.00	1	1	S1	367737	Arcobacter butzleri RM4018
0.00	6364	0	S	603050	Arcobacter mytili
0.00	6364	6364	S1	1032238	Arcobacter mytili LMG 24559
0.00	5920	801	S	28198	Arcobacter cryaerophilus
0.00	2761	2761	S1	1032070	Arcobacter cryaerophilus ATCC 43158
0.00	2358	2358	S1	1032071	Arcobacter cryaerophilus D2610
0.00	5576	0	S	28199	Arcobacter nitrofigilis
0.00	5576	5576	S1	572480	Arcobacter nitrofigilis DSM 7299
0.00	5533	5533	S	663364	Arcobacter bivalviorum
0.00	5508	0	S	1032072	Arcobacter molluscorum
0.00	5508	5508	S1	870501	Arcobacter molluscorum LMG 25693
0.00	5022	0	S	1278212	Arcobacter suis
0.00	5022	5022	S1	663365	Arcobacter suis CECT 7833
0.00	4861	4861	S	1080223	Arcobacter pacificus
0.00	4792	4792	S	913109	Arcobacter ellisii
0.00	4457	4457	S	255507	Arcobacter cibarius
0.00	4343	4343	S	197482	Arcobacter halophilus
0.00	3982	3982	S	877500	Arcobacter anaerophilus
0.00	3721	2880	S	28200	Arcobacter skirrowii
0.00	841	841	S1	1032239	Arcobacter skirrowii CCUG 10374
0.00	3157	3157	S	1912871	Arcobacter canalis
0.00	2837	0	S	708186	Arcobacter trophiarum
0.00	2837	2837	S1	1032241	Arcobacter trophiarum LMG 25534
0.00	2791	2791	S	505249	Arcobacter marinus
0.00	2740	0	S	544718	Arcobacter thereius
0.00	2740	2740	S1	1032240	Arcobacter thereius LMG 24486
0.00	1921	1921	S	2320140	Arcobacter peruensis
0.00	6756	0	F2	2321207	unclassified Arcobacter group
0.00	5097	5097	S	944547	Arcobacter sp. L
0.00	1659	1659	S	1850254	Arcobacter sp. LPB0137
0.00	2553	0	G	2321111	Aliiarcobacter
0.00	2553	2553	S	1935204	[Arcobacter] porcinus
0.04	84982	8185	G	194	Campylobacter
0.01	11141	7275	S	197	Campylobacter jejuni
0.00	2740	331	S1	32022	Campylobacter jejuni subsp. jejuni
0.00	2071	2071	S2	683083	Campylobacter jejuni subsp. jejuni 414
0.00	253	253	S2	683082	Campylobacter jejuni subsp. jejuni 1336
0.00	21	21	S2	478547	Campylobacter jejuni subsp. jejuni CG8421
0.00	20	20	S2	354242	Campylobacter jejuni subsp. jejuni 81-176
0.00	18	18	S2	1408176	Campylobacter jejuni subsp. jejuni F38011
0.00	12	12	S2	1349826	Campylobacter jejuni subsp. jejuni D42a
0.00	3	3	S2	1295010	Campylobacter jejuni subsp. jejuni R14
0.00	2	2	S2	407148	Campylobacter jejuni subsp. jejuni 81116
0.00	2	2	S2	718271	Campylobacter jejuni subsp. jejuni S3
0.00	2	2	S2	1201032	Campylobacter jejuni subsp. jejuni PT14
0.00	2	2	S2	1349827	Campylobacter jejuni subsp. jejuni M129
0.00	1	1	S2	645464	Campylobacter jejuni subsp. jejuni M1
0.00	1	1	S2	1340842	Campylobacter jejuni subsp. jejuni str. RM3420
0.00	1	1	S2	1383068	Campylobacter jejuni subsp. jejuni 00-2544
0.00	1104	1104	S1	32021	Campylobacter jejuni subsp. doylei
0.00	21	21	S1	1338035	Campylobacter jejuni 32488
0.00	1	1	S1	1347340	Campylobacter jejuni 4031
0.00	8155	1189	G1	2593542	unclassified Campylobacter
0.00	3214	3214	S	1500960	Campylobacter sp. RM16704
0.00	1264	1264	S	1660073	Campylobacter sp. RM6137
0.00	933	933	S	1660064	Campylobacter sp. NCTC 13003
0.00	840	840	S	1660074	Campylobacter sp. RM8964
0.00	715	715	S	1660076	Campylobacter sp. RM12175
0.00	6277	1405	S	1965231	Campylobacter pinnipediorum
0.00	3478	3478	S1	1660067	Campylobacter pinnipediorum subsp. pinnipediorum
0.00	1394	1394	S1	1874362	Campylobacter pinnipediorum subsp. caledonicus
0.00	6219	2836	S	201	Campylobacter lari
0.00	1145	903	S1	488545	Campylobacter lari subsp. concheus
0.00	242	242	S2	1031536	Campylobacter lari subsp. concheus LMG 11760
0.00	1074	1074	S1	306263	Campylobacter lari RM2100
0.00	362	362	S1	1453988	Campylobacter lari RM16712
0.00	326	326	S1	1388749	Campylobacter lari NCTC 11845
0.00	260	260	S1	1453989	Campylobacter lari RM16701
0.00	216	216	S1	1388750	Campylobacter lari CCUG 22395
0.00	5150	4420	S	206	Campylobacter sputorum
0.00	334	0	S1	593874	Campylobacter sputorum biovar paraureolyticus
0.00	334	334	S2	1032066	Campylobacter sputorum bv. paraureolyticus LMG 11764
0.00	227	226	S1	32024	Campylobacter sputorum biovar sputorum
0.00	1	1	S2	1031754	Campylobacter sputorum bv. sputorum RM3237
0.00	169	0	S1	1031919	Campylobacter sputorum biovar faecalis
0.00	169	169	S2	1031920	Campylobacter sputorum bv. faecalis CCUG 20703
0.00	4580	3240	S	195	Campylobacter coli
0.00	1083	1083	S1	1367491	Campylobacter coli 76339
0.00	154	154	S1	1183379	Campylobacter coli RM4661
0.00	83	83	S1	1183378	Campylobacter coli RM1875
0.00	12	12	S1	1273173	Campylobacter coli CVM N29710
0.00	6	6	S1	1358410	Campylobacter coli 15-537360
0.00	2	2	S1	1183380	Campylobacter coli RM5611
0.00	3766	2001	S	196	Campylobacter fetus
0.00	1236	1163	S1	1507806	Campylobacter fetus subsp. testudinum
0.00	73	73	S2	1244529	Campylobacter fetus subsp. testudinum Sp3
0.00	275	153	S1	32020	Campylobacter fetus subsp. venerealis
0.00	68	68	S2	1273266	Campylobacter fetus subsp. venerealis cfvi03/293
0.00	21	21	S2	983328	Campylobacter fetus subsp. venerealis NCTC 10354
0.00	21	21	S2	1093099	Campylobacter fetus subsp. venerealis 97/608
0.00	12	12	S2	688354	Campylobacter fetus subsp. venerealis str. 84-112
0.00	254	100	S1	32019	Campylobacter fetus subsp. fetus
0.00	111	111	S2	1240980	Campylobacter fetus subsp. fetus 04/554
0.00	43	43	S2	360106	Campylobacter fetus subsp. fetus 82-40
0.00	2838	2262	S	199	Campylobacter concisus
0.00	576	576	S1	360104	Campylobacter concisus 13826
0.00	2799	1281	S	198	Campylobacter hyointestinalis
0.00	1157	0	S1	91353	Campylobacter hyointestinalis subsp. lawsonii
0.00	1157	1157	S2	1031752	Campylobacter hyointestinalis subsp. lawsonii CCUG 27631
0.00	361	361	S1	91352	Campylobacter hyointestinalis subsp. hyointestinalis
0.00	2672	2672	S	260714	Campylobacter insulaenigrae
0.00	2638	0	S	827	Campylobacter ureolyticus
0.00	2638	2638	S1	1032069	Campylobacter ureolyticus RIGS 9880
0.00	2177	2177	S	1813019	Campylobacter hepaticus
0.00	2136	0	S	374106	Campylobacter cuniculorum
0.00	2136	2136	S1	1121267	Campylobacter cuniculorum DSM 23162 = LMG 24588
0.00	2117	2117	S	1031542	Campylobacter volucris
0.00	2033	0	S	488546	Campylobacter peloridis
0.00	2033	2033	S1	1388753	Campylobacter peloridis LMG 23910
0.00	1995	1995	S	1244531	Campylobacter iguaniorum
0.00	1826	0	S	76517	Campylobacter hominis
0.00	1826	1826	S1	360107	Campylobacter hominis ATCC BAA-381
0.00	1622	926	S	497724	Campylobacter subantarcticus
0.00	430	430	S1	1388752	Campylobacter subantarcticus LMG 24377
0.00	266	266	S1	1388751	Campylobacter subantarcticus LMG 24374
0.00	1510	1510	S	28898	Campylobacter helveticus
0.00	1279	0	S	522485	Campylobacter avium
0.00	1279	1279	S1	522484	Campylobacter avium LMG 24591
0.00	978	978	S	28080	Campylobacter upsaliensis
0.00	833	833	S	75658	Campylobacter lanienae
0.00	750	750	S	824	Campylobacter gracilis
0.00	658	658	S	204	Campylobacter showae
0.00	648	648	S	200	Campylobacter curvus
0.00	8857	644	G	57665	Sulfurospirillum
0.00	3693	1354	G1	2618290	unclassified Sulfurospirillum
0.00	1378	1378	S	1581011	Sulfurospirillum sp. UCH001
0.00	932	932	S	220622	Sulfurospirillum sp. JPD-1
0.00	19	19	S	2013514	Sulfurospirillum sp. SL2-2
0.00	10	10	S	1986224	Sulfurospirillum sp. SL2-1
0.00	1296	0	S	65553	Sulfurospirillum deleyianum
0.00	1296	1296	S1	525898	Sulfurospirillum deleyianum DSM 6946
0.00	1078	0	S	44674	Sulfurospirillum barnesii
0.00	1078	1078	S1	760154	Sulfurospirillum barnesii SES-3
0.00	809	809	S	66821	Sulfurospirillum multivorans
0.00	709	709	S	366522	Sulfurospirillum cavolei
0.00	628	0	S	194424	Sulfurospirillum halorespirans
0.00	628	628	S1	1193502	Sulfurospirillum halorespirans DSM 13726
0.02	51630	67	F	72293	Helicobacteraceae
0.02	37035	1030	G	209	Helicobacter
0.01	15880	12827	S	210	Helicobacter pylori
0.00	331	331	S1	102611	Helicobacter pylori J166
0.00	279	279	S1	684950	Helicobacter pylori 52
0.00	262	262	S1	1055532	Helicobacter pylori Aklavik86
0.00	141	141	S1	1352356	Helicobacter pylori SouthAfrica20
0.00	137	137	S1	907239	Helicobacter pylori SouthAfrica7
0.00	137	137	S1	512562	Helicobacter pylori Shi470
0.00	125	125	S1	907238	Helicobacter pylori India7
0.00	105	105	S1	357544	Helicobacter pylori HPAG1
0.00	85	85	S1	1055530	Helicobacter pylori SNT49
0.00	76	76	S1	637913	Helicobacter pylori v225d
0.00	68	68	S1	1163742	Helicobacter pylori PeCan18
0.00	68	68	S1	1055531	Helicobacter pylori Aklavik117
0.00	67	67	S1	1055529	Helicobacter pylori Puno135
0.00	67	67	S1	563041	Helicobacter pylori G27
0.00	64	64	S1	1321940	Helicobacter pylori UM066
0.00	57	57	S1	1127122	Helicobacter pylori XZ274
0.00	56	56	S1	102608	Helicobacter pylori F32
0.00	53	53	S1	1321939	Helicobacter pylori UM037
0.00	53	53	S1	907240	Helicobacter pylori Gambia94/24
0.00	52	52	S1	570508	Helicobacter pylori P12
0.00	47	47	S1	1248726	Helicobacter pylori OK310
0.00	45	45	S1	1426844	Helicobacter pylori NY40
0.00	43	43	S1	1055528	Helicobacter pylori Puno120
0.00	41	41	S1	1055527	Helicobacter pylori ELS37
0.00	40	40	S1	765963	Helicobacter pylori PeCan4
0.00	39	39	S1	290847	Helicobacter pylori 51
0.00	36	36	S1	907237	Helicobacter pylori Lithuania75
0.00	35	35	S1	1382925	Helicobacter pylori oki673
0.00	35	35	S1	1163739	Helicobacter pylori Shi417
0.00	35	35	S1	794851	Helicobacter pylori Sat464
0.00	34	34	S1	1248725	Helicobacter pylori OK113
0.00	33	33	S1	765962	Helicobacter pylori SJM180
0.00	31	29	S1	869727	Helicobacter pylori 908
0.00	2	2	S2	985081	Helicobacter pylori 2017
0.00	29	29	S1	585538	Helicobacter pylori 83
0.00	28	28	S1	1163743	Helicobacter pylori HUP-B14
0.00	27	27	S1	866346	Helicobacter pylori F57
0.00	24	24	S1	592205	Helicobacter pylori B38
0.00	22	22	S1	1382922	Helicobacter pylori oki128
0.00	22	22	S1	1163741	Helicobacter pylori Shi169
0.00	21	21	S1	1382920	Helicobacter pylori oki102
0.00	20	20	S1	866345	Helicobacter pylori F30
0.00	15	15	S1	866344	Helicobacter pylori F16
0.00	14	14	S1	1163740	Helicobacter pylori Shi112
0.00	13	13	S1	1382926	Helicobacter pylori oki828
0.00	12	12	S1	1382923	Helicobacter pylori oki154
0.00	12	12	S1	765964	Helicobacter pylori Cuz20
0.00	7	7	S1	1382927	Helicobacter pylori oki898
0.00	4	4	S1	1382924	Helicobacter pylori oki422
0.00	4	4	S1	1382921	Helicobacter pylori oki112
0.00	2	2	S1	85963	Helicobacter pylori J99
0.00	2381	2381	S	123841	Helicobacter canadensis
0.00	1968	1968	S	37372	Helicobacter bilis
0.00	1926	96	S	138563	Helicobacter cetorum
0.00	1053	1053	S1	182217	Helicobacter cetorum MIT 00-7128
0.00	777	777	S1	1163745	Helicobacter cetorum MIT 99-5656
0.00	1808	1808	S	135569	Helicobacter apodemus
0.00	1700	0	S	32025	Helicobacter hepaticus
0.00	1700	1700	S1	235279	Helicobacter hepaticus ATCC 51449
0.00	1576	1388	S	213	Helicobacter cinaedi
0.00	188	188	S1	1172562	Helicobacter cinaedi PAGU611
0.00	1447	1447	S	35818	Helicobacter pullorum
0.00	1247	1247	S	45498	Helicobacter cholecystus
0.00	805	0	G1	2593540	unclassified Helicobacter
0.00	805	805	S	222136	Helicobacter sp. MIT 01-6242
0.00	750	750	S	76936	Helicobacter typhlonius
0.00	746	746	S	1591088	Helicobacter himalayensis
0.00	642	641	S	217	Helicobacter mustelae
0.00	1	1	S1	679897	Helicobacter mustelae 12198
0.00	586	586	S	104628	Helicobacter suis
0.00	577	0	S	214	Helicobacter felis
0.00	577	577	S1	936155	Helicobacter felis ATCC 49179
0.00	554	0	S	35817	Helicobacter heilmannii
0.00	554	554	S1	1216962	Helicobacter heilmannii ASB1.4
0.00	542	0	S	56877	Helicobacter bizzozeronii
0.00	542	542	S1	1002804	Helicobacter bizzozeronii CIII-1
0.00	436	436	S	29419	Helicobacter canis
0.00	434	375	S	212	Helicobacter acinonychis
0.00	59	59	S1	382638	Helicobacter acinonychis str. Sheeba
0.01	13198	189	G	202746	Sulfurimonas
0.00	5653	1497	G1	2623549	unclassified Sulfurimonas
0.00	2052	2052	S	2590022	Sulfurimonas sp. GYSZ_1
0.00	1388	1388	S	2509341	Sulfurimonas sp. NW10
0.00	360	360	S	2283483	Sulfurimonas sp. CVO
0.00	356	356	S	2590021	Sulfurimonas sp. 1-1N
0.00	3042	0	S	1176482	Sulfurimonas gotlandica
0.00	3042	3042	S1	929558	Sulfurimonas gotlandica GD1
0.00	2297	0	S	39766	Sulfurimonas denitrificans
0.00	2297	2297	S1	326298	Sulfurimonas denitrificans DSM 1251
0.00	2017	0	S	202747	Sulfurimonas autotrophica
0.00	2017	2017	S1	563040	Sulfurimonas autotrophica DSM 16294
0.00	741	0	G	286130	Sulfuricurvum
0.00	741	0	S	148813	Sulfuricurvum kujiense
0.00	741	741	S1	709032	Sulfuricurvum kujiense DSM 16994
0.00	589	0	G	843	Wolinella
0.00	589	589	S	844	Wolinella succinogenes
0.00	1337	0	O1	438853	unclassified Campylobacterales
0.00	1337	0	G	269260	Nitratifractor
0.00	1337	0	S	269261	Nitratifractor salsuginis
0.00	1337	1337	S1	749222	Nitratifractor salsuginis DSM 16511
0.00	9890	0	O	235899	Nautiliales
0.00	9890	214	F	224467	Nautiliaceae
0.00	3977	106	G	191291	Nautilia
0.00	2070	0	S	244787	Nautilia profundicola
0.00	2070	2070	S1	598659	Nautilia profundicola AmH
0.00	1801	0	G1	2632186	unclassified Nautilia
0.00	1801	1801	S	2579250	Nautilia sp. PV-1
0.00	3971	0	G	191301	Caminibacter
0.00	3971	0	S	291048	Caminibacter mediatlanticus
0.00	3971	3971	S1	391592	Caminibacter mediatlanticus TB-2
0.00	1728	0	G	1775691	Cetia
0.00	1728	1728	S	1424653	Cetia pacifica
0.00	3357	0	C1	34035	unclassified Epsilonproteobacteria
0.00	2176	170	G	265570	Sulfurovum
0.00	1081	1081	S	206403	Sulfurovum lithotrophicum
0.00	925	0	G1	2646778	unclassified Sulfurovum
0.00	925	925	S	387093	Sulfurovum sp. NBC37-1
0.00	1181	0	G	269258	Nitratiruptor
0.00	1181	0	G1	2624044	unclassified Nitratiruptor
0.00	1181	1181	S	387092	Nitratiruptor sp. SB155-2
0.01	25346	9	C	1553900	Oligoflexia
0.00	9237	53	O	2024979	Bacteriovoracales
0.00	7144	0	F	1652132	Halobacteriovoraceae
0.00	7144	27	G	1652133	Halobacteriovorax
0.00	4283	3373	S	97084	Halobacteriovorax marinus
0.00	910	910	S1	862908	Halobacteriovorax marinus SJ
0.00	2834	0	G1	2639665	unclassified Halobacteriovorax
0.00	2834	2834	S	2109558	Halobacteriovorax sp. BALOs_7
0.00	2040	0	F	263369	Bacteriovoracaceae
0.00	2040	0	G	146784	Bacteriovorax
0.00	2040	2040	S	960	Bacteriovorax stolpii
0.00	8426	0	O	213481	Bdellovibrionales
0.00	8426	0	F	213483	Bdellovibrionaceae
0.00	8426	242	G	958	Bdellovibrio
0.00	4223	2012	S	959	Bdellovibrio bacteriovorus
0.00	1407	1407	S1	765869	Bdellovibrio bacteriovorus W
0.00	645	645	S1	1069642	Bdellovibrio bacteriovorus str. Tiberius
0.00	159	159	S1	264462	Bdellovibrio bacteriovorus HD100
0.00	2833	34	G1	2633795	unclassified Bdellovibrio
0.00	1509	1509	S	2220073	Bdellovibrio sp. NC01
0.00	1290	1290	S	2231053	Bdellovibrio sp. ZAP7
0.00	1128	0	S	453816	Bdellovibrio exovorus
0.00	1128	1128	S1	1184267	Bdellovibrio exovorus JSS
0.00	7674	91	O	2024973	Silvanigrellales
0.00	4161	0	O1	2024980	unclassified Silvanigrellales
0.00	4161	0	O2	2493640	unclassified Silvanigrellales (miscellaneous)
0.00	4161	4161	S	2493639	Silvanigrellales bacterium RF1110005
0.00	3422	0	F	2024974	Silvanigrellaceae
0.00	3422	0	G	2024975	Silvanigrella
0.00	3422	3422	S	1915309	Silvanigrella aquatica
0.00	4977	0	C	1807140	Acidithiobacillia
0.00	4977	0	O	225057	Acidithiobacillales
0.00	4977	0	F	225058	Acidithiobacillaceae
0.00	4977	777	G	119977	Acidithiobacillus
0.00	1321	1093	S	33059	Acidithiobacillus caldus
0.00	181	181	S1	637389	Acidithiobacillus caldus ATCC 51756
0.00	47	47	S1	990288	Acidithiobacillus caldus SM-1
0.00	1283	890	S	160808	Acidithiobacillus ferrivorans
0.00	393	393	S1	743299	Acidithiobacillus ferrivorans SS3
0.00	751	0	S	930	Acidithiobacillus thiooxidans
0.00	751	751	S1	637390	Acidithiobacillus thiooxidans ATCC 19377
0.00	660	538	S	920	Acidithiobacillus ferrooxidans
0.00	92	92	S1	243159	Acidithiobacillus ferrooxidans ATCC 23270
0.00	30	30	S1	380394	Acidithiobacillus ferrooxidans ATCC 53993
0.00	122	0	G1	2614800	unclassified Acidithiobacillus
0.00	122	122	S	2614801	Acidithiobacillus sp. 'AMD consortium'
0.00	63	63	S	1232575	Acidithiobacillus ferridurans
0.00	2631	0	C	580370	Zetaproteobacteria
0.00	2631	0	O	580371	Mariprofundales
0.00	2631	0	F	580372	Mariprofundaceae
0.00	2631	86	G	377315	Mariprofundus
0.00	1763	1763	S	1921087	Mariprofundus ferrinatatus
0.00	782	782	S	1921086	Mariprofundus aestuarium
0.00	1849	0	P1	32045	unclassified Proteobacteria
0.00	1849	0	P2	81684	unclassified Proteobacteria (miscellaneous)
0.00	1849	1849	S	2591109	Proteobacteria bacterium H1R30-47
0.00	856	0	C	2008785	Hydrogenophilalia
0.00	856	0	O	119069	Hydrogenophilales
0.00	856	0	F	206349	Hydrogenophilaceae
0.00	856	0	G	70774	Hydrogenophilus
0.00	856	856	S	297	Hydrogenophilus thermoluteolus
0.81	1762798	148	D1	1783270	FCB group
0.80	1742101	909	D2	68336	Bacteroidetes/Chlorobi group
0.79	1715507	27836	P	976	Bacteroidetes
0.56	1222836	0	C	117743	Flavobacteriia
0.56	1222836	4179	O	200644	Flavobacteriales
0.54	1185558	87945	F	49546	Flavobacteriaceae
0.08	173916	0	G	216431	Croceibacter
0.08	173916	0	S	313588	Croceibacter atlanticus
0.08	173916	173916	S1	216432	Croceibacter atlanticus HTCC2559
0.06	135554	7110	G	237	Flavobacterium
0.01	26576	280	G1	196869	unclassified Flavobacterium
0.00	6468	6468	S	2478552	Flavobacterium sp. 140616W15
0.00	5520	5520	S	1179672	Flavobacterium sp. KBS0721
0.00	4477	4477	S	2249356	Flavobacterium sp. HYN0086
0.00	4177	4177	S	2547394	Flavobacterium sp. GS13
0.00	2999	2999	S	2602769	Flavobacterium sp. XS-5
0.00	2655	2655	S	2294119	Flavobacterium sp. CJ74
0.01	10977	10619	S	996	Flavobacterium columnare
0.00	358	358	S1	1041826	Flavobacterium columnare ATCC 49512
0.00	8810	0	S	55197	Flavobacterium branchiophilum
0.00	8810	8810	S1	1034807	Flavobacterium branchiophilum FL-15
0.00	8657	8657	S	2183896	Flavobacterium crocinum
0.00	8204	5958	S	986	Flavobacterium johnsoniae
0.00	2246	2246	S1	376686	Flavobacterium johnsoniae UW101
0.00	6349	6349	S	683124	Flavobacterium haoranii
0.00	5921	5921	S	459526	Flavobacterium anhuiense
0.00	5642	0	S	312277	Flavobacterium indicum
0.00	5642	5642	S1	1094466	Flavobacterium indicum GPTSA100-9 = DSM 17447
0.00	5437	5437	S	1355330	Flavobacterium faecale
0.00	5014	4282	S	96345	Flavobacterium psychrophilum
0.00	701	701	S1	1452724	Flavobacterium psychrophilum FPG3
0.00	26	26	S1	1452725	Flavobacterium psychrophilum FPG101
0.00	5	5	S1	402612	Flavobacterium psychrophilum JIP02/86
0.00	4711	4711	S	1306519	Flavobacterium commune
0.00	4490	4490	S	1617283	Flavobacterium nitrogenifigens
0.00	4377	4377	S	1763534	Flavobacterium crassostreae
0.00	4339	4339	S	1492737	Flavobacterium gilvum
0.00	4130	4130	S	1784713	Flavobacterium arcticum
0.00	3931	3931	S	2201181	Flavobacterium sediminis
0.00	3259	3259	S	2518177	Flavobacterium sangjuense
0.00	3000	3000	S	1678728	Flavobacterium kingsejongi
0.00	1950	1950	S	2175091	Flavobacterium album
0.00	1624	1624	S	2172098	Flavobacterium pallidum
0.00	1046	1046	S	2162713	Flavobacterium magnum
0.06	128419	13285	G	59732	Chryseobacterium
0.02	42230	2590	G1	2593645	unclassified Chryseobacterium
0.00	4634	4634	S	2015076	Chryseobacterium sp. T16E-39
0.00	3813	3813	S	2478663	Chryseobacterium sp. 3008163
0.00	3573	3573	S	2497456	Chryseobacterium sp. 17S1E7
0.00	3414	3414	S	2487065	Chryseobacterium sp. G0201
0.00	3049	3049	S	878220	Chryseobacterium sp. StRB126
0.00	3042	3042	S	2487064	Chryseobacterium sp. G0186
0.00	2960	2960	S	2594269	Chryseobacterium sp. SNU WT5
0.00	2936	2936	S	1721091	Chryseobacterium sp. IHB B 17019
0.00	2348	2348	S	1871047	Chryseobacterium sp.
0.00	2131	2131	S	2487063	Chryseobacterium sp. G0162
0.00	2039	2039	S	2547600	Chryseobacterium sp. NBC 122
0.00	1955	1955	S	2487073	Chryseobacterium sp. H3001
0.00	1374	1374	S	2039166	Chryseobacterium sp. 6424
0.00	1298	1298	S	2487071	Chryseobacterium sp. F5649
0.00	1074	1074	S	2487072	Chryseobacterium sp. H6466
0.00	7747	7747	S	250	Chryseobacterium gleum
0.00	6571	6571	S	253	Chryseobacterium indologenes
0.00	5946	5946	S	254	Chryseobacterium indoltheticum
0.00	4905	4905	S	1241978	Chryseobacterium bernardetii
0.00	3924	3924	S	1493872	Chryseobacterium shandongense
0.00	3770	3770	S	1685010	Chryseobacterium glaciei
0.00	3755	3755	S	558152	Chryseobacterium piperi
0.00	3670	3670	S	246	Chryseobacterium balustinum
0.00	3455	3455	S	1241981	Chryseobacterium lactis
0.00	3309	3309	S	1124835	Chryseobacterium carnipullorum
0.00	3047	3047	S	112234	Chryseobacterium joostei
0.00	2945	2945	S	266748	Chryseobacterium antarcticum
0.00	2923	2923	S	536441	Chryseobacterium taklimakanense
0.00	2918	2918	S	266749	Chryseobacterium jeonii
0.00	2615	2615	S	651561	Chryseobacterium arthrosphaerae
0.00	2542	2542	S	1241979	Chryseobacterium carnis
0.00	2262	2262	S	1265445	Chryseobacterium camelliae
0.00	2236	2236	S	1241982	Chryseobacterium nakagawai
0.00	2228	2228	S	1324352	Chryseobacterium gallinarum
0.00	2136	2136	S	421525	Chryseobacterium haifense
0.04	80578	2259	G	52959	Polaribacter
0.03	63138	7926	G1	196858	unclassified Polaribacter
0.00	8458	8458	S	1855336	Polaribacter sp. KT25b
0.00	8263	8263	S	1312072	Polaribacter sp. SA4-12
0.00	7283	7283	S	754397	Polaribacter sp. SA4-10
0.00	6552	6552	S	313598	Polaribacter sp. MED152
0.00	6533	6533	S	1336804	Polaribacter sp. Hel1_33_78
0.00	6509	6509	S	2686361	Polaribacter sp. L3A8
0.00	5727	5727	S	2058137	Polaribacter sp. ALD11
0.00	3259	3259	S	1529069	Polaribacter sp. BM10
0.00	2628	2628	S	1896175	Polaribacter sp. KT 15
0.00	7741	7741	S	996801	Polaribacter reichenbachii
0.00	7440	7440	S	1774273	Polaribacter vadi
0.02	45068	2601	G	104267	Tenacibaculum
0.01	11638	21	G1	2635139	unclassified Tenacibaculum
0.00	7926	7926	S	754423	Tenacibaculum sp. SZ-18
0.00	3691	3691	S	2358479	Tenacibaculum sp. DSM 106434
0.00	9128	9128	S	584609	Tenacibaculum jejuense
0.00	6466	5846	S	107401	Tenacibaculum maritimum
0.00	620	620	S1	1349785	Tenacibaculum maritimum NCIMB 2154
0.00	6103	6103	S	1850252	Tenacibaculum todarodis
0.00	5206	5206	S	669041	Tenacibaculum dicentrarchi
0.00	3926	3926	S	104268	Tenacibaculum mesophilum
0.01	32276	125	F1	61432	unclassified Flavobacteriaceae
0.00	8379	8379	S	1871037	Flavobacteriaceae bacterium
0.00	8113	8113	S	2584122	Flavobacteriaceae bacterium 10Alg115
0.00	6337	6337	S	1150389	Flavobacteriaceae bacterium UJ101
0.00	5870	5870	S	1250295	Flavobacteriaceae bacterium MAR_2010_188
0.00	1920	1920	S	2583587	Flavobacteriaceae bacterium F202Z8
0.00	1532	1532	S	531844	Flavobacteriaceae bacterium 3519-10
0.01	31124	4122	G	1016	Capnocytophaga
0.00	8422	1999	G1	2640652	unclassified Capnocytophaga
0.00	2049	2049	S	1316596	Capnocytophaga sp. oral taxon 878
0.00	1637	1637	S	209053	Capnocytophaga sp. ChDC OS43
0.00	872	872	S	2545799	Capnocytophaga sp. FDAARGOS_737
0.00	538	538	S	1705617	Capnocytophaga sp. oral taxon 323
0.00	480	480	S	1316593	Capnocytophaga sp. oral taxon 864
0.00	470	470	S	1945658	Capnocytophaga sp. H4358
0.00	377	377	S	1945657	Capnocytophaga sp. H2931
0.00	4455	4194	S	28188	Capnocytophaga canimorsus
0.00	261	261	S1	860228	Capnocytophaga canimorsus Cc5
0.00	3213	3213	S	1019	Capnocytophaga sputigena
0.00	2517	2517	S	28189	Capnocytophaga cynodegmi
0.00	2460	2460	S	1848904	Capnocytophaga stomatis
0.00	2437	2437	S	1017	Capnocytophaga gingivalis
0.00	1849	1849	S	45243	Capnocytophaga haemolytica
0.00	897	897	S	327575	Capnocytophaga leadbetteri
0.00	752	0	S	1018	Capnocytophaga ochracea
0.00	752	752	S1	521097	Capnocytophaga ochracea DSM 7271
0.01	30041	459	G	225842	Formosa
0.01	24396	351	G1	2644710	unclassified Formosa
0.00	5669	5669	S	2594004	Formosa sp. PS13
0.00	5495	5495	S	2686363	Formosa sp. L2A11
0.00	4893	4893	S	1798225	Formosa sp. Hel1_31_208
0.00	4181	4181	S	1336795	Formosa sp. Hel3_A1_48
0.00	3807	3807	S	1336794	Formosa sp. Hel1_33_131
0.00	5186	0	S	320324	Formosa agariphila
0.00	5186	5186	S1	1347342	Formosa agariphila KMM 3901
0.01	28460	1728	G	104264	Cellulophaga
0.00	8297	7861	S	979	Cellulophaga lytica
0.00	436	436	S1	867900	Cellulophaga lytica DSM 7489
0.00	6679	3615	S	76594	Cellulophaga baltica
0.00	1594	1594	S1	1348584	Cellulophaga baltica 18
0.00	1470	1470	S1	1348585	Cellulophaga baltica NN016038
0.00	6450	0	S	59600	Cellulophaga algicola
0.00	6450	6450	S1	688270	Cellulophaga algicola DSM 14237
0.00	5306	0	G1	2634405	unclassified Cellulophaga
0.00	5306	5306	S	2686362	Cellulophaga sp. L1A9
0.01	27713	3233	G	363408	Nonlabens
0.01	12771	50	G1	2615035	unclassified Nonlabens
0.00	5750	5750	S	1336802	Nonlabens sp. Hel1_33_55
0.00	4051	4051	S	2058134	Nonlabens sp. MB-3u-79
0.00	2197	2197	S	2496866	Nonlabens sp. MJ115
0.00	723	723	S	1476901	Nonlabens sp. MIC269
0.00	5186	0	S	328515	Nonlabens dokdonensis
0.00	5186	5186	S1	592029	Nonlabens dokdonensis DSW-6
0.00	3014	3014	S	331648	Nonlabens spongiae
0.00	2444	0	S	930802	Nonlabens marinus
0.00	2444	2444	S1	1454201	Nonlabens marinus S1-08
0.00	1065	1065	S	319236	Nonlabens sediminis
0.01	25977	0	G	286104	Winogradskyella
0.01	25977	370	G1	2615021	unclassified Winogradskyella
0.00	8344	8344	S	754409	Winogradskyella sp. PG-2
0.00	5976	5976	S	1936080	Winogradskyella sp. J14-2
0.00	5931	5931	S	1249933	Winogradskyella sp. RHA_55
0.00	5356	5356	S	754417	Winogradskyella sp. PC-19
0.01	25454	0	G	290174	Aquimarina
0.01	25454	563	G1	2627091	unclassified Aquimarina
0.00	8905	8905	S	1714849	Aquimarina sp. AD10
0.00	8191	8191	S	1714848	Aquimarina sp. AD1
0.00	7795	7795	S	1714860	Aquimarina sp. BL5
0.01	25140	4284	G	308865	Elizabethkingia
0.00	7676	7244	S	1117645	Elizabethkingia anophelis
0.00	253	253	S1	1352940	Elizabethkingia anophelis FMS-007
0.00	179	179	S1	1338011	Elizabethkingia anophelis NUHP1
0.00	4353	4353	S	238	Elizabethkingia meningoseptica
0.00	4269	10	G1	2685307	unclassified Elizabethkingia
0.00	2864	2864	S	2583851	Elizabethkingia sp. JS20170427COW
0.00	1395	1395	S	2575699	Elizabethkingia sp. 2-6
0.00	2322	2322	S	1756150	Elizabethkingia ursingii
0.00	1562	1562	S	172045	Elizabethkingia miricola
0.00	674	674	S	1756149	Elizabethkingia bruuniana
0.01	24383	69	G	252356	Maribacter
0.01	20806	3077	G1	2615042	unclassified Maribacter
0.00	6221	6221	S	1836467	Maribacter sp. T28
0.00	4671	4671	S	313603	Maribacter sp. HTCC2170
0.00	2961	2961	S	2496865	Maribacter sp. MJ134
0.00	1944	1944	S	1644130	Maribacter sp. 1_2014MBL_MicDiv
0.00	1932	1932	S	1250153	Maribacter sp. MAR_2009_60
0.00	3508	3508	S	1178778	Maribacter cobaltidurans
0.01	20856	447	G	291183	Lacinutrix
0.01	13524	48	G1	2647285	unclassified Lacinutrix
0.00	6989	6989	S	983544	Lacinutrix sp. 5H-3-7-4
0.00	6487	6487	S	2057808	Lacinutrix sp. Bg11-31
0.00	6885	6885	S	1486034	Lacinutrix venerupis
0.01	20829	4424	G	76831	Myroides
0.00	5551	53	G1	2642485	unclassified Myroides
0.00	3243	3243	S	2572594	Myroides sp. CJ210
0.00	1716	1716	S	1458492	Myroides sp. ZB35
0.00	539	539	S	1583100	Myroides sp. A21
0.00	4064	4064	S	702745	Myroides phaeus
0.00	3286	0	S	256	Myroides odoratus
0.00	3286	3286	S1	929704	Myroides odoratus DSM 2801
0.00	2056	2056	S	480520	Myroides profundi
0.00	1448	1448	S	76832	Myroides odoratimimus
0.01	19876	492	G	292691	Gramella
0.00	6899	68	G1	2615027	unclassified Gramella
0.00	3469	3469	S	1250231	Gramella sp. MAR_2010_102
0.00	3362	3362	S	1250205	Gramella sp. MAR_2010_147
0.00	4096	0	S	411153	Gramella forsetii
0.00	4096	4096	S1	411154	Gramella forsetii KT0803
0.00	3126	3126	S	1913577	Gramella salexigens
0.00	3013	3013	S	2126553	Gramella fulva
0.00	2250	0	S	1486245	Gramella flava
0.00	2250	2250	S1	1229726	Gramella flava JLT2011
0.01	18753	34	G	261827	Algibacter
0.01	11483	546	G1	2615009	unclassified Algibacter
0.00	5938	5938	S	2686365	Algibacter sp. L1A34
0.00	4999	4999	S	2686366	Algibacter sp. L3A6
0.00	7236	7236	S	1736674	Algibacter alginicilyticus
0.01	14331	141	G	221065	Kordia
0.00	9003	9003	S	1218801	Kordia antarctica
0.00	5187	0	G1	2685202	unclassified Kordia
0.00	5187	5187	S	2282170	Kordia sp. SMS9
0.01	13462	1608	G	326319	Dokdonia
0.00	10579	1714	G1	2615033	unclassified Dokdonia
0.00	2650	2650	S	983548	Dokdonia sp. 4H-3-7-5
0.00	2623	2623	S	2173169	Dokdonia sp. Dokd-P16
0.00	2361	2361	S	1239415	Dokdonia sp. PRO95
0.00	1231	1231	S	313590	Dokdonia sp. MED134
0.00	1275	0	S	326320	Dokdonia donghaensis
0.00	1275	1275	S1	1300343	Dokdonia donghaensis DSW-1
0.01	12562	98	G	336276	Olleya
0.00	7478	7478	S	639310	Olleya aquimaris
0.00	4986	0	G1	2615019	unclassified Olleya
0.00	4986	4986	S	2058135	Olleya sp. Bg11-27
0.00	9739	43	G	153265	Aequorivita
0.00	5249	0	G1	2615031	unclassified Aequorivita
0.00	5249	5249	S	2494375	Aequorivita sp. H23M31
0.00	4447	0	S	101385	Aequorivita sublithincola
0.00	4447	4447	S1	746697	Aequorivita sublithincola DSM 14238
0.00	9205	0	G	2700084	Urechidicola
0.00	9205	9205	S	1850246	Urechidicola croceus
0.00	8808	0	G	358023	Lutibacter
0.00	8808	8808	S	1622118	Lutibacter profundi
0.00	8597	417	G	143222	Salegentibacter
0.00	4540	4540	S	143223	Salegentibacter salegens
0.00	3640	0	G1	2633436	unclassified Salegentibacter
0.00	3640	3640	S	1729720	Salegentibacter sp. T436
0.00	6685	43	G	2058174	Antarcticibacterium
0.00	3707	3707	S	2058175	Antarcticibacterium flavum
0.00	2935	0	G1	2631190	unclassified Antarcticibacterium
0.00	2935	2935	S	2585771	Antarcticibacterium sp. PAMC 28998
0.00	6328	0	G	527198	Mariniflexile
0.00	6328	0	G1	2643887	unclassified Mariniflexile
0.00	6328	6328	S	2027857	Mariniflexile sp. TRM1-10
0.00	6282	0	G	1649495	Seonamhaeicola
0.00	6282	0	G1	2622645	unclassified Seonamhaeicola
0.00	6282	6282	S	1936081	Seonamhaeicola sp. S2-3
0.00	6223	0	G	178469	Arenibacter
0.00	6223	6223	S	616991	Arenibacter algicola
0.00	6190	0	G	1209327	Flavivirga
0.00	6190	6190	S	1803846	Flavivirga eckloniae
0.00	6180	0	G	1518147	Wenyingzhuangia
0.00	6180	6180	S	1790137	Wenyingzhuangia fucanilytica
0.00	6097	0	G	83612	Psychroflexus
0.00	6097	0	S	57029	Psychroflexus torquis
0.00	6097	6097	S1	313595	Psychroflexus torquis ATCC 700755
0.00	5902	0	G	59734	Empedobacter
0.00	5902	5902	S	247	Empedobacter brevis
0.00	5424	0	G	1778601	Apibacter
0.00	5424	0	G1	2630820	unclassified Apibacter
0.00	5424	5424	S	2500547	Apibacter sp. HY041
0.00	5384	0	G	1204360	Siansivirga
0.00	5384	0	S	762954	Siansivirga zeaxanthinifaciens
0.00	5384	5384	S1	1454006	Siansivirga zeaxanthinifaciens CC-SAMT-1
0.00	5336	0	G	34084	Riemerella
0.00	5336	5223	S	34085	Riemerella anatipestifer
0.00	64	64	S1	1228997	Riemerella anatipestifer RA-CH-1
0.00	17	17	S1	1354240	Riemerella anatipestifer CH3
0.00	14	14	S1	693978	Riemerella anatipestifer ATCC 11845 = DSM 15868
0.00	13	13	S1	992406	Riemerella anatipestifer RA-GD
0.00	5	5	S1	1455062	Riemerella anatipestifer Yb2
0.00	5229	0	G	244698	Gillisia
0.00	5229	0	G1	2615025	unclassified Gillisia
0.00	5229	5229	S	1336796	Gillisia sp. Hel1_33_143
0.00	4772	0	G	393005	Tamlana
0.00	4772	0	G1	2614803	unclassified Tamlana
0.00	4772	4772	S	2069432	Tamlana sp. UJ94
0.00	4610	0	G	417127	Zunongwangia
0.00	4610	0	S	398743	Zunongwangia profunda
0.00	4610	4610	S1	655815	Zunongwangia profunda SM-A87
0.00	4521	0	G	2049301	Changchengzhania
0.00	4521	4521	S	2049305	Changchengzhania lutea
0.00	4434	0	G	49277	Psychroserpens
0.00	4434	0	G1	2615011	unclassified Psychroserpens
0.00	4434	4434	S	2570561	Psychroserpens sp. NJDZ02
0.00	4228	0	G	501783	Cloacibacterium
0.00	4228	4228	S	237258	Cloacibacterium normanense
0.00	4001	0	G	2045416	Oceanihabitans
0.00	4001	0	G1	2631961	unclassified Oceanihabitans
0.00	4001	4001	S	2529032	Oceanihabitans sp. IOP_32
0.00	3642	8	G	111500	Muricauda
0.00	2080	0	S	111501	Muricauda ruestringensis
0.00	2080	2080	S1	886377	Muricauda ruestringensis DSM 13258
0.00	1554	1554	S	516051	Muricauda lutaonensis
0.00	3479	0	G	28250	Ornithobacterium
0.00	3479	3450	S	28251	Ornithobacterium rhinotracheale
0.00	24	24	S1	867902	Ornithobacterium rhinotracheale DSM 15997
0.00	5	5	S1	1401325	Ornithobacterium rhinotracheale ORT-UMN 88
0.00	3153	0	G	444459	Flagellimonas
0.00	3153	3153	S	1383885	Flagellimonas maritima
0.00	2937	0	G	1287916	Euzebyella
0.00	2937	2937	S	1761453	Euzebyella marina
0.00	2616	0	G	389486	Sediminicola
0.00	2616	0	G1	2648869	unclassified Sediminicola
0.00	2616	2616	S	1453352	Sediminicola sp. YIK13
0.00	2496	0	G	112040	Zobellia
0.00	2496	2496	S	63186	Zobellia galactanivorans
0.00	2148	0	G	59735	Bergeyella
0.00	2148	2148	S	1585976	Bergeyella cardium
0.00	2013	0	G	1013	Weeksella
0.00	2013	2013	S	1014	Weeksella virosa
0.00	1791	0	G	762641	Muriicola
0.00	1791	0	G1	2647561	unclassified Muriicola
0.00	1791	1791	S	2507538	Muriicola sp. MMS17-SY002
0.00	1747	0	G	1176327	Aureitalea
0.00	1747	0	G1	2636237	unclassified Aureitalea
0.00	1747	1747	S	2094025	Aureitalea sp. RR4-38
0.00	1508	0	G	379070	Gilvibacter
0.00	1508	0	G1	2625242	unclassified Gilvibacter
0.00	1508	1508	S	754429	Gilvibacter sp. SZ-19
0.00	1136	0	G	252306	Robiginitalea
0.00	1136	0	S	252307	Robiginitalea biformata
0.00	1136	1136	S1	313596	Robiginitalea biformata HTCC2501
0.01	16582	0	F	39782	Blattabacteriaceae
0.01	16582	2370	G	34098	Blattabacterium
0.00	8562	1175	G1	2647581	unclassified Blattabacterium
0.00	1533	1533	S	1186051	Blattabacterium sp. (Blaberus giganteus)
0.00	1418	0	S	624186	Blattabacterium sp. (Blattella germanica)
0.00	1418	1418	S1	331104	Blattabacterium sp. (Blattella germanica) str. Bge
0.00	1296	1296	S	1316444	Blattabacterium sp. (Nauphoeta cinerea)
0.00	1147	0	S	39768	Blattabacterium sp. (Mastotermes darwiniensis)
0.00	1147	1147	S1	1074889	Blattabacterium sp. (Mastotermes darwiniensis) str. MADAR
0.00	975	975	S	298656	Blattabacterium sp. (Cryptocercus kyebangensis)
0.00	532	0	S	367806	Blattabacterium sp. (Blatta orientalis)
0.00	532	532	S1	1072467	Blattabacterium sp. (Blatta orientalis) str. Tarazona
0.00	486	0	S	367488	Blattabacterium sp. (Periplaneta americana)
0.00	486	486	S1	600809	Blattabacterium sp. (Periplaneta americana) str. BPLAN
0.00	3166	1091	S	1653831	Blattabacterium cuenoti
0.00	1446	1446	S1	1457030	Blattabacterium cuenoti STAT
0.00	320	320	S1	1229512	Blattabacterium cuenoti BPAA
0.00	309	309	S1	1457031	Blattabacterium cuenoti BPAY
0.00	2007	1857	S	164514	Blattabacterium punctulatus
0.00	150	150	S1	1075399	Blattabacterium sp. (Cryptocercus punctulatus) str. Cpu
0.00	477	477	S	164516	Blattabacterium clevelandi
0.00	6668	14	O1	313602	unclassified Flavobacteriales
0.00	5462	0	G	336809	Candidatus Sulcia
0.00	5462	4357	S	336810	Candidatus Sulcia muelleri
0.00	1105	1105	S1	1189303	Candidatus Sulcia muelleri PSPU
0.00	637	0	O2	670955	Candidatus Uzinura
0.00	637	0	S	670956	Candidatus Uzinura diaspidicola
0.00	637	637	S1	1133592	Candidatus Uzinura diaspidicola str. ASNER
0.00	555	0	G	1940138	Candidatus Walczuchella
0.00	555	555	S	1415657	Candidatus Walczuchella monophlebidarum
0.00	3864	0	F	1853230	Crocinitomicaceae
0.00	3864	0	G	332102	Fluviicola
0.00	3864	0	S	191579	Fluviicola taffensis
0.00	3864	3864	S1	755732	Fluviicola taffensis DSM 16823
0.00	3364	0	F	1755828	Ichthyobacteriaceae
0.00	3364	0	G	1755829	Ichthyobacterium
0.00	3364	3364	S	242600	Ichthyobacterium seriolicida
0.00	2621	0	F	246874	Cryomorphaceae
0.00	2621	0	G	267986	Owenweeksia
0.00	2621	0	S	253245	Owenweeksia hongkongensis
0.00	2621	2621	S1	926562	Owenweeksia hongkongensis DSM 17368
0.07	154161	0	C	768503	Cytophagia
0.07	154161	1108	O	768507	Cytophagales
0.02	42574	317	F	1853232	Hymenobacteraceae
0.01	28749	1157	G	89966	Hymenobacter
0.01	19629	551	G1	2615202	unclassified Hymenobacter
0.00	3245	3245	S	1484116	Hymenobacter sp. PAMC 26554
0.00	2879	2879	S	1484118	Hymenobacter sp. PAMC 26628
0.00	2620	2620	S	1356852	Hymenobacter sp. APR13
0.00	2160	2160	S	2697562	Hymenobacter sp. BT182
0.00	1804	1804	S	2615203	Hymenobacter sp. BRD72
0.00	1791	1791	S	2584940	Hymenobacter sp. DG01
0.00	1521	1521	S	2502781	Hymenobacter sp. 17J68-5
0.00	1111	1111	S	2496028	Hymenobacter sp. 17J36-26
0.00	1076	1076	S	1385664	Hymenobacter sp. DG25B
0.00	871	871	S	1385663	Hymenobacter sp. DG25A
0.00	2446	2446	S	1850093	Hymenobacter nivis
0.00	1916	1916	S	1411621	Hymenobacter sedentarius
0.00	1873	0	S	1446467	Hymenobacter swuensis
0.00	1873	1873	S1	1227739	Hymenobacter swuensis DY53
0.00	1728	1728	S	2319843	Hymenobacter oligotrophus
0.00	6500	115	G	323449	Pontibacter
0.00	1815	0	G1	2648980	unclassified Pontibacter
0.00	1815	1815	S	2571030	Pontibacter sp. SGAir0037
0.00	1626	1626	S	323450	Pontibacter actiniarum
0.00	1564	1564	S	388950	Pontibacter akesuensis
0.00	1380	1380	S	400092	Pontibacter korlensis
0.00	5683	44	G	1379908	Rufibacter
0.00	4258	7	G1	2639626	unclassified Rufibacter
0.00	2954	2954	S	1379910	Rufibacter sp. DG31D
0.00	1297	1297	S	1379909	Rufibacter sp. DG15C
0.00	1381	1381	S	512763	Rufibacter tibetensis
0.00	1325	0	G	1649474	Nibribacter
0.00	1325	0	G1	2646046	unclassified Nibribacter
0.00	1325	1325	S	2698458	Nibribacter sp. BT10
0.02	39550	220	F	89373	Cytophagaceae
0.01	14643	410	G	107	Spirosoma
0.00	3822	3822	S	1211326	Spirosoma aerolatum
0.00	2911	0	G1	2621999	unclassified Spirosoma
0.00	2911	2911	S	2520506	Spirosoma sp. KCTC 42546
0.00	2284	2284	S	2057025	Spirosoma pollinicola
0.00	2012	2012	S	1379870	Spirosoma radiotolerans
0.00	1888	1888	S	1178516	Spirosoma montaniterrae
0.00	1316	1316	S	564064	Spirosoma rigui
0.00	5249	6	G	120831	Dyadobacter
0.00	2681	0	S	94254	Dyadobacter fermentans
0.00	2681	2681	S1	471854	Dyadobacter fermentans DSM 18053
0.00	2562	0	G1	2625061	unclassified Dyadobacter
0.00	2562	2562	S	538966	Dyadobacter sp. 32
0.00	5011	0	G	105	Runella
0.00	5011	6	G1	2631759	unclassified Runella
0.00	2594	2594	S	2268026	Runella sp. SP2
0.00	2411	2411	S	2259595	Runella sp. HYN0085
0.00	4151	0	G	2173039	Arcticibacterium
0.00	4151	4151	S	1784714	Arcticibacterium luteifluviistationis
0.00	3568	20	G	861914	Fibrella
0.00	1828	0	S	651143	Fibrella aestuarina
0.00	1828	1828	S1	1166018	Fibrella aestuarina BUZ 2
0.00	1720	0	G1	2620963	unclassified Fibrella
0.00	1720	1720	S	1834519	Fibrella sp. ES10-3-2-2
0.00	2492	0	G	978	Cytophaga
0.00	2492	0	S	985	Cytophaga hutchinsonii
0.00	2492	2492	S1	269798	Cytophaga hutchinsonii ATCC 33406
0.00	2291	0	G	2676060	Allopseudarcicella
0.00	2291	2291	S	998844	Allopseudarcicella aquatilis
0.00	1925	0	G	319458	Leadbetterella
0.00	1925	0	S	316068	Leadbetterella byssophila
0.00	1925	1925	S1	649349	Leadbetterella byssophila DSM 17132
0.01	28457	256	F	563798	Cyclobacteriaceae
0.00	7775	547	G	390846	Echinicola
0.00	2059	0	G1	2621165	unclassified Echinicola
0.00	2059	2059	S	2591634	Echinicola sp. LN3S3
0.00	1742	1742	S	1807691	Echinicola rosea
0.00	1725	1725	S	1795355	Echinicola strongylocentroti
0.00	1702	0	S	390884	Echinicola vietnamensis
0.00	1702	1702	S1	926556	Echinicola vietnamensis DSM 17526
0.00	7774	184	G	68288	Cyclobacterium
0.00	3822	3822	S	320787	Cyclobacterium amurskyense
0.00	3768	0	S	104	Cyclobacterium marinum
0.00	3768	3768	S1	880070	Cyclobacterium marinum DSM 745
0.00	5358	10	G	246875	Algoriphagus
0.00	3193	3193	S	388413	Algoriphagus machipongonensis
0.00	2155	2155	S	1727163	Algoriphagus sanaruensis
0.00	3867	0	G	280472	Aquiflexum
0.00	3867	0	S	280473	Aquiflexum balticum
0.00	3867	3867	S1	758820	Aquiflexum balticum DSM 16537
0.00	3427	0	G	232244	Belliella
0.00	3427	0	S	232259	Belliella baltica
0.00	3427	3427	S1	866536	Belliella baltica DSM 15883
0.01	25646	59	F	200667	Flammeovirgaceae
0.01	15020	80	G	59739	Flammeovirga
0.00	7499	7499	S	2494373	Flammeovirga pectinis
0.00	7441	0	G1	2637820	unclassified Flammeovirga
0.00	7441	7441	S	1191459	Flammeovirga sp. MY04
0.00	4391	0	G	869806	Marivirga
0.00	4391	0	S	1006	Marivirga tractuosa
0.00	4391	4391	S1	643867	Marivirga tractuosa DSM 4126
0.00	4134	0	G	446458	Fabibacter
0.00	4134	4134	S	1267423	Fabibacter pacificus
0.00	2042	0	F1	340671	unclassified Flammeovirgaceae
0.00	2042	2042	S	1257021	Flammeovirgaceae bacterium 311
0.00	7045	0	F	1937968	Bernardetiaceae
0.00	7045	0	G	1937972	Bernardetia
0.00	7045	0	S	999	Bernardetia litoralis
0.00	7045	7045	S1	880071	Bernardetia litoralis DSM 6794
0.00	5784	0	O1	1124781	unclassified Cytophagales
0.00	3350	0	O2	1751870	unclassified Cytophagales (miscellaneous)
0.00	3350	3350	S	1945892	Cytophagales bacterium TFI 002
0.00	2434	0	G	1433993	Chryseolinea
0.00	2434	2434	S	2321403	Chryseolinea soli
0.00	3997	28	F	1501348	Amoebophilaceae
0.00	2358	138	G	273135	Candidatus Cardinium
0.00	909	0	S	249402	Cardinium endosymbiont of Encarsia pergandiella
0.00	909	909	S1	1231626	Cardinium endosymbiont cEper1 of Encarsia pergandiella
0.00	791	791	S	247481	Candidatus Cardinium hertigii
0.00	520	520	S	650378	Cardinium endosymbiont of Sogatella furcifera
0.00	1611	0	G	281119	Candidatus Amoebophilus
0.00	1611	0	S	281120	Candidatus Amoebophilus asiaticus
0.00	1611	1611	S1	452471	Candidatus Amoebophilus asiaticus 5a2
0.06	128942	231	C	200643	Bacteroidia
0.05	108242	1257	O	171549	Bacteroidales
0.02	38185	0	F	815	Bacteroidaceae
0.02	38185	4404	G	816	Bacteroides
0.00	6833	6401	S	817	Bacteroides fragilis
0.00	300	300	S1	295405	Bacteroides fragilis YCH46
0.00	132	132	S1	862962	Bacteroides fragilis 638R
0.00	2928	2530	S	818	Bacteroides thetaiotaomicron
0.00	398	398	S1	226186	Bacteroides thetaiotaomicron VPI-5482
0.00	2890	0	S	151276	Bacteroides coprosuis
0.00	2890	2890	S1	679937	Bacteroides coprosuis DSM 18011
0.00	2872	2869	S	28116	Bacteroides ovatus
0.00	3	3	S1	1379690	Bacteroides ovatus V975
0.00	2675	2675	S	246787	Bacteroides cellulosilyticus
0.00	2489	2489	S	329854	Bacteroides intestinalis
0.00	1548	0	S	376805	Bacteroides salanitronis
0.00	1548	1548	S1	667015	Bacteroides salanitronis DSM 18170
0.00	1513	1198	S	357276	Bacteroides dorei
0.00	315	315	S1	997877	Bacteroides dorei CL03T12C01
0.00	1454	1454	S	47678	Bacteroides caccae
0.00	1375	1056	S	821	Bacteroides vulgatus
0.00	319	319	S1	435590	Bacteroides vulgatus ATCC 8482
0.00	1365	0	G1	2646097	unclassified Bacteroides
0.00	1365	1365	S	2528203	Bacteroides sp. A1C1
0.00	1163	0	S	290053	Bacteroides helcogenes
0.00	1163	1163	S1	693979	Bacteroides helcogenes P 36-108
0.00	1034	1034	S	1796613	Bacteroides caecimuris
0.00	976	976	S	371601	Bacteroides xylanisolvens
0.00	916	916	S	28113	Bacteroides heparinolyticus
0.00	902	902	S	820	Bacteroides uniformis
0.00	848	848	S	28119	Bacteroides zoogleoformans
0.01	17925	35	F	171552	Prevotellaceae
0.01	15852	700	G	838	Prevotella
0.00	3484	3236	S	28131	Prevotella intermedia
0.00	248	248	S1	1122984	Prevotella intermedia ATCC 25611 = DSM 20706
0.00	2193	2193	S	28132	Prevotella melaninogenica
0.00	1342	0	G1	2638335	unclassified Prevotella
0.00	1342	0	S	652716	Prevotella sp. oral taxon 299
0.00	1342	1342	S1	575614	Prevotella sp. oral taxon 299 str. F0039
0.00	1255	0	S	839	Prevotella ruminicola
0.00	1255	1255	S1	264731	Prevotella ruminicola 23
0.00	1213	818	S	28129	Prevotella denticola
0.00	395	395	S1	767031	Prevotella denticola F0289
0.00	1123	1123	S	1177574	Prevotella jejuni
0.00	1107	1107	S	28135	Prevotella oris
0.00	1085	0	S	52227	Prevotella dentalis
0.00	1085	1085	S1	908937	Prevotella dentalis DSM 3688
0.00	933	0	S	589437	Prevotella scopos
0.00	933	933	S1	1236518	Prevotella scopos JCM 17725
0.00	775	0	S	589436	Prevotella fusca
0.00	775	775	S1	1236517	Prevotella fusca JCM 17724
0.00	642	642	S	76123	Prevotella enoeca
0.00	1140	0	G	1283313	Alloprevotella
0.00	1140	0	G1	2624623	unclassified Alloprevotella
0.00	1140	1140	S	2133944	Alloprevotella sp. E39
0.00	898	0	G	577309	Paraprevotella
0.00	898	0	S	454155	Paraprevotella xylaniphila
0.00	898	898	S1	762982	Paraprevotella xylaniphila YIT 11841
0.00	10684	20	F	171550	Rikenellaceae
0.00	9537	410	G	239759	Alistipes
0.00	5193	2062	G1	2608932	unclassified Alistipes
0.00	1125	1125	S	2585119	Alistipes sp. 5CPEGH6
0.00	876	876	S	2662363	Alistipes sp. dk3624
0.00	481	481	S	2585117	Alistipes sp. 3BBH6
0.00	350	350	S	2585756	Alistipes sp. 6CPBBH3
0.00	299	299	S	2585118	Alistipes sp. 5CBH24
0.00	1338	0	S	214856	Alistipes finegoldii
0.00	1338	1338	S1	679935	Alistipes finegoldii DSM 17242
0.00	1323	1323	S	2364787	Alistipes megaguti
0.00	1273	0	S	328814	Alistipes shahii
0.00	1273	1273	S1	717959	Alistipes shahii WAL 8301
0.00	1127	0	G	1611681	Mucinivorans
0.00	1127	1127	S	1433126	Mucinivorans hirudinis
0.00	8544	0	F	2005523	Paludibacteraceae
0.00	8544	0	G	346096	Paludibacter
0.00	8544	0	S	185300	Paludibacter propionicigenes
0.00	8544	8544	S1	694427	Paludibacter propionicigenes WB4
0.00	7928	30	F	171551	Porphyromonadaceae
0.00	4365	15	G	836	Porphyromonas
0.00	1835	1717	S	837	Porphyromonas gingivalis
0.00	74	74	S1	1403338	Porphyromonas gingivalis A7A1-28
0.00	44	44	S1	1403336	Porphyromonas gingivalis AJW4
0.00	1064	1064	S	36874	Porphyromonas cangingivalis
0.00	781	0	S	28123	Porphyromonas asaccharolytica
0.00	781	781	S1	879243	Porphyromonas asaccharolytica DSM 20707
0.00	670	670	S	393921	Porphyromonas crevioricanis
0.00	2389	0	G	1784836	Fermentimonas
0.00	2389	2389	S	1562970	Fermentimonas caenicola
0.00	1144	0	G	307628	Petrimonas
0.00	1144	1144	S	1642646	Petrimonas mucosa
0.00	6475	0	O1	333046	unclassified Bacteroidales
0.00	5141	0	G	511434	Candidatus Azobacteroides
0.00	5141	3578	S	511435	Candidatus Azobacteroides pseudotrichonymphae
0.00	1563	1563	S1	511995	Candidatus Azobacteroides pseudotrichonymphae genomovar. CFP2
0.00	1334	0	O2	185291	unclassified Bacteroidales (miscellaneous)
0.00	1334	1334	S	1400053	Bacteroidales bacterium CF
0.00	5590	1	F	2005525	Tannerellaceae
0.00	3025	1223	G	375288	Parabacteroides
0.00	1605	1137	S	823	Parabacteroides distasonis
0.00	468	468	S1	435591	Parabacteroides distasonis ATCC 8503
0.00	197	0	G1	2649774	unclassified Parabacteroides
0.00	197	197	S	2025876	Parabacteroides sp. CT06
0.00	2564	4	G	195950	Tannerella
0.00	1364	0	G1	2620507	unclassified Tannerella
0.00	1364	1364	S	712710	Tannerella sp. oral taxon HOT-286
0.00	1196	774	S	28112	Tannerella forsythia
0.00	172	172	S1	203275	Tannerella forsythia 92A2
0.00	147	147	S1	1307832	Tannerella forsythia 3313
0.00	103	103	S1	1307833	Tannerella forsythia KS16
0.00	4826	38	F	2005473	Muribaculaceae
0.00	2669	26	G	1918540	Muribaculum
0.00	1846	4	G1	2622126	unclassified Muribaculum
0.00	1022	1022	S	2530393	Muribaculum sp. H5
0.00	820	820	S	2530390	Muribaculum sp. TLL-A4
0.00	797	797	S	1796646	Muribaculum intestinale
0.00	1251	0	F1	2006847	unclassified Muribaculaceae
0.00	1251	1251	S	2652307	Muribaculaceae bacterium DSM 108610
0.00	868	0	G	2518495	Duncaniella
0.00	868	859	G1	2649562	unclassified Duncaniella
0.00	7	7	S	2530392	Duncaniella sp. C9
0.00	2	2	S	2576606	Duncaniella sp. B8
0.00	3554	38	F	1853231	Odoribacteraceae
0.00	1844	0	G	574697	Butyricimonas
0.00	1844	1844	S	2093856	Butyricimonas faecalis
0.00	1672	0	G	283168	Odoribacter
0.00	1672	1672	S	28118	Odoribacter splanchnicus
0.00	2115	0	F	2005520	Dysgonamonadaceae
0.00	2115	0	G	294702	Proteiniphilum
0.00	2115	2115	S	1642647	Proteiniphilum saccharofermentans
0.00	1159	0	F	2005519	Barnesiellaceae
0.00	1159	0	G	397864	Barnesiella
0.00	1159	0	S	397865	Barnesiella viscericola
0.00	1159	1159	S1	880074	Barnesiella viscericola DSM 18177
0.01	20469	29	O	1970189	Marinilabiliales
0.00	9265	46	F	1471398	Prolixibacteraceae
0.00	5036	0	F1	1952944	unclassified Prolixibacteraceae
0.00	5036	5036	S	2681766	Prolixibacteraceae bacterium WC007
0.00	4183	0	G	1471399	Draconibacterium
0.00	4183	4183	S	1168034	Draconibacterium orientale
0.00	4769	0	F	1573805	Marinifilaceae
0.00	4769	0	G	2060722	Labilibaculum
0.00	4769	4769	S	1717717	Labilibaculum antarcticum
0.00	3750	0	F	1970190	Salinivirgaceae
0.00	3750	0	G	1970191	Salinivirga
0.00	3750	3750	S	1307839	Salinivirga cyanobacteriivorans
0.00	2656	0	F	558415	Marinilabiliaceae
0.00	2656	0	G	1193324	Alkalitalea
0.00	2656	2656	S	889453	Alkalitalea saponilacus
0.05	98691	0	C	117747	Sphingobacteriia
0.05	98691	0	O	200666	Sphingobacteriales
0.05	98691	2886	F	84566	Sphingobacteriaceae
0.01	31093	542	G	84567	Pedobacter
0.01	15127	60	G1	2628915	unclassified Pedobacter
0.00	3882	3882	S	2605747	Pedobacter sp. CJ43
0.00	3388	3388	S	2578106	Pedobacter sp. KBS0701
0.00	2777	2777	S	2482728	Pedobacter sp. G11
0.00	2596	2596	S	1727164	Pedobacter sp. PACM 27299
0.00	2424	2424	S	2201271	Pedobacter sp. eg
0.00	4962	4962	S	363852	Pedobacter ginsengisoli
0.00	2964	2964	S	430522	Pedobacter steynii
0.00	2800	2800	S	188932	Pedobacter cryoconitis
0.00	2724	2724	S	332999	Pedobacter suwonensis
0.00	1974	0	S	984	Pedobacter heparinus
0.00	1974	1974	S1	485917	Pedobacter heparinus DSM 2366
0.01	26025	702	G	28453	Sphingobacterium
0.01	11983	2000	G1	2609468	unclassified Sphingobacterium
0.00	3421	3421	S	1538644	Sphingobacterium sp. ML3W
0.00	2221	2221	S	2662364	Sphingobacterium sp. dk4302
0.00	1688	1688	S	2557994	Sphingobacterium sp. CZ-2
0.00	1029	1029	S	1933220	Sphingobacterium sp. B29
0.00	1010	1010	S	2003121	Sphingobacterium sp. G1-14
0.00	614	614	S	743722	Sphingobacterium sp. 21
0.00	4065	4065	S	371142	Sphingobacterium daejeonense
0.00	2844	2844	S	649196	Sphingobacterium hotanense
0.00	2491	2491	S	1010	Sphingobacterium mizutaii
0.00	2064	2064	S	259	Sphingobacterium thalpophilum
0.00	1876	1876	S	561061	Sphingobacterium psychroaquaticum
0.01	24586	3166	G	423349	Mucilaginibacter
0.00	4223	1	G1	2617802	unclassified Mucilaginibacter
0.00	2319	2319	S	2305508	Mucilaginibacter sp. HYN0043
0.00	1903	1903	S	1300914	Mucilaginibacter sp. PAMC 26640
0.00	3141	0	S	423351	Mucilaginibacter paludis
0.00	3141	3141	S1	714943	Mucilaginibacter paludis DSM 18603
0.00	2903	2903	S	862126	Mucilaginibacter ginsenosidivorax
0.00	2701	2701	S	1550579	Mucilaginibacter gotjawali
0.00	2561	2561	S	652787	Mucilaginibacter mallensis
0.00	2156	2156	S	2027860	Mucilaginibacter rubeus
0.00	1961	1961	S	1234841	Mucilaginibacter xinganensis
0.00	1771	1771	S	398053	Mucilaginibacter ginsenosidivorans
0.00	3	3	S	551996	Mucilaginibacter gossypii
0.00	4909	0	F1	84568	unclassified Sphingobacteriaceae
0.00	4909	4909	S	1986952	Sphingobacteriaceae bacterium GW460-11-11-14-LB5
0.00	3775	0	G	1649482	Pseudopedobacter
0.00	3775	0	S	151895	Pseudopedobacter saltans
0.00	3775	3775	S1	762903	Pseudopedobacter saltans DSM 12145
0.00	3502	0	G	929509	Solitalea
0.00	3502	0	S	995	Solitalea canadensis
0.00	3502	3502	S1	929556	Solitalea canadensis DSM 3403
0.00	1233	0	G	1773450	Anseongella
0.00	1233	1233	S	496056	Anseongella ginsenosidimutans
0.00	682	0	G	376469	Olivibacter
0.00	682	0	G1	2632301	unclassified Olivibacter
0.00	682	682	S	2592345	Olivibacter sp. LS-1
0.03	58416	0	C	1853228	Chitinophagia
0.03	58416	0	O	1853229	Chitinophagales
0.03	58416	254	F	563835	Chitinophagaceae
0.01	15889	69	G	79328	Chitinophaga
0.00	10094	1778	S	79329	Chitinophaga pinensis
0.00	8316	8316	S1	485918	Chitinophaga pinensis DSM 2588
0.00	3847	1	G1	2619133	unclassified Chitinophaga
0.00	1969	1969	S	2033437	Chitinophaga sp. MD30
0.00	1877	1877	S	2604421	Chitinophaga sp. XS-30
0.00	1879	1879	S	2029983	Chitinophaga caeni
0.01	13268	10	G	1769012	Arachidicoccus
0.00	8852	15	G1	2636138	unclassified Arachidicoccus
0.00	3956	3956	S	2545455	Arachidicoccus sp. B3-10
0.00	2751	2751	S	2341117	Arachidicoccus sp. KIS59-12
0.00	2130	2130	S	1850526	Arachidicoccus sp. BS20
0.00	4406	4406	S	496057	Arachidicoccus ginsenosidivorans
0.00	7351	15	G	398041	Flavisolibacter
0.00	4220	4220	S	1492898	Flavisolibacter tropicus
0.00	1624	0	G1	2639558	unclassified Flavisolibacter
0.00	1624	1624	S	2502779	Flavisolibacter sp. 17J28-1
0.00	1492	1492	S	661481	Flavisolibacter ginsenosidimutans
0.00	4733	0	G	354354	Niastella
0.00	4733	0	S	354356	Niastella koreensis
0.00	4733	4733	S1	700598	Niastella koreensis GR20-10
0.00	3669	57	G	379899	Niabella
0.00	1818	0	S	446683	Niabella soli
0.00	1818	1818	S1	929713	Niabella soli DSM 19437
0.00	1794	1794	S	1176587	Niabella ginsenosidivorans
0.00	3440	0	G	1874621	Panacibacter
0.00	3440	3440	S	1813871	Panacibacter ginsenosidivorans
0.00	3052	0	G	2698688	Paraflavitalea
0.00	3052	3052	S	2315862	Paraflavitalea soli
0.00	2406	0	G	649460	Filimonas
0.00	2406	2406	S	477680	Filimonas lacunae
0.00	2325	0	G	1860196	Pseudobacter
0.00	2325	2325	S	661488	Pseudobacter ginsenosidimutans
0.00	2029	0	G	1004301	Flavihumibacter
0.00	2029	0	G1	2621068	unclassified Flavihumibacter
0.00	2029	2029	S	2676868	Flavihumibacter sp. SB-02
0.01	15814	0	O	1100069	Bacteroidetes Order II. Incertae sedis
0.01	15814	60	F	563843	Rhodothermaceae
0.00	8018	4044	F1	1196022	unclassified Rhodothermaceae
0.00	2044	2044	S	2026787	Rhodothermaceae bacterium
0.00	1930	1930	S	1779382	Rhodothermaceae bacterium RA
0.00	5174	0	G	146918	Salinibacter
0.00	5174	4900	S	146919	Salinibacter ruber
0.00	159	159	S1	761659	Salinibacter ruber M8
0.00	115	115	S1	309807	Salinibacter ruber DSM 13855
0.00	2562	0	G	29548	Rhodothermus
0.00	2562	841	S	29549	Rhodothermus marinus
0.00	929	929	S1	518766	Rhodothermus marinus DSM 4252
0.00	792	792	S1	762570	Rhodothermus marinus SG0.5JP17-172
0.00	8811	0	C	1937959	Saprospiria
0.00	8811	10	O	1936988	Saprospirales
0.00	7417	0	F	1937961	Haliscomenobacteraceae
0.00	7417	0	G	2349	Haliscomenobacter
0.00	7417	0	S	2350	Haliscomenobacter hydrossis
0.00	7417	7417	S1	760192	Haliscomenobacter hydrossis DSM 1100
0.00	1384	0	F	89374	Saprospiraceae
0.00	1384	0	G	1007	Saprospira
0.00	1384	0	S	1008	Saprospira grandis
0.00	1384	1384	S1	984262	Saprospira grandis str. Lewin
0.01	16903	0	P	1090	Chlorobi
0.01	16903	0	C	191410	Chlorobia
0.01	16903	0	O	191411	Chlorobiales
0.01	16903	304	F	191412	Chlorobiaceae
0.00	10118	34	F1	274493	Chlorobium/Pelodictyon group
0.00	8302	19	G	1091	Chlorobium
0.00	3492	0	S	1092	Chlorobium limicola
0.00	3492	3492	S1	290315	Chlorobium limicola DSM 245
0.00	2746	0	S	1096	Chlorobium phaeobacteroides
0.00	1558	1558	S1	331678	Chlorobium phaeobacteroides BS1
0.00	1188	1188	S1	290317	Chlorobium phaeobacteroides DSM 266
0.00	1309	0	S	337090	Chlorobium chlorochromatii
0.00	1309	1309	S1	340177	Chlorobium chlorochromatii CaD3
0.00	736	654	S	1094	Chlorobium phaeovibrioides
0.00	82	82	S1	290318	Chlorobium phaeovibrioides DSM 265
0.00	1782	0	G	1099	Pelodictyon
0.00	1075	0	S	34090	Pelodictyon phaeoclathratiforme
0.00	1075	1075	S1	324925	Pelodictyon phaeoclathratiforme BU-1
0.00	707	0	S	1100	Pelodictyon luteolum
0.00	707	707	S1	319225	Pelodictyon luteolum DSM 273
0.00	2880	9	G	1101	Prosthecochloris
0.00	2102	7	G1	2632826	unclassified Prosthecochloris
0.00	770	770	S	281093	Prosthecochloris sp. GSB1
0.00	703	703	S	1974213	Prosthecochloris sp. HL-130-GSB
0.00	622	622	S	1868325	Prosthecochloris sp. CIB 2401
0.00	769	0	S	1102	Prosthecochloris aestuarii
0.00	769	769	S1	290512	Prosthecochloris aestuarii DSM 271
0.00	2469	145	G	256319	Chlorobaculum
0.00	992	992	S	274537	Chlorobaculum limnaeum
0.00	742	0	S	274539	Chlorobaculum parvum
0.00	742	742	S1	517417	Chlorobaculum parvum NCIB 8327
0.00	590	0	S	1097	Chlorobaculum tepidum
0.00	590	590	S1	194439	Chlorobaculum tepidum TLS
0.00	1132	0	G	100715	Chloroherpeton
0.00	1132	0	S	100716	Chloroherpeton thalassium
0.00	1132	1132	S1	517418	Chloroherpeton thalassium ATCC 35110
0.00	6416	0	P	1134404	Ignavibacteriae
0.00	6416	0	C	795747	Ignavibacteria
0.00	6416	18	O	795748	Ignavibacteriales
0.00	4933	0	F	795749	Ignavibacteriaceae
0.00	4933	0	G	795750	Ignavibacterium
0.00	4933	0	S	591197	Ignavibacterium album
0.00	4933	4933	S1	945713	Ignavibacterium album JCM 16511
0.00	1465	0	F	1334117	Melioribacteraceae
0.00	1465	0	G	1134403	Melioribacter
0.00	1465	0	S	1134405	Melioribacter roseus
0.00	1465	1465	S1	1191523	Melioribacter roseus P3M-2
0.00	2366	0	P	1936987	Balneolaeota
0.00	2366	0	P1	2489366	unclassified Balneolaeota
0.00	2366	0	G	2489367	Candidatus Cyclonatronum
0.00	2366	2366	S	1457365	Candidatus Cyclonatronum proteinivorum
0.01	15271	0	P	142182	Gemmatimonadetes
0.01	15271	0	C	219685	Gemmatimonadetes
0.01	15271	0	O	219686	Gemmatimonadales
0.01	15271	19	F	219687	Gemmatimonadaceae
0.01	11284	0	G	1706036	Gemmatirosa
0.01	11284	11284	S	861299	Gemmatirosa kalamazoonesis
0.00	3968	81	G	173479	Gemmatimonas
0.00	2053	2053	S	1379270	Gemmatimonas phototrophica
0.00	1834	0	S	173480	Gemmatimonas aurantiaca
0.00	1834	1834	S1	379066	Gemmatimonas aurantiaca T-27
0.00	2435	0	P	65842	Fibrobacteres
0.00	2435	0	C	204430	Fibrobacteria
0.00	2435	0	O	218872	Fibrobacterales
0.00	2435	0	F	204431	Fibrobacteraceae
0.00	2435	0	G	832	Fibrobacter
0.00	2435	0	S	833	Fibrobacter succinogenes
0.00	2435	0	S1	834	Fibrobacter succinogenes subsp. succinogenes
0.00	2435	2435	S2	59374	Fibrobacter succinogenes subsp. succinogenes S85
0.00	1940	0	P	456828	Candidatus Cloacimonetes
0.00	1940	0	G	456826	Candidatus Cloacimonas
0.00	1940	0	S	456827	Candidatus Cloacimonas acidaminovorans
0.00	1940	1940	S1	459349	Candidatus Cloacimonas acidaminovorans str. Evry
0.00	903	0	P	1379697	candidate division Zixibacteria
0.00	903	903	S	2053527	candidate division Zixibacteria bacterium
0.19	421502	2633	D1	1783257	PVC group
0.15	331411	11463	P	203682	Planctomycetes
0.09	204474	27333	P1	473814	unclassified Planctomycetes
0.01	16768	16768	S	2596890	Planctomycetes bacterium SRT547
0.00	10767	10767	S	2528023	Planctomycetes bacterium ETA_A1
0.00	8819	8819	S	2527974	Planctomycetes bacterium ElP
0.00	7140	7140	S	2528018	Planctomycetes bacterium Poly30
0.00	6749	6749	S	2528008	Planctomycetes bacterium Pla163
0.00	6408	6408	S	2528010	Planctomycetes bacterium Pla85_3_4
0.00	5979	5979	S	2527989	Planctomycetes bacterium CA12
0.00	5872	5872	S	2528009	Planctomycetes bacterium Pla175
0.00	5183	5183	S	2527979	Planctomycetes bacterium Enr13
0.00	5010	5010	S	2527963	Planctomycetes bacterium TBK1r
0.00	4933	4933	S	2026780	Planctomycetes bacterium
0.00	4920	4920	S	2528026	Planctomycetes bacterium Mal4
0.00	4904	4904	S	2528025	Planctomycetes bacterium SV_7m_r
0.00	4838	4838	S	1930273	Planctomycetes bacterium K22_7
0.00	4120	4120	S	2528021	Planctomycetes bacterium ETA_A8
0.00	4094	4094	S	2527975	Planctomycetes bacterium Pan216
0.00	3976	3976	S	2527983	Planctomycetes bacterium Pan44
0.00	3934	3934	S	2527998	Planctomycetes bacterium MalM25
0.00	3833	3833	S	2527968	Planctomycetes bacterium Q31a
0.00	3509	3509	S	1930275	Planctomycetes bacterium K23_9
0.00	3236	3236	S	1930274	Planctomycetes bacterium FF011L
0.00	3126	3126	S	2527982	Planctomycetes bacterium Pan265
0.00	3062	3062	S	2527984	Planctomycetes bacterium Pan97
0.00	2728	2728	S	2527972	Planctomycetes bacterium Pan181
0.00	2726	2726	S	2527994	Planctomycetes bacterium Mal48
0.00	2491	2491	S	2527996	Planctomycetes bacterium Mal65
0.00	2441	2441	S	2527971	Planctomycetes bacterium Pan161
0.00	2347	2347	S	2527973	Planctomycetes bacterium Pan241w
0.00	2329	2329	S	2527976	Planctomycetes bacterium Enr17
0.00	2128	2128	S	1930277	Planctomycetes bacterium EC9
0.00	2128	2128	S	2527980	Planctomycetes bacterium Pan189
0.00	2091	2091	S	1930276	Planctomycetes bacterium HG15A2
0.00	2072	2072	S	2528017	Planctomycetes bacterium Poly24
0.00	2069	2069	S	2528027	Planctomycetes bacterium V22
0.00	1988	1988	S	2528007	Planctomycetes bacterium Pla110
0.00	1929	1929	S	2527964	Planctomycetes bacterium V144
0.00	1720	1720	S	2527981	Planctomycetes bacterium Pan258
0.00	1718	1718	S	2528020	Planctomycetes bacterium KS4
0.00	1639	1639	S	2527995	Planctomycetes bacterium Mal52
0.00	1548	1548	S	2527965	Planctomycetes bacterium V202
0.00	1473	1473	S	2528029	Planctomycetes bacterium Pan153
0.00	1272	1272	S	2528030	Planctomycetes bacterium V6
0.00	1229	1229	S	2527992	Planctomycetes bacterium Mal33
0.00	838	838	S	2528028	Planctomycetes bacterium Pan110
0.00	799	799	S	2527990	Planctomycetes bacterium CA51
0.00	756	756	S	2527967	Planctomycetes bacterium HG66A1
0.00	738	738	S	2527997	Planctomycetes bacterium MalM14
0.00	703	703	S	2527988	Planctomycetes bacterium CA11
0.00	647	647	S	2527978	Planctomycetes bacterium Enr10
0.00	554	554	S	2527993	Planctomycetes bacterium Mal35
0.00	502	502	S	2528022	Planctomycetes bacterium Spa11
0.00	357	357	S	2527962	Planctomycetes bacterium K2D
0.00	1	1	S	2528012	Planctomycetes bacterium Pla86
0.05	98242	1431	C	203683	Planctomycetia
0.01	31047	42	O	112	Planctomycetales
0.01	23123	102	F	126	Planctomycetaceae
0.01	11249	0	G	118	Planctomyces
0.01	11249	14	G1	2648843	unclassified Planctomyces
0.00	6066	6066	S	1636152	Planctomyces sp. SH-PL62
0.00	5169	5169	S	1632864	Planctomyces sp. SH-PL14
0.00	4548	0	G	1936111	Fuerstia
0.00	4548	4548	S	1891926	Fuerstia marisgermanicae
0.00	3075	543	G	1649480	Planctopirus
0.00	1321	0	S	120	Planctopirus limnophila
0.00	1321	1321	S1	521674	Planctopirus limnophila DSM 3776
0.00	1211	1211	S	2528019	Planctopirus ephydatiae
0.00	2794	0	G	1649490	Rubinisphaera
0.00	2794	0	S	119	Rubinisphaera brasiliensis
0.00	2794	2794	S1	756272	Rubinisphaera brasiliensis DSM 5305
0.00	1355	0	G	1649453	Gimesia
0.00	1033	0	G1	2634125	unclassified Gimesia
0.00	1033	1033	S	2608982	Gimesia sp. E7
0.00	322	322	S	122	Gimesia maris
0.00	7882	0	O1	107630	unclassified Planctomycetales
0.00	7882	0	O2	466154	unclassified Planctomycetales (miscellaneous)
0.00	5108	5108	S	2053591	Planctomycetales bacterium
0.00	2774	2774	S	2603660	Planctomycetales bacterium 10988
0.01	23474	36	O	2691354	Pirellulales
0.01	15641	112	F	2691357	Pirellulaceae
0.00	5235	0	G	1579506	Roseimaritima
0.00	5235	5235	S	980254	Roseimaritima ulvae
0.00	4872	9	G	123	Pirellula
0.00	2838	0	S	125	Pirellula staleyi
0.00	2838	2838	S1	530564	Pirellula staleyi DSM 6068
0.00	2025	0	G1	2639138	unclassified Pirellula
0.00	2025	2025	S	1632865	Pirellula sp. SH-Sr6A
0.00	2797	0	G	2005380	Mariniblastus
0.00	2797	2797	S	980251	Mariniblastus fucicola
0.00	2625	0	G	265488	Rhodopirellula
0.00	2625	0	S	265606	Rhodopirellula baltica
0.00	2625	2625	S1	243090	Rhodopirellula baltica SH 1
0.00	5863	0	F	2691359	Lacipirellulaceae
0.00	3915	0	F1	2691521	unclassified Lacipirellulaceae
0.00	3915	3915	S	2528024	Planctomycetes bacterium I41
0.00	1948	0	G	1400386	Bythopirellula
0.00	1948	1948	S	1400387	Bythopirellula goksoyri
0.00	1934	0	F	2691358	Thermoguttaceae
0.00	1934	0	G	1676125	Thermogutta
0.00	1934	1934	S	1331910	Thermogutta terrifontis
0.01	23326	0	O	2691356	Isosphaerales
0.01	23326	256	F	1763524	Isosphaeraceae
0.00	10527	0	G	1511635	Aquisphaera
0.00	10527	10527	S	406548	Aquisphaera giovannonii
0.00	6024	0	G	1763521	Paludisphaera
0.00	6024	6024	S	1387353	Paludisphaera borealis
0.00	4070	0	G	466152	Singulisphaera
0.00	4070	0	S	466153	Singulisphaera acidiphila
0.00	4070	4070	S1	886293	Singulisphaera acidiphila DSM 18658
0.00	2449	0	G	127	Isosphaera
0.00	2449	0	S	128	Isosphaera pallida
0.00	2449	2449	S1	575540	Isosphaera pallida ATCC 43644
0.01	18964	0	O	2691355	Gemmatales
0.01	18964	178	F	1914233	Gemmataceae
0.01	11941	160	G	113	Gemmata
0.00	6982	6982	S	114	Gemmata obscuriglobus
0.00	4799	0	G1	2622970	unclassified Gemmata
0.00	4799	4799	S	1630693	Gemmata sp. SH-PL17
0.00	6845	0	F1	2052163	unclassified Gemmataceae
0.00	6845	6845	S	2598579	Gemmataceae bacterium PX52
0.01	14287	21	C	666505	Phycisphaerae
0.00	7023	0	O	666506	Phycisphaerales
0.00	7023	0	F	666507	Phycisphaeraceae
0.00	7023	0	G	666508	Phycisphaera
0.00	7023	0	S	547188	Phycisphaera mikurensis
0.00	7023	7023	S1	1142394	Phycisphaera mikurensis NBRC 102666
0.00	4911	26	O	2483366	Sedimentisphaerales
0.00	3678	13	F	2483367	Sedimentisphaeraceae
0.00	1932	133	G	2483368	Sedimentisphaera
0.00	1030	1030	S	1941349	Sedimentisphaera salicampi
0.00	769	769	S	1940790	Sedimentisphaera cyanobacteriorum
0.00	1733	0	G	2690160	Limihaloglobus
0.00	1733	1733	S	1851148	Limihaloglobus sulfuriphilus
0.00	1207	0	F	2690158	Anaerohalosphaeraceae
0.00	1207	0	G	2690159	Anaerohalosphaera
0.00	1207	1207	S	1936003	Anaerohalosphaera lusitana
0.00	2332	0	C1	1546154	unclassified Phycisphaerae
0.00	2332	2332	S	2528035	Phycisphaerae bacterium RAS2
0.00	2945	0	C	2517206	Candidatus Brocadiae
0.00	2945	0	O	1127829	Candidatus Brocadiales
0.00	2945	0	F	1127830	Candidatus Brocadiaceae
0.00	2945	0	G	380738	Candidatus Kuenenia
0.00	2945	2945	S	174633	Candidatus Kuenenia stuttgartiensis
0.03	62573	691	P	74201	Verrucomicrobia
0.01	29512	42	C	414999	Opitutae
0.01	26730	0	O	415000	Opitutales
0.01	26730	847	F	134623	Opitutaceae
0.00	8848	23	G	178440	Opitutus
0.00	4978	0	S	107709	Opitutus terrae
0.00	4978	4978	S1	452637	Opitutus terrae PB90-1
0.00	3847	0	G1	2649488	unclassified Opitutus
0.00	3847	3847	S	1882749	Opitutus sp. GAS368
0.00	6247	0	F1	278955	unclassified Opitutaceae
0.00	6247	6247	S	794903	Opitutaceae bacterium TAV5
0.00	4200	0	G	1961799	Lacunisphaera
0.00	4200	4200	S	1838286	Lacunisphaera limnophila
0.00	3603	0	G	2576890	Nibricoccus
0.00	3603	3603	S	2576891	Nibricoccus aquaticus
0.00	2985	0	G	2028344	Ereboglobus
0.00	2985	2985	S	1796921	Ereboglobus luteus
0.00	2740	0	O	415001	Puniceicoccales
0.00	2740	0	F	415002	Puniceicoccaceae
0.00	2740	0	G	442430	Coraliomargarita
0.00	2740	0	S	395922	Coraliomargarita akajimensis
0.00	2740	2740	S1	583355	Coraliomargarita akajimensis DSM 45221
0.01	20256	0	C	203494	Verrucomicrobiae
0.01	20256	269	O	48461	Verrucomicrobiales
0.01	14300	0	F	203557	Verrucomicrobiaceae
0.01	14300	23	G	2735	Verrucomicrobium
0.00	9841	0	S	2736	Verrucomicrobium spinosum
0.00	9841	9841	S1	240016	Verrucomicrobium spinosum DSM 4136 = JCM 18804
0.00	4436	0	G1	2625155	unclassified Verrucomicrobium
0.00	4436	4436	S	1882831	Verrucomicrobium sp. GAS474
0.00	5687	0	F	1647988	Akkermansiaceae
0.00	5687	439	G	239934	Akkermansia
0.00	3229	3229	S	239935	Akkermansia muciniphila
0.00	2019	2019	S	1679444	Akkermansia glycaniphila
0.00	6158	0	C	1955630	Methylacidiphilae
0.00	6158	0	O	717963	Methylacidiphilales
0.00	6158	0	F	717964	Methylacidiphilaceae
0.00	6158	548	G	511745	Methylacidiphilum
0.00	2992	0	S	431057	Methylacidiphilum kamchatkense
0.00	2992	2992	S1	1202785	Methylacidiphilum kamchatkense Kam1
0.00	1728	0	S	511746	Methylacidiphilum infernorum
0.00	1728	1728	S1	481448	Methylacidiphilum infernorum V4
0.00	890	0	S	591154	Methylacidiphilum fumariolicum
0.00	890	890	S1	1156937	Methylacidiphilum fumariolicum SolV
0.00	5202	0	P1	326457	unclassified Verrucomicrobia
0.00	5202	0	P2	417295	unclassified Verrucomicrobia (miscellaneous)
0.00	3176	3176	S	1637999	Verrucomicrobia bacterium IMCC26134
0.00	2026	2026	S	2488809	Verrucomicrobia bacterium S94
0.00	754	0	C	134549	Spartobacteria
0.00	754	0	G	134550	Candidatus Xiphinematobacter
0.00	754	0	G1	2648876	unclassified Candidatus Xiphinematobacter
0.00	754	754	S	1704307	Candidatus Xiphinematobacter sp. Idaho Grape
0.01	18568	0	P	204428	Chlamydiae
0.01	18568	18	C	204429	Chlamydiia
0.00	9892	0	O	51291	Chlamydiales
0.00	9892	0	F	809	Chlamydiaceae
0.00	9892	0	F1	1113537	Chlamydia/Chlamydophila group
0.00	9892	672	G	810	Chlamydia
0.00	1767	4	G1	2641215	unclassified Chlamydia
0.00	675	675	S	1967782	Chlamydia sp. H15-1957-10C
0.00	545	545	S	1967783	Chlamydia sp. S15-834C
0.00	543	543	S	1806891	Chlamydia sp. 2742-308
0.00	1109	916	S	83554	Chlamydia psittaci
0.00	80	80	S1	1218357	Chlamydia psittaci M56
0.00	66	66	S1	1050221	Chlamydia psittaci NJ1
0.00	27	27	S1	500464	Chlamydia psittaci Mat116
0.00	8	8	S1	1218355	Chlamydia psittaci VS225
0.00	3	3	S1	1050219	Chlamydia psittaci CP3
0.00	3	3	S1	1218356	Chlamydia psittaci WS/RT/E30
0.00	3	3	S1	1221877	Chlamydia psittaci 01DC12
0.00	2	2	S1	1218358	Chlamydia psittaci WC
0.00	1	1	S1	1218176	Chlamydia psittaci 84/55
0.00	961	961	S	83559	Chlamydia suis
0.00	794	524	S	85991	Chlamydia pecorum
0.00	91	91	S1	1234367	Chlamydia pecorum PV3056/3
0.00	61	61	S1	1234369	Chlamydia pecorum P787
0.00	61	61	S1	1427369	Chlamydia pecorum MC/MarsBar
0.00	26	26	S1	1234368	Chlamydia pecorum W73
0.00	25	25	S1	331635	Chlamydia pecorum E58
0.00	3	3	S1	1427371	Chlamydia pecorum VR629
0.00	2	2	S1	1427368	Chlamydia pecorum IPTaLE
0.00	1	1	S1	1427370	Chlamydia pecorum DBDeUG
0.00	740	694	S	1457153	Chlamydia gallinacea
0.00	46	46	S1	1143323	Chlamydia gallinacea 08-1274/3
0.00	738	0	S	1457141	Chlamydia avium
0.00	738	738	S1	1229831	Chlamydia avium 10DC88
0.00	657	556	S	83558	Chlamydia pneumoniae
0.00	81	81	S1	406984	Chlamydia pneumoniae LPCoLN
0.00	18	18	S1	138677	Chlamydia pneumoniae J138
0.00	2	2	S1	182082	Chlamydia pneumoniae TW-183
0.00	636	624	S	813	Chlamydia trachomatis
0.00	4	4	S1	580049	Chlamydia trachomatis B/Jali20/OT
0.00	2	2	S1	315277	Chlamydia trachomatis A/HAR-13
0.00	2	2	S1	1071771	Chlamydia trachomatis L1/224
0.00	1	1	S1	1071759	Chlamydia trachomatis E/SW3
0.00	1	1	S1	272561	Chlamydia trachomatis D/UW-3/CX
0.00	1	1	S1	1071783	Chlamydia trachomatis L3/404/LN
0.00	1	1	S1	1431547	Chlamydia trachomatis C/TW-3
0.00	493	482	S	83555	Chlamydia abortus
0.00	11	11	S1	1003238	Chlamydia abortus LLG
0.00	469	0	S	83557	Chlamydia caviae
0.00	469	469	S1	227941	Chlamydia caviae GPIC
0.00	459	0	S	83556	Chlamydia felis
0.00	459	459	S1	264202	Chlamydia felis Fe/C-56
0.00	397	394	S	83560	Chlamydia muridarum
0.00	2	2	S1	243161	Chlamydia muridarum str. Nigg
0.00	1	1	S1	658600	Chlamydia muridarum MopnTet14
0.00	8658	49	O	1963360	Parachlamydiales
0.00	6169	21	F	92713	Parachlamydiaceae
0.00	3175	71	G	282132	Candidatus Protochlamydia
0.00	1853	0	S	362787	Candidatus Protochlamydia amoebophila
0.00	1853	1853	S1	264201	Candidatus Protochlamydia amoebophila UWE25
0.00	1251	1251	S	389348	Candidatus Protochlamydia naegleriophila
0.00	1785	0	G	83551	Parachlamydia
0.00	1785	0	S	83552	Parachlamydia acanthamoebae
0.00	1785	1785	S1	765952	Parachlamydia acanthamoebae UV-7
0.00	1188	0	G	112987	Neochlamydia
0.00	1188	0	G1	2643326	unclassified Neochlamydia
0.00	1188	1188	S	1353976	Neochlamydia sp. S13
0.00	1394	0	F	92712	Simkaniaceae
0.00	1394	0	G	34093	Simkania
0.00	1394	0	S	83561	Simkania negevensis
0.00	1394	1394	S1	331113	Simkania negevensis Z
0.00	1046	0	F	92714	Waddliaceae
0.00	1046	0	G	71666	Waddlia
0.00	1046	0	S	71667	Waddlia chondrophila
0.00	1046	1046	S1	716544	Waddlia chondrophila WSU 86-1044
0.00	3660	84	P	134625	Kiritimatiellaeota
0.00	2015	0	C	1921781	Kiritimatiellae
0.00	2015	0	O	1921782	Kiritimatiellales
0.00	2015	0	F	1921783	Kiritimatiellaceae
0.00	2015	0	G	1921784	Kiritimatiella
0.00	2015	2015	S	1307763	Kiritimatiella glycovorans
0.00	1561	0	P1	2599933	unclassified Kiritimatiellaeota
0.00	1561	1561	S	2697043	Kiritimatiellaeota bacterium S-5007
0.00	2657	0	P	256845	Lentisphaerae
0.00	2657	0	C	1313211	Lentisphaeria
0.00	2657	0	O	278082	Victivallales
0.00	2657	0	O1	1674876	unclassified Victivallales
0.00	2657	2657	S	2094242	Victivallales bacterium CCUG 44730
0.05	114757	0	P	32066	Fusobacteria
0.05	114757	0	C	203490	Fusobacteriia
0.05	114757	423	O	203491	Fusobacteriales
0.03	74124	30	F	203492	Fusobacteriaceae
0.03	70921	12842	G	848	Fusobacterium
0.01	18137	4541	S	851	Fusobacterium nucleatum
0.00	5393	3945	S1	76859	Fusobacterium nucleatum subsp. animalis
0.00	592	592	S2	457405	Fusobacterium nucleatum subsp. animalis 7_1
0.00	444	444	S2	469607	Fusobacterium nucleatum subsp. animalis 4_8
0.00	412	412	S2	469601	Fusobacterium nucleatum subsp. animalis 21_1A
0.00	4744	4742	S1	76857	Fusobacterium nucleatum subsp. polymorphum
0.00	2	2	S2	393480	Fusobacterium nucleatum subsp. polymorphum ATCC 10953
0.00	1976	1627	S1	76856	Fusobacterium nucleatum subsp. nucleatum
0.00	344	344	S2	525283	Fusobacterium nucleatum subsp. nucleatum ATCC 23726
0.00	5	5	S2	190304	Fusobacterium nucleatum subsp. nucleatum ATCC 25586
0.00	1483	705	S1	155615	Fusobacterium nucleatum subsp. vincentii
0.00	450	450	S2	1307427	Fusobacterium nucleatum subsp. vincentii ChDC F8
0.00	328	328	S2	469602	Fusobacterium nucleatum subsp. vincentii 3_1_27
0.00	8667	5170	S	861	Fusobacterium ulcerans
0.00	3497	3497	S1	469617	Fusobacterium ulcerans ATCC 49185
0.00	8403	8340	S	856	Fusobacterium varium
0.00	63	63	S1	469618	Fusobacterium varium ATCC 27725
0.00	8080	8080	S	2663009	Fusobacterium pseudoperiodonticum
0.00	4776	0	S	850	Fusobacterium mortiferum
0.00	4776	4776	S1	469616	Fusobacterium mortiferum ATCC 9817
0.00	3412	2117	S	859	Fusobacterium necrophorum
0.00	1295	1295	S1	143387	Fusobacterium necrophorum subsp. funduliforme
0.00	3320	1680	S	1583098	Fusobacterium hwasookii
0.00	896	896	S1	1307442	Fusobacterium hwasookii ChDC F174
0.00	443	443	S1	1307444	Fusobacterium hwasookii ChDC F300
0.00	301	301	S1	1307443	Fusobacterium hwasookii ChDC F206
0.00	1614	0	S	849	Fusobacterium gonidiaformans
0.00	1614	1614	S1	469615	Fusobacterium gonidiaformans ATCC 25563
0.00	867	0	G1	2648384	unclassified Fusobacterium
0.00	867	867	S	671211	Fusobacterium sp. oral taxon 203
0.00	803	803	S	860	Fusobacterium periodonticum
0.00	3173	0	G	167639	Ilyobacter
0.00	3173	0	S	167642	Ilyobacter polytropus
0.00	3173	3173	S1	572544	Ilyobacter polytropus DSM 2926
0.02	40210	134	F	1129771	Leptotrichiaceae
0.01	29982	4151	G	32067	Leptotrichia
0.00	8808	460	G1	2633022	unclassified Leptotrichia
0.00	3250	3250	S	1785996	Leptotrichia sp. oral taxon 847
0.00	2843	2843	S	712357	Leptotrichia sp. oral taxon 212
0.00	2255	2255	S	712368	Leptotrichia sp. oral taxon 498
0.00	4355	4355	S	157687	Leptotrichia wadei
0.00	3331	3331	S	109328	Leptotrichia trevisanii
0.00	2393	2393	S	157692	Leptotrichia goodfellowii
0.00	1997	0	S	40542	Leptotrichia buccalis
0.00	1997	1997	S1	523794	Leptotrichia buccalis C-1013-b
0.00	1863	1863	S	157691	Leptotrichia shahii
0.00	1559	1559	S	554406	Leptotrichia hongkongensis
0.00	1525	1525	S	157688	Leptotrichia hofstadii
0.00	4261	0	G	32068	Sebaldella
0.00	4261	0	S	826	Sebaldella termitidis
0.00	4261	4261	S1	526218	Sebaldella termitidis ATCC 33386
0.00	3668	0	G	34104	Streptobacillus
0.00	3668	3666	S	34105	Streptobacillus moniliformis
0.00	2	2	S1	519441	Streptobacillus moniliformis DSM 12112
0.00	2165	0	G	168808	Sneathia
0.00	2165	2165	S	187101	Sneathia amnii
0.05	106342	0	P	203691	Spirochaetes
0.05	106342	56	C	203692	Spirochaetia
0.03	58733	131	O	136	Spirochaetales
0.01	29920	476	F	1643685	Borreliaceae
0.01	17222	3843	G	138	Borrelia
0.00	3174	3167	S	47466	Borrelia miyamotoi
0.00	6	6	S1	1292392	Borrelia miyamotoi FR64b
0.00	1	1	S1	1302858	Borrelia miyamotoi LB-2001
0.00	2458	2001	S	140	Borrelia hermsii
0.00	310	310	S1	1313295	Borrelia hermsii YBT
0.00	91	91	S1	1293576	Borrelia hermsii YOR
0.00	45	45	S1	1313291	Borrelia hermsii MTW
0.00	6	6	S1	1329908	Borrelia hermsii CC1
0.00	5	5	S1	1867252	Borrelia hermsii HS1
0.00	1556	0	S	144	Borrelia coriaceae
0.00	1556	1556	S1	1313292	Borrelia coriaceae Co53
0.00	1482	363	S	29520	Borrelia crocidurae
0.00	744	744	S1	1293575	Borrelia crocidurae DOU
0.00	375	375	S1	1155096	Borrelia crocidurae str. Achema
0.00	1452	0	S	229155	Borrelia turcica
0.00	1452	1452	S1	1104446	Borrelia turcica IST7
0.00	1077	1047	S	143	Borrelia anserina
0.00	26	26	S1	1365188	Borrelia anserina Es
0.00	4	4	S1	1313293	Borrelia anserina BA2
0.00	862	755	S	142	Borrelia turicatae
0.00	107	107	S1	314724	Borrelia turicatae 91E135
0.00	609	377	S	141	Borrelia parkeri
0.00	136	136	S1	1435045	Borrelia parkeri HR1
0.00	96	96	S1	1313294	Borrelia parkeri SLO
0.00	520	0	S	40834	Borrelia duttonii
0.00	520	520	S1	412419	Borrelia duttonii Ly
0.00	189	0	S	44449	Borrelia recurrentis
0.00	189	189	S1	412418	Borrelia recurrentis A1
0.01	12222	3069	G	64895	Borreliella
0.00	2057	1773	S	139	Borreliella burgdorferi
0.00	122	122	S1	521007	Borreliella burgdorferi N40
0.00	99	99	S1	521008	Borreliella burgdorferi JD1
0.00	47	47	S1	445985	Borreliella burgdorferi ZS7
0.00	14	14	S1	224326	Borreliella burgdorferi B31
0.00	2	2	S1	1328311	Borreliella burgdorferi CA382
0.00	1246	995	S	29518	Borreliella afzelii
0.00	121	121	S1	390236	Borreliella afzelii PKo
0.00	67	67	S1	411555	Borreliella afzelii K78
0.00	40	40	S1	1398490	Borreliella afzelii Tom3107
0.00	23	23	S1	1239934	Borreliella afzelii HLJ01
0.00	1013	1013	S	1964448	Candidatus Borrelia tachyglossi
0.00	980	606	S	62088	Borreliella valaisiana
0.00	323	323	S1	445987	Borreliella valaisiana VS116
0.00	51	51	S1	1398491	Borreliella valaisiana Tom4006
0.00	914	914	S	1674146	Borrelia mayonii
0.00	883	883	S	1476873	Borrelia sp. CA690
0.00	857	0	S	64897	Borreliella bissettii
0.00	857	857	S1	521010	Borreliella bissettii DN127
0.00	840	735	S	29519	Borreliella garinii
0.00	105	105	S1	1081646	Borreliella garinii BgVir
0.00	363	0	S	664662	Borreliella bavariensis
0.00	363	363	S1	290434	Borreliella bavariensis PBi
0.01	28682	30	F	137	Spirochaetaceae
0.01	14656	711	G	157	Treponema
0.00	3175	1613	S	158	Treponema denticola
0.00	708	708	S1	999431	Treponema denticola H1-T
0.00	349	349	S1	999434	Treponema denticola OTK
0.00	255	255	S1	999432	Treponema denticola H-22
0.00	211	211	S1	999426	Treponema denticola AL-2
0.00	39	39	S1	243275	Treponema denticola ATCC 35405
0.00	1516	0	S	409322	Treponema pedis
0.00	1516	1516	S1	1291379	Treponema pedis str. T A4
0.00	1470	1470	S	162	Treponema phagedenis
0.00	1383	0	S	167	Treponema succinifaciens
0.00	1383	1383	S1	869209	Treponema succinifaciens DSM 2489
0.00	1177	0	S	88058	Treponema primitia
0.00	1177	1177	S1	545694	Treponema primitia ZAS-2
0.00	1167	0	S	215591	Treponema caldarium
0.00	1167	1167	S1	744872	Treponema caldarium DSM 7334
0.00	1047	0	S	150829	Treponema azotonutricium
0.00	1047	1047	S1	545695	Treponema azotonutricium ZAS-9
0.00	1045	1045	S	221027	Treponema putidum
0.00	935	0	S	81028	Treponema brennaborense
0.00	935	935	S1	906968	Treponema brennaborense DSM 12168
0.00	829	0	G1	2638727	unclassified Treponema
0.00	829	829	S	1539298	Treponema sp. OMZ 838
0.00	163	99	S	160	Treponema pallidum
0.00	60	60	S1	161	Treponema pallidum subsp. pallidum
0.00	2	2	S1	168	Treponema pallidum subsp. pertenue
0.00	2	2	S1	53436	Treponema pallidum subsp. endemicum
0.00	38	0	S	53435	Treponema paraluiscuniculi
0.00	38	38	S1	545776	Treponema paraluiscuniculi Cuniculi A
0.00	6910	1	G	146	Spirochaeta
0.00	3965	3965	S	252967	Spirochaeta perfilievii
0.00	1758	519	S	154	Spirochaeta thermophila
0.00	623	623	S1	869211	Spirochaeta thermophila DSM 6578
0.00	616	616	S1	665571	Spirochaeta thermophila DSM 6192
0.00	1186	0	S	46355	Spirochaeta africana
0.00	1186	1186	S1	889378	Spirochaeta africana DSM 8902
0.00	2584	469	G	399320	Sphaerochaeta
0.00	745	0	S	1131703	Sphaerochaeta globosa
0.00	745	745	S1	158189	Sphaerochaeta globosa str. Buddy
0.00	738	0	S	1131707	Sphaerochaeta pleomorpha
0.00	738	738	S1	158190	Sphaerochaeta pleomorpha str. Grapes
0.00	632	0	S	273376	Sphaerochaeta coccoides
0.00	632	632	S1	760011	Sphaerochaeta coccoides DSM 17374
0.00	1703	0	G	1911556	Sediminispirochaeta
0.00	1703	0	S	55206	Sediminispirochaeta smaragdinae
0.00	1703	1703	S1	573413	Sediminispirochaeta smaragdinae DSM 11293
0.00	1591	0	G	2035349	Oceanispirochaeta
0.00	1591	0	G1	2635722	unclassified Oceanispirochaeta
0.00	1591	1591	S	2518645	Oceanispirochaeta sp. K2
0.00	1208	0	G	1616789	Salinispira
0.00	1208	1208	S	1307761	Salinispira pacifica
0.01	26573	0	O	1643686	Brachyspirales
0.01	26573	0	F	143786	Brachyspiraceae
0.01	26573	2838	G	29521	Brachyspira
0.00	6900	4004	S	52584	Brachyspira pilosicoli
0.00	1053	1053	S1	1161918	Brachyspira pilosicoli WesB
0.00	878	878	S1	1133568	Brachyspira pilosicoli B2904
0.00	592	592	S1	759914	Brachyspira pilosicoli 95/1000
0.00	373	373	S1	1042417	Brachyspira pilosicoli P43/6/78
0.00	4749	3883	S	159	Brachyspira hyodysenteriae
0.00	569	569	S1	1266923	Brachyspira hyodysenteriae ATCC 27164
0.00	297	297	S1	565034	Brachyspira hyodysenteriae WA1
0.00	4372	0	S	84378	Brachyspira murdochii
0.00	4372	4372	S1	526224	Brachyspira murdochii DSM 12563
0.00	4290	0	S	84377	Brachyspira intermedia
0.00	4290	4290	S1	1045858	Brachyspira intermedia PWS/A
0.00	3424	3424	S	1287055	Brachyspira hampsonii
0.01	20980	0	O	1643688	Leptospirales
0.01	20980	0	F	170	Leptospiraceae
0.01	20028	935	G	171	Leptospira
0.00	6198	4667	S	173	Leptospira interrogans
0.00	488	488	S1	214675	Leptospira interrogans serovar Manilae
0.00	297	297	S1	211880	Leptospira interrogans serovar Canicola
0.00	192	192	S1	766041	Leptospira interrogans serovar Copenhageni/Icterohaemorrhagiae
0.00	147	122	S1	176	Leptospira interrogans serovar Hardjo
0.00	20	20	S2	1279460	Leptospira interrogans serovar Hardjo str. Norma
0.00	5	5	S2	38347	Leptospira interrogans serovar Hardjo-prajitno
0.00	131	0	S1	290341	Leptospira interrogans serovar Linhai
0.00	131	131	S2	1395589	Leptospira interrogans serovar Linhai str. 56609
0.00	131	131	S1	338215	Leptospira interrogans serovar Bratislava
0.00	130	125	S1	57678	Leptospira interrogans serovar Lai
0.00	5	5	S2	189518	Leptospira interrogans serovar Lai str. 56601
0.00	15	10	S1	44275	Leptospira interrogans serovar Copenhageni
0.00	5	5	S2	267671	Leptospira interrogans serovar Copenhageni str. Fiocruz L1-130
0.00	3218	1267	S	174	Leptospira borgpetersenii
0.00	1945	1945	S1	508536	Leptospira borgpetersenii serovar Ceylonica
0.00	6	4	S1	338217	Leptospira borgpetersenii serovar Hardjo-bovis
0.00	1	1	S2	355276	Leptospira borgpetersenii serovar Hardjo-bovis str. L550
0.00	1	1	S2	355277	Leptospira borgpetersenii serovar Hardjo-bovis str. JB197
0.00	2184	1979	S	28183	Leptospira santarosai
0.00	205	0	S1	293071	Leptospira santarosai serovar Shermani
0.00	205	205	S2	758847	Leptospira santarosai serovar Shermani str. LT 821
0.00	2017	0	S	172	Leptospira biflexa
0.00	2017	2015	S1	145259	Leptospira biflexa serovar Patoc
0.00	1	1	S2	355278	Leptospira biflexa serovar Patoc strain 'Patoc 1 (Ames)'
0.00	1	1	S2	456481	Leptospira biflexa serovar Patoc strain 'Patoc 1 (Paris)'
0.00	1705	1705	S	1137606	Leptospira mayottensis
0.00	1489	1489	S	2564040	Leptospira tipperaryensis
0.00	1223	1223	S	28184	Leptospira weilii
0.00	1059	1059	S	408139	Leptospira kmetyi
0.00	952	0	G	338321	Turneriella
0.00	952	0	S	29510	Turneriella parva
0.00	952	952	S1	869212	Turneriella parva DSM 21527
0.02	35303	0	P	200918	Thermotogae
0.02	35303	149	C	188708	Thermotogae
0.01	21276	57	O	2419	Thermotogales
0.01	13374	30	F	1643950	Fervidobacteriaceae
0.00	8879	190	G	2420	Thermosipho
0.00	3743	3743	S	46541	Thermosipho melanesiensis
0.00	2813	0	S	2421	Thermosipho africanus
0.00	2813	2813	S1	484019	Thermosipho africanus TCF52B
0.00	2133	2024	G1	2676525	unclassified Thermosipho (in: Bacteria)
0.00	75	75	S	1437364	Thermosipho sp. 1070
0.00	34	34	S	1462747	Thermosipho sp. 1063
0.00	4465	795	G	2422	Fervidobacterium
0.00	1713	0	S	2424	Fervidobacterium nodosum
0.00	1713	1713	S1	381764	Fervidobacterium nodosum Rt17-B1
0.00	1529	843	S	93466	Fervidobacterium pennivorans
0.00	686	686	S1	771875	Fervidobacterium pennivorans DSM 9078
0.00	220	220	S	310769	Fervidobacterium changbaicum
0.00	208	208	S	2423	Fervidobacterium islandicum
0.00	7845	73	F	188709	Thermotogaceae
0.00	4354	990	G	1643951	Pseudothermotoga
0.00	2745	0	S	119394	Pseudothermotoga thermarum
0.00	2745	2745	S1	688269	Pseudothermotoga thermarum DSM 5069
0.00	379	0	S	57487	Pseudothermotoga hypogea
0.00	379	379	S1	1123384	Pseudothermotoga hypogea DSM 11164 = NBRC 106472
0.00	127	0	S	177758	Pseudothermotoga lettingae
0.00	127	127	S1	416591	Pseudothermotoga lettingae TMO
0.00	113	0	S	38322	Pseudothermotoga elfii
0.00	113	113	S1	1123383	Pseudothermotoga elfii DSM 9442 = NBRC 107921
0.00	3418	986	G	2335	Thermotoga
0.00	1463	0	S	1508420	Thermotoga profunda
0.00	1463	1463	S1	1408160	Thermotoga profunda AZM34c06
0.00	404	0	S	1508419	Thermotoga caldifontis
0.00	404	404	S1	1408159	Thermotoga caldifontis AZM44c09
0.00	234	15	G1	2631113	unclassified Thermotoga
0.00	110	110	S	1157948	Thermotoga sp. 2812B
0.00	42	42	S	126740	Thermotoga sp. RQ2
0.00	37	37	S	1157947	Thermotoga sp. Cell2
0.00	30	30	S	126738	Thermotoga sp. RQ7
0.00	133	0	S	2337	Thermotoga neapolitana
0.00	133	133	S1	309803	Thermotoga neapolitana DSM 4359
0.00	84	0	S	93929	Thermotoga petrophila
0.00	84	84	S1	390874	Thermotoga petrophila RKU-1
0.00	71	0	S	93930	Thermotoga naphthophila
0.00	71	71	S1	590168	Thermotoga naphthophila RKU-10
0.00	43	43	S	2336	Thermotoga maritima
0.01	11176	0	O	1643947	Petrotogales
0.01	11176	11	F	1643949	Petrotogaceae
0.00	5718	4745	G	160798	Marinitoga
0.00	573	0	S	149715	Marinitoga piezophila
0.00	573	573	S1	443254	Marinitoga piezophila KA3
0.00	400	0	G1	2640159	unclassified Marinitoga
0.00	400	400	S	1545835	Marinitoga sp. 1137
0.00	2928	0	G	1511648	Defluviitoga
0.00	2928	2928	S	1006576	Defluviitoga tunisiensis
0.00	2519	0	G	28236	Petrotoga
0.00	2519	0	S	69499	Petrotoga mobilis
0.00	2519	2519	S1	403833	Petrotoga mobilis SJ95
0.00	2702	0	O	1643946	Kosmotogales
0.00	2702	7	F	1643948	Kosmotogaceae
0.00	1885	17	G	651456	Kosmotoga
0.00	980	980	S	1330330	Kosmotoga pacifica
0.00	888	0	S	651457	Kosmotoga olearia
0.00	888	888	S1	521045	Kosmotoga olearia TBF 19.5.1
0.00	810	0	G	1184396	Mesotoga
0.00	810	0	S	1184387	Mesotoga prima
0.00	810	810	S1	660470	Mesotoga prima MesG1.Ag.4.2
0.01	28122	23	P	57723	Acidobacteria
0.01	18847	12	C	204432	Acidobacteriia
0.01	14876	0	O	204433	Acidobacteriales
0.01	14876	164	F	204434	Acidobacteriaceae
0.00	5906	37	G	392733	Terriglobus
0.00	3027	1581	S	392734	Terriglobus roseus
0.00	1446	1446	S1	926566	Terriglobus roseus DSM 18391
0.00	1579	1579	S	1592106	Terriglobus albidus
0.00	1263	0	S	870903	Terriglobus saanensis
0.00	1263	1263	S1	401053	Terriglobus saanensis SP1PR4
0.00	3754	11	G	940557	Granulicella
0.00	2128	0	S	940615	Granulicella tundricola
0.00	2128	2128	S1	1198114	Granulicella tundricola MP5ACTX9
0.00	1615	0	S	940614	Granulicella mallensis
0.00	1615	1615	S1	682795	Granulicella mallensis MP5ACTX8
0.00	1778	0	G	2608728	Acidisarcina
0.00	1778	1778	S	2211140	Acidisarcina polymorpha
0.00	1659	0	G	658061	Candidatus Koribacter
0.00	1659	0	S	658062	Candidatus Koribacter versatilis
0.00	1659	1659	S1	204669	Candidatus Koribacter versatilis Ellin345
0.00	1615	0	G	33973	Acidobacterium
0.00	1615	0	S	33075	Acidobacterium capsulatum
0.00	1615	1615	S1	240015	Acidobacterium capsulatum ATCC 51196
0.00	3959	0	O	332160	Bryobacterales
0.00	3959	0	F	332161	Solibacteraceae
0.00	3959	0	G	332162	Candidatus Solibacter
0.00	3959	0	S	332163	Candidatus Solibacter usitatus
0.00	3959	3959	S1	234267	Candidatus Solibacter usitatus Ellin6076
0.00	7931	0	C	1813735	Vicinamibacteria
0.00	7931	0	F	2211325	Vicinamibacteraceae
0.00	7931	0	G	2004797	Luteitalea
0.00	7931	7931	S	1855912	Luteitalea pratensis
0.00	1321	0	C	1562566	Blastocatellia
0.00	1321	0	G	458032	Chloracidobacterium
0.00	1321	0	S	458033	Chloracidobacterium thermophilum
0.00	1321	1321	S1	981222	Chloracidobacterium thermophilum B
0.01	14773	0	P	200783	Aquificae
0.01	14773	28	C	187857	Aquificae
0.01	12339	7	O	32069	Aquificales
0.00	6380	9	F	224027	Hydrogenothermaceae
0.00	4833	32	G	212790	Sulfurihydrogenibium
0.00	2810	0	G1	2619248	unclassified Sulfurihydrogenibium
0.00	2810	2810	S	436114	Sulfurihydrogenibium sp. YO3AOP1
0.00	1991	0	S	309806	Sulfurihydrogenibium azorense
0.00	1991	1991	S1	204536	Sulfurihydrogenibium azorense Az-Fu1
0.00	1538	0	G	182899	Persephonella
0.00	1538	0	S	309805	Persephonella marina
0.00	1538	1538	S1	123214	Persephonella marina EX-H1
0.00	5134	9	F	64898	Aquificaceae
0.00	2360	0	G	168657	Hydrogenobaculum
0.00	2360	1490	G1	2622382	unclassified Hydrogenobaculum
0.00	869	869	S	380749	Hydrogenobaculum sp. Y04AAS1
0.00	1	1	S	547144	Hydrogenobaculum sp. HO
0.00	1514	4	G	75905	Thermocrinis
0.00	658	658	S	75906	Thermocrinis ruber
0.00	460	460	S	381751	Thermocrinis minervae
0.00	392	0	S	136094	Thermocrinis albus
0.00	392	392	S1	638303	Thermocrinis albus DSM 14484
0.00	683	0	G	939	Hydrogenobacter
0.00	683	0	S	940	Hydrogenobacter thermophilus
0.00	683	683	S1	608538	Hydrogenobacter thermophilus TK-6
0.00	568	0	G	2713	Aquifex
0.00	568	0	S	63363	Aquifex aeolicus
0.00	568	568	S1	224324	Aquifex aeolicus VF5
0.00	818	0	O1	90150	Aquificales genera incertae sedis
0.00	818	0	G	412592	Thermosulfidibacter
0.00	818	0	S	412593	Thermosulfidibacter takaii
0.00	818	818	S1	1298851	Thermosulfidibacter takaii ABI70S6
0.00	2406	0	O	1485951	Desulfurobacteriales
0.00	2406	7	F	558314	Desulfurobacteriaceae
0.00	1977	0	G	64159	Desulfurobacterium
0.00	1977	0	S	64160	Desulfurobacterium thermolithotrophum
0.00	1977	1977	S1	868864	Desulfurobacterium thermolithotrophum DSM 11699
0.00	422	0	G	171868	Thermovibrio
0.00	422	0	S	228745	Thermovibrio ammonificans
0.00	422	422	S1	648996	Thermovibrio ammonificans HB-1
0.01	12027	0	P	200930	Deferribacteres
0.01	12027	0	C	68337	Deferribacteres
0.01	12027	0	O	191393	Deferribacterales
0.01	12027	50	F	191394	Deferribacteraceae
0.00	4325	0	G	53572	Deferribacter
0.00	4325	0	S	197162	Deferribacter desulfuricans
0.00	4325	4325	S1	639282	Deferribacter desulfuricans SSM1
0.00	3390	0	G	2351	Flexistipes
0.00	3390	0	S	2352	Flexistipes sinusarabici
0.00	3390	3390	S1	717231	Flexistipes sinusarabici DSM 4947
0.00	2184	0	G	545865	Calditerrivibrio
0.00	2184	0	S	477976	Calditerrivibrio nitroreducens
0.00	2184	2184	S1	768670	Calditerrivibrio nitroreducens DSM 19672
0.00	1203	0	G	117999	Denitrovibrio
0.00	1203	0	S	118000	Denitrovibrio acetiphilus
0.00	1203	1203	S1	522772	Denitrovibrio acetiphilus DSM 12809
0.00	875	0	G	46200	Geovibrio
0.00	875	875	S	139438	Geovibrio thiophilus
0.00	10723	0	D1	2323	unclassified Bacteria
0.00	8081	13	D2	1783234	Bacteria candidate phyla
0.00	3102	1	D3	95901	Candidatus Dependentiae
0.00	2017	0	C	2497643	Candidatus Babeliae
0.00	2017	0	O	2497644	Candidatus Babeliales
0.00	2017	0	F	2497645	Candidatus Babeliaceae
0.00	2017	0	G	1551504	Candidatus Babela
0.00	2017	2017	S	673862	Candidatus Babela massiliensis
0.00	1084	0	D4	1104668	unclassified Candidatus Dependentiae
0.00	1084	1084	S	2066483	Candidatus Dependentiae bacterium (ex Spumella elongata CCAP 955/1)
0.00	2575	0	D3	1783273	Patescibacteria group
0.00	2575	0	P	363464	Candidatus Gracilibacteria
0.00	2575	0	P1	1046947	unclassified Candidatus Gracilibacteria
0.00	2575	2575	S	1540872	Candidatus Gracilibacteria bacterium HOT-871
0.00	1566	318	P	95818	Candidatus Saccharibacteria
0.00	342	342	S	713059	TM7 phylum sp. oral taxon 488
0.00	272	0	G	1331051	Candidatus Saccharimonas
0.00	272	272	S	1332188	Candidatus Saccharimonas aalborgensis
0.00	253	0	P1	1895827	unclassified Saccharibacteria
0.00	253	253	S	2056494	Candidatus Saccharibacteria bacterium YM_S32_TM7_50_20
0.00	201	201	S	2572088	TM7 phylum sp. oral taxon 957
0.00	180	180	S	2572087	TM7 phylum sp. oral taxon 955
0.00	825	0	P	67810	Candidatus Bipolaricaulota
0.00	825	0	G	2250122	Candidatus Bipolaricaulis
0.00	825	825	S	2026885	Candidatus Bipolaricaulis anaerobius
0.00	2048	0	D2	49928	unclassified Bacteria (miscellaneous)
0.00	2048	2048	S	1561003	bacterium 2013Arg42i
0.00	594	0	G	1930592	Vampirococcus
0.00	594	0	G1	2635552	unclassified Vampirococcus
0.00	594	594	S	1930593	Vampirococcus sp. LiM
0.00	10039	0	P	40117	Nitrospirae
0.00	10039	0	C	203693	Nitrospira
0.00	10039	0	O	189778	Nitrospirales
0.00	10039	0	F	189779	Nitrospiraceae
0.00	5628	68	G	1234	Nitrospira
0.00	2144	2144	S	42253	Nitrospira moscoviensis
0.00	1249	1249	S	1325564	Nitrospira japonica
0.00	1148	1148	S	330214	Nitrospira defluvii
0.00	1019	1019	S	1715989	Candidatus Nitrospira inopinata
0.00	2687	0	G	28261	Thermodesulfovibrio
0.00	2687	0	S	28262	Thermodesulfovibrio yellowstonii
0.00	2687	2687	S1	289376	Thermodesulfovibrio yellowstonii DSM 11347
0.00	1724	481	G	179	Leptospirillum
0.00	781	0	G1	655606	Leptospirillum sp. Group I
0.00	781	0	S	180	Leptospirillum ferrooxidans
0.00	781	781	S1	1162668	Leptospirillum ferrooxidans C2-3
0.00	272	0	G1	261386	Leptospirillum sp. Group III
0.00	272	76	S	178606	Leptospirillum ferriphilum
0.00	116	116	S1	1441628	Leptospirillum ferriphilum YSK
0.00	80	80	S1	1048260	Leptospirillum ferriphilum ML-04
0.00	190	0	G1	261385	Leptospirillum sp. Group II
0.00	190	190	S	1660083	Leptospirillum sp. Group II 'CF-1'
0.00	7555	0	P	200940	Thermodesulfobacteria
0.00	7555	0	C	67799	Thermodesulfobacteria
0.00	7555	0	O	188710	Thermodesulfobacteriales
0.00	7555	17	F	188711	Thermodesulfobacteriaceae
0.00	5087	44	G	1740	Thermodesulfobacterium
0.00	2692	0	S	1295609	Thermodesulfobacterium geofontis
0.00	2692	2692	S1	795359	Thermodesulfobacterium geofontis OPF15
0.00	1183	0	G1	2638574	unclassified Thermodesulfobacterium
0.00	1183	1183	S	2234087	Thermodesulfobacterium sp. TA1
0.00	1168	0	S	1741	Thermodesulfobacterium commune
0.00	1168	1168	S1	289377	Thermodesulfobacterium commune DSM 2178
0.00	1446	0	G	444090	Caldimicrobium
0.00	1446	1446	S	1653476	Caldimicrobium thiodismutans
0.00	1005	0	G	241192	Thermodesulfatator
0.00	1005	0	S	171695	Thermodesulfatator indicus
0.00	1005	1005	S1	667014	Thermodesulfatator indicus DSM 15286
0.00	6987	0	P	508458	Synergistetes
0.00	6987	0	C	649775	Synergistia
0.00	6987	0	O	649776	Synergistales
0.00	6987	186	F	649777	Synergistaceae
0.00	1377	45	G	81461	Thermanaerovibrio
0.00	686	0	S	81462	Thermanaerovibrio acidaminovorans
0.00	686	686	S1	525903	Thermanaerovibrio acidaminovorans DSM 6589
0.00	646	0	S	108007	Thermanaerovibrio velox
0.00	646	646	S1	926567	Thermanaerovibrio velox DSM 12556
0.00	1288	0	G	81411	Aminomonas
0.00	1288	0	S	81412	Aminomonas paucivorans
0.00	1288	1288	S1	584708	Aminomonas paucivorans DSM 12260
0.00	1208	0	G	508459	Cloacibacillus
0.00	1208	1208	S	1197717	Cloacibacillus porcorum
0.00	1118	0	G	81466	Aminobacterium
0.00	1118	0	S	81468	Aminobacterium colombiense
0.00	1118	1118	S1	572547	Aminobacterium colombiense DSM 12261
0.00	949	0	G	428711	Jonquetella
0.00	949	0	S	428712	Jonquetella anthropi
0.00	949	949	S1	885272	Jonquetella anthropi DSM 22815
0.00	457	0	G	336260	Thermovirga
0.00	457	0	S	336261	Thermovirga lienii
0.00	457	457	S1	580340	Thermovirga lienii DSM 17291
0.00	404	0	G	49894	Acetomicrobium
0.00	404	0	S	97477	Acetomicrobium mobile
0.00	404	404	S1	891968	Acetomicrobium mobile DSM 13181
0.00	3932	0	P	68297	Dictyoglomi
0.00	3932	0	C	203486	Dictyoglomia
0.00	3932	0	O	203487	Dictyoglomales
0.00	3932	0	F	203488	Dictyoglomaceae
0.00	3932	56	G	13	Dictyoglomus
0.00	2087	0	S	14	Dictyoglomus thermophilum
0.00	2087	2087	S1	309799	Dictyoglomus thermophilum H-6-12
0.00	1789	0	S	513050	Dictyoglomus turgidum
0.00	1789	1789	S1	515635	Dictyoglomus turgidum DSM 6724
0.00	3426	947	P	74152	Elusimicrobia
0.00	1186	0	C	447830	Endomicrobia
0.00	1186	0	O	1783344	Endomicrobiales
0.00	1186	0	F	1783343	Endomicrobiaceae
0.00	1186	0	G	1408194	Endomicrobium
0.00	1047	1047	S	1408281	Endomicrobium proavitum
0.00	139	139	S	1408204	Candidatus Endomicrobium trichonymphae
0.00	1072	0	C	641853	Elusimicrobia
0.00	1072	0	O	641854	Elusimicrobiales
0.00	1072	0	F	641876	Elusimicrobiaceae
0.00	1072	0	G	423604	Elusimicrobium
0.00	1072	0	S	423605	Elusimicrobium minutum
0.00	1072	1072	S1	445932	Elusimicrobium minutum Pei191
0.00	221	0	P1	99260	environmental samples
0.00	221	0	S	167965	uncultured Termite group 1 bacterium
0.00	221	221	S1	471821	uncultured Termite group 1 bacterium phylotype Rs-D17
0.00	2233	0	P	1930617	Calditrichaeota
0.00	2233	0	C	1962850	Calditrichae
0.00	2233	0	O	1962852	Calditrichales
0.00	2233	0	F	1962854	Calditrichaceae
0.00	2233	0	G	187144	Caldithrix
0.00	2233	0	S	187145	Caldithrix abyssi
0.00	2233	2233	S1	880073	Caldithrix abyssi DSM 13497
0.00	1103	0	D1	2498710	Caldiserica/Cryosericota group
0.00	1103	0	P	67814	Caldiserica
0.00	1103	0	C	693071	Caldisericia
0.00	1103	0	O	693072	Caldisericales
0.00	1103	0	F	693073	Caldisericaceae
0.00	1103	0	G	693074	Caldisericum
0.00	1103	0	S	693075	Caldisericum exile
0.00	1103	1103	S1	511051	Caldisericum exile AZM16c01
0.00	718	0	P	200938	Chrysiogenetes
0.00	718	0	C	118001	Chrysiogenetes
0.00	718	0	O	189769	Chrysiogenales
0.00	718	0	F	189770	Chrysiogenaceae
0.00	718	0	G	393029	Desulfurispirillum
0.00	718	0	S	936456	Desulfurispirillum indicum
0.00	718	718	S1	653733	Desulfurispirillum indicum S5
0.00	512	0	P	2138240	Coprothermobacterota
0.00	512	0	C	2138243	Coprothermobacteria
0.00	512	0	O	2138246	Coprothermobacterales
0.00	512	0	F	2138247	Coprothermobacteraceae
0.00	512	0	G	68335	Coprothermobacter
0.00	512	0	S	35786	Coprothermobacter proteolyticus
0.00	512	512	S1	309798	Coprothermobacter proteolyticus DSM 5265
1.92	4173960	125290	D	2759	Eukaryota
0.97	2121318	0	D1	33154	Opisthokonta
0.97	2121318	219	K	4751	Fungi
0.97	2116325	16570	K1	451864	Dikarya
0.91	1969763	1657	P	4890	Ascomycota
0.90	1956410	45067	P1	716545	saccharomyceta
0.56	1227406	0	P2	147538	Pezizomycotina
0.56	1227406	8836	P3	716546	leotiomyceta
0.51	1106697	7530	P4	715989	sordariomyceta
0.43	929530	9911	C	147550	Sordariomycetes
0.23	495218	117275	C1	222544	Sordariomycetidae
0.12	268679	1455	O	5139	Sordariales
0.07	162104	1385	F	35718	Chaetomiaceae
0.04	85960	0	G	1920207	Thermothelomyces
0.04	85960	0	S	78579	Thermothelomyces thermophilus
0.04	85960	85960	S1	573729	Thermothelomyces thermophilus ATCC 42464
0.03	74759	0	G	2609811	Thermothielavioides
0.03	74759	0	S	2587410	Thermothielavioides terrestris
0.03	74759	74759	S1	578455	Thermothielavioides terrestris NRRL 8126
0.05	105120	0	F	5148	Sordariaceae
0.05	105120	0	G	5140	Neurospora
0.05	105120	0	S	5141	Neurospora crassa
0.05	105120	105120	S1	367110	Neurospora crassa OR74A
0.05	109264	0	O	639021	Magnaporthales
0.05	109264	0	F	2528436	Pyriculariaceae
0.05	109264	4152	G	48558	Pyricularia
0.02	40950	0	S	318829	Pyricularia oryzae
0.02	40950	40950	S1	242507	Pyricularia oryzae 70-15
0.02	33489	33489	S	1578925	Pyricularia pennisetigena
0.01	30673	30673	S	148305	Pyricularia grisea
0.20	424401	9998	C1	222543	Hypocreomycetidae
0.12	270575	827	O	5125	Hypocreales
0.11	234517	0	F	110618	Nectriaceae
0.11	234517	5200	G	5506	Fusarium
0.04	94529	5641	G1	569360	Fusarium sambucinum species complex
0.02	38794	0	S	101028	Fusarium pseudograminearum
0.02	38794	38794	S1	1028729	Fusarium pseudograminearum CS3096
0.01	31165	31165	S	56646	Fusarium venenatum
0.01	18929	0	S	5518	Fusarium graminearum
0.01	18929	18929	S1	229533	Fusarium graminearum PH-1
0.04	80511	1384	G1	171627	Fusarium fujikuroi species complex
0.02	43510	0	S	117187	Fusarium verticillioides
0.02	43510	43510	S1	334819	Fusarium verticillioides 7600
0.02	35617	0	S	5127	Fusarium fujikuroi
0.02	35617	35617	S1	1279085	Fusarium fujikuroi IMI 58289
0.02	54277	0	G1	171631	Fusarium oxysporum species complex
0.02	54277	0	S	5507	Fusarium oxysporum
0.02	54277	0	S1	59765	Fusarium oxysporum f. sp. lycopersici
0.02	54277	54277	S2	426428	Fusarium oxysporum f. sp. lycopersici 4287
0.02	35231	0	F	34397	Clavicipitaceae
0.02	35231	0	G	243023	Pochonia
0.02	35231	0	S	280754	Pochonia chlamydosporia
0.02	35231	35231	S1	1380566	Pochonia chlamydosporia 170
0.07	143828	0	O	1028384	Glomerellales
0.07	143828	0	F	681950	Glomerellaceae
0.07	143828	0	G	5455	Colletotrichum
0.07	143828	0	S	80884	Colletotrichum higginsianum
0.07	143828	143828	S1	759273	Colletotrichum higginsianum IMI 349063
0.08	169637	0	C	147548	Leotiomycetes
0.08	169637	0	O	5178	Helotiales
0.08	169637	0	F	28983	Sclerotiniaceae
0.08	169637	0	G	33196	Botrytis
0.08	169637	0	S	40559	Botrytis cinerea
0.08	169637	169637	S1	332648	Botrytis cinerea B05.10
0.03	65934	0	C	147545	Eurotiomycetes
0.03	65934	0	C1	451871	Eurotiomycetidae
0.03	65934	0	O	5042	Eurotiales
0.03	65934	0	F	1131492	Aspergillaceae
0.03	65934	614	G	5052	Aspergillus
0.02	50315	0	S	5062	Aspergillus oryzae
0.02	50315	50315	S1	510516	Aspergillus oryzae RIB40
0.01	15005	0	S	746128	Aspergillus fumigatus
0.01	15005	15005	S1	330879	Aspergillus fumigatus Af293
0.02	45939	0	P4	715962	dothideomyceta
0.02	45939	0	C	147541	Dothideomycetes
0.02	45939	0	C1	451867	Dothideomycetidae
0.02	45939	0	O	134362	Capnodiales
0.02	45939	198	F	93133	Mycosphaerellaceae
0.02	33556	0	G	1047167	Zymoseptoria
0.02	33556	0	S	1047171	Zymoseptoria tritici
0.02	33556	33556	S1	336722	Zymoseptoria tritici IPO323
0.01	12185	0	G	29002	Cercospora
0.01	12185	12185	S	122368	Cercospora beticola
0.31	683937	0	P2	147537	Saccharomycotina
0.31	683937	0	C	4891	Saccharomycetes
0.31	683937	12907	O	4892	Saccharomycetales
0.14	313558	4881	F	4893	Saccharomycetaceae
0.04	86962	155	G	278028	Naumovozyma
0.03	58687	0	S	27289	Naumovozyma dairenensis
0.03	58687	58687	S1	1071378	Naumovozyma dairenensis CBS 421
0.01	28120	0	S	27288	Naumovozyma castellii
0.01	28120	28120	S1	1064592	Naumovozyma castellii CBS 4309
0.02	51707	42	G	113604	Tetrapisispora
0.02	32987	0	S	1071379	Tetrapisispora blattae
0.02	32987	32987	S1	1071380	Tetrapisispora blattae CBS 6284
0.01	18678	0	S	113608	Tetrapisispora phaffii
0.01	18678	18678	S1	1071381	Tetrapisispora phaffii CBS 4417
0.02	38586	142	G	4910	Kluyveromyces
0.01	31368	0	S	4911	Kluyveromyces marxianus
0.01	31368	31368	S1	1003335	Kluyveromyces marxianus DMKU3-1042
0.00	7076	7076	S	28985	Kluyveromyces lactis
0.02	36408	5	G	71245	Kazachstania
0.01	26359	0	S	588726	Kazachstania naganishii
0.01	26359	26359	S1	1071383	Kazachstania naganishii CBS 8797
0.00	10044	0	S	432096	Kazachstania africana
0.00	10044	10044	S1	1071382	Kazachstania africana CBS 2517
0.01	27882	144	G	4930	Saccharomyces
0.01	15292	15292	S	1080349	Saccharomyces eubayanus
0.01	12446	0	S	4932	Saccharomyces cerevisiae
0.01	12446	12446	S1	559292	Saccharomyces cerevisiae S288C
0.01	21047	84	G	33170	Eremothecium
0.00	10324	0	S	45285	Eremothecium cymbalariae
0.00	10324	10324	S1	931890	Eremothecium cymbalariae DBVPG#7215
0.00	6130	0	S	33169	Eremothecium gossypii
0.00	6130	6130	S1	284811	Eremothecium gossypii ATCC 10895
0.00	4509	4509	S	45286	Eremothecium sinecaudum
0.01	20265	0	G	374468	Nakaseomyces
0.01	20265	0	G1	600669	Nakaseomyces/Candida clade
0.01	20265	20265	S	5478	[Candida] glabrata
0.01	15436	0	G	4953	Zygosaccharomyces
0.01	15436	15436	S	4956	Zygosaccharomyces rouxii
0.00	5904	0	G	4948	Torulaspora
0.00	5904	5904	S	4950	Torulaspora delbrueckii
0.00	4480	0	G	300275	Lachancea
0.00	4480	0	S	381046	Lachancea thermotolerans
0.00	4480	4480	S1	559295	Lachancea thermotolerans CBS 6340
0.12	266387	481	F	766764	Debaryomycetaceae
0.11	244884	0	F1	1535325	Candida/Lodderomyces clade
0.11	244884	2848	G	1535326	Candida
0.06	123353	0	S	42374	Candida dubliniensis
0.06	123353	123353	S1	573826	Candida dubliniensis CD36
0.03	66576	0	S	5476	Candida albicans
0.03	66576	66576	S1	237561	Candida albicans SC5314
0.02	52107	0	S	273371	Candida orthopsilosis
0.02	52107	52107	S1	1136231	Candida orthopsilosis Co 90-125
0.01	11648	0	G	766733	Scheffersomyces
0.01	11648	0	S	4924	Scheffersomyces stipitis
0.01	11648	11648	S1	322104	Scheffersomyces stipitis CBS 6054
0.00	9374	0	G	4958	Debaryomyces
0.00	9374	0	S	4959	Debaryomyces hansenii
0.00	9374	9374	S1	284592	Debaryomyces hansenii CBS767
0.02	40556	0	F	410830	Trichomonascaceae
0.02	40556	0	G	410829	Sugiyamaella
0.02	40556	40556	S	796027	Sugiyamaella lignohabitans
0.01	23068	0	F	34353	Dipodascaceae
0.01	23068	0	G	4951	Yarrowia
0.01	23068	0	S	4952	Yarrowia lipolytica
0.01	23068	23068	S1	284591	Yarrowia lipolytica CLIB122
0.01	23026	29	F	1156497	Pichiaceae
0.01	18262	0	G	4919	Pichia
0.01	18262	18262	S	4909	Pichia kudriavzevii
0.00	4735	0	G	461281	Ogataea
0.00	4735	0	S	1005962	Ogataea parapolymorpha
0.00	4735	4735	S1	871575	Ogataea parapolymorpha DL-1
0.00	4435	0	F	115784	Phaffomycetaceae
0.00	4435	0	G	460517	Komagataella
0.00	4435	0	S	460519	Komagataella phaffii
0.00	4435	4435	S1	644223	Komagataella phaffii GS115
0.01	11696	0	P1	451866	Taphrinomycotina
0.01	11696	0	C	147554	Schizosaccharomycetes
0.01	11696	0	O	34346	Schizosaccharomycetales
0.01	11696	0	F	4894	Schizosaccharomycetaceae
0.01	11696	0	G	4895	Schizosaccharomyces
0.01	11696	11696	S	4896	Schizosaccharomyces pombe
0.06	129992	658	P	5204	Basidiomycota
0.05	100252	163	P1	452284	Ustilaginomycotina
0.04	91621	0	C	5257	Ustilaginomycetes
0.04	91621	0	O	5267	Ustilaginales
0.04	91621	988	F	5268	Ustilaginaceae
0.02	48569	0	G	63265	Sporisorium
0.02	48569	48569	S	280036	Sporisorium graminicola
0.02	42064	0	G	5269	Ustilago
0.02	42064	0	S	5270	Ustilago maydis
0.02	42064	42064	S1	237631	Ustilago maydis 521
0.00	8468	0	C	1538075	Malasseziomycetes
0.00	8468	0	O	162474	Malasseziales
0.00	8468	0	F	742845	Malasseziaceae
0.00	8468	0	G	55193	Malassezia
0.00	8468	8468	S	76775	Malassezia restricta
0.01	29082	0	P1	5302	Agaricomycotina
0.01	29082	0	C	155616	Tremellomycetes
0.01	29082	0	O	5234	Tremellales
0.01	29082	0	F	1884633	Cryptococcaceae
0.01	29082	1611	G	5206	Cryptococcus
0.01	18863	0	G1	1897064	Cryptococcus neoformans species complex
0.01	18863	1335	S	5207	Cryptococcus neoformans
0.00	8832	7095	S1	40410	Cryptococcus neoformans var. neoformans
0.00	938	938	S2	214684	Cryptococcus neoformans var. neoformans JEC21
0.00	799	799	S2	283643	Cryptococcus neoformans var. neoformans B-3501A
0.00	8696	0	S1	178876	Cryptococcus neoformans var. grubii
0.00	8696	8696	S2	235443	Cryptococcus neoformans var. grubii H99
0.00	8608	0	G1	1884637	Cryptococcus gattii species complex
0.00	8608	0	S	37769	Cryptococcus gattii VGI
0.00	8608	8608	S1	367775	Cryptococcus gattii WM276
0.00	4774	0	K1	112252	Fungi incertae sedis
0.00	4774	0	P	6029	Microsporidia
0.00	4774	0	P1	6032	Apansporoblastina
0.00	4774	0	F	36734	Unikaryonidae
0.00	4774	1342	G	6033	Encephalitozoon
0.00	975	0	S	571949	Encephalitozoon romaleae
0.00	975	975	S1	1178016	Encephalitozoon romaleae SJ-2008
0.00	968	0	S	6035	Encephalitozoon cuniculi
0.00	968	968	S1	284813	Encephalitozoon cuniculi GB-M1
0.00	827	0	S	58839	Encephalitozoon intestinalis
0.00	827	827	S1	876142	Encephalitozoon intestinalis ATCC 50506
0.00	662	0	S	27973	Encephalitozoon hellem
0.00	662	662	S1	907965	Encephalitozoon hellem ATCC 50504
0.41	899501	3210	D1	2698737	Sar
0.38	819811	17	D2	33630	Alveolata
0.38	817854	12063	P	5794	Apicomplexa
0.29	626853	1958	C	422676	Aconoidasida
0.25	548713	0	O	5819	Haemosporida
0.25	548713	0	F	1639119	Plasmodiidae
0.25	548713	11494	G	5820	Plasmodium
0.11	243742	4717	G1	418103	Plasmodium (Plasmodium)
0.05	108035	108035	S	5858	Plasmodium malariae
0.03	58485	0	S	5827	Plasmodium cynomolgi
0.03	58485	58485	S1	1120755	Plasmodium cynomolgi strain B
0.02	44697	44697	S	5855	Plasmodium vivax
0.01	27808	0	S	5850	Plasmodium knowlesi
0.01	27808	27808	S1	5851	Plasmodium knowlesi strain H
0.04	97137	10009	G1	418101	Plasmodium (Vinckeia)
0.02	33902	33902	S	5861	Plasmodium yoelii
0.01	28015	0	S	5825	Plasmodium chabaudi
0.01	28015	28015	S1	31271	Plasmodium chabaudi chabaudi
0.01	25211	0	S	5821	Plasmodium berghei
0.01	25211	25211	S1	5823	Plasmodium berghei ANKA
0.04	93125	28267	G1	418107	Plasmodium (Laverania)
0.01	22124	0	S	5833	Plasmodium falciparum
0.01	22124	22124	S1	36329	Plasmodium falciparum 3D7
0.01	15783	15783	S	880535	Plasmodium sp. gorilla clade G2
0.01	13972	13972	S	647221	Plasmodium gaboni
0.01	12979	12979	S	5854	Plasmodium reichenowi
0.03	71418	71418	S	208452	Plasmodium coatneyi
0.01	31797	0	G1	418104	Plasmodium (Haemamoeba)
0.01	31797	31797	S	85471	Plasmodium relictum
0.04	76182	3665	O	5863	Piroplasmida
0.02	50581	0	F	27994	Theileriidae
0.02	50581	3071	G	5873	Theileria
0.01	22893	0	S	5875	Theileria parva
0.01	22893	22893	S1	333668	Theileria parva strain Muguga
0.00	10304	0	S	68886	Theileria orientalis
0.00	10304	10304	S1	869250	Theileria orientalis strain Shintoku
0.00	8023	8023	S	5874	Theileria annulata
0.00	6290	0	S	5872	Theileria equi
0.00	6290	6290	S1	1537102	Theileria equi strain WA
0.01	21936	0	F	32594	Babesiidae
0.01	21936	718	G	5864	Babesia
0.00	8576	0	S	5868	Babesia microti
0.00	8576	8576	S1	1133968	Babesia microti strain RI
0.00	7159	7159	S	5866	Babesia bigemina
0.00	5483	0	S	5865	Babesia bovis
0.00	5483	5483	S1	484906	Babesia bovis T2Bo
0.08	178938	0	C	1280412	Conoidasida
0.08	178938	0	C1	5796	Coccidia
0.08	178938	0	O	75739	Eucoccidiorida
0.08	178938	1816	O1	423054	Eimeriorina
0.07	153951	16998	F	5809	Sarcocystidae
0.02	51505	0	G	94642	Besnoitia
0.02	51505	51505	S	94643	Besnoitia besnoiti
0.02	49991	0	G	5810	Toxoplasma
0.02	49991	0	S	5811	Toxoplasma gondii
0.02	49991	49991	S1	508771	Toxoplasma gondii ME49
0.02	35457	0	G	29175	Neospora
0.02	35457	0	S	29176	Neospora caninum
0.02	35457	35457	S1	572307	Neospora caninum Liverpool
0.01	23171	0	F	35082	Cryptosporidiidae
0.01	23171	0	G	5806	Cryptosporidium
0.01	23171	0	S	5807	Cryptosporidium parvum
0.01	23171	23171	S1	353152	Cryptosporidium parvum Iowa II
0.00	1940	0	P	5878	Ciliophora
0.00	1940	0	P1	431838	Intramacronucleata
0.00	1940	0	C	6020	Oligohymenophorea
0.00	1940	0	O	33825	Peniculida
0.00	1940	0	F	340080	Parameciidae
0.00	1940	0	G	5884	Paramecium
0.00	1940	0	S	5888	Paramecium tetraurelia
0.00	1940	1940	S1	412030	Paramecium tetraurelia strain d4-2
0.03	73372	0	D2	33634	Stramenopiles
0.03	73372	0	D3	2696291	Ochrophyta
0.03	73372	2105	P	2836	Bacillariophyta
0.02	38154	0	C	33836	Coscinodiscophyceae
0.02	38154	0	C1	33846	Thalassiosirophycidae
0.02	38154	0	O	33847	Thalassiosirales
0.02	38154	0	F	29202	Thalassiosiraceae
0.02	38154	0	G	35127	Thalassiosira
0.02	38154	0	S	35128	Thalassiosira pseudonana
0.02	38154	38154	S1	296543	Thalassiosira pseudonana CCMP1335
0.02	33113	0	C	33849	Bacillariophyceae
0.02	33113	0	C1	33850	Bacillariophycidae
0.02	33113	0	O	38748	Naviculales
0.02	33113	0	F	38749	Phaeodactylaceae
0.02	33113	0	G	2849	Phaeodactylum
0.02	33113	0	S	2850	Phaeodactylum tricornutum
0.02	33113	33113	S1	556484	Phaeodactylum tricornutum CCAP 1055/1
0.00	3108	0	D2	543769	Rhizaria
0.00	3108	0	P	136419	Cercozoa
0.00	3108	0	C	29197	Chlorarachniophyceae
0.00	3108	0	G	227085	Bigelowiella
0.00	3108	3108	S	227086	Bigelowiella natans
0.21	457177	0	K	33090	Viridiplantae
0.21	457177	0	P	3041	Chlorophyta
0.21	457177	0	C	1035538	Mamiellophyceae
0.21	457177	3538	O	13792	Mamiellales
0.17	366039	1053	F	1525212	Bathycoccaceae
0.15	325398	0	G	41874	Bathycoccus
0.15	325398	325398	S	41875	Bathycoccus prasinos
0.02	39588	2021	G	70447	Ostreococcus
0.01	20289	0	G1	2268852	unclassified Ostreococcus
0.01	20289	0	S	242159	Ostreococcus sp. 'lucimarinus'
0.01	20289	20289	S1	436017	Ostreococcus lucimarinus CCE9901
0.01	17278	17278	S	70448	Ostreococcus tauri
0.04	87600	0	F	41873	Mamiellaceae
0.04	87600	0	G	38832	Micromonas
0.04	87600	87600	S	296587	Micromonas commoda
0.20	431548	0	P	33682	Euglenozoa
0.20	431548	0	O	5653	Kinetoplastida
0.20	431548	6834	F	5654	Trypanosomatidae
0.17	365800	0	F1	1286322	Leishmaniinae
0.17	365800	6562	G	5658	Leishmania
0.13	279051	22024	G1	38568	Leishmania
0.06	134923	39316	G2	38574	Leishmania donovani species complex
0.03	68663	68663	S	5661	Leishmania donovani
0.01	26944	0	S	5671	Leishmania infantum
0.01	26944	26944	S1	435258	Leishmania infantum JPCM5
0.03	65291	0	G2	38582	Leishmania mexicana species complex
0.03	65291	0	S	5665	Leishmania mexicana
0.03	65291	65291	S1	929439	Leishmania mexicana MHOM/GT/2001/U1103
0.03	56813	0	G2	38581	Leishmania major species complex
0.03	56813	0	S	5664	Leishmania major
0.03	56813	56813	S1	347515	Leishmania major strain Friedlin
0.04	80187	15148	G1	37616	Viannia
0.02	37696	0	G2	37617	Leishmania braziliensis species complex
0.02	37696	0	S	5660	Leishmania braziliensis
0.02	37696	37696	S1	420245	Leishmania braziliensis MHOM/BR/75/M2904
0.01	27343	0	G2	38579	Leishmania guyanensis species complex
0.01	27343	27343	S	5679	Leishmania panamensis
0.03	58914	0	G	5690	Trypanosoma
0.03	58914	0	G1	39700	Trypanozoon
0.03	58914	15231	S	5691	Trypanosoma brucei
0.01	29456	0	S1	5702	Trypanosoma brucei brucei
0.01	29456	29456	S2	185431	Trypanosoma brucei brucei TREU927
0.01	14227	0	S1	31285	Trypanosoma brucei gambiense
0.01	14227	14227	S2	679716	Trypanosoma brucei gambiense DAL972
0.05	108952	0	D1	554915	Amoebozoa
0.05	108952	0	P	2605435	Evosea
0.05	108952	0	C	142796	Eumycetozoa
0.05	108952	0	C1	33083	Dictyostelia
0.05	108952	0	O	2058949	Dictyosteliales
0.05	108952	0	F	2058185	Dictyosteliaceae
0.05	108952	0	G	5782	Dictyostelium
0.05	108952	0	S	44689	Dictyostelium discoideum
0.05	108952	108952	S1	352472	Dictyostelium discoideum AX4
0.01	17719	0	P	2763	Rhodophyta
0.01	17719	0	C	2797	Bangiophyceae
0.01	17719	0	O	265318	Cyanidiales
0.01	17719	0	F	265316	Cyanidiaceae
0.01	17719	0	G	45156	Cyanidioschyzon
0.01	17719	0	S	45157	Cyanidioschyzon merolae
0.01	17719	17719	S1	280699	Cyanidioschyzon merolae strain 10D
0.01	12455	912	C	3027	Cryptophyceae
0.00	6085	167	O	589350	Cryptomonadales
0.00	3806	0	F	2896	Cryptomonadaceae
0.00	3806	0	G	3030	Cryptomonas
0.00	3806	3806	S	2898	Cryptomonas paramecium
0.00	2112	0	F	589351	Hemiselmidaceae
0.00	2112	0	G	77924	Hemiselmis
0.00	2112	2112	S	464988	Hemiselmis andersenii
0.00	5458	0	O	589342	Pyrenomonadales
0.00	5458	0	F	589343	Geminigeraceae
0.00	5458	0	G	55528	Guillardia
0.00	5458	5458	S	55529	Guillardia theta
0.23	495359	821	D	2157	Archaea
0.14	297831	763	P	28890	Euryarchaeota
0.09	199349	202	P1	2290931	Stenosarchaea group
0.07	146904	5362	C	183963	Halobacteria
0.02	54163	339	O	1644055	Haloferacales
0.01	29269	108	F	1644056	Haloferacaceae
0.00	9410	288	G	376170	Haloplanus
0.00	3700	2695	G1	2617521	unclassified Haloplanus
0.00	504	504	S	1547898	Haloplanus sp. CBA1112
0.00	501	501	S	1547899	Haloplanus sp. CBA1113
0.00	2901	2901	S	1816183	Haloplanus rallus
0.00	2521	2521	S	660522	Haloplanus aerogenes
0.00	8109	908	G	2251	Haloferax
0.00	2464	0	S	2246	Haloferax volcanii
0.00	2464	2464	S1	309800	Haloferax volcanii DS2
0.00	2440	2440	S	35746	Haloferax gibbonsii
0.00	2297	0	S	2252	Haloferax mediterranei
0.00	2297	2297	S1	523841	Haloferax mediterranei ATCC 33500
0.00	4957	0	G	293431	Haloquadratum
0.00	4957	731	S	293091	Haloquadratum walsbyi
0.00	2633	2633	S1	768065	Haloquadratum walsbyi C23
0.00	1593	1593	S1	362976	Haloquadratum walsbyi DSM 16790
0.00	3026	0	G	1073986	Halobellus
0.00	3026	3026	S	699433	Halobellus limi
0.00	2468	0	G	1911573	Haloprofundus
0.00	2468	0	G1	2629969	unclassified Haloprofundus
0.00	2468	2468	S	2572921	Haloprofundus sp. MHR1
0.00	1191	0	G	60846	Halogeometricum
0.00	1191	0	S	60847	Halogeometricum borinquense
0.00	1191	1191	S1	469382	Halogeometricum borinquense DSM 11551
0.01	21657	69	F	1963271	Halorubraceae
0.01	15051	1081	G	56688	Halorubrum
0.00	5484	16	G1	2642239	unclassified Halorubrum
0.00	3015	3015	S	2497325	Halorubrum sp. BOL3-1
0.00	2453	2453	S	634157	Halorubrum sp. PV6
0.00	3135	3135	S	337243	Halorubrum ezzemoulense
0.00	3075	3075	S	29284	Halorubrum trapanicum
0.00	2276	0	S	2247	Halorubrum lacusprofundi
0.00	2276	2276	S1	416348	Halorubrum lacusprofundi ATCC 49239
0.00	3323	0	G	1644057	Salinigranum
0.00	3323	3323	S	755307	Salinigranum rubrum
0.00	2247	0	G	1209988	Halopenitus
0.00	2247	2247	S	1048396	Halopenitus persicus
0.00	967	0	G	1450140	Halohasta
0.00	967	967	S	1073996	Halohasta litchfieldiae
0.00	2898	1	O1	2116545	unclassified Haloferacales
0.00	1478	0	O2	2678336	unclassified Haloferacales (miscellaneous)
0.00	1478	1478	S	756883	halophilic archaeon DL31
0.00	1419	0	G	2678343	Halalkaliarchaeum
0.00	1419	1419	S	2055893	Halalkaliarchaeum desulfuricum
0.02	45489	0	O	1644060	Natrialbales
0.02	45489	1217	F	1644061	Natrialbaceae
0.00	8787	0	G	63742	Natrialba
0.00	8787	0	S	13769	Natrialba magadii
0.00	8787	8787	S1	547559	Natrialba magadii ATCC 43099
0.00	7496	626	G	88723	Natrinema
0.00	2238	2238	S	88724	Natrinema versiforme
0.00	2062	0	S	69525	Natrinema pellirubrum
0.00	2062	2062	S1	797303	Natrinema pellirubrum DSM 15624
0.00	1353	1353	S	69527	Natrinema pallidum
0.00	1217	0	G1	2622230	unclassified Natrinema
0.00	1217	1217	S	406552	Natrinema sp. J7-2
0.00	4408	10	G	121871	Haloterrigena
0.00	2791	0	S	62320	Haloterrigena turkmenica
0.00	2791	2791	S1	543526	Haloterrigena turkmenica DSM 5511
0.00	1607	1607	S	588898	Haloterrigena daqingensis
0.00	3897	21	G	253106	Natronolimnobius
0.00	2283	2283	S	745377	Natronolimnobius aegyptiacus
0.00	1593	1593	S	2044521	Natronolimnobius sulfurireducens
0.00	3807	0	G	387342	Halopiger
0.00	3807	0	S	387343	Halopiger xanaduensis
0.00	3807	3807	S1	797210	Halopiger xanaduensis SH-6
0.00	3551	0	G	203193	Halobiforma
0.00	3551	0	S	229731	Halobiforma lacisalsi
0.00	3551	3551	S1	358396	Halobiforma lacisalsi AJ5
0.00	3022	68	G	134813	Natronorubrum
0.00	1768	1768	S	348826	Natronorubrum aibiense
0.00	1186	1186	S	61858	Natronorubrum bangense
0.00	2622	0	G	29287	Natronococcus
0.00	2622	0	S	29288	Natronococcus occultus
0.00	2622	2622	S1	694430	Natronococcus occultus SP4
0.00	2324	0	G	1269201	Salinarchaeum
0.00	2324	0	G1	2621923	unclassified Salinarchaeum
0.00	2324	2324	S	1333523	Salinarchaeum sp. Harcht-Bsk1
0.00	1549	0	G	332951	Halovivax
0.00	1549	0	S	387341	Halovivax ruber
0.00	1549	1549	S1	797302	Halovivax ruber XH-70
0.00	1438	0	G	2256	Natronobacterium
0.00	1438	0	S	44930	Natronobacterium gregoryi
0.00	1438	1438	S1	797304	Natronobacterium gregoryi SP2
0.00	1371	0	G	353799	Halostagnicola
0.00	1371	0	S	353800	Halostagnicola larsenii
0.00	1371	1371	S1	797299	Halostagnicola larsenii XH-48
0.02	41890	216	O	2235	Halobacteriales
0.01	21086	207	F	2236	Halobacteriaceae
0.00	7800	87	G	2239	Halobacterium
0.00	2827	2827	S	1407499	Halobacterium hubeiense
0.00	2505	0	G1	2668073	unclassified Halobacterium
0.00	2505	2505	S	751944	Halobacterium sp. DL1
0.00	2381	2350	S	2242	Halobacterium salinarum
0.00	31	31	S1	478009	Halobacterium salinarum R1
0.00	3713	0	G	1070314	Halorussus
0.00	3713	34	G1	2643768	unclassified Halorussus
0.00	2182	2182	S	2505977	Halorussus sp. RC-68
0.00	1497	1497	S	2650975	Halorussus sp. ZS-3
0.00	2464	0	G	1075398	Salarchaeum
0.00	2464	0	G1	2648404	unclassified Salarchaeum
0.00	2464	2464	S	2599399	Salarchaeum sp. JOR-1
0.00	1778	0	G	1843185	Halostella
0.00	1778	1778	S	2583824	Halostella pelagica
0.00	1617	0	G	332246	Halalkalicoccus
0.00	1617	0	S	413810	Halalkalicoccus jeotgali
0.00	1617	1617	S1	795797	Halalkalicoccus jeotgali B3
0.00	1453	0	G	1980514	Halodesulfurarchaeum
0.00	1453	1453	S	1873524	Halodesulfurarchaeum formicicum
0.00	1146	0	F1	69483	unclassified Halobacteriaceae
0.00	1146	1146	S	1710541	Halobacteriaceae archaeon HD8-45
0.00	908	0	G	1656823	Halanaeroarchaeum
0.00	908	908	S	1604004	Halanaeroarchaeum sulfurireducens
0.01	20588	122	F	1963268	Haloarculaceae
0.00	4101	1299	G	2237	Haloarcula
0.00	1206	1206	S	1932004	Haloarcula taiwanensis
0.00	987	0	S	2238	Haloarcula marismortui
0.00	987	987	S1	272569	Haloarcula marismortui ATCC 43049
0.00	372	0	G1	2624677	unclassified Haloarcula
0.00	372	372	S	1592728	Haloarcula sp. CBA1115
0.00	237	237	S	51589	Haloarcula hispanica
0.00	3501	604	G	203135	Halomicrobium
0.00	1612	0	G1	2610901	unclassified Halomicrobium
0.00	1612	1612	S	2610902	Halomicrobium sp. LC1Hm
0.00	1285	1282	S	57705	Halomicrobium mukohataei
0.00	3	3	S1	485914	Halomicrobium mukohataei DSM 12286
0.00	3163	70	G	146825	Halorhabdus
0.00	1241	0	S	430914	Halorhabdus tiamatea
0.00	1241	1241	S1	1033806	Halorhabdus tiamatea SARL4B
0.00	1159	0	S	146826	Halorhabdus utahensis
0.00	1159	1159	S1	519442	Halorhabdus utahensis DSM 12940
0.00	693	0	G1	2621901	unclassified Halorhabdus
0.00	693	693	S	1380432	Halorhabdus sp. CBA1104
0.00	3073	1	G	63743	Natronomonas
0.00	1810	0	S	416273	Natronomonas moolapensis
0.00	1810	1810	S1	268739	Natronomonas moolapensis 8.8.11
0.00	1262	0	S	2257	Natronomonas pharaonis
0.00	1262	1262	S1	348780	Natronomonas pharaonis DSM 2160
0.00	2470	0	G	1073987	Halorientalis
0.00	2470	0	G1	2648975	unclassified Halorientalis
0.00	2470	2470	S	1932360	Halorientalis sp. IM1011
0.00	2450	0	F1	2144190	unclassified Haloarculaceae
0.00	2450	2450	S	1679096	Haloarculaceae archaeon HArcel1
0.00	1708	0	G	1542963	Halapricum
0.00	1708	1708	S	1457250	Halapricum salinum
0.02	52243	236	C	224756	Methanomicrobia
0.02	36956	18	O	94695	Methanosarcinales
0.02	34864	155	F	2206	Methanosarcinaceae
0.01	26947	2292	G	2207	Methanosarcina
0.00	6906	3953	S	2208	Methanosarcina barkeri
0.00	2154	2154	S1	1434107	Methanosarcina barkeri 3
0.00	528	528	S1	1434108	Methanosarcina barkeri MS
0.00	150	150	S1	796385	Methanosarcina barkeri CM1
0.00	115	115	S1	1434106	Methanosarcina barkeri 227
0.00	6	6	S1	1434109	Methanosarcina barkeri str. Wiesmoor
0.00	4398	1009	G1	2644672	unclassified Methanosarcina
0.00	1957	1957	S	1434100	Methanosarcina sp. MTP4
0.00	903	903	S	1434099	Methanosarcina sp. Kolksee
0.00	285	285	S	1434102	Methanosarcina sp. WH1
0.00	244	244	S	1434103	Methanosarcina sp. WWM596
0.00	3218	1649	S	38027	Methanosarcina siciliae
0.00	1146	1146	S1	1434118	Methanosarcina siciliae C2J
0.00	244	244	S1	1434119	Methanosarcina siciliae HI350
0.00	179	179	S1	1434120	Methanosarcina siciliae T4/M
0.00	3057	1940	S	2209	Methanosarcina mazei
0.00	471	471	S1	1434115	Methanosarcina mazei SarPi
0.00	170	170	S1	1434114	Methanosarcina mazei LYC
0.00	163	163	S1	1434113	Methanosarcina mazei C16
0.00	117	117	S1	213585	Methanosarcina mazei S-6
0.00	101	101	S1	1434117	Methanosarcina mazei WWM610
0.00	95	95	S1	192952	Methanosarcina mazei Go1
0.00	1803	0	S	418008	Methanosarcina horonobensis
0.00	1803	1803	S1	1434110	Methanosarcina horonobensis HB-1 = JCM 15518
0.00	1722	0	S	170861	Methanosarcina lacustris
0.00	1722	1722	S1	1434111	Methanosarcina lacustris Z-7289
0.00	1572	0	S	2214	Methanosarcina acetivorans
0.00	1572	1572	S1	188937	Methanosarcina acetivorans C2A
0.00	1177	1031	S	2210	Methanosarcina thermophila
0.00	84	84	S1	1434121	Methanosarcina thermophila CHTI-55
0.00	62	62	S1	523844	Methanosarcina thermophila TM-1
0.00	802	0	S	2215	Methanosarcina vacuolata
0.00	802	802	S1	1434123	Methanosarcina vacuolata Z-761
0.00	2263	349	G	2175	Methanohalophilus
0.00	859	0	S	2176	Methanohalophilus mahii
0.00	859	859	S1	547558	Methanohalophilus mahii DSM 5219
0.00	583	583	S	39664	Methanohalophilus portucalensis
0.00	472	472	S	2177	Methanohalophilus halophilus
0.00	2003	17	G	2225	Methanococcoides
0.00	995	0	S	2226	Methanococcoides methylutens
0.00	995	995	S1	1434104	Methanococcoides methylutens MM1
0.00	991	0	S	29291	Methanococcoides burtonii
0.00	991	991	S1	259564	Methanococcoides burtonii DSM 6242
0.00	1385	0	G	2321	Methanohalobium
0.00	1385	0	S	2322	Methanohalobium evestigatum
0.00	1385	1385	S1	644295	Methanohalobium evestigatum Z-7303
0.00	1067	0	G	196136	Methanosalsum
0.00	1067	0	S	39669	Methanosalsum zhilinae
0.00	1067	1067	S1	679901	Methanosalsum zhilinae DSM 4017
0.00	1044	0	G	101191	Methanomethylovorans
0.00	1044	0	S	101192	Methanomethylovorans hollandica
0.00	1044	1044	S1	867904	Methanomethylovorans hollandica DSM 15978
0.00	2074	0	F	143067	Methanotrichaceae
0.00	2074	2	G	2222	Methanothrix
0.00	1347	0	S	301375	Methanosaeta harundinacea
0.00	1347	1347	S1	1110509	Methanosaeta harundinacea 6Ac
0.00	725	0	S	2223	Methanothrix soehngenii
0.00	725	725	S1	990316	Methanothrix soehngenii GP6
0.01	12222	81	O	2191	Methanomicrobiales
0.00	7239	38	F	2194	Methanomicrobiaceae
0.00	2429	570	G	45989	Methanoculleus
0.00	1059	0	S	2198	Methanoculleus marisnigri
0.00	1059	1059	S1	368407	Methanoculleus marisnigri JR1
0.00	431	0	G1	2619537	unclassified Methanoculleus
0.00	431	431	S	86622	Methanoculleus sp. MAB1
0.00	369	0	S	83986	Methanoculleus bourgensis
0.00	369	369	S1	1201294	Methanoculleus bourgensis MS2
0.00	2311	0	G	81416	Methanofollis
0.00	2311	0	S	2201	Methanofollis liminatans
0.00	2311	2311	S1	28892	Methanofollis liminatans DSM 4140
0.00	1476	0	G	2314	Methanoplanus
0.00	1476	0	S	2315	Methanoplanus limicola
0.00	1476	1476	S1	937775	Methanoplanus limicola DSM 2279
0.00	985	0	G	230355	Methanolacinia
0.00	985	0	S	54120	Methanolacinia petrolearia
0.00	985	985	S1	679926	Methanolacinia petrolearia DSM 11571
0.00	3336	94	F	1198451	Methanoregulaceae
0.00	1225	2	G	395331	Methanoregula
0.00	657	0	S	882104	Methanoregula formicica
0.00	657	657	S1	593750	Methanoregula formicica SMSP
0.00	566	0	S	358766	Methanoregula boonei
0.00	566	566	S1	456442	Methanoregula boonei 6A8
0.00	1197	0	G	499551	Methanolinea
0.00	1197	0	S	263906	Methanolinea tarda
0.00	1197	1197	S1	882090	Methanolinea tarda NOBI-1
0.00	820	0	G	475087	Methanosphaerula
0.00	820	0	S	475088	Methanosphaerula palustris
0.00	820	820	S1	521011	Methanosphaerula palustris E1-9c
0.00	879	0	F	196137	Methanospirillaceae
0.00	879	0	G	2202	Methanospirillum
0.00	879	0	S	2203	Methanospirillum hungatei
0.00	879	879	S1	323259	Methanospirillum hungatei JF-1
0.00	687	0	F	88404	Methanocorpusculaceae
0.00	687	0	G	2192	Methanocorpusculum
0.00	687	0	S	83984	Methanocorpusculum labreanum
0.00	687	687	S1	410358	Methanocorpusculum labreanum Z
0.00	2829	0	O	570264	Methanocellales
0.00	2829	0	F	570265	Methanocellaceae
0.00	2829	25	G	570266	Methanocella
0.00	1053	0	S	570267	Methanocella paludicola
0.00	1053	1053	S1	304371	Methanocella paludicola SANAE
0.00	989	0	S	1175445	Methanocella arvoryzae
0.00	989	989	S1	351160	Methanocella arvoryzae MRE50
0.00	762	0	S	1175444	Methanocella conradii
0.00	762	762	S1	1041930	Methanocella conradii HZ254
0.03	60966	49	P1	2283794	Methanomada group
0.01	31810	0	C	183925	Methanobacteria
0.01	31810	32	O	2158	Methanobacteriales
0.01	30049	54	F	2159	Methanobacteriaceae
0.01	13542	105	G	2172	Methanobrevibacter
0.00	3731	2	G1	2638681	unclassified Methanobrevibacter
0.00	1890	1890	S	224719	Methanobrevibacter sp. AbM4
0.00	1839	1839	S	1609968	Methanobrevibacter sp. YE315
0.00	2601	2601	S	294671	Methanobrevibacter olleyae
0.00	2586	1746	S	2173	Methanobrevibacter smithii
0.00	840	840	S1	420247	Methanobrevibacter smithii ATCC 35061
0.00	2367	2367	S	230361	Methanobrevibacter millerae
0.00	2152	0	S	83816	Methanobrevibacter ruminantium
0.00	2152	2152	S1	634498	Methanobrevibacter ruminantium M1
0.00	9333	1383	G	2160	Methanobacterium
0.00	1876	1876	S	877455	Methanobacterium lacus
0.00	1803	1803	S	118062	Methanobacterium congolense
0.00	1491	1491	S	868131	Methanobacterium paludis
0.00	1216	1216	S	2162	Methanobacterium formicicum
0.00	1012	1	G1	2627676	unclassified Methanobacterium
0.00	864	864	S	1379702	Methanobacterium sp. MB1
0.00	147	147	S	1911685	Methanobacterium sp. MZ-A1
0.00	552	552	S	59277	Methanobacterium subterraneum
0.00	5444	32	G	2316	Methanosphaera
0.00	3193	3193	S	2317	Methanosphaera stadtmanae
0.00	2219	0	G1	2643926	unclassified Methanosphaera
0.00	2219	2219	S	1789762	Methanosphaera sp. BMS
0.00	1676	568	G	145260	Methanothermobacter
0.00	447	60	G1	2631116	unclassified Methanothermobacter
0.00	141	141	S	2606912	Methanothermobacter sp. THM-2
0.00	139	139	S	866790	Methanothermobacter sp. CaT2
0.00	107	107	S	2603820	Methanothermobacter sp. KEPCO-1
0.00	348	348	S	145261	Methanothermobacter wolfeii
0.00	192	0	S	145262	Methanothermobacter thermautotrophicus
0.00	192	192	S1	187420	Methanothermobacter thermautotrophicus str. Delta H
0.00	121	0	S	145263	Methanothermobacter marburgensis
0.00	121	121	S1	79929	Methanothermobacter marburgensis str. Marburg
0.00	1729	0	F	2178	Methanothermaceae
0.00	1729	0	G	2179	Methanothermus
0.00	1729	0	S	2180	Methanothermus fervidus
0.00	1729	1729	S1	523846	Methanothermus fervidus DSM 2088
0.01	29107	0	C	183939	Methanococci
0.01	29107	110	O	2182	Methanococcales
0.01	15472	20	F	2183	Methanococcaceae
0.01	13719	111	G	2184	Methanococcus
0.00	7261	3128	S	39152	Methanococcus maripaludis
0.00	1289	1289	S1	426368	Methanococcus maripaludis C7
0.00	1118	1118	S1	402880	Methanococcus maripaludis C5
0.00	899	899	S1	444158	Methanococcus maripaludis C6
0.00	382	382	S1	267377	Methanococcus maripaludis S2
0.00	246	246	S1	1053692	Methanococcus maripaludis X1
0.00	199	199	S1	637914	Methanococcus maripaludis KA1
0.00	2466	0	S	2188	Methanococcus voltae
0.00	2466	2466	S1	456320	Methanococcus voltae A3
0.00	2189	0	S	42879	Methanococcus aeolicus
0.00	2189	2189	S1	419665	Methanococcus aeolicus Nankai-3
0.00	1692	0	S	2187	Methanococcus vannielii
0.00	1692	1692	S1	406327	Methanococcus vannielii SB
0.00	1733	0	G	155862	Methanothermococcus
0.00	1733	0	S	155863	Methanothermococcus okinawensis
0.00	1733	1733	S1	647113	Methanothermococcus okinawensis IH1
0.01	12436	90	F	196117	Methanocaldococcaceae
0.00	10222	475	G	196118	Methanocaldococcus
0.00	1943	1943	S	1301915	Methanocaldococcus bathoardescens
0.00	1774	0	G1	2641196	unclassified Methanocaldococcus
0.00	1774	1774	S	644281	Methanocaldococcus sp. FS406-22
0.00	1590	0	S	2190	Methanocaldococcus jannaschii
0.00	1590	1590	S1	243232	Methanocaldococcus jannaschii DSM 2661
0.00	1545	0	S	73913	Methanocaldococcus vulcanius
0.00	1545	1545	S1	579137	Methanocaldococcus vulcanius M7
0.00	1467	0	S	83171	Methanocaldococcus fervens
0.00	1467	1467	S1	573064	Methanocaldococcus fervens AG86
0.00	1428	0	S	67760	Methanocaldococcus infernus
0.00	1428	1428	S1	573063	Methanocaldococcus infernus ME
0.00	2124	0	G	196119	Methanotorris
0.00	2124	0	S	2189	Methanotorris igneus
0.00	2124	2124	S1	880724	Methanotorris igneus Kol 5
0.00	1089	0	O1	114584	unclassified Methanococcales
0.00	1089	0	G	2607661	Methanofervidicoccus
0.00	1089	0	G1	2624956	unclassified Methanofervidicoccus
0.00	1089	1089	S	2607662	Methanofervidicoccus sp. A16
0.01	20111	0	C	183968	Thermococci
0.01	20111	0	O	2258	Thermococcales
0.01	20111	200	F	2259	Thermococcaceae
0.01	15649	1247	G	2263	Thermococcus
0.00	3512	163	G1	2627626	unclassified Thermococcus
0.00	703	703	S	2598455	Thermococcus sp. SY113
0.00	598	598	S	2016361	Thermococcus sp. EXT12c
0.00	519	519	S	1674923	Thermococcus sp. 2319x1
0.00	386	386	S	246969	Thermococcus sp. AM4
0.00	325	325	S	1042877	Thermococcus sp. 4557
0.00	319	319	S	2586643	Thermococcus sp. IOH1
0.00	315	315	S	122420	Thermococcus sp. P6
0.00	184	184	S	2008440	Thermococcus sp. 5-4
0.00	1642	0	S	172049	Thermococcus sibiricus
0.00	1642	1642	S1	604354	Thermococcus sibiricus MM 739
0.00	1150	918	S	55802	Thermococcus barophilus
0.00	232	232	S1	391623	Thermococcus barophilus MP
0.00	708	708	S	582419	Thermococcus paralvinellae
0.00	571	0	S	187878	Thermococcus gammatolerans
0.00	571	571	S1	593117	Thermococcus gammatolerans EJ3
0.00	562	562	S	1712654	Thermococcus piezophilus
0.00	557	0	S	2265	Thermococcus litoralis
0.00	557	557	S1	523849	Thermococcus litoralis DSM 5473
0.00	546	546	S	71997	Thermococcus gorgonarius
0.00	500	500	S	163003	Thermococcus cleftensis
0.00	453	0	S	342948	Thermococcus onnurineus
0.00	453	453	S1	523850	Thermococcus onnurineus NA1
0.00	446	0	S	2264	Thermococcus celer
0.00	446	446	S1	1293037	Thermococcus celer Vu 13 = JCM 8558
0.00	404	404	S	54262	Thermococcus chitonophagus
0.00	403	403	S	49899	Thermococcus profundus
0.00	357	357	S	72803	Thermococcus siculi
0.00	322	0	S	311400	Thermococcus kodakarensis
0.00	322	322	S1	69014	Thermococcus kodakarensis KOD1
0.00	316	316	S	277988	Thermococcus thioreducens
0.00	316	316	S	1505907	Thermococcus eurythermalis
0.00	311	311	S	71998	Thermococcus pacificus
0.00	308	308	S	54077	Thermococcus barossii
0.00	290	0	S	110164	Thermococcus guaymasensis
0.00	290	290	S1	1432656	Thermococcus guaymasensis DSM 11113
0.00	287	287	S	195522	Thermococcus nautili
0.00	260	260	S	53952	Thermococcus peptonophilus
0.00	181	181	S	187880	Thermococcus radiotolerans
0.00	3737	14	G	2260	Pyrococcus
0.00	1180	0	G1	2629106	unclassified Pyrococcus
0.00	590	590	S	342949	Pyrococcus sp. NA2
0.00	590	590	S	1183377	Pyrococcus sp. ST04
0.00	855	851	S	2261	Pyrococcus furiosus
0.00	4	4	S1	186497	Pyrococcus furiosus DSM 3638
0.00	548	0	S	53953	Pyrococcus horikoshii
0.00	548	548	S1	70601	Pyrococcus horikoshii OT3
0.00	508	508	S	1609559	Pyrococcus kukulkanii
0.00	326	0	S	29292	Pyrococcus abyssi
0.00	326	326	S1	272844	Pyrococcus abyssi GE5
0.00	306	0	S	1008460	Pyrococcus yayanosii
0.00	306	306	S1	529709	Pyrococcus yayanosii CH1
0.00	525	0	G	83867	Palaeococcus
0.00	525	0	S	971279	Palaeococcus pacificus
0.00	525	525	S1	1343739	Palaeococcus pacificus DY20341
0.01	11385	22	P1	2283796	Diaforarchaea group
0.00	10078	306	C	183967	Thermoplasmata
0.00	5653	125	O	2301	Thermoplasmatales
0.00	1733	0	F	90142	Ferroplasmaceae
0.00	1733	717	G	74968	Ferroplasma
0.00	531	531	S	74969	Ferroplasma acidiphilum
0.00	485	0	S	97393	Ferroplasma acidarmanus
0.00	485	485	S1	333146	Ferroplasma acidarmanus fer1
0.00	1090	0	F	46630	Picrophilaceae
0.00	1090	0	G	46631	Picrophilus
0.00	1090	0	S	82076	Picrophilus torridus
0.00	1090	1090	S1	263820	Picrophilus torridus DSM 9790
0.00	1089	0	F	1747776	Cuniculiplasmataceae
0.00	1089	0	G	1747777	Cuniculiplasma
0.00	1089	1089	S	1673428	Cuniculiplasma divulgatum
0.00	1076	0	F	46659	Thermoplasmataceae
0.00	1076	75	G	2302	Thermoplasma
0.00	605	0	S	50339	Thermoplasma volcanium
0.00	605	605	S1	273116	Thermoplasma volcanium GSS1
0.00	396	0	S	2303	Thermoplasma acidophilum
0.00	396	396	S1	273075	Thermoplasma acidophilum DSM 1728
0.00	540	0	O1	74967	unclassified Thermoplasmatales
0.00	540	0	O2	1919231	unclassified Thermoplasmatales (miscellaneous)
0.00	540	540	S	1054217	Thermoplasmatales archaeon BRNA1
0.00	3390	23	O	1235850	Methanomassiliicoccales
0.00	2775	84	F	1577788	Methanomassiliicoccaceae
0.00	1182	0	G	1080709	Methanomassiliicoccus
0.00	1182	1182	S	1406512	Candidatus Methanomassiliicoccus intestinalis
0.00	984	0	F1	1712382	unclassified Methanomassiliicoccaceae
0.00	984	984	S	1535962	Methanomassiliicoccaceae archaeon DOK
0.00	525	0	G	1607807	Candidatus Methanoplasma
0.00	525	525	S	1577791	Candidatus Methanoplasma termitum
0.00	592	0	F	2517203	Candidatus Methanomethylophilaceae
0.00	592	0	G	1291539	Candidatus Methanomethylophilus
0.00	592	592	S	1291540	Candidatus Methanomethylophilus alvus
0.00	729	0	C1	1234666	unclassified Thermoplasmata
0.00	729	729	S	1495144	methanogenic archaeon ISO4-H5
0.00	1285	0	P2	1803510	DHVE2 group
0.00	1285	116	G	379546	Aciduliprofundum
0.00	772	0	S	379547	Aciduliprofundum boonei
0.00	772	772	S1	439481	Aciduliprofundum boonei T469
0.00	397	0	G1	2633939	unclassified Aciduliprofundum
0.00	397	397	S	673860	Aciduliprofundum sp. MAR08-339
0.00	4312	0	C	183980	Archaeoglobi
0.00	4312	0	O	2231	Archaeoglobales
0.00	4312	45	F	2232	Archaeoglobaceae
0.00	2447	2	G	2233	Archaeoglobus
0.00	779	0	S	1316941	Archaeoglobus sulfaticallidus
0.00	779	779	S1	387631	Archaeoglobus sulfaticallidus PM70-1
0.00	651	460	S	2234	Archaeoglobus fulgidus
0.00	104	104	S1	224325	Archaeoglobus fulgidus DSM 4304
0.00	87	87	S1	1344584	Archaeoglobus fulgidus DSM 8774
0.00	533	0	S	58290	Archaeoglobus veneficus
0.00	533	533	S1	693661	Archaeoglobus veneficus SNP6
0.00	482	0	S	84156	Archaeoglobus profundus
0.00	482	482	S1	572546	Archaeoglobus profundus DSM 5631
0.00	1042	22	G	190818	Geoglobus
0.00	528	528	S	113653	Geoglobus ahangari
0.00	492	492	S	565033	Geoglobus acetivorans
0.00	778	0	G	54260	Ferroglobus
0.00	778	0	S	54261	Ferroglobus placidus
0.00	778	778	S1	589924	Ferroglobus placidus DSM 10642
0.00	945	0	C	183988	Methanopyri
0.00	945	0	O	68985	Methanopyrales
0.00	945	0	F	183713	Methanopyraceae
0.00	945	61	G	2319	Methanopyrus
0.00	504	368	G1	2684913	unclassified Methanopyrus
0.00	72	72	S	1937004	Methanopyrus sp. KOL6
0.00	64	64	S	1937005	Methanopyrus sp. SNP6
0.00	380	0	S	2320	Methanopyrus kandleri
0.00	380	380	S1	190192	Methanopyrus kandleri AV19
0.09	191408	45	D1	1783275	TACK group
0.07	143074	286	P	651137	Thaumarchaeota
0.05	106110	30	P1	651142	unclassified Thaumarchaeota
0.05	102981	0	G	1593364	Candidatus Nitrosopelagicus
0.05	102981	102981	S	1410606	Candidatus Nitrosopelagicus brevis
0.00	1796	48	G	1078904	Candidatus Nitrosotalea
0.00	970	970	S	1078905	Candidatus Nitrosotalea devanaterra
0.00	778	778	S	1903276	Candidatus Nitrosotalea okcheonensis
0.00	1303	27	G	1825023	Candidatus Nitrosotenuis
0.00	640	640	S	1603555	Candidatus Nitrosotenuis cloacae
0.00	636	636	S	1846278	Candidatus Nitrosotenuis aquarius
0.01	20894	0	O	31932	Nitrosopumilales
0.01	20894	320	F	338190	Nitrosopumilaceae
0.00	10330	0	G	1993653	Candidatus Nitrosomarinus
0.00	10330	10330	S	1898749	Candidatus Nitrosomarinus catalina
0.00	10244	628	G	338191	Nitrosopumilus
0.00	1877	1877	S	1229909	Candidatus Nitrosopumilus sediminis
0.00	1848	1848	S	1580092	Nitrosopumilus adriaticus
0.00	1740	1740	S	2508726	Candidatus Nitrosopumilus sp. SW
0.00	1565	0	S	338192	Nitrosopumilus maritimus
0.00	1565	1565	S1	436308	Nitrosopumilus maritimus SCM1
0.00	1299	0	S	1510466	Candidatus Nitrosopumilus koreensis
0.00	1299	1299	S1	1229908	Candidatus Nitrosopumilus koreensis AR1
0.00	1287	1287	S	1582439	Nitrosopumilus piranensis
0.01	15784	4	C	1643678	Nitrososphaeria
0.01	11849	0	O	1033996	Nitrososphaerales
0.01	11849	5	F	1033997	Nitrososphaeraceae
0.00	7667	45	G	1826864	Candidatus Nitrosocosmicus
0.00	4279	4279	S	1826872	Candidatus Nitrosocosmicus exaquare
0.00	3343	3343	S	1798806	Candidatus Nitrosocosmicus franklandus
0.00	4177	63	G	497726	Nitrososphaera
0.00	1495	0	S	1459637	Candidatus Nitrososphaera evergladensis
0.00	1495	1495	S1	1459636	Candidatus Nitrososphaera evergladensis SR1
0.00	1451	0	S	1034015	Nitrososphaera viennensis
0.00	1451	1451	S1	926571	Nitrososphaera viennensis EN76
0.00	1168	0	S	497727	Candidatus Nitrososphaera gargensis
0.00	1168	1168	S1	1237085	Candidatus Nitrososphaera gargensis Ga9.2
0.00	3931	0	O	1968909	Candidatus Nitrosocaldales
0.00	3931	0	F	1968910	Candidatus Nitrosocaldaceae
0.00	3931	2255	G	498374	Candidatus Nitrosocaldus
0.00	1369	1369	S	2045011	Candidatus Nitrosocaldus islandicus
0.00	307	307	S	2058097	Candidatus Nitrosocaldus cavascurensis
0.02	47955	0	P	28889	Crenarchaeota
0.02	47955	103	C	183924	Thermoprotei
0.01	30132	0	O	2281	Sulfolobales
0.01	30132	722	F	118883	Sulfolobaceae
0.01	12123	915	G	12914	Acidianus
0.00	3710	3710	S	282676	Acidianus manzaensis
0.00	3489	3489	S	41673	Acidianus brierleyi
0.00	2402	0	S	312539	Acidianus sulfidivorans
0.00	2402	2402	S1	619593	Acidianus sulfidivorans JP7
0.00	954	954	S	2283	Acidianus ambivalens
0.00	653	0	S	563177	Acidianus hospitalis
0.00	653	653	S1	933801	Acidianus hospitalis W1
0.00	8892	245	G	2284	Sulfolobus
0.00	4398	1877	G1	2641160	unclassified Sulfolobus
0.00	1757	1757	S	1891280	Sulfolobus sp. A20
0.00	324	324	S	2663019	Sulfolobus sp. E5-1-F
0.00	284	284	S	2663020	Sulfolobus sp. E11-6
0.00	88	88	S	1294262	Sulfolobus sp. JCM 16833
0.00	68	68	S	2173830	Sulfolobus sp. JCM 16834
0.00	3317	2050	S	43080	Sulfolobus islandicus
0.00	190	190	S1	427318	Sulfolobus islandicus M.16.27
0.00	171	171	S1	425944	Sulfolobus islandicus L.D.8.5
0.00	166	166	S1	1241935	Sulfolobus islandicus LAL14/1
0.00	111	111	S1	419942	Sulfolobus islandicus Y.N.15.51
0.00	103	103	S1	439386	Sulfolobus islandicus Y.G.57.14
0.00	102	102	S1	429572	Sulfolobus islandicus L.S.2.15
0.00	79	79	S1	930943	Sulfolobus islandicus HVE10/4
0.00	73	73	S1	930945	Sulfolobus islandicus REY15A
0.00	62	62	S1	427317	Sulfolobus islandicus M.14.25
0.00	61	61	S1	1132497	Sulfolobus islandicus M.16.2
0.00	47	47	S1	1132503	Sulfolobus islandicus M.16.40
0.00	40	40	S1	1132506	Sulfolobus islandicus M.16.47
0.00	29	29	S1	426118	Sulfolobus islandicus M.16.4
0.00	20	20	S1	1132504	Sulfolobus islandicus M.16.43
0.00	13	13	S1	1132501	Sulfolobus islandicus M.16.23
0.00	932	932	S	2285	Sulfolobus acidocaldarius
0.00	4052	1020	G	69655	Sulfurisphaera
0.00	1777	0	S	111955	Sulfurisphaera tokodaii
0.00	1777	1777	S1	273063	Sulfurisphaera tokodaii str. 7
0.00	1255	1255	S	69656	Sulfurisphaera ohwakuensis
0.00	1508	5	G	41980	Metallosphaera
0.00	605	0	S	79601	Metallosphaera hakonensis
0.00	605	605	S1	1293036	Metallosphaera hakonensis JCM 8857 = DSM 7519
0.00	505	0	S	1006005	Metallosphaera cuprina
0.00	505	505	S1	1006006	Metallosphaera cuprina Ar-4
0.00	393	393	S	43687	Metallosphaera sedula
0.00	1439	0	G	2100760	Saccharolobus
0.00	1439	1424	S	2287	Saccharolobus solfataricus
0.00	15	15	S1	273057	Saccharolobus solfataricus P2
0.00	792	0	G	41674	Stygiolobus
0.00	792	792	S	41675	Stygiolobus azoricus
0.00	604	0	G	2017961	Sulfodiicoccus
0.00	604	604	S	1670455	Sulfodiicoccus acidiphilus
0.00	8309	2	O	2266	Thermoproteales
0.00	6601	31	F	2267	Thermoproteaceae
0.00	3248	44	G	2276	Pyrobaculum
0.00	1113	1113	S	1104324	Pyrobaculum ferrireducens
0.00	705	0	S	70771	Pyrobaculum neutrophilum
0.00	705	705	S1	444157	Pyrobaculum neutrophilum V24Sta
0.00	604	0	S	121277	Pyrobaculum arsenaticum
0.00	604	604	S1	340102	Pyrobaculum arsenaticum DSM 13514
0.00	412	0	S	13773	Pyrobaculum aerophilum
0.00	412	412	S1	178306	Pyrobaculum aerophilum str. IM2
0.00	370	0	S	2277	Pyrobaculum islandicum
0.00	370	370	S1	384616	Pyrobaculum islandicum DSM 4184
0.00	1378	0	G	2270	Thermoproteus
0.00	907	0	S	184117	Thermoproteus uzoniensis
0.00	907	907	S1	999630	Thermoproteus uzoniensis 768-20
0.00	471	0	S	2271	Thermoproteus tenax
0.00	471	471	S1	768679	Thermoproteus tenax Kra 1
0.00	1358	145	G	164450	Vulcanisaeta
0.00	619	0	S	985052	Vulcanisaeta moutnovskia
0.00	619	619	S1	985053	Vulcanisaeta moutnovskia 768-28
0.00	594	0	S	164451	Vulcanisaeta distributa
0.00	594	594	S1	572478	Vulcanisaeta distributa DSM 14429
0.00	586	0	G	76886	Caldivirga
0.00	586	0	S	76887	Caldivirga maquilingensis
0.00	586	586	S1	397948	Caldivirga maquilingensis IC-167
0.00	1706	0	F	114378	Thermofilaceae
0.00	1706	15	G	2268	Thermofilum
0.00	903	743	S	1365176	Thermofilum adornatum
0.00	160	160	S1	697581	Thermofilum adornatus 1505
0.00	404	404	S	1550241	Thermofilum uzonense
0.00	384	0	S	2269	Thermofilum pendens
0.00	384	384	S1	368408	Thermofilum pendens Hrk 5
0.00	5434	16	O	114380	Desulfurococcales
0.00	4182	1	F	2272	Desulfurococcaceae
0.00	1671	46	G	2279	Staphylothermus
0.00	918	0	S	2280	Staphylothermus marinus
0.00	918	918	S1	399550	Staphylothermus marinus F1
0.00	707	0	S	84599	Staphylothermus hellenicus
0.00	707	707	S1	591019	Staphylothermus hellenicus DSM 12710
0.00	724	1	G	2273	Desulfurococcus
0.00	466	87	S	94694	Desulfurococcus amylolyticus
0.00	193	193	S1	768672	Desulfurococcus amylolyticus DSM 16532
0.00	186	186	S1	490899	Desulfurococcus amylolyticus 1221n
0.00	257	0	S	2275	Desulfurococcus mucosus
0.00	257	257	S1	765177	Desulfurococcus mucosus DSM 2162
0.00	701	10	G	56635	Aeropyrum
0.00	428	0	S	229980	Aeropyrum camini
0.00	428	428	S1	1198449	Aeropyrum camini SY1 = JCM 12091
0.00	263	0	S	56636	Aeropyrum pernix
0.00	263	263	S1	272557	Aeropyrum pernix K1
0.00	552	0	G	54258	Ignicoccus
0.00	338	0	S	160233	Ignicoccus hospitalis
0.00	338	338	S1	453591	Ignicoccus hospitalis KIN4/I
0.00	214	0	S	54259	Ignicoccus islandicus
0.00	214	214	S1	940295	Ignicoccus islandicus DSM 13165
0.00	274	0	G	54253	Thermosphaera
0.00	274	0	S	54254	Thermosphaera aggregans
0.00	274	274	S1	633148	Thermosphaera aggregans DSM 11486
0.00	259	0	G	477695	Thermogladius
0.00	259	0	S	1200300	Thermogladius calderae
0.00	259	259	S1	1184251	Thermogladius calderae 1633
0.00	1236	4	F	2307	Pyrodictiaceae
0.00	450	0	G	54251	Pyrolobus
0.00	450	0	S	54252	Pyrolobus fumarii
0.00	450	450	S1	694429	Pyrolobus fumarii 1A
0.00	438	0	G	2308	Pyrodictium
0.00	438	438	S	1273541	Pyrodictium delaneyi
0.00	344	0	G	54247	Hyperthermus
0.00	344	0	S	54248	Hyperthermus butylicus
0.00	344	344	S1	415426	Hyperthermus butylicus DSM 5456
0.00	3042	0	O	871006	Acidilobales
0.00	2142	0	F	255472	Caldisphaeraceae
0.00	2142	0	G	200414	Caldisphaera
0.00	2142	0	S	200415	Caldisphaera lagunensis
0.00	2142	2142	S1	1056495	Caldisphaera lagunensis DSM 15908
0.00	900	0	F	871007	Acidilobaceae
0.00	900	3	G	105850	Acidilobus
0.00	472	0	S	242703	Acidilobus saccharovorans
0.00	472	472	S1	666510	Acidilobus saccharovorans 345-15
0.00	425	0	G1	2635519	unclassified Acidilobus
0.00	425	425	S	1577685	Acidilobus sp. 7A
0.00	935	0	O	685948	Fervidicoccales
0.00	935	0	F	685949	Fervidicoccaceae
0.00	935	0	G	685950	Fervidicoccus
0.00	935	0	S	683846	Fervidicoccus fontis
0.00	935	935	S1	1163730	Fervidicoccus fontis Kam940
0.00	334	0	P	51967	Candidatus Korarchaeota
0.00	334	0	G	498845	Candidatus Korarchaeum
0.00	334	0	S	498846	Candidatus Korarchaeum cryptofilum
0.00	334	334	S1	374847	Candidatus Korarchaeum cryptofilum OPF8
0.00	4505	0	D1	29294	unclassified Archaea
0.00	4505	0	D2	93506	unclassified Archaea (miscellaneous)
0.00	4505	4505	S	2594042	anaerobic archaeon MK-D1
0.00	794	0	D1	1783276	DPANN group
0.00	428	0	D2	2565780	unclassified DPANN group
0.00	428	428	S	2565781	DPANN group archaeon LC1Nh
0.00	366	0	P	1801631	Candidatus Micrarchaeota
0.00	366	0	G	2490204	Candidatus Mancarchaeum
0.00	366	366	S	1920749	Candidatus Mancarchaeum acidiphilum
2.02	4386096	2025	D	10239	Viruses
1.95	4239240	1309	O	28883	Caudovirales
1.84	3995226	1235	F	10662	Myoviridae
1.82	3969297	402522	F1	196896	unclassified Myoviridae
0.56	1209799	1209799	S	268746	Prochlorococcus phage P-SSM2
0.17	369657	369657	S	445688	Prochlorococcus phage P-SSM7
0.12	269634	269634	S	1542477	Prochlorococcus phage P-TIM68
0.08	169658	169658	S	445696	Prochlorococcus phage P-HM2
0.06	122528	122528	S	754042	Synechococcus phage S-SKS1
0.06	122230	122230	S	444860	Synechococcus phage S-SM2
0.05	112310	112310	S	445686	Synechococcus phage S-SSM7
0.05	101903	101903	S	929832	Cyanophage P-RSM6
0.03	72901	72901	S	445700	Prochlorococcus phage P-HM1
0.03	70423	70423	S	1340810	Synechococcus phage ACG-2014h
0.03	59546	59546	S	889956	Prochlorococcus phage MED4-213
0.03	56529	56529	S	1589733	Cyanophage P-TIM40
0.02	54404	54404	S	444862	Prochlorococcus phage P-RSM4
0.02	53728	53728	S	555387	Synechococcus phage S-RSM4
0.02	49292	49292	S	1815522	Synechococcus phage S-WAM2
0.02	41694	41694	S	268747	Prochlorococcus phage P-SSM4
0.02	41395	41395	S	536453	Prochlorococcus phage P-SSM3
0.02	40058	40058	S	1493513	Synechococcus phage ACG-2014i
0.02	38891	38891	S	1883369	Synechococcus phage S-CAM9
0.01	32192	32192	S	536466	Synechococcus phage S-SSM4
0.01	29474	29474	S	1079999	Synechococcus phage metaG-MbCM1
0.01	28586	28586	S	1283076	Pelagibacter phage HTVC008M
0.01	24854	24854	S	1278479	Cyanophage S-RIM32
0.01	24822	24822	S	1883366	Synechococcus phage S-CAM3
0.01	24462	24462	S	238854	Synechococcus phage S-PM2
0.01	21579	21579	S	536444	Cyanophage P-RSM1
0.01	20224	20224	S	444861	Prochlorococcus phage Syn1
0.01	19822	19822	S	1493511	Synechococcus phage ACG-2014f
0.01	19651	19651	S	1883368	Synechococcus phage S-CAM7
0.01	18705	18705	S	754037	Synechococcus phage S-CAM1
0.01	16255	16255	S	1815521	Synechococcus phage S-WAM1
0.01	15774	15774	S	445685	Synechococcus phage S-SSM5
0.01	15452	15452	S	1493510	Synechococcus phage ACG-2014e
0.01	15379	15379	S	445684	Synechococcus phage Syn19
0.01	14523	14523	S	444878	Prochlorococcus phage Syn33
0.01	14497	14497	S	1493509	Synechococcus phage ACG-2014d
0.01	14357	14357	S	1079998	Synechococcus phage ACG-2014c
0.01	13787	13787	S	536474	Cyanophage Syn30
0.01	12082	12082	S	1883365	Synechococcus phage S-CAM22
0.01	11397	11397	S	445683	Synechococcus phage S-ShM2
0.01	11040	11040	S	444859	Synechococcus phage S-SM1
0.00	10714	10714	S	1340812	Synechococcus phage S-MbCM100
0.00	10626	10626	S	382359	Synechococcus phage syn9
0.00	10561	10561	S	754038	Synechococcus phage S-CAM8
0.00	9482	9482	S	869662	Synechococcus phage S-RIM2 R1_1999
0.00	9139	9139	S	754039	Synechococcus phage S-IOM18
0.00	8988	8988	S	1493512	Synechococcus phage ACG-2014g
0.00	7857	7857	S	1493508	Synechococcus phage ACG-2014b
0.00	6286	6286	S	1026955	Synechococcus phage S-CRM01
0.00	5363	5363	S	687803	Cyanophage S-RIM50
0.00	4211	4211	S	869724	Synechococcus phage S-RIM8 A.HR1
0.00	2550	2550	S	1493514	Synechococcus phage ACG-2014j
0.00	1375	1375	S	1883367	Synechococcus phage S-CAM4
0.00	949	949	S	1137745	Cyanophage S-TIM5
0.00	436	436	S	1357714	Caulobacter phage Cr30
0.00	255	255	S	331278	Yersinia phage phiR1-37
0.00	159	159	S	363555	Lactobacillus phage KC5a
0.00	142	142	S	1150991	Sphingomonas phage PAU
0.00	127	127	S	1273754	Halovirus HRTV-7
0.00	124	124	S	1335230	Pseudomonas phage PaBG
0.00	117	117	S	573174	Vibrio phage henriette 12B8
0.00	111	111	S	546805	Mycobacterium phage Myrna
0.00	101	101	S	1161927	Pseudomonas phage Lu11
0.00	64	64	S	1883374	Erwinia phage vB_EamM_Kwan
0.00	64	64	S	1229753	Escherichia phage phAPEC8
0.00	63	63	S	1007869	Rhodococcus phage E3
0.00	59	59	S	1173297	Halocynthia phage JM-2012
0.00	59	59	S	1124849	Pseudomonas phage OBP
0.00	57	57	S	1357715	Microcystis phage MaMV-DC
0.00	56	56	S	1206110	Lactobacillus phage phiAQ113
0.00	53	53	S	699370	Thermus phage TMA
0.00	48	48	S	1481186	Acinetobacter phage vB_AbaM_Acibel004
0.00	48	48	S	1003177	Vibrio phage qdvp001
0.00	46	46	S	1815509	Bacillus phage AR9
0.00	43	43	S	754075	Vibrio phage 11895-B1
0.00	42	42	S	948870	Enterobacteria phage phi92
0.00	36	36	S	458639	Bacillus phage 0305phi8-36
0.00	34	34	S	756280	Cellulophaga phage phiSM
0.00	33	33	S	1136534	Bacillus phage BCD7
0.00	33	33	S	754058	Vibrio phage PWH3a-P1
0.00	32	32	S	1605379	Acinetobacter phage vB_AbaM_phiAbaA1
0.00	32	32	S	979525	Vibrio phage ICP1
0.00	31	31	S	1654919	Pseudoalteromonas phage H101
0.00	30	30	S	1567012	Clostridium phage phiCT453A
0.00	29	29	S	1204535	Clostridium phage phiMMP04
0.00	28	28	S	1262527	Halovirus HSTV-2
0.00	28	28	S	1560342	Acinetobacter phage YMC13/03/R2096
0.00	26	26	S	1883377	Erwinia phage vB_EamM_Phobos
0.00	26	26	S	1567014	Clostridium phage phiCT9441A
0.00	25	25	S	1503929	Aurantimonas phage AmM-1
0.00	25	25	S	1505227	Aeromonas phage pAh6-C
0.00	25	25	S	407392	Thermus phage phiYS40
0.00	25	25	S	1567013	Clostridium phage phiCT453B
0.00	24	24	S	148943	Rhodothermus phage RM378
0.00	22	22	S	573173	Vibrio phage helene 12B3
0.00	20	20	S	451705	Enterobacteria phage phiEcoM-GJ1
0.00	19	19	S	1195085	Cronobacter phage CR5
0.00	19	19	S	1458860	Shewanella sp. phage 1/40
0.00	19	19	S	1273755	Halovirus HRTV-8
0.00	18	18	S	1229760	Acinetobacter phage phiAC-1
0.00	17	17	S	1458859	Shewanella sp. phage 1/4
0.00	15	15	S	573172	Vibrio phage eugene 12A10
0.00	15	15	S	1399915	Pectobacterium phage PM1
0.00	14	14	S	929833	Rhizobium phage RR1-A
0.00	13	13	S	1543205	Salmonella phage BP63
0.00	12	12	S	1883372	Erwinia phage vB_EamM_EarlPhillipIV
0.00	12	12	S	1161931	Agrobacterium phage 7-7-1
0.00	10	10	S	1051676	Erwinia phage vB_EamM-Y2
0.00	10	10	S	1458861	Shewanella sp. phage 1/41
0.00	10	10	S	1498228	Rhizobium phage vB_RleM_PPF1
0.00	9	9	S	1127516	Pectobacterium phage ZF40
0.00	9	9	S	12402	Streptococcus phage EJ-1
0.00	8	8	S	1273753	Halovirus HRTV-5
0.00	8	8	S	1204521	Escherichia phage ECML-117
0.00	8	8	S	1445859	Shewanella phage Spp001
0.00	8	8	S	1127515	Bdellovibrio phage phi1422
0.00	7	7	S	33771	Halorubrum phage HF2
0.00	7	7	S	749413	Deep-sea thermophilic phage D6E
0.00	7	7	S	754074	Vibrio phage VBM1
0.00	7	7	S	1654883	Salmonella phage 19
0.00	7	7	S	573175	Vibrio phage martha 12B12
0.00	6	6	S	1129194	Xanthomonas phage vB_XveM_DIBBI
0.00	6	6	S	1035662	Bdellovibrio phage phi1402
0.00	6	6	S	1582155	Clostridium phage phiCD506
0.00	5	5	S	1416334	Lactobacillus phage phi jlb1
0.00	5	5	S	139871	Lactobacillus prophage Lj771
0.00	4	4	S	754048	Psychrobacter phage pOW20-A
0.00	4	4	S	1127518	Vibrio phage vB_VchM-138
0.00	3	3	S	929834	Rhizobium phage RR1-B
0.00	2	2	S	1654884	Salmonella phage 21
0.00	2	2	S	230158	Haemophilus phage Aaphi23
0.00	2	2	S	683735	Aggregatibacter phage S1249
0.00	2	2	S	925984	Erwinia phage phiEt88
0.00	1	1	S	755164	Lactobacillus phage LBR48
0.00	1	1	S	1500713	Vibrio phage X29
0.00	1	1	S	103807	Enterobacteria phage phiP27
0.00	1	1	S	10689	Vibrio phage CP-T1
0.00	1	1	S	483266	Haemophilus phage SuMu
0.00	1	1	S	222645	Halovirus HF1
0.00	1	1	S	279530	Burkholderia phage BcepB1A
0.01	10962	822	F1	1198136	Tevenvirinae
0.00	2423	2034	G	1914165	Dhakavirus
0.00	270	0	S	1914194	Escherichia virus JS10
0.00	270	270	S1	576790	Escherichia phage JS10
0.00	47	0	S	1914195	Escherichia virus VR5
0.00	47	47	S1	1567026	Escherichia phage vb_EcoM-VR5
0.00	19	0	S	1914193	Escherichia virus Bp7
0.00	19	19	S1	1052121	Enterobacteria phage Bp7
0.00	14	0	S	2560447	Escherichia virus MX01
0.00	14	14	S1	1837930	Escherichia phage MX01
0.00	13	0	S	1914192	Escherichia virus IME08
0.00	13	13	S1	697227	Enterobacteria phage IME08
0.00	11	0	S	2004457	Escherichia virus JS98
0.00	11	11	S1	293178	Escherichia phage JS98
0.00	11	0	S	2560456	Escherichia virus WG01
0.00	11	11	S1	1837931	Escherichia phage WG01
0.00	4	0	S	2004415	Escherichia virus QL01
0.00	4	4	S1	1673871	Escherichia phage QL01
0.00	2356	33	F2	1892568	unclassified Tevenvirinae
0.00	460	460	S	1481112	Serratia phage PS2
0.00	340	340	S	1636250	Proteus phage vB_PmiM_Pm5461
0.00	260	260	S	1852628	Morganella phage vB_MmoM_MP1
0.00	184	184	S	1049283	Acinetobacter phage ZZ1
0.00	180	180	S	1327935	Cronobacter phage S13
0.00	171	171	S	1608310	Edwardsiella phage PEi20
0.00	132	132	S	760732	Acinetobacter phage Acj61
0.00	113	113	S	1204516	Aeromonas phage CC2
0.00	103	103	S	879630	Aeromonas phage phiAS5
0.00	101	101	S	1429794	Pectobacterium bacteriophage PM2
0.00	87	87	S	760939	Acinetobacter phage Acj9
0.00	65	65	S	762660	Acinetobacter phage Ac42
0.00	61	61	S	926067	Aeromonas phage PX29
0.00	27	27	S	1307804	Escherichia phage Lw1
0.00	26	26	S	1141138	Cronobacter phage vB_CsaM_GAP161
0.00	4	4	S	1701810	Citrobacter phage Margaery
0.00	4	4	S	1871313	Citrobacter phage vB_CfrM_CfP1
0.00	3	3	S	1673887	Citrobacter phage IME-CF2
0.00	2	2	S	1527524	Citrobacter phage Miller
0.00	1431	1152	G	10663	Tequatrovirus
0.00	135	15	G1	2562645	unclassified Tequatrovirus
0.00	80	80	S	1863008	Shigella phage SHFML-11
0.00	17	17	S	45406	Escherichia virus RB32
0.00	8	8	S	1720500	Escherichia phage slur07
0.00	7	7	S	1837867	Escherichia phage UFV-AREG1
0.00	3	3	S	1815590	Escherichia phage vB_EcoM-UFV13
0.00	3	3	S	1863009	Shigella phage SHFML-26
0.00	1	1	S	69609	Enterobacteria phage RB27
0.00	1	1	S	1054480	Escherichia phage wV7
0.00	17	0	S	2049937	Escherichia virus HY01
0.00	17	17	S1	1434323	Escherichia phage HY01
0.00	15	15	S	10665	Escherichia virus T4
0.00	15	0	S	2560759	Shigella virus Sf21
0.00	15	15	S1	2024308	Shigella phage Sf21
0.00	14	0	S	2560761	Shigella virus Sf24
0.00	14	14	S1	2024309	Shigella phage Sf24
0.00	12	0	S	1914200	Escherichia virus Ime09
0.00	12	12	S1	1054834	Escherichia phage ime09
0.00	12	0	S	2560441	Escherichia virus CF2
0.00	12	12	S1	1965365	Escherichia phage CF2
0.00	10	0	S	1914204	Escherichia virus C40
0.00	10	10	S1	1141141	Escherichia phage vB_EcoM_ACG-C40
0.00	8	0	S	1914206	Shigella virus Pss1
0.00	8	8	S1	1551641	Shigella phage pSs-1
0.00	8	0	S	2560446	Escherichia virus HY03
0.00	8	8	S1	1654926	Escherichia phage HY03
0.00	5	0	S	2560760	Shigella virus Sf22
0.00	5	5	S1	2024320	Shigella phage Sf22
0.00	5	0	S	1914205	Shigella virus Shfl2
0.00	5	5	S1	1002725	Shigella phage Shfl2
0.00	5	0	S	1914207	Yersinia virus PST
0.00	5	5	S1	1351740	Yersinia phage PST
0.00	3	0	S	1914199	Escherichia virus AR1
0.00	3	3	S1	66711	Escherichia phage AR1
0.00	3	0	S	2560754	Shigella virus SHBML501
0.00	3	3	S1	1863007	Shigella phage SHBML-50-1
0.00	3	0	S	1914208	Yersinia virus D1
0.00	3	3	S1	1206560	Yersinia phage phiD1
0.00	3	0	S	1914203	Escherichia virus RB3
0.00	3	3	S1	31533	Escherichia phage RB3
0.00	3	0	S	1914202	Escherichia virus ECML134
0.00	3	3	S1	1204522	Escherichia phage ECML-134
0.00	3	0	S	1914201	Escherichia virus E112
0.00	3	3	S1	1495285	Escherichia phage vB_EcoM_112
0.00	904	256	G	1198137	Schizotequatrovirus
0.00	382	0	S	1914019	Vibrio virus KVP40
0.00	382	382	S1	75320	Vibrio phage KVP40
0.00	178	0	S	1914020	Vibrio virus nt1
0.00	178	178	S1	115992	Vibrio phage nt-1
0.00	45	0	G1	1537658	unclassified Schizotequatrovirus
0.00	45	45	S	1262539	Vibrio phage VH7D
0.00	43	0	S	1914021	Vibrio virus ValKK3
0.00	43	43	S1	1610855	Vibrio phage ValKK3
0.00	656	566	G	1913653	Gelderlandvirus
0.00	54	0	G1	2268986	unclassified Gelderlandvirus
0.00	54	54	S	1815631	Salmonella phage vB_SnwM_CGG4-1
0.00	15	0	S	2560727	Salmonella virus Melville
0.00	15	15	S1	2041413	Salmonella phage Melville
0.00	11	0	S	1913658	Salmonella virus S16
0.00	11	11	S1	1087482	Salmonella phage vB_SenM-S16
0.00	8	0	S	2560734	Salmonella virus STP4a
0.00	8	8	S1	1445860	Salmonella phage STP4-a
0.00	2	0	S	1913657	Salmonella virus STML198
0.00	2	2	S1	1204531	Salmonella phage STML-198
0.00	605	56	G	1985328	Slopekvirus
0.00	531	0	S	1985336	Enterobacter virus Eap3
0.00	531	531	S1	1682394	Enterobacter phage phiEap-3
0.00	9	0	S	1985339	Klebsiella virus Matisse
0.00	9	9	S1	1675607	Klebsiella phage Matisse
0.00	7	0	S	1985340	Klebsiella virus Miro
0.00	7	7	S1	1675608	Klebsiella phage Miro
0.00	2	0	S	1985337	Klebsiella virus KP15
0.00	2	2	S1	707757	Klebsiella phage KP15
0.00	356	212	G	1985325	Jiaodavirus
0.00	91	0	G1	2267885	unclassified Jiaodavirus
0.00	91	91	S	1852625	Klebsiella phage vB_KpnM_KpV477
0.00	39	0	S	1985326	Klebsiella virus JD18
0.00	39	39	S1	1698360	Klebsiella phage JD18
0.00	14	0	S	1985327	Klebsiella virus PKO111
0.00	14	14	S1	1654928	Klebsiella phage PKO111
0.00	340	176	G	1913652	Mosigvirus
0.00	81	0	S	1914162	Shigella virus UTAM
0.00	81	81	S1	1541825	Shigella phage Shf125875
0.00	24	0	S	2560445	Escherichia virus HP3
0.00	24	24	S1	1965367	Escherichia phage HP3
0.00	14	0	S	2560437	Escherichia virus APCEc01
0.00	14	14	S1	1655305	Escherichia phage APCEc01
0.00	14	0	S	2560451	Escherichia virus PhAPEC2
0.00	14	14	S1	1391224	Escherichia phage vB_EcoM_PhAPEC2
0.00	10	0	S	1914155	Escherichia virus HX01
0.00	10	10	S1	1237364	Escherichia phage HX01
0.00	8	0	S	2560454	Escherichia virus ST0
0.00	8	8	S1	2005047	Escherichia phage ST0
0.00	5	0	S	1914161	Escherichia virus RB69
0.00	5	5	S1	12353	Escherichia phage RB69
0.00	4	0	S	1914160	Escherichia virus JS09
0.00	4	4	S1	1430444	Escherichia phage vB_EcoM_JS09
0.00	4	0	S	2560755	Shigella virus SHSML521
0.00	4	4	S1	1863011	Shigella phage SHSML-52-1
0.00	322	322	S	260149	Aeromonas virus 65
0.00	223	90	G	1985329	Moonvirus
0.00	95	0	S	1985342	Citrobacter virus Moon
0.00	95	95	S1	1540095	Citrobacter phage Moon
0.00	27	0	S	1985341	Citrobacter virus Merlin
0.00	27	27	S1	1675602	Citrobacter phage Merlin
0.00	11	0	S	2560383	Citrobacter virus CF1
0.00	11	11	S1	2267236	Citrobacter phage CF1 ERZ-2017
0.00	154	51	G	1913650	Karamvirus
0.00	70	0	S	1913656	Escherichia virus CC31
0.00	70	70	S1	709484	Enterobacter phage CC31
0.00	33	0	S	1913655	Enterobacter virus PG7
0.00	33	33	S1	1455074	Enterobacter phage PG7
0.00	148	55	G	1913654	Gaprivervirus
0.00	35	0	S	1913686	Escherichia virus VR26
0.00	35	35	S1	1567029	Escherichia phage vB_EcoM_VR26
0.00	24	0	S	1913995	Shigella virus SP18
0.00	24	24	S1	645664	Shigella phage SP18
0.00	23	0	S	1913684	Escherichia virus VR20
0.00	23	23	S1	1567027	Escherichia phage vB_EcoM_VR20
0.00	6	0	S	1913685	Escherichia virus VR25
0.00	6	6	S1	1567028	Escherichia phage vB_EcoM_VR25
0.00	5	0	S	1913683	Escherichia virus VR7
0.00	5	5	S1	700939	Escherichia phage vB_EcoM_VR7
0.00	120	71	G	1913651	Krischvirus
0.00	29	0	S	2560444	Escherichia virus GEC3S
0.00	29	29	S1	1222338	Enterobacteria phage GEC-3S
0.00	9	0	S	1980959	Escherichia virus JSE
0.00	9	9	S1	576789	Escherichia phage JSE
0.00	4	0	S	1985354	Escherichia virus RB49
0.00	4	4	S1	50948	Escherichia phage RB49
0.00	4	0	S	2560442	Escherichia virus ECD7
0.00	4	4	S1	1981499	Escherichia phage ECD7
0.00	3	0	S	1985353	Escherichia virus phi1
0.00	3	3	S1	448384	Escherichia phage Phi1
0.00	48	48	S	279006	Acinetobacter virus 133
0.00	43	43	S	227470	Aeromonas virus Aeh1
0.00	6	6	S	329381	Escherichia virus RB16
0.00	5	5	S	115991	Escherichia virus RB43
0.00	2225	60	G	2560128	Eneladusvirus
0.00	848	240	G1	2562654	unclassified Eneladusvirus
0.00	333	333	S	1141136	Cronobacter phage vB_CsaM_GAP32
0.00	275	275	S	1792242	Pectobacterium phage CBB
0.00	682	0	S	2560849	Yersinia virus Yen9-04
0.00	682	682	S1	2052742	Yersinia phage fHe-Yen9-04
0.00	635	0	S	2560751	Serratia virus BF
0.00	635	635	S1	1962671	Serratia phage BF
0.00	1677	24	F1	1985285	Ounavirinae
0.00	1401	2	G	1985293	Kolesnikvirus
0.00	1387	1375	S	1965384	Erwinia virus Ea214
0.00	10	10	S1	925986	Erwinia phage phiEa104
0.00	2	2	S1	557393	Erwinia phage phiEa21-4
0.00	12	0	S	1985307	Erwinia virus M7
0.00	12	12	S1	1051674	Erwinia phage vB_Eam-MM7
0.00	132	51	G	1198140	Felixounavirus
0.00	23	0	S	2560725	Salmonella virus BPS17W1
0.00	23	23	S1	2060124	Salmonella phage BPS17W1
0.00	14	0	S	1965382	Escherichia virus VpaE1
0.00	14	14	S1	1555238	Escherichia phage vB_EcoM-VpaE1
0.00	13	0	S	2560439	Escherichia virus Alf5
0.00	13	13	S1	1873990	Escherichia phage vB_EcoM_Alf5
0.00	6	0	S	2560724	Salmonella virus BPS17L1
0.00	6	6	S1	2060122	Salmonella phage BPS17L1
0.00	4	0	S	1965379	Escherichia virus JH2
0.00	4	4	S1	1340750	Escherichia phage JH2
0.00	4	0	S	1965383	Salmonella virus UAB87
0.00	4	4	S1	1197935	Enterobacteriaphage UAB_Phi87
0.00	3	0	S	1965376	Escherichia virus EC6
0.00	3	3	S1	1229757	Escherichia phage EC6
0.00	3	0	S	1985308	Escherichia virus HY02
0.00	3	3	S1	1527531	Escherichia phage HY02
0.00	3	0	S	1985310	Salmonella virus FelixO1
0.00	3	3	S1	77775	Salmonella phage FelixO1
0.00	3	0	S	2560733	Salmonella virus SP116
0.00	3	3	S1	1567025	Salmonella phage vB_SPuM_SP116
0.00	2	0	S	1965380	Salmonella virus Mushroom
0.00	2	2	S1	1572716	Salmonella phage Mushroom
0.00	2	0	S	1965385	Escherichia virus wV8
0.00	2	2	S1	576791	Escherichia phage wV8
0.00	1	0	S	1985309	Escherichia virus TP1
0.00	1	1	S1	1508671	Escherichia typing phage 1
0.00	87	41	G	1985303	Mooglevirus
0.00	26	0	S	2560758	Shigella virus Sf17
0.00	26	26	S1	2024305	Shigella phage Sf17
0.00	13	0	S	1985304	Citrobacter virus Moogle
0.00	13	13	S1	1540094	Citrobacter phage Moogle
0.00	3	0	S	2560756	Shigella virus Sf13
0.00	3	3	S1	2024316	Shigella phage Sf13
0.00	2	0	S	1985305	Citrobacter virus Mordin
0.00	2	2	S1	1701846	Citrobacter phage Mordin
0.00	2	0	S	2560757	Shigella virus Sf14
0.00	2	2	S1	2024304	Shigella phage Sf14
0.00	32	12	G	1985292	Suspvirus
0.00	17	0	S	1985291	Escherichia virus SUSP2
0.00	17	17	S1	1718669	Escherichia phage SUSP2
0.00	3	0	S	1985290	Escherichia virus SUSP1
0.00	3	3	S1	1718606	Escherichia phage SUSP1
0.00	1	0	F2	2053698	unclassified Ounavirinae
0.00	1	1	S	694060	Staphylococcus phage SA1
0.00	1196	1064	G	680115	Phikzvirus
0.00	85	0	G1	1231361	unclassified Phikzvirus
0.00	62	62	S	998086	Pseudomonas phage PhiPA3
0.00	23	23	S	198110	Pseudomonas phage 201phi2-1
0.00	23	0	S	2560682	Pseudomonas virus SL2
0.00	23	23	S1	2041345	Pseudomonas phage SL2
0.00	13	0	S	2050039	Pseudomonas virus PA7
0.00	13	13	S1	347330	Pseudomonas phage PA7
0.00	11	11	S	169683	Pseudomonas virus phiKZ
0.00	1193	0	F1	1911928	Vequintavirinae
0.00	778	0	G	2560095	Avunavirus
0.00	778	0	S	2560440	Escherichia virus Av05
0.00	778	778	S1	1527519	Escherichia phage Av-05
0.00	192	150	G	1914852	Vequintavirus
0.00	15	0	S	1914855	Escherichia virus FV3
0.00	15	15	S1	1131317	Escherichia phage FV3
0.00	9	0	S	2560438	Escherichia virus APECc02
0.00	9	9	S1	1655314	Escherichia phage APECc02
0.00	8	0	S	2560462	Escherichia virus slur16
0.00	8	8	S1	1720495	Escherichia phage slur16
0.00	3	0	S	1914856	Escherichia virus FFH2
0.00	3	3	S1	1446490	Escherichia phage FFH2
0.00	3	0	S	2560455	Escherichia virus V18
0.00	3	3	S1	1981500	Escherichia phage V18
0.00	2	0	S	2560448	Escherichia virus Murica
0.00	2	2	S1	1675606	Escherichia phage Murica
0.00	1	0	S	1914853	Escherichia virus V5
0.00	1	1	S1	399183	Escherichia phage V5
0.00	1	0	S	1914854	Escherichia virus JES2013
0.00	1	1	S1	1327956	Escherichia phage JES2013
0.00	140	22	G	1914850	Certrevirus
0.00	60	0	S	1980961	Pectobacterium virus phiTE
0.00	60	60	S1	1116482	Pectobacterium phage phiTE
0.00	28	0	S	1914899	Cronobacter virus CR9
0.00	28	28	S1	1162290	Cronobacter phage CR9
0.00	16	0	S	1980960	Cronobacter virus PBES02
0.00	16	16	S1	1684115	Cronobacter phage PBES 02
0.00	8	0	S	1914897	Cronobacter virus CR3
0.00	8	8	S1	1162295	Cronobacter phage CR3
0.00	6	0	S	1914898	Cronobacter virus CR8
0.00	6	6	S1	1327934	Cronobacter phage CR8
0.00	55	14	G	1914851	Seunavirus
0.00	19	0	S	1914895	Cronobacter virus GAP31
0.00	19	19	S1	1141135	Cronobacter phage vB_CsaM_GAP31
0.00	18	0	S	1914894	Escherichia virus 4MG
0.00	18	18	S1	1391428	Escherichia phage 4MG
0.00	2	0	S	1914893	Salmonella virus SSE121
0.00	2	2	S1	1204529	Salmonella phage SSE121
0.00	2	0	S	2560728	Salmonella virus PVPSE1
0.00	2	2	S1	889338	Salmonella phage PVPSE1
0.00	28	0	F2	2508196	unclassified Vequintavirinae
0.00	28	28	S	1719140	Klebsiella phage vB_KpnM_KB57
0.00	1094	1094	S	1084719	Bacillus virus G
0.00	1088	3	F1	1636616	Eucampyvirinae
0.00	598	179	G	1636617	Firehammervirus
0.00	222	222	S	1190451	Campylobacter virus CP21
0.00	103	103	S	722418	Campylobacter virus CPt10
0.00	94	94	S	722417	Campylobacter virus CP220
0.00	487	434	G	1636618	Fletchervirus
0.00	27	0	S	1980966	Campylobacter virus CP30A
0.00	27	27	S1	1229752	Campylobacter phage CP30A
0.00	14	0	S	2560370	Campylobacter virus Los1
0.00	14	14	S1	1904491	Campylobacter phage vB_CjeM_Los1
0.00	8	8	S	1110702	Campylobacter virus CPX
0.00	3	3	S	990550	Campylobacter virus CP81
0.00	1	1	S	934027	Campylobacter virus NCTC12673
0.00	539	181	G	680114	Bixzunavirus
0.00	285	21	S	2006134	Mycobacterium virus Bxz1
0.00	130	130	S1	546803	Mycobacterium phage Cali
0.00	127	127	S1	1327936	Mycobacterium phage Gizmo
0.00	3	3	S1	1327938	Mycobacterium phage ArcherS7
0.00	2	2	S1	1327762	Mycobacterium phage Astraea
0.00	1	1	S1	205877	Mycobacterium phage Bxz1
0.00	1	1	S1	1088865	Mycobacterium phage MoMoMixon
0.00	63	0	G1	1133560	unclassified Bixzunavirus
0.00	63	63	S	1891703	Mycobacterium phage Tonenili
0.00	4	0	S	2006135	Mycobacterium virus Dandelion
0.00	4	4	S1	1074305	Mycobacterium phage Dandelion
0.00	3	0	S	2560606	Mycobacterium virus Lukilu
0.00	3	3	S1	1913044	Mycobacterium phage Lukilu
0.00	1	0	S	2006133	Mycobacterium virus Alice
0.00	1	1	S1	1034128	Mycobacterium phage Alice
0.00	1	0	S	2006136	Mycobacterium virus HyRo
0.00	1	1	S1	1698710	Mycobacterium phage HyRo
0.00	1	0	S	2006138	Mycobacterium virus Nappy
0.00	1	1	S1	1088866	Mycobacterium phage Nappy
0.00	503	239	G	2560094	Asteriusvirus
0.00	183	0	S	2560463	Escherichia virus PBECO4
0.00	183	183	S1	1273738	Escherichia phage PBECO4
0.00	81	0	S	2560436	Escherichia virus 121Q
0.00	81	81	S1	1555202	Escherichia phage 121Q
0.00	434	195	G	2560086	Alcyoneusvirus
0.00	121	0	S	2560545	Klebsiella virus RaK2
0.00	121	121	S1	1147094	Klebsiella phage vB_KleM_RaK2
0.00	118	0	S	2560541	Klebsiella virus K64-1
0.00	118	118	S1	1439894	Klebsiella phage K64-1
0.00	366	0	G	2560207	Polybotosvirus
0.00	366	0	S	2560286	Agrobacterium virus Atuph07
0.00	366	366	S1	2024264	Agrobacterium phage Atu_ph07
0.00	283	1	G	2169623	Erskinevirus
0.00	194	0	S	2169883	Erwinia virus EaH2
0.00	194	194	S1	1029988	Erwinia phage phiEaH2
0.00	88	0	S	2169882	Erwinia virus Asesino
0.00	88	88	S1	1883370	Erwinia phage vB_EamM_Asesino
0.00	278	0	G	2560216	Risingsunvirus
0.00	278	0	S	2560435	Erwinia virus Risingsun
0.00	278	278	S1	2026080	Erwinia phage vB_EamM_RisingSun
0.00	238	0	G	2560175	Metrivirus
0.00	238	0	S	2560269	Acinetobacter virus ME3
0.00	238	238	S1	1837876	Acinetobacter phage vB_AbaM_ME3
0.00	238	2	G	1980922	Chiangmaivirus
0.00	204	0	S	1980926	Ralstonia virus RSF1
0.00	204	204	S1	1689679	Ralstonia phage RSF1
0.00	32	0	S	1980925	Ralstonia virus RSL2
0.00	32	32	S1	1585840	Ralstonia phage RSL2
0.00	226	189	G	2560244	Tulanevirus
0.00	10	10	S	233894	Aeromonas virus 25
0.00	8	0	S	1921528	Aeromonas virus AS4
0.00	8	8	S1	879628	Aeromonas phage phiAS4
0.00	8	0	S	1921531	Aeromonas virus Aes508
0.00	8	8	S1	1198013	Aeromonas phage Aes508
0.00	5	0	S	1921530	Aeromonas virus Aes12
0.00	5	5	S1	1198014	Aeromonas phage Aes012
0.00	4	0	S	2560284	Aeromonas virus Asgz
0.00	4	4	S1	2026082	Aeromonas phage AS-gz
0.00	2	0	S	1921529	Stenotrophomonas virus IME13
0.00	2	2	S1	1211280	Stenotrophomonas phage IME13
0.00	176	135	G	1984776	Agricanvirus
0.00	11	0	S	1984781	Erwinia virus SpecialG
0.00	11	11	S1	1815989	Erwinia phage vB_EamM_Special G
0.00	9	0	S	1984778	Erwinia virus Ea35-70
0.00	9	9	S1	1429768	Erwinia phage Ea35-70
0.00	7	0	S	1984779	Erwinia virus RAY
0.00	7	7	S1	1815987	Erwinia phage vB_EamM_RAY
0.00	7	0	S	1984780	Erwinia virus Simmy50
0.00	7	7	S1	1815988	Erwinia phage vB_EamM_Simmy50
0.00	4	0	S	2560433	Erwinia virus Desertfox
0.00	4	4	S1	2060127	Erwinia phage vB_EamM_Desertfox
0.00	3	0	S	1984777	Erwinia virus Deimos
0.00	3	3	S1	1815986	Erwinia phage vB_EamM_Deimos-Minion
0.00	131	53	G	1921704	Tegunavirus
0.00	45	0	S	1921706	Yersinia virus TG1
0.00	45	45	S1	1589265	Yersinia phage vB_YenM_TG1
0.00	33	0	S	1921705	Yersinia virus R1RT
0.00	33	33	S1	1206558	Yersinia phage phiR1-RT
0.00	130	49	G	1915205	Obolenskvirus
0.00	40	0	S	2560264	Acinetobacter virus AbP2
0.00	40	40	S1	2015804	Acinetobacter phage AbP2
0.00	12	0	S	1915209	Acinetobacter virus AP22
0.00	12	12	S1	1187128	Acinetobacter phage AP22
0.00	9	0	S	2560272	Acinetobacter virus WCHABP1
0.00	9	9	S1	1983409	Acinetobacter phage WCHABP1
0.00	7	0	S	1915207	Acinetobacter virus AB2
0.00	7	7	S1	1243183	Acinetobacter phage IME-AB2
0.00	7	0	S	1915208	Acinetobacter virus AB1
0.00	7	7	S1	889876	Acinetobacter phage AB1
0.00	4	0	S	2560267	Acinetobacter virus LZ35
0.00	4	4	S1	1792222	Acinetobacter phage LZ35
0.00	2	0	S	2560273	Acinetobacter virus WCHABP12
0.00	2	2	S1	1965454	Acinetobacter phage WCHABP12
0.00	117	26	G	1980936	Marthavirus
0.00	23	0	S	2560301	Arthrobacter virus Beans
0.00	23	23	S1	2015815	Arthrobacter phage Beans
0.00	22	0	S	2560305	Arthrobacter virus Piccoletto
0.00	22	22	S1	2024282	Arthrobacter phage Piccoletto
0.00	12	0	S	1980948	Arthrobacter virus Brent
0.00	12	12	S1	1701798	Arthrobacter phage Brent
0.00	12	0	S	1980951	Arthrobacter virus Sonny
0.00	12	12	S1	1772315	Arthrobacter phage Sonny
0.00	7	0	S	1980950	Arthrobacter virus Martha
0.00	7	7	S1	1772307	Arthrobacter phage Martha
0.00	7	0	S	2560300	Arthrobacter virus BarretLemon
0.00	7	7	S1	1796994	Arthrobacter phage BarretLemon
0.00	6	0	S	1980949	Arthrobacter virus Jawnski
0.00	6	6	S1	1772327	Arthrobacter phage Jawnski
0.00	2	0	S	2560306	Arthrobacter virus Shade
0.00	2	2	S1	2024283	Arthrobacter phage Shade
0.00	90	23	G	2169624	Machinavirus
0.00	57	1	G1	2520516	unclassified Machinavirus
0.00	29	29	S	1883371	Erwinia phage vB_EamM_ChrisDB
0.00	21	21	S	1883379	Erwinia phage vB_EamM_Caitlin
0.00	6	6	S	1883373	Erwinia phage vB_EamM_Huxley
0.00	10	0	S	2169990	Erwinia virus Machina
0.00	10	10	S1	1883375	Erwinia phage Machina
0.00	81	49	G	1198980	Pbunavirus
0.00	10	10	S	417280	Burkholderia virus BcepF1
0.00	5	0	S	2006175	Pseudomonas virus F8
0.00	5	5	S1	347329	Pseudomonas phage F8
0.00	4	0	S	2006179	Pseudomonas virus PB1
0.00	4	4	S1	538398	Pseudomonas phage PB1
0.00	3	0	S	2006174	Pseudomonas virus 141
0.00	3	3	S1	581037	Pseudomonas phage 14-1
0.00	2	0	S	2560678	Pseudomonas virus PS44
0.00	2	2	S1	1542090	Pseudomonas phage vB_Pae_PS44
0.00	2	0	S	2006173	Pseudomonas virus Ab28
0.00	2	2	S1	1548917	Pseudomonas phage vB_PaeM_C1-14_Ab28
0.00	1	0	G1	1737463	unclassified Pbunavirus
0.00	1	1	S	1548907	Pseudomonas phage vB_PaeM_PAO1_Ab27
0.00	1	0	S	2560669	Pseudomonas virus NH4
0.00	1	1	S1	1158680	Pseudomonas phage NH-4
0.00	1	0	S	2560661	Pseudomonas virus E217
0.00	1	1	S1	2034346	Pseudomonas phage vB_PaeM_E217
0.00	1	0	S	2560659	Pseudomonas virus CEBDP1
0.00	1	1	S1	1675014	Pseudomonas phage vB_PaeM_CEB_DP1
0.00	1	0	S	2006172	Pseudomonas virus KPP12
0.00	1	1	S1	763998	Pseudomonas phage KPP12
0.00	1	0	S	2006171	Pseudomonas virus JG024
0.00	1	1	S1	749447	Pseudomonas phage JG024
0.00	79	0	G	2560237	Thornevirus
0.00	79	0	S	2560336	Bacillus virus SP15
0.00	79	79	S1	1792032	Bacillus phage SP-15
0.00	74	0	G	1980921	Mieseafarmvirus
0.00	74	0	S	1980923	Ralstonia virus RSL1
0.00	74	74	S1	1980924	Ralstonia phage phiRSL1
0.00	72	72	S	10683	Bacillus virus PBS1
0.00	69	1	G	1984782	Radnorvirus
0.00	44	0	S	2560302	Arthrobacter virus Colucci
0.00	44	44	S1	2015834	Arthrobacter phage Colucci
0.00	13	0	S	1984784	Arthrobacter virus Trina
0.00	13	13	S1	1772328	Arthrobacter phage PrincessTrina
0.00	11	0	S	1984783	Arthrobacter virus ArV1
0.00	11	11	S1	1566993	Arthrobacter phage vB_ArtM-ArV1
0.00	60	22	G	1921407	Pakpunavirus
0.00	13	0	S	2560672	Pseudomonas virus PA10
0.00	13	13	S1	1913575	Pseudomonas phage PA10
0.00	12	2	G1	2109910	unclassified Pakpunavirus
0.00	10	10	S	1716042	Pseudomonas phage PaoP5
0.00	9	0	S	2560674	Pseudomonas virus PAKP2
0.00	9	9	S1	1348912	Pseudomonas phage PAK_P2
0.00	2	0	S	1921411	Pseudomonas virus PAKP1
0.00	2	2	S1	743813	Pseudomonas phage PAK_P1
0.00	1	0	S	1921412	Pseudomonas virus PAKP4
0.00	1	1	S1	1327966	Pseudomonas phage PAK_P4
0.00	1	0	S	1921413	Pseudomonas virus PaP1
0.00	1	1	S1	685892	Pseudomonas phage PaP1
0.00	59	20	G	1198138	Vidavervirus
0.00	19	0	S	1966265	Xanthomonas virus OP2
0.00	19	19	S1	331627	Xanthomonas phage OP2
0.00	12	12	S	446807	Burkholderia virus BcepNY3
0.00	6	6	S	260373	Burkholderia virus Bcep43
0.00	1	1	S	209052	Burkholderia virus Bcep781
0.00	1	1	S	244310	Burkholderia virus Bcep1
0.00	58	0	G	2560238	Tidunavirus
0.00	32	0	S	2560834	Vibrio virus pTD1
0.00	32	32	S1	1938577	Vibrio phage pTD1
0.00	26	0	S	2560833	Vibrio virus VP4B
0.00	26	26	S1	1262540	Vibrio phage VP4B
0.00	55	0	G	1980929	Seoulvirus
0.00	55	0	S	1984796	Salmonella virus SPN3US
0.00	55	55	S1	1090134	Salmonella phage SPN3US
0.00	52	4	G	1918725	Jilinvirus
0.00	31	0	G1	2293721	unclassified Jilinvirus
0.00	25	25	S	1864622	Enterobacter phage Arya
0.00	6	6	S	1279082	Pseudomonas phage PPpW-3
0.00	6	0	S	1918726	Escherichia virus CVM10
0.00	6	6	S1	669875	Escherichia phage vB_EcoM_ECO1230-10
0.00	6	0	S	2560443	Escherichia virus ECOO78
0.00	6	6	S1	1970797	Escherichia phage vB_EcoM_ECOO78
0.00	5	0	S	1918727	Escherichia virus ep3
0.00	5	5	S1	1541883	Escherichia phage vB_EcoM-ep3
0.00	51	22	G	1298971	Viunavirus
0.00	11	0	S	1987156	Salmonella virus Maynard
0.00	11	11	S1	1406795	Salmonella phage Maynard
0.00	9	9	S	1987993	Salmonella virus ViI
0.00	5	0	S	1987152	Escherichia virus ECML4
0.00	5	5	S1	1204523	Escherichia phage ECML-4
0.00	2	0	S	1987154	Salmonella virus STML131
0.00	2	2	S1	1204530	Salmonella phage STML-13-1
0.00	2	0	S	1987158	Salmonella virus SJ2
0.00	2	2	S1	1458849	Salmonella phage vB-SalM-SJ2
0.00	50	0	G	2560190	Noxifervirus
0.00	50	0	S	2560671	Pseudomonas virus Noxifer
0.00	50	50	S1	2006684	Pseudomonas phage Noxifer
0.00	48	29	G	2560131	Ficleduovirus
0.00	15	0	S	2560474	Flavobacterium virus FCV1
0.00	15	15	S1	1033977	Flavobacterium phage FCV-1
0.00	4	0	S	2560473	Flavobacterium virus FCL2
0.00	4	4	S1	908819	Flavobacterium phage FCL-2
0.00	46	0	F1	857479	Peduovirinae
0.00	26	0	G	140410	Peduovirus
0.00	19	0	G1	2563343	unclassified Peduovirus
0.00	9	9	S	910475	Burkholderia phage KS14
0.00	4	4	S	1168563	Stenotrophomonas phage Smp131
0.00	3	3	S	910474	Burkholderia phage KL3
0.00	3	3	S	1282994	Burkholderia phage ST79
0.00	3	3	S	406340	Ralstonia virus RSA1
0.00	2	0	S	29252	Escherichia virus 186
0.00	2	2	S1	2681630	Escherichia phage 186
0.00	1	1	S	12407	Salmonella virus PsP3
0.00	1	1	S	35343	Pseudomonas virus phiCTX
0.00	20	0	G	1196844	Hpunavirus
0.00	10	0	G1	1777047	unclassified Hpunavirus
0.00	10	10	S	1451050	Vibrio phage PV94
0.00	7	7	S	393598	Aeromonas virus phiO18P
0.00	2	2	S	10690	Haemophilus virus HP1
0.00	1	1	S	342564	Pasteurella virus F108
0.00	43	33	G	1980937	Emdodecavirus
0.00	7	0	S	1980947	Sinorhizobium virus N3
0.00	7	7	S1	1647405	Sinorhizobium phage phiN3
0.00	2	0	S	1980946	Sinorhizobium virus M12
0.00	2	2	S1	1357423	Sinorhizobium phage phiM12
0.00	1	0	S	1980945	Sinorhizobium virus M7
0.00	1	1	S1	1647403	Sinorhizobium phage phiM7
0.00	42	0	G	2560148	Iapetusvirus
0.00	42	0	S	2560434	Erwinia virus EaH1
0.00	42	42	S1	1401669	Erwinia phage PhiEaH1
0.00	35	0	G	2560092	Aphroditevirus
0.00	35	0	S	2560831	Vibrio virus Aphrodite1
0.00	35	35	S1	2070057	Vibrio phage Aphrodite1
0.00	35	0	G	2560152	Ionavirus
0.00	35	0	S	2560406	Delftia virus PhiW14
0.00	35	35	S1	665032	Delftia phage PhiW-14
0.00	35	0	G	1912144	Lubbockvirus
0.00	30	2	G1	1912146	unclassified Lubbockvirus
0.00	18	18	S	1567487	Bacillus phage BalMu-1
0.00	8	8	S	1411095	Clostridium phage CDMH1
0.00	1	1	S	1204534	Clostridium phage phiMMP02
0.00	1	1	S	1522092	Clostridium phage phiCDHM19
0.00	4	4	S	559189	Clostridium virus phiCD27
0.00	1	1	S	320122	Clostridium virus phiCD119
0.00	35	22	G	1912143	Biquartavirus
0.00	7	7	S	115987	Aeromonas virus 44RR2
0.00	6	0	G1	2562339	unclassified Biquartavirus
0.00	6	6	S	321023	Aeromonas virus 31
0.00	34	0	G	2560109	Busanvirus
0.00	34	0	S	2560261	Acidovorax virus ACP17
0.00	34	34	S1	2010329	Acidovorax phage ACP17
0.00	33	0	G	2560113	Chakrabartyvirus
0.00	33	0	S	2560689	Pseudomonas virus pf16
0.00	33	33	S1	1815630	Pseudomonas phage pf16
0.00	33	17	G	1925779	Nankokuvirus
0.00	10	3	S	1925782	Pseudomonas virus PAKP3
0.00	4	4	S1	981431	Pseudomonas phage PAK_P3
0.00	2	2	S1	1327965	Pseudomonas phage CHA_P1
0.00	1	1	S1	1327964	Pseudomonas phage PAK_P5
0.00	6	0	S	1925780	Pseudomonas virus Ab03
0.00	6	6	S1	1548901	Pseudomonas phage vB_PaeM_PAO1_Ab03
0.00	33	0	G	2560215	Ripduovirus
0.00	33	0	S	2560700	Ralstonia virus RP12
0.00	33	33	S1	1923889	Ralstonia phage RP12
0.00	29	0	G	2560256	Winklervirus
0.00	29	0	S	2560752	Serratia virus CHI14
0.00	29	29	S1	2006941	Serratia phage CHI14
0.00	26	0	G	2560099	Bendigovirus
0.00	26	0	S	2560495	Gordonia virus GMA6
0.00	26	26	S1	1647285	Gordonia phage GMA6
0.00	24	0	G	1984786	Elvirus
0.00	24	0	S	1984787	Pseudomonas virus EL
0.00	24	24	S1	273133	Pseudomonas phage EL
0.00	23	23	G	1984788	Jimmervirus
0.00	20	15	G	2560133	Flaumdravirus
0.00	3	0	S	2560666	Pseudomonas virus KIL4
0.00	3	3	S1	1777065	Pseudomonas phage vB_PsyM_KIL1
0.00	2	0	S	2560665	Pseudomonas virus KIL2
0.00	2	2	S1	1777069	Pseudomonas phage vB_PsyM_KIL4
0.00	20	14	G	1922210	Vhmlvirus
0.00	4	0	S	1922213	Vibrio virus VP585
0.00	4	4	S1	631719	Vibrio phage VP585
0.00	2	0	S	1922211	Vibrio virus MAR
0.00	2	2	S1	1229754	Vibrio phage vB_VpaM_MAR
0.00	19	2	G	2560154	Jedunavirus
0.00	7	0	S	2560540	Klebsiella virus JD001
0.00	7	7	S1	1236000	Klebsiella phage JD001
0.00	6	0	S	2560543	Klebsiella virus KpV80
0.00	6	6	S1	1912321	Klebsiella phage vB_KpnM_KpV52
0.00	4	0	S	2560542	Klebsiella virus KpV52
0.00	4	4	S1	2041212	Klebsiella phage vB_KpnM_KpV79
0.00	18	0	G	2560186	Nazgulvirus
0.00	18	0	S	2560360	Burkholderia virus BcepNazgul
0.00	18	18	S1	242861	Burkholderia phage BcepNazgul
0.00	17	0	G	1198976	Hapunavirus
0.00	12	12	S	499235	Halomonas virus HAP1
0.00	5	5	S	261726	Vibrio virus VP882
0.00	17	0	G	2560151	Iodovirus
0.00	17	0	S	2560530	Iodobacter virus PLPE
0.00	17	17	S1	551895	Iodobacter phage PhiPLPE
0.00	17	0	G	2560197	Otagovirus
0.00	10	0	S	2560685	Pseudomonas virus VCM
0.00	10	10	S1	1729937	Pseudomonas phage VCM
0.00	7	0	S	2560680	Pseudomonas virus Psa374
0.00	7	7	S1	1458843	Pseudomonas phage phiPsa374
0.00	10	0	G	2560201	Peatvirus
0.00	10	0	S	2560629	Pectinobacterium virus PEAT2
0.00	10	10	S1	2053078	Pectinobacterium phage PEAT2
0.00	9	0	G	2560239	Tijeunavirus
0.00	9	0	S	2560802	Tetrasphaera virus TJE1
0.00	9	9	S1	981335	Tetrasphaera phage TJE1
0.00	8	8	G	1921525	Kleczkowskavirus
0.00	6	2	G	2169625	Svunavirus
0.00	3	0	S	2170221	Geobacillus virus GBSV1
0.00	3	3	S1	365048	Geobacillus phage GBSV1
0.00	1	1	S	396034	Bacillus virus 1
0.00	6	0	G	2560204	Plaisancevirus
0.00	6	0	S	2560676	Pseudomonas virus PMW
0.00	6	6	S1	1815582	Pseudomonas phage phiPMW
0.00	6	2	G	1980938	Yokohamavirus
0.00	2	0	S	1980941	Edwardsiella virus MSW3
0.00	2	2	S1	1264700	Edwardsiella phage MSW-3
0.00	2	0	S	1980942	Edwardsiella virus PEi21
0.00	2	2	S1	1325372	Edwardsiella phage PEi21
0.00	5	0	G	2560208	Popoffvirus
0.00	5	0	S	2560283	Aeromonas virus 56
0.00	5	5	S1	1127514	Aeromonas phage vB_AsaM-56
0.00	4	0	G	1198139	Bcepmuvirus
0.00	4	4	S	431894	Burkholderia virus phiE255
0.00	4	4	S	340435	Microcystis virus Ma-LMM01
0.00	3	1	G	1984773	Abouovirus
0.00	2	0	S	1984774	Brevibacillus virus Abouo
0.00	2	2	S1	1296661	Brevibacillus phage Abouo
0.00	3	0	G	2560108	Brunovirus
0.00	3	0	S	2560731	Salmonella virus SEN34
0.00	3	3	S1	1647463	Salmonella phage SEN34
0.00	2	0	G	186789	Punavirus
0.00	2	0	S	2560452	Escherichia virus RCS47
0.00	2	2	S1	1590550	Escherichia phage RCS47
0.00	1	0	G	2560141	Gofduovirus
0.00	1	0	S	2560409	Edwardsiella virus GF2
0.00	1	1	S1	1537091	Edwardsiella phage GF-2
0.00	1	0	G	186777	Muvirus
0.00	1	0	G1	483265	unclassified Muvirus
0.00	1	1	S	665033	Escherichia phage D108
0.10	216289	20	F	10744	Podoviridae
0.09	198254	4245	F1	542835	Autographivirinae
0.08	168718	46214	F2	1132574	unclassified Autographivirinae
0.02	46052	46052	S	382262	Prochlorococcus phage P-GSP1
0.01	24278	24278	S	445693	Cyanophage NATL1A-7
0.01	12865	12865	S	885867	Prochlorococcus phage P-SSP10
0.00	9917	9917	S	445692	Cyanophage NATL2A-133
0.00	7585	7585	S	444875	Cyanophage 9515-10a
0.00	4993	4993	S	444876	Cyanophage P-SSP2
0.00	3931	3931	S	382273	Prochlorococcus phage P-SSP3
0.00	3060	3060	S	616674	Cyanophage SS120-1
0.00	2992	2992	S	754041	Synechococcus phage S-RIP1
0.00	2796	2796	S	1273711	Synechococcus phage S-CBP1
0.00	2139	2139	S	756276	Synechococcus phage S-CBP3
0.00	1392	1392	S	754059	Synechococcus phage S-CBP4
0.00	261	261	S	756277	Synechococcus phage S-CBP2
0.00	37	37	S	1141519	Escherichia phage phiKT
0.00	24	24	S	461711	Synechococcus phage S-CBP42
0.00	20	20	S	551790	Ralstonia phage RSB1
0.00	20	20	S	1264737	Cronobacter phage vB_CskP_GAP227
0.00	17	17	S	1527771	Mesorhizobium phage vB_MloP_Lo5R7ANS
0.00	15	15	S	1481785	Ralstonia phage RSJ2
0.00	13	13	S	1401297	Burkholderia phage JG068
0.00	11	11	S	1415145	Xylella phage Paz
0.00	10	10	S	1701809	Caulobacter phage Percy
0.00	10	10	S	1538364	Ralstonia phage RSJ5
0.00	8	8	S	1560282	Proteus phage PM 75
0.00	8	8	S	913183	Ralstonia phage RSB2
0.00	7	7	S	1279083	Pseudomonas phage PPpW-4
0.00	7	7	S	1402875	Ralstonia phage RSB3
0.00	6	6	S	1777063	Pseudomonas phage YMC11/06/C171_PPU_BP
0.00	5	5	S	1357704	Proteus phage PM16
0.00	5	5	S	1141132	Aeromonas phage phiAS7
0.00	5	5	S	1647385	Delftia phage IME-DE1
0.00	5	5	S	1712539	Cronobacter phage Dev-CD-23823
0.00	5	5	S	641832	Vibrio phage VP93
0.00	3	3	S	1206559	Yersinia phage phi80-18
0.00	1	1	S	988656	Pseudomonas phage phi15
0.00	1	1	S	1675027	Yersinia phage vB_YenP_ISAO8
0.01	23879	23879	S	268748	Prochlorococcus virus PSSP7
0.00	525	525	S	151528	Synechococcus virus P60
0.00	215	15	G	110456	Teseptimavirus
0.00	197	41	G1	329157	unclassified Teseptimavirus
0.00	12	12	S	644563	Vibrio phage N4
0.00	12	12	S	1755692	Pseudomonas phage PPPL-1
0.00	10	10	S	532076	Enterobacteria phage 13a
0.00	10	10	S	1455076	Citrobacter phage CR8
0.00	9	9	S	1239382	Stenotrophomonas phage IME15
0.00	8	8	S	1755695	Escherichia phage vB_EcoP_GA2A
0.00	8	8	S	866889	Salmonella phage Vi06
0.00	7	7	S	1735591	Yersinia phage vB_YenP_AP10
0.00	7	7	S	979535	Vibrio phage ICP3
0.00	6	6	S	1572754	Escherichia phage P694
0.00	6	6	S	1562076	Pseudomonas phage Pf-10
0.00	5	5	S	329886	Vibriophage VP4
0.00	5	5	S	928293	Yersinia phage Yep-phi
0.00	5	5	S	1543199	Salmonella phage BP12A
0.00	4	4	S	526118	Morganella phage MmP1
0.00	4	4	S	669008	Enterobacteria phage 285P
0.00	3	3	S	1852627	Morganella phage vB_MmoP_MP2
0.00	3	3	S	1805467	Citrobacter phage SH4
0.00	3	3	S	1527506	Escherichia phage CICC 80001
0.00	3	3	S	1837842	Escherichia phage 64795_ec1
0.00	3	3	S	1455075	Citrobacter phage CR44b
0.00	3	3	S	532074	Enterobacteria phage BA14
0.00	2	2	S	1788294	Escherichia phage LM33_P1
0.00	2	2	S	1498170	Escherichia phage PE3-1
0.00	2	2	S	344021	Enterobacteria phage K1F
0.00	2	2	S	1572753	Escherichia phage P483
0.00	1	1	S	110457	Yersinia phage phiYeO3-12
0.00	1	1	S	369257	Yersinia phage Berlin
0.00	1	1	S	529929	Salmonella phage phiSG-JL2
0.00	1	1	S	1636314	Enterobacter phage E-3
0.00	1	1	S	1410331	Cronobacter phage Dev2
0.00	1	1	S	532075	Enterobacteria phage EcoDS1
0.00	1	1	S	532078	Yersinia phage Yepe2
0.00	1	1	S	942165	Pseudomonas phage phiIBB-PF7A
0.00	1	1	S	1536611	Yersinia phage vB_YenP_AP5
0.00	1	1	S	1204538	Pseudomonas phage Phi-S1
0.00	1	1	S	1500756	Pseudomonas phage phiPSA2
0.00	1	1	S	227720	Yersinia phage phiA1122
0.00	2	0	S	1985739	Kluyvera virus Kvp1
0.00	2	2	S1	47049	Kluyvera phage Kvp1
0.00	1	0	S	1985738	Escherichia virus T7
0.00	1	1	S1	10760	Escherichia phage T7
0.00	203	102	G	542837	Zindervirus
0.00	78	10	G1	979725	unclassified Zindervirus
0.00	12	12	S	1151014	Vibrio phage phi-A318
0.00	11	11	S	1542498	Lelliottia phage phD2B
0.00	10	10	S	1141139	Enterobacteria phage vB_EcoP_ACG-C91
0.00	8	8	S	1636249	Proteus phage vB_PmiP_Pm5460
0.00	7	7	S	1217810	Pectobacterium phage PP1
0.00	7	7	S	1560284	Proteus phage PM 93
0.00	5	5	S	1498172	Escherichia phage ECBP5
0.00	4	4	S	979726	Enterobacteria phage UAB_Phi78
0.00	2	2	S	1543201	Salmonella phage BP12B
0.00	2	2	S	1560283	Proteus phage PM 85
0.00	17	17	S	194966	Salmonella virus SP6
0.00	3	3	S	187764	Escherichia virus K1-5
0.00	2	2	S	344022	Escherichia virus K1E
0.00	1	0	S	1985737	Erwinia virus Era103
0.00	1	1	S1	418443	Erwinia amylovora phage Era103
0.00	149	149	S	438482	Synechococcus virus Syn5
0.00	80	14	G	477967	Phikmvvirus
0.00	50	6	G1	627479	unclassified Phikmvvirus
0.00	12	12	S	386792	Pseudomonas phage LKD16
0.00	10	10	S	693582	Pseudomonas phage phi-2
0.00	8	8	S	1536597	Enterobacteria phage J8-65
0.00	6	6	S	627480	Pseudomonas phage phikF77
0.00	3	3	S	1527525	Pseudomonas phage vB_PaeP_PPA-ABTNL
0.00	2	2	S	1262514	Pseudomonas phage MPK6
0.00	1	1	S	496396	Pseudomonas phage PT2
0.00	1	1	S	1141525	Pseudomonas phage vB_Pae-TbilisiM32
0.00	1	1	S	1225790	Pseudomonas phage MPK7
0.00	6	0	S	1985730	Pantoea virus Limezero
0.00	6	6	S1	943335	Pantoea phage LIMEzero
0.00	5	0	S	1985729	Pantoea virus Limelight
0.00	5	5	S1	881915	Pantoea phage LIMElight
0.00	5	0	S	1985731	Pseudomonas virus LKA1
0.00	5	5	S1	386793	Pseudomonas phage LKA1
0.00	80	34	G	1985711	Friunavirus
0.00	35	5	G1	2171721	unclassified Friunavirus
0.00	9	9	S	1406779	Acinetobacter phage Petty
0.00	7	7	S	1481187	Acinetobacter phage vB_AbaP_Acibel007
0.00	6	6	S	1698439	Acinetobacter phage phiAB6
0.00	4	4	S	1932886	Acinetobacter phage vB_AbaP_AS11
0.00	2	2	S	2016049	Acinetobacter phage vB_AbaP_B1
0.00	1	1	S	1932885	Acinetobacter phage vB_AbaP_AS12
0.00	1	1	S	2126803	Acinetobacter phage vB_AbaP_D2
0.00	3	0	S	1985712	Acinetobacter virus Fri1
0.00	3	3	S1	1647373	Acinetobacter phage Fri1
0.00	3	0	S	1985713	Acinetobacter virus IME200
0.00	3	3	S1	1735582	Acinetobacter phage IME200
0.00	2	0	S	1985715	Acinetobacter virus phiAB1
0.00	2	2	S1	691318	Acinetobacter phage phiAB1
0.00	1	0	S	1985718	Acinetobacter virus AB3
0.00	1	1	S1	1273713	Acinetobacter phage AB3
0.00	1	0	S	2560274	Acinetobacter virus WCHABP5
0.00	1	1	S1	1983525	Acinetobacter phage WCHABP5
0.00	1	0	S	2560277	Acintetobacter virus B5
0.00	1	1	S1	2678937	Acinetobacter phage vB_AbaP_B5
0.00	55	13	G	1920774	Drulisvirus
0.00	17	0	S	1980957	Klebsiella virus KpV71
0.00	17	17	S1	1796998	Klebsiella phage KpV71
0.00	9	0	S	1920780	Klebsiella virus F19
0.00	9	9	S1	1416011	Klebsiella phage F19
0.00	5	0	S	1920779	Klebsiella virus SU552A
0.00	5	5	S1	1610835	Klebsiella phage vB_KpnP_SU552A
0.00	5	0	S	1980956	Klebsiella virus KpV41
0.00	5	5	S1	1747282	Klebsiella phage KpV41
0.00	3	0	S	1920778	Klebsiella virus SU503
0.00	3	3	S1	1610834	Klebsiella phage vB_KpnP_SU503
0.00	2	0	S	1980955	Klebsiella virus Kp2
0.00	2	2	S1	1701805	Klebsiella phage Kp2
0.00	1	0	S	1920781	Klebsiella virus K244
0.00	1	1	S1	1194091	Klebsiella phage NTUH-K2044-K1-1
0.00	44	6	G	1985733	Pradovirus
0.00	33	0	S	1985736	Xylella virus Prado
0.00	33	33	S1	1415146	Xylella phage Prado
0.00	3	0	S	1985734	Xanthomonas virus f20
0.00	3	3	S1	1784979	Xanthomonas phage f20-Xaj
0.00	2	0	S	1985735	Xanthomonas virus f30
0.00	2	2	S1	1784981	Xanthomonas phage f30-Xaj
0.00	40	8	G	1985720	Przondovirus
0.00	11	0	G1	2570294	unclassified Przondovirus
0.00	7	7	S	1587520	Enterobacter phage phiEap-1
0.00	4	4	S	1051673	Erwinia phage vB_EamP-L1
0.00	6	0	S	1985727	Klebsiella virus KpV289
0.00	6	6	S1	1671396	Klebsiella phage vB_KpnP_KpV289
0.00	4	0	S	1985723	Klebsiella virus K5
0.00	4	4	S1	1647374	Klebsiella phage K5
0.00	4	0	S	1985725	Klebsiella virus Kp1
0.00	4	4	S1	1701804	Klebsiella phage vB_Kp1
0.00	3	0	S	1985724	Klebsiella virus K11
0.00	3	3	S1	532077	Klebsiella phage K11
0.00	2	0	S	1985722	Escherichia virus K30
0.00	2	2	S1	1041524	Escherichia phage K30
0.00	2	0	S	1985726	Klebsiella virus KP32
0.00	2	2	S1	674082	Klebsiella phage KP32
0.00	11	0	G	2560184	Napahaivirus
0.00	11	0	S	2560686	Pseudomonas virus VSW3
0.00	11	11	S1	1852562	Pseudomonas phage VSW-3
0.00	9	4	G	2560202	Phimunavirus
0.00	3	0	G1	2562726	unclassified Phimunavirus
0.00	3	3	S	1873958	Pectobacterium phage PP16
0.00	1	0	S	2560632	Pectobacterium virus PP90
0.00	1	1	S1	1873959	Pectobacterium phage PP90
0.00	1	0	S	2560633	Pectobacterium virus Peat1
0.00	1	1	S1	1654601	Pectobacterium phage Peat1
0.00	1	0	G	2560206	Pollyceevirus
0.00	1	0	S	2560679	Pseudomonas virus PollyC
0.00	1	1	S1	2079290	Pseudomonas phage PollyC
0.01	15995	95	F1	196895	unclassified Podoviridae
0.00	9042	9042	S	1283077	Pelagibacter phage HTVC010P
0.00	2585	2585	S	1283079	Pelagibacter phage HTVC019P
0.00	2171	2171	S	948071	Puniceispirillum phage HMO-2011
0.00	997	997	S	1283078	Pelagibacter phage HTVC011P
0.00	315	0	F2	1978007	crAss-like viruses
0.00	170	170	S	1327990	Cellulophaga phage phi14:2
0.00	145	0	F3	2315857	environmental samples
0.00	145	145	S	1211417	uncultured crAssphage
0.00	164	164	S	942016	Enterobacter phage EcP1
0.00	49	49	S	1327977	Cellulophaga phage phi38:1
0.00	42	42	S	1636270	Rhodoferax phage P26218
0.00	42	42	S	1141137	Cronobacter phage vB_CsaP_GAP52
0.00	29	29	S	1465639	Podovirus Lau218
0.00	24	24	S	573171	Vibrio phage douglas 12A4
0.00	23	23	S	1197951	Celeribacter phage P12053L
0.00	22	22	S	1300004	Alteromonas phage vB_AmaP_AD45-P1
0.00	22	22	S	1327971	Cellulophaga phage phi19:3
0.00	22	22	S	754052	Pseudoalteromonas phage pYD6-A
0.00	22	22	S	1131315	Erwinia phage PEp14
0.00	22	22	S	1328030	Cellulophaga phage phi13:2
0.00	20	20	S	1458716	Vibrio phage CHOED
0.00	20	20	S	1188795	Xanthomonas citri phage CP2
0.00	20	20	S	1327983	Cellulophaga phage phi18:3
0.00	20	20	S	1054968	Salmonella phage 7-11
0.00	20	20	S	1622234	Citrobacter phage CVT22
0.00	19	19	S	1589297	Vibrio phage phi 1
0.00	19	19	S	1283071	Vibrio phage JA-1
0.00	18	18	S	1327985	Cellulophaga phage phi46:3
0.00	15	15	S	179237	Sinorhizobium phage PBC5
0.00	13	13	S	1406780	Acinetobacter phage Presley
0.00	12	12	S	1051675	Erwinia phage vB_EamP-S6
0.00	12	12	S	1529058	Vibrio phage ICP2_2013_A_Haiti
0.00	10	10	S	754069	Dunaliella viridis virus SI2
0.00	10	10	S	1161935	Salinivibrio phage CW02
0.00	9	9	S	347327	Pseudomonas phage PA11
0.00	8	8	S	1235689	Pseudomonas phage AF
0.00	7	7	S	469660	Thalassomonas phage BA3
0.00	7	7	S	373126	Sodalis phage phiSG1
0.00	6	6	S	979533	Vibrio phage ICP2
0.00	6	6	S	1357732	Anabaena phage A-4L
0.00	6	6	S	1449437	Pseudomonas phage vB_PaeP_Tr60_Ab31
0.00	5	5	S	1784982	Pseudomonas phage O4
0.00	5	5	S	1417599	Ralstonia phage RSK1
0.00	4	4	S	434346	Cyanophage PP
0.00	3	3	S	1461743	Vibrio phage PVA1
0.00	3	3	S	1316739	Pseudoalteromonas phage RIO-1
0.00	2	2	S	1526550	Sulfitobacter phage NYA-2014a
0.00	2	2	S	270673	Pseudomonas phage PaP2
0.00	2	2	S	1168281	Vibrio phage VvAW1
0.00	2	2	S	941970	Liberibacter phage SC2
0.00	1	1	S	670252	Xylella phage Xfas53
0.00	1	1	S	754043	Sulfitobacter phage pCB2047-C
0.00	395	0	F1	542836	Picovirinae
0.00	183	15	F2	2609909	unclassified Picovirinae
0.00	36	36	S	1128071	Clostridium phage phi24R
0.00	27	27	S	1747288	Enterococcus phage vB_EfaP_IME195
0.00	21	21	S	977801	Enterococcus phage EF62phi
0.00	20	20	S	1309583	Bacillus phage MG-B1
0.00	12	12	S	1874002	Bacillus phage Stitch
0.00	11	11	S	503388	Lactococcus phage asccphi28
0.00	11	11	S	1874001	Bacillus phage Claudi
0.00	9	9	S	1874000	Bacillus phage Aurora
0.00	6	6	S	1161939	Enterococcus phage vB_Efae230P-4
0.00	6	6	S	1734382	Bacillus phage VMY22
0.00	4	4	S	1161906	Weissella phage phiYS61
0.00	4	4	S	1162306	Clostridium phage phiZP2
0.00	1	1	S	1162305	Clostridium phage phiCPV4
0.00	119	7	G	680287	Rosenblumvirus
0.00	66	15	G1	1234428	unclassified Rosenblumvirus
0.00	20	20	S	1453367	Staphylococcus phage GRCS
0.00	8	8	S	204090	Staphylococcus phage P68
0.00	7	7	S	1821228	Staphylococcus phage SLPW
0.00	6	6	S	470865	Staphylococcus phage SAP-2
0.00	5	5	S	1543206	Staphylococcus phage BP39
0.00	3	3	S	320832	Staphylococcus phage 66
0.00	2	2	S	1010614	Staphylococcus phage S24-1
0.00	46	46	S	230871	Streptococcus virus C1
0.00	48	0	G	186846	Salasvirus
0.00	21	21	S	10778	Bacillus virus B103
0.00	20	20	S	10756	Bacillus virus phi29
0.00	7	7	S	12345	Bacillus virus GA1
0.00	17	2	G	1982583	Cepunavirus
0.00	8	0	S	1982584	Streptococcus virus Cp1
0.00	8	8	S1	10747	Streptococcus phage Cp1
0.00	7	0	S	1982585	Streptococcus virus Cp7
0.00	7	7	S1	10748	Streptococcus phage CP-7
0.00	13	13	S	35238	Mycoplasma virus P1
0.00	12	0	G	2560187	Negarvirus
0.00	12	0	S	2560548	Lactococcus virus WP2
0.00	12	12	S1	1486423	Lactococcus phage WP-2
0.00	3	3	S	338473	Actinomyces virus Av1
0.00	265	264	G	2560132	Fipvunavirus
0.00	1	0	G1	2562338	unclassified Fipvunavirus
0.00	1	1	S	1814283	Flavobacterium phage Fpv20
0.00	164	24	G	1720323	Lessievirus
0.00	44	44	S	1136535	Burkholderia virus DC1
0.00	39	39	S	644524	Burkholderia virus Bcepil02
0.00	34	34	S	242527	Burkholderia virus Bcep22
0.00	23	23	S	1195073	Burkholderia virus Bcepmigl
0.00	153	5	G	1922329	Enhodamvirus
0.00	106	0	G1	2184035	unclassified Enhodamvirus
0.00	100	100	S	1558467	Vibrio phage J2
0.00	6	6	S	1558469	Vibrio phage QH
0.00	34	0	S	1922330	Vibrio virus VC8
0.00	34	34	S1	1076759	Vibrio phage phiVC8
0.00	7	0	S	1922331	Vibrio virus VP2
0.00	7	7	S1	260372	Vibrio phage VP2
0.00	1	0	S	1922332	Vibrio virus VP5
0.00	1	1	S1	260827	Vibrio phage VP5
0.00	125	103	G	1918522	Lightbulbvirus
0.00	14	0	S	1918524	Cellulophaga virus Cba41
0.00	14	14	S1	1328029	Cellulophaga phage phi4:1
0.00	8	0	S	1918525	Cellulophaga virus Cba172
0.00	8	8	S1	1327972	Cellulophaga phage phi17:2
0.00	88	37	G	2169643	Ithacavirus
0.00	24	0	S	2170215	Escherichia virus Pollock
0.00	24	24	S1	1540097	Escherichia phage Pollock
0.00	16	0	S	2170217	Salmonella virus FSL SP-076
0.00	16	16	S1	1173762	Salmonella phage FSL SP-076
0.00	11	0	S	2170216	Salmonella virus FSL SP-058
0.00	11	11	S1	1173761	Salmonella phage FSL SP-058
0.00	87	28	G	1921184	Pagevirus
0.00	44	0	S	1921189	Bacillus virus Pookie
0.00	44	44	S1	1540093	Bacillus phage Pookie
0.00	8	0	S	1921188	Bacillus virus Pony
0.00	8	8	S1	1406789	Bacillus phage Pony
0.00	5	0	S	1921187	Bacillus virus Pascal
0.00	5	5	S1	1540092	Bacillus phage Pascal
0.00	1	0	S	1921186	Bacillus virus Palmer
0.00	1	1	S1	1597966	Bacillus phage Palmer
0.00	1	0	G1	2172091	unclassified Pagevirus
0.00	1	1	S	1675598	Bacillus phage Pavlov
0.00	85	43	G	1920753	Gamaleyavirus
0.00	8	0	S	1920755	Escherichia virus APEC7
0.00	8	8	S1	1391223	Escherichia phage vB_EcoP_PhAPEC7
0.00	7	0	S	1920757	Escherichia virus Bp4
0.00	7	7	S1	1458848	Escherichia phage Bp4
0.00	7	0	S	1920759	Escherichia virus IME11
0.00	7	7	S1	1239384	Escherichia phage IME11
0.00	6	0	S	1920760	Escherichia virus EC1UPM
0.00	6	6	S1	1258572	Escherichia phage EC1-UPM
0.00	6	0	S	1920761	Shigella virus Sb1
0.00	6	6	S1	1414738	Shigella phage pSb-1
0.00	4	0	S	1920756	Escherichia virus APEC5
0.00	4	4	S1	1395983	Escherichia phage vB_EcoP_PhAPEC5
0.00	3	0	S	1920758	Escherichia virus ECBP1
0.00	3	3	S1	1604356	Escherichia phage ECBP1
0.00	1	0	S	1920754	Escherichia virus G7C
0.00	1	1	S1	1054461	Escherichia phage vB_EcoP_G7C
0.00	67	16	G	680277	Kuravirus
0.00	22	0	S	1987939	Escherichia virus ECB2
0.00	22	22	S1	1604355	Escherichia phage ECBP2
0.00	11	0	S	1987941	Escherichia virus Septima11
0.00	11	11	S1	1436889	Escherichia phage KBNP1711
0.00	10	0	S	1987942	Escherichia virus SU10
0.00	10	10	S1	1519788	Escherichia phage vB_EcoP_SU10
0.00	4	4	S	490103	Escherichia virus phiEco32
0.00	2	0	S	1987938	Escherichia virus 172-1
0.00	2	2	S1	1598146	Escherichia phage 172-1
0.00	2	0	S	1987940	Escherichia virus NJ01
0.00	2	2	S1	1237159	Escherichia phage NJ01
0.00	55	0	G	2169641	Baltimorevirus
0.00	44	1	G1	2529391	unclassified Baltimorevirus
0.00	17	17	S	754046	Sulfitobacter phage phiCB2047-B
0.00	16	16	S	490913	Sulfitobacter phage EE36phi1
0.00	10	10	S	490912	Silicibacter phage DSS3phi2
0.00	11	0	S	2169868	Dinoroseobacter virus DFL12
0.00	11	11	S1	1477404	Dinoroseobacter phage DFL12phi1
0.00	45	3	G	1982576	Johnsonvirus
0.00	36	0	S	1982578	Erwinia virus Frozen
0.00	36	36	S1	1852641	Erwinia phage vB_EamP_Frozen
0.00	6	0	S	1982577	Erwinia virus Ea9-2
0.00	6	6	S1	1429767	Erwinia phage Ea9-2
0.00	43	14	G	1920762	Litunavirus
0.00	13	0	G1	2034348	unclassified Litunavirus
0.00	6	6	S	1640973	Pseudomonas phage DL64
0.00	3	3	S	1566995	Pseudomonas phage YH6
0.00	3	3	S	1639814	Pseudomonas phage vB_PaeP_MAG4
0.00	1	1	S	1530400	Pseudomonas phage Pa2
0.00	10	6	S	1920765	Pseudomonas virus Ab09
0.00	2	2	S1	1476391	Pseudomonas phage vB_PaeP_C2-10_Ab09
0.00	2	2	S1	1837850	Pseudomonas phage PEV2
0.00	4	0	S	1920763	Pseudomonas virus LIT1
0.00	4	4	S1	655098	Pseudomonas phage LIT1
0.00	2	0	S	1920764	Pseudomonas virus PA26
0.00	2	2	S1	1204542	Pseudomonas phage PA26
0.00	37	37	S	136084	Roseobacter virus SIO1
0.00	37	37	S	388452	Lactococcus virus KSY1
0.00	36	0	G	1987146	Schmidvirus
0.00	21	0	S	1987148	Helicobacter virus 1961P
0.00	21	21	S1	1154995	Helicobacter phage 1961P
0.00	7	0	G1	2269048	unclassified Schmidvirus
0.00	7	7	S	1069378	Helicobacter phage phiHP33
0.00	5	0	S	1987149	Helicobacter virus KHP30
0.00	5	5	S1	1208236	Helicobacter phage KHP30
0.00	3	0	S	1987150	Helicobacter virus KHP40
0.00	3	3	S1	1204178	Helicobacter phage KHP40
0.00	34	0	G	2169642	Jwalphavirus
0.00	15	0	S	2169963	Achromobacter virus JWAlpha
0.00	15	15	S1	1416009	Achromobacter phage JWAlpha
0.00	11	0	G1	2529392	unclassified Jwalphavirus
0.00	11	11	S	1563661	Delftia phage RG-2014
0.00	8	0	S	2169962	Achromobacter virus Axp3
0.00	8	8	S1	1664247	Achromobacter phage phiAxp-3
0.00	34	0	G	2560181	Myxoctovirus
0.00	34	0	S	2560611	Myxococcus virus Mx8
0.00	34	34	S1	49964	Myxococcus phage Mx8
0.00	28	0	G	371730	Enquatrovirus
0.00	28	28	S	10752	Escherichia virus N4
0.00	28	0	G	1982587	Kafunavirus
0.00	26	0	G1	2269062	unclassified Kafunavirus
0.00	13	13	S	1233488	Vibrio phage VPMS1
0.00	13	13	S	1874540	Pseudoalteromonas phage PH1
0.00	2	0	S	1982588	Edwardsiella virus KF1
0.00	2	2	S1	1244856	Edwardsiella phage KF-1
0.00	27	2	G	2560153	Jasminevirus
0.00	17	0	S	2560299	Arthrobacter virus Adat
0.00	17	17	S1	2027883	Arthrobacter phage Adat
0.00	8	0	S	2560304	Arthrobacter virus Jasmine
0.00	8	8	S1	1772302	Arthrobacter phage Jasmine
0.00	26	7	G	1982590	Kochitakasuvirus
0.00	11	0	S	1982591	Pseudomonas virus KPP25
0.00	11	11	S1	1462608	Pseudomonas phage KPP25
0.00	8	0	S	1982592	Pseudomonas virus R18
0.00	8	8	S1	1752027	Pseudomonas phage phiR18
0.00	23	23	S	347326	Pseudomonas virus 119X
0.00	22	0	G	542959	Rauchvirus
0.00	22	22	S	279280	Burkholderia virus BcepC6B
0.00	19	9	G	545932	Bruynoghevirus
0.00	5	0	G1	2562667	unclassified Bruynoghevirus
0.00	5	5	S	1234701	Pseudomonas phage vB_PaeP_p2-10_Or1
0.00	2	0	S	2040655	Pseudomonas virus CHU
0.00	2	2	S1	1589273	Pseudomonas phage PhiCHU
0.00	1	1	S	484895	Pseudomonas virus LUZ24
0.00	1	0	S	2040656	Pseudomonas virus Ab22
0.00	1	1	S1	1548906	Pseudomonas phage vB_PaeP_C2-10_Ab22
0.00	1	0	S	2040658	Pseudomonas virus TL
0.00	1	1	S1	1406974	Pseudomonas phage TL
0.00	13	1	G	2560102	Bifseptvirus
0.00	6	0	S	2560655	Pseudomonas virus Andromeda
0.00	6	6	S1	1873949	Pseudomonas phage Andromeda
0.00	6	0	S	2560657	Pseudomonas virus Bf7
0.00	6	6	S1	1100790	Pseudomonas phage Bf7
0.00	13	0	G	2560162	Krylovvirus
0.00	13	0	S	2560692	Pseudomonas virus tf
0.00	13	13	S1	1114179	Pseudomonas phage tf
0.00	12	0	G	2560235	Tabernariusvirus
0.00	12	0	S	2560691	Pseudomonas virus tabernarius
0.00	12	12	S1	2048978	Pseudomonas phage tabernarius
0.00	12	0	G	2560104	Bjornvirus
0.00	12	0	S	2560658	Pseudomonas virus Bjorn
0.00	12	12	S1	2079288	Pseudomonas phage Bjorn
0.00	8	1	G	1982594	Luzseptimavirus
0.00	5	0	S	1982595	Pseudomonas virus KPP21
0.00	5	5	S1	1678082	Pseudomonas phage KPP21
0.00	2	0	S	1982596	Pseudomonas virus LUZ7
0.00	2	2	S1	655097	Pseudomonas phage LUZ7
0.00	8	0	G	2560093	Aqualcavirus
0.00	8	0	S	2560297	Aquamicrobium virus P14
0.00	8	8	S1	1927013	Aquamicrobium phage P14
0.00	6	6	S	194802	Vibrio virus VpV262
0.00	5	0	G	542960	Uetakevirus
0.00	5	0	G1	1231360	unclassified Uetakevirus
0.00	5	5	S	1864623	Enterobacter phage Tyrion
0.00	4	0	G	2560248	Vicosavirus
0.00	3	0	S	2560670	Pseudomonas virus NV1
0.00	3	3	S1	2079543	Pseudomonas phage NV1
0.00	1	0	S	2560684	Pseudomonas virus UFVP2
0.00	1	1	S1	1235661	Pseudomonas phage UFV-P2
0.00	4	0	G	186794	Lederbergvirus
0.00	3	1	G1	329158	unclassified Lederbergvirus
0.00	2	2	S	1090133	Enterobacteria phage IME10
0.00	1	1	S	10761	Shigella virus Sf6
0.00	4	4	S	440250	Phormidium virus WMP3
0.00	4	0	G	1720324	Hollowayvirus
0.00	4	4	S	1273707	Pseudomonas virus H66
0.00	2	2	G	1984798	Perisivirus
0.00	2	2	S	400567	Phormidium virus WMP4
0.01	21886	128	F	10699	Siphoviridae
0.00	7391	989	F1	196894	unclassified Siphoviridae
0.00	1360	1360	S	1327037	Croceibacter phage P2559Y
0.00	720	720	S	1567011	Clostridium phage phiCT19406C
0.00	213	213	S	12336	Clostridium phage c-st
0.00	208	208	S	1572712	Geobacillus virus E3
0.00	145	145	S	877240	Pseudoalteromonas phage H105/1
0.00	136	136	S	1308863	Bacillus phage vB_BanS-Tsamsa
0.00	134	134	S	889955	Prochlorococcus phage MED4-184
0.00	132	132	S	881953	Lactococcus phage 949
0.00	125	125	S	1211640	Caulobacter phage CcrColossus
0.00	106	106	S	491893	Abalone shriveling syndrome-associated virus
0.00	96	96	S	1327970	Cellulophaga phage phi19:1
0.00	90	90	S	889954	Cyanophage MED4-117
0.00	69	69	S	294382	Bacillus phage BCJA1c
0.00	68	68	S	1147042	Staphylococcus phage StB12
0.00	66	66	S	1691958	Brevibacillus phage Sundance
0.00	60	60	S	641487	Lactococcus phage P087
0.00	59	59	S	981330	Tsukamurella phage TPA2
0.00	50	50	S	1887654	Gordonia phage Terapin
0.00	50	50	S	765765	Colwellia phage 9A
0.00	50	50	S	416419	Archaeal BJ1 virus
0.00	49	49	S	294631	Flavobacterium phage 11b
0.00	48	48	S	1647476	Tsukamurella phage TPA4
0.00	47	47	S	658401	Cyanophage PSS2
0.00	45	45	S	1647475	Gordonia phage GTE8
0.00	45	45	S	1589748	Achromobacter phage JWF
0.00	44	44	S	1412875	Lactococcus phage phiL47
0.00	43	43	S	1560313	Lactococcus phage WRP3
0.00	40	40	S	45764	Mycobacterium phage DS6A
0.00	39	39	S	1327981	Cellulophaga phage phi10:1
0.00	39	39	S	1647474	Gordonia phage GTE6
0.00	38	38	S	1089121	Mycobacterium phage Dori
0.00	38	38	S	10702	Streptomyces phage VWB
0.00	37	37	S	864178	Clostridium phage phiCD6356
0.00	36	36	S	1821560	Gordonia phage Phinally
0.00	34	34	S	1204525	Streptomyces phage SV1
0.00	33	33	S	396359	Clostridium phage phiSM101
0.00	32	32	S	1690818	Streptomyces phage SF3
0.00	32	32	S	871584	Clostridium phage phiCTP1
0.00	30	30	S	1109710	Gordonia phage GRU1
0.00	29	29	S	475178	Lactococcus phage 1706
0.00	29	29	S	1305708	Clostridium phage vB_CpeS-CP51
0.00	29	29	S	279303	Actinoplanes phage phiAsp2
0.00	28	28	S	1327993	Cellulophaga phage phi39:1
0.00	28	28	S	1805457	Mycobacterium phage Bipper
0.00	27	27	S	994601	Planktothrix phage PaV-LD
0.00	27	27	S	1229751	Lactococcus phage BM13
0.00	27	27	S	1327959	Mycobacterium phage Adler
0.00	25	25	S	1555208	Ruegeria phage DSS3-P1
0.00	25	25	S	157924	Streptococcus phage SM1
0.00	22	22	S	1071177	Psychrobacter phage Psymv2
0.00	22	22	S	1837862	Weissella phage WCP30
0.00	22	22	S	753084	Synechococcus phage S-CBS2
0.00	22	22	S	1109712	Rhodococcus phage REQ1
0.00	22	22	S	1445809	Bacillus phage vB_BtS_BMBtp3
0.00	22	22	S	754044	Loktanella phage pCB2051-A
0.00	22	22	S	1775140	Bacillus phage vB_BhaS-171
0.00	21	21	S	1647471	Gordonia phage GMA4
0.00	21	21	S	1664246	Achromobacter phage phiAxp-2
0.00	21	21	S	1414737	Rhizobium phage vB_RleS_L338C
0.00	20	20	S	370623	Streptomyces phage mu1/6
0.00	20	20	S	764562	Brochothrix phage BL3
0.00	19	19	S	1109714	Rhodococcus phage REQ3
0.00	19	19	S	1527493	Mycobacterium phage Sparky
0.00	17	17	S	1131316	Rhodobacter phage RcapNL
0.00	17	17	S	1109713	Rhodococcus phage REQ2
0.00	17	17	S	1147044	Staphylococcus phage StB27
0.00	17	17	S	1582150	Clostridium phage phiCD111
0.00	17	17	S	1675317	Erysipelothrix phage SE-1
0.00	17	17	S	1552735	Lactobacillus phage Ldl1
0.00	17	17	S	1414739	Vibrio phage SHOU24
0.00	16	16	S	190478	Clostridium phage phi3626
0.00	16	16	S	578234	Lactobacillus phage Lv-1
0.00	16	16	S	1458670	Microbacterium phage vB_MoxS-ISF9
0.00	16	16	S	1476889	Lactococcus phage P162
0.00	15	15	S	1667322	Pseudoalteromonas phage Pq0
0.00	15	15	S	1838062	Gordonia phage Blueberry
0.00	15	15	S	560178	Listeria phage P40
0.00	15	15	S	756275	Synechococcus phage S-CBS4
0.00	14	14	S	1458862	Shewanella sp. phage 1/44
0.00	14	14	S	1435411	Oenococcus phage phi9805
0.00	14	14	S	1838072	Gordonia phage McGonagall
0.00	14	14	S	889953	Cyanophage KBS-S-2A
0.00	14	14	S	99179	Bacteroides phage B40-8
0.00	14	14	S	1109711	Nocardia phage NBR1
0.00	14	14	S	691963	Rhodococcus phage ReqiPine5
0.00	14	14	S	691966	Rhodococcus phage ReqiDocB7
0.00	14	14	S	747763	Streptomyces phage phiSASD1
0.00	13	13	S	1126885	Thermoanaerobacterium phage THSA-485A
0.00	13	13	S	1239381	Streptococcus phage phiNJ2
0.00	13	13	S	1147137	Clostridium phage phi8074-B1
0.00	13	13	S	1176422	Croceibacter phage P2559S
0.00	13	13	S	1187894	Clostridium phage PhiS63
0.00	13	13	S	1643324	Bacillus phage phi4B1
0.00	13	13	S	1821557	Gordonia phage Lucky10
0.00	13	13	S	1538804	Vibrio phage VpKK5
0.00	13	13	S	1524882	Sinorhizobium phage phiLM21
0.00	13	13	S	1589270	Streptococcus phage Str-PAP-1
0.00	12	12	S	172667	Yersinia phage PY54
0.00	12	12	S	10724	Bacillus phage SPP1
0.00	12	12	S	1887644	Gordonia phage CarolAnn
0.00	12	12	S	322855	Xanthomonas phage Xp15
0.00	12	12	S	437329	Burkholderia phage BcepGomr
0.00	12	12	S	741942	Lactococcus phage 1358
0.00	12	12	S	573591	Stenotrophomonas phage S1
0.00	12	12	S	1821559	Gordonia phage Obliviate
0.00	12	12	S	1147043	Staphylococcus phage StB20
0.00	11	11	S	382685	Lactococcus phage Q54
0.00	11	11	S	764561	Brochothrix phage NF5
0.00	11	11	S	320836	Staphylococcus phage 2638A
0.00	11	11	S	1647470	Gordonia phage GMA1
0.00	11	11	S	1582151	Clostridium phage phiCD146
0.00	11	11	S	1838081	Gordonia phage Utz
0.00	11	11	S	1610509	Achromobacter phage phiAxp-1
0.00	10	10	S	10704	Rhizobium phage 16-3
0.00	10	10	S	1486428	Enterococcus phage EFC-1
0.00	10	10	S	1698369	Lactococcus phage GE1
0.00	10	10	S	700512	Vibrio phage SIO-2
0.00	10	10	S	255431	Klebsiella phage phiKO2
0.00	9	9	S	1161901	Bacillus phage PBC1
0.00	9	9	S	644007	Streptococcus phage PH10
0.00	9	9	S	173824	Methanothermobacter phage psiM100
0.00	9	9	S	1282995	Serratia phage Eta
0.00	9	9	S	547228	Bacillus phage PM1
0.00	9	9	S	929835	Vibrio phage pYD38-B
0.00	9	9	S	1458842	Geobacillus phage GBK2
0.00	9	9	S	1874539	Pseudoalteromonas phage BS5
0.00	8	8	S	1887643	Gordonia phage CaptainKirk2
0.00	8	8	S	1414742	Arthrobacter phage vB_ArS-ArV2
0.00	8	8	S	646413	Streptococcus phage 5093
0.00	8	8	S	319522	Gordonia phage GTE5
0.00	7	7	S	2494563	Paracoccus phage vB_PmaS-R3
0.00	7	7	S	1573458	Pseudomonas phage PS-1
0.00	7	7	S	754049	Vibrio phage pYD21-A
0.00	7	7	S	754053	Paenibacillus phage PG1
0.00	7	7	S	1566990	Streptococcus phage SpSL1
0.00	7	7	S	1109717	Rhodococcus phage RRH1
0.00	7	7	S	1821563	Gordonia phage UmaThurman
0.00	7	7	S	1739607	Lactobacillus phage CL1
0.00	7	7	S	537874	Streptococcus phage PH15
0.00	7	7	S	37105	Lactobacillus phage JCL1032
0.00	7	7	S	1527515	Idiomarinaceae phage Phi1M2-2
0.00	6	6	S	330398	Listeria phage P35
0.00	6	6	S	146269	Lactobacillus phage Lc-Nu
0.00	6	6	S	1647391	Streptococcus phage APCM01
0.00	6	6	S	1647473	Gordonia phage GRU3
0.00	6	6	S	354260	Lactococcus phage P335 sensu lato
0.00	6	6	S	1448276	Streptococcus phage IC1
0.00	6	6	S	1105171	Bacteroides phage B124-14
0.00	6	6	S	12417	Lactobacillus phage phiadh
0.00	5	5	S	541865	Clostridium phage phiCP39-O
0.00	5	5	S	1432848	Oenococcus phage phiS13
0.00	5	5	S	1636271	Verrucomicrobia phage P8625
0.00	5	5	S	1500757	Pseudomonas phage phiPSA1
0.00	5	5	S	1536592	Idiomarinaceae phage 1N2-2
0.00	5	5	S	59241	Streptococcus phage Dp-1
0.00	5	5	S	754067	Salicola phage CGphi29
0.00	5	5	S	35345	Lactococcus phage TP901-1
0.00	4	4	S	310539	Listonella phage phiHSIC
0.00	4	4	S	984175	Cronobacter phage ENT39118
0.00	4	4	S	114416	Lactococcus phage ul36
0.00	4	4	S	372457	Streptococcus phage M102
0.00	4	4	S	403905	Streptococcus phage P9
0.00	4	4	S	1690817	Streptomyces phage SF1
0.00	4	4	S	40522	Listeria phage A500
0.00	4	4	S	1739608	Lactobacillus phage CL2
0.00	4	4	S	31754	Lactococcus phage BK5-T
0.00	4	4	S	447909	Geobacillus virus E2
0.00	4	4	S	909297	Synechococcus phage S-CBS1
0.00	4	4	S	1042122	Clostridium phage phiCP13O
0.00	3	3	S	438780	Lactobacillus phage phiPYB5
0.00	3	3	S	1747326	Enterococcus phage vB_EfaS_IME197
0.00	3	3	S	1636200	Pseudoalteromonas phage H103
0.00	3	3	S	1647472	Gordonia phage GMA5
0.00	3	3	S	906669	Escherichia phage HK639
0.00	3	3	S	1476888	Lactococcus phage P118
0.00	3	3	S	1476886	Lactococcus phage P078
0.00	3	3	S	1458852	Listeria phage LP-030-3
0.00	3	3	S	1871678	Lactococcus phage 28201
0.00	3	3	S	52979	Lactobacillus phage phig1e
0.00	3	3	S	1448274	Streptococcus phage K13
0.00	3	3	S	43685	Lactococcus phage r1t
0.00	3	3	S	1327974	Cellulophaga phage phi46:1
0.00	3	3	S	1432847	Oenococcus phage phiS11
0.00	3	3	S	754070	Tetraselmis viridis virus S20
0.00	3	3	S	12348	Lactobacillus phage LL-H
0.00	2	2	S	35241	Lactococcus phage Tuc2009
0.00	2	2	S	1567453	Lactobacillus phage LfeSau
0.00	2	2	S	1814960	Streptococcus virus 9874
0.00	2	2	S	673839	Enterococcus phage phiFL4A
0.00	2	2	S	1821553	Gordonia phage Guacamole
0.00	2	2	S	753085	Synechococcus phage S-CBS3
0.00	2	2	S	936152	Riemerella phage RAP44
0.00	2	2	S	10717	Bacillus phage phi105
0.00	2	2	S	673376	Clostridium phage phiCP26F
0.00	2	2	S	1871690	Lactococcus phage 98201
0.00	2	2	S	413066	Streptococcus phage SMP
0.00	2	2	S	1476887	Lactococcus phage P092
0.00	2	2	S	1458863	Shewanella sp. phage 3/49
0.00	2	2	S	1701850	Streptococcus phage A25
0.00	2	2	S	423476	Streptococcus phage phi3396
0.00	2	2	S	496874	Lactobacillus phage Lrm1
0.00	2	2	S	1267169	Streptococcus phage phiBHN167
0.00	1	1	S	77048	Methanobacterium phage psiM2
0.00	1	1	S	1777064	Pseudomonas phage YMC11/07/P54_PAE_BP
0.00	1	1	S	1587907	Streptococcus phage M102AD
0.00	1	1	S	51369	Lactobacillus phage A2
0.00	1	1	S	40521	Listeria phage A118
0.00	1	1	S	1701824	Streptococcus phage phiARI0460-1
0.00	1	1	S	1739611	Lactobacillus phage iLp1308
0.00	1	1	S	1129145	Pseudomonas phage phi297
0.00	1	1	S	1718278	Brucella phage BiPBO1
0.00	1	1	S	1701826	Streptococcus phage phiARI0462
0.00	1	1	S	1176423	Marinomonas phage P12026
0.00	1	1	S	1868596	Pseudomonas phage MD8
0.00	1	1	S	947980	Lactobacillus phage LF1
0.00	1	1	S	1871687	Lactococcus phage 63301
0.00	2533	58	F1	1982876	Bclasvirinae
0.00	1421	743	G	1623295	Pegunavirus
0.00	299	1	S	1986538	Mycobacterium virus Pg1
0.00	290	290	S1	1089136	Mycobacterium phage JacAttac
0.00	7	7	S1	1089127	Mycobacterium phage Kikipoo
0.00	1	1	S1	1458710	Mycobacterium phage Badfish
0.00	268	0	G1	2562662	unclassified Pegunavirus
0.00	268	268	S	1034149	Mycobacterium phage Vortex
0.00	79	2	S	1986540	Mycobacterium virus Suffolk
0.00	63	63	S1	1327766	Mycobacterium phage Newman
0.00	7	7	S1	1414748	Mycobacterium phage Suffolk
0.00	4	4	S1	1296647	Mycobacterium phage ShiVal
0.00	3	3	S1	1675554	Mycobacterium phage Pops
0.00	25	0	S	1982928	Mycobacterium virus Soto
0.00	23	23	S1	1458725	Mycobacterium phage Soto
0.00	1	1	S1	663560	Mycobacterium phage UncleHowie
0.00	1	1	S1	1089108	Mycobacterium phage Vista
0.00	6	0	S	1986350	Mycobacterium virus Oline
0.00	6	6	S1	1052671	Mycobacterium phage Oline
0.00	1	0	S	1982926	Mycobacterium virus Apizium
0.00	1	1	S1	1673886	Mycobacterium phage Apizium
0.00	441	38	F2	2315863	unclassified Bclasvirinae
0.00	344	344	S	1463812	Mycobacterium phage Jolie1
0.00	45	45	S	1340830	Mycobacterium phage KayaCho
0.00	7	7	S	1463809	Mycobacterium phage 39HC
0.00	7	7	S	1463811	Mycobacterium phage Hosp
0.00	285	89	G	1982898	Coopervirus
0.00	51	0	S	1983110	Mycobacterium virus Vincenzo
0.00	51	51	S1	1647301	Mycobacterium phage Vincenzo
0.00	34	0	S	1983117	Mycobacterium virus Cooper
0.00	34	34	S1	373406	Mycobacterium phage Cooper
0.00	28	0	S	1983118	Mycobacterium virus Nigel
0.00	28	28	S1	543152	Mycobacterium phage Nigel
0.00	23	0	S	1983106	Mycobacterium virus Adawi
0.00	23	23	S1	1354507	Mycobacterium phage Adawi
0.00	16	0	S	1983116	Mycobacterium virus Chrisnmich
0.00	16	16	S1	1034130	Mycobacterium phage ChrisnMich
0.00	11	0	S	1983119	Mycobacterium virus Stinger
0.00	11	11	S1	1089137	Mycobacterium phage Stinger
0.00	10	0	S	1983108	Mycobacterium virus BrownCNA
0.00	10	10	S1	1698252	Mycobacterium phage BrownCNA
0.00	9	0	S	1983109	Mycobacterium virus Bane1
0.00	9	9	S1	1354508	Mycobacterium phage Bane1
0.00	8	0	S	1983107	Mycobacterium virus JAMaL
0.00	8	8	S1	1429905	Mycobacterium phage JAMaL
0.00	6	0	S	1983120	Mycobacterium virus Zemanar
0.00	6	6	S1	1034151	Mycobacterium phage Zemanar
0.00	138	54	G	1982897	Acadianvirus
0.00	77	0	S	1982902	Mycobacterium virus Baee
0.00	77	77	S1	1647306	Mycobacterium phage Baee
0.00	7	7	S	1982901	Mycobacterium virus Acadian
0.00	106	79	G	1982900	Rosebushvirus
0.00	21	10	S	1982904	Mycobacterium virus Godines
0.00	8	8	S1	1675551	Mycobacterium phage Godines
0.00	3	3	S1	373414	Mycobacterium phage Qyrzula
0.00	5	0	S	2006145	Mycobacterium virus Rosebush
0.00	5	5	S1	205874	Mycobacterium phage Rosebush
0.00	1	1	S	2560607	Mycobacterium virus TA17a
0.00	84	55	G	1982899	Pipefishvirus
0.00	15	0	S	1982918	Mycobacterium virus Pipefish
0.00	15	15	S1	373413	Mycobacterium phage Pipefish
0.00	8	0	S	1982905	Mycobacterium virus Bernardo
0.00	8	8	S1	1429903	Mycobacterium phage Bernardo
0.00	5	0	G1	2268051	unclassified Pipefishvirus
0.00	4	4	S	591487	Mycobacterium phage Phlyer
0.00	1	1	S	546184	Mycobacterium phage Phaedrus
0.00	1	0	S	1982916	Mycobacterium virus Athena
0.00	1	1	S1	1089113	Mycobacterium phage Athena
0.00	1006	341	G	186764	Fromanvirus
0.00	459	59	G1	2562661	unclassified Fromanvirus
0.00	36	36	S	1701845	Mycobacterium phage TheloniousMonk
0.00	32	32	S	1647300	Mycobacterium phage Luchador
0.00	30	30	S	1821723	Mycobacterium phage EvilGenius
0.00	16	16	S	1327776	Mycobacterium phage Severus
0.00	15	15	S	1429759	Mycobacterium phage EagleEye
0.00	15	15	S	1805459	Mycobacterium phage Mulciber
0.00	14	14	S	1690684	Mycobacterium phage Phlei
0.00	14	14	S	1698441	Mycobacterium phage Rufus
0.00	14	14	S	1437839	Mycobacterium phage Echild
0.00	13	13	S	1383059	Mycobacterium phage Adzzy
0.00	12	12	S	1555201	Mycobacterium phage Equemioh13
0.00	12	12	S	1784956	Mycobacterium phage Bactobuster
0.00	11	11	S	1327770	Mycobacterium phage HINdeR
0.00	11	11	S	1589274	Mycobacterium phage Sheen
0.00	10	10	S	1458846	Mycobacterium phage RhynO
0.00	9	9	S	1701853	Mycobacterium phage Serenity
0.00	9	9	S	1560285	Mycobacterium phage Larenn
0.00	9	9	S	1354512	Mycobacterium phage PhrostyMug
0.00	9	9	S	1815972	Mycobacterium phage ArcherNM
0.00	7	7	S	1673876	Mycobacterium phage UnionJack
0.00	6	6	S	1458717	Mycobacterium phage 40AC
0.00	6	6	S	1076630	Mycobacterium phage AnnaL29
0.00	5	5	S	1327772	Mycobacterium phage Jobu08
0.00	5	5	S	1647308	Mycobacterium phage Nerujay
0.00	5	5	S	1354510	Mycobacterium phage Fredward
0.00	5	5	S	1698417	Mycobacterium phage Pioneer
0.00	4	4	S	1527536	Mycobacterium phage Trike
0.00	4	4	S	1675553	Mycobacterium phage Nhonho
0.00	4	4	S	1555235	Mycobacterium phage SweetiePie
0.00	3	3	S	1486426	Mycobacterium phage Phantastic
0.00	3	3	S	1527535	Mycobacterium phage Tiffany
0.00	3	3	S	1527520	Mycobacterium phage Piro94
0.00	3	3	S	1718172	Mycobacterium phage Theia
0.00	3	3	S	1815969	Mycobacterium phage Loser
0.00	3	3	S	1873895	Mycobacterium phage Gompeii16
0.00	3	3	S	1089117	Mycobacterium phage Blue7
0.00	3	3	S	1262532	Mycobacterium phage BTCU-1
0.00	3	3	S	1429904	Mycobacterium phage HanShotFirst
0.00	3	3	S	1340827	Mycobacterium phage SarFire
0.00	3	3	S	1445714	Mycobacterium phage Nyxis
0.00	2	2	S	1458714	Mycobacterium phage Seabiscuit
0.00	2	2	S	1458841	Mycobacterium phage CRB1
0.00	2	2	S	1873889	Mycobacterium phage Makemake
0.00	2	2	S	1718166	Mycobacterium phage LadyBird
0.00	2	2	S	1735466	Mycobacterium phage Pepe
0.00	2	2	S	1755681	Mycobacterium phage Iracema64
0.00	1	1	S	1458724	Mycobacterium phage Alsfro
0.00	1	1	S	1718171	Mycobacterium phage Pari
0.00	1	1	S	1383054	Mycobacterium phage Wheeler
0.00	1	1	S	1698366	Mycobacterium phage Chadwick
0.00	1	1	S	1327035	Mycobacterium phage CASbig
0.00	1	1	S	1567466	Mycobacterium phage Alvin
0.00	1	1	S	1327948	Mycobacterium phage Chy5
0.00	1	1	S	1391431	Mycobacterium phage Conspiracy
0.00	1	1	S	1551710	Mycobacterium phage Abrogate
0.00	1	1	S	1245814	Mycobacterium phage First
0.00	1	1	S	1429791	Mycobacterium phage BellusTerra
0.00	1	1	S	1429912	Mycobacterium phage Jovo
0.00	1	1	S	1458726	Mycobacterium phage 20ES
0.00	16	16	S	1225862	Mycobacterium virus Rebeuca
0.00	14	0	S	1993867	Mycobacterium virus Trixie
0.00	14	14	S1	1071503	Mycobacterium phage Trixie
0.00	13	0	S	1993873	Mycobacterium virus Timshel
0.00	13	13	S1	1032895	Mycobacterium phage Timshel
0.00	12	12	S	1032892	Mycobacterium virus Heldan
0.00	11	11	S	373405	Mycobacterium virus Che12
0.00	11	0	S	1993865	Mycobacterium virus Turbido
0.00	11	11	S1	1071504	Mycobacterium phage Turbido
0.00	9	9	S	1034135	Mycobacterium virus Gladiator
0.00	8	8	S	205870	Mycobacterium virus Bxz2
0.00	8	8	S	1089128	Mycobacterium virus Kugel
0.00	7	7	S	1034109	Mycobacterium virus Kssjeb
0.00	6	6	S	1211282	Mycobacterium virus Goose
0.00	6	6	S	1211281	Mycobacterium virus Arturo
0.00	5	5	S	31757	Mycobacterium virus L5
0.00	5	0	S	2003504	Mycobacterium virus Redrock
0.00	5	5	S1	711470	Mycobacterium phage RedRock
0.00	4	4	S	1089111	Mycobacterium virus Alma
0.00	4	0	S	1993886	Mycobacterium virus Skipole
0.00	4	4	S1	701456	Mycobacterium phage SkiPole
0.00	4	4	S	1034140	Mycobacterium virus Microwolf
0.00	4	0	S	1993863	Mycobacterium virus Twister
0.00	4	4	S1	1161933	Mycobacterium phage Twister
0.00	4	0	S	1993861	Mycobacterium virus Violet
0.00	4	4	S1	1086800	Mycobacterium phage Violet
0.00	3	0	S	1993862	Mycobacterium virus U2
0.00	3	3	S1	260120	Mycobacterium phage U2
0.00	3	3	S	927988	Mycobacterium virus Wonder
0.00	3	3	S	1089129	Mycobacterium virus LHTSCC
0.00	3	3	S	663557	Mycobacterium virus Peaches
0.00	3	3	S	1051140	Mycobacterium virus Euphoria
0.00	3	3	S	540068	Mycobacterium virus Pukovnik
0.00	3	3	S	1041807	Mycobacterium virus Benedict
0.00	3	0	S	1993882	Mycobacterium virus SWU1
0.00	3	3	S1	1175504	Mycobacterium phage SWU1
0.00	3	0	S	1993885	Mycobacterium virus Solon
0.00	3	3	S1	555603	Mycobacterium phage Solon
0.00	3	0	S	2003502	Mycobacterium virus Rockstar
0.00	3	3	S1	1034144	Mycobacterium phage Rockstar
0.00	3	3	S	148603	Mycobacterium virus Bxb1
0.00	3	3	S	1034108	Mycobacterium virus JC27
0.00	2	2	S	1034103	Mycobacterium virus Hammer
0.00	2	2	S	1195075	Mycobacterium virus Astro
0.00	2	0	S	2003503	Mycobacterium virus Ridgecb
0.00	2	2	S1	1071506	Mycobacterium phage RidgeCB
0.00	2	2	S	1097754	Mycobacterium virus Saintus
0.00	2	2	S	1032891	Mycobacterium virus BBPiebs31
0.00	1	1	S	28369	Mycobacterium virus D29
0.00	1	1	S	1034110	Mycobacterium virus Lesedi
0.00	1	1	S	1034113	Mycobacterium virus Museum
0.00	1	1	S	1071502	Mycobacterium virus Cuco
0.00	1	1	S	1051138	Mycobacterium virus Doom
0.00	1	1	S	1211283	Mycobacterium virus Marcell
0.00	1	1	S	1041406	Mycobacterium virus Ericb
0.00	1	1	S	540065	Mycobacterium virus Jasper
0.00	1	0	S	1993876	Mycobacterium virus Tiger
0.00	1	1	S1	1161934	Mycobacterium phage Tiger
0.00	732	61	G	1623305	Skunavirus
0.00	457	457	S	83129	Lactococcus virus P008
0.00	91	91	S	665883	Lactococcus virus CB13
0.00	75	3	G1	2050979	unclassified Skunavirus
0.00	27	27	S	1262535	Lactococcus phage jm2
0.00	25	25	S	1262537	Lactococcus phage P680
0.00	12	12	S	1262538	Lactococcus phage phi7
0.00	4	4	S	1262533	Lactococcus phage 340
0.00	4	4	S	1262536	Lactococcus phage jm3
0.00	19	19	S	254252	Lactococcus virus P2
0.00	7	7	S	287412	Lactococcus virus Sl4
0.00	6	6	S	1165134	Lactococcus virus ASCC191
0.00	5	5	S	63118	Lactococcus virus bIL170
0.00	3	3	S	213769	Lactococcus virus 712
0.00	2	2	S	213775	Lactococcus virus jj50
0.00	2	2	S	665884	Lactococcus virus CB14
0.00	2	2	S	1165160	Lactococcus virus ASCC532
0.00	1	1	S	494269	Lactococcus virus Bibb29
0.00	1	1	S	1165135	Lactococcus virus ASCC273
0.00	569	149	G	1623306	Timquatrovirus
0.00	276	45	G1	2562717	unclassified Timquatrovirus
0.00	32	32	S	1414747	Mycobacterium phage Validus
0.00	27	27	S	1486427	Mycobacterium phage ZoeJ
0.00	25	25	S	1560286	Mycobacterium phage Murucutumbu
0.00	23	23	S	1698709	Mycobacterium phage Enkosi
0.00	19	19	S	1567471	Mycobacterium phage Keshu
0.00	16	16	S	1541819	Mycobacterium phage Omnicron
0.00	14	14	S	1606763	Mycobacterium phage Kratio
0.00	13	13	S	1506716	Mycobacterium phage Cheetobro
0.00	13	13	S	1567473	Mycobacterium phage Milly
0.00	13	13	S	1718600	Mycobacterium phage Mufasa
0.00	12	12	S	1084722	Mycobacterium phage BarrelRoll
0.00	12	12	S	1647313	Mycobacterium phage ShedlockHolmes
0.00	7	7	S	1486473	Mycobacterium phage OkiRoe
0.00	5	5	S	1891963	Mycobacterium phage Gengar
0.00	25	25	S	1034152	Mycobacterium virus Anaya
0.00	25	25	S	1097753	Mycobacterium virus Fionnbarth
0.00	21	21	S	861045	Mycobacterium virus Crimd
0.00	19	19	S	861044	Mycobacterium virus Angelica
0.00	16	16	S	1034114	Mycobacterium virus Pixie
0.00	13	13	S	1195070	Mycobacterium virus Macncheese
0.00	11	11	S	1056831	Mycobacterium virus Larva
0.00	10	0	S	1993872	Mycobacterium virus TM4
0.00	10	10	S1	88870	Mycobacterium phage TM4
0.00	4	4	S	1051143	Mycobacterium virus Jaws
0.00	464	107	G	1623296	Phicbkvirus
0.00	251	251	S	1211643	Caulobacter virus Rogue
0.00	44	44	S	1204537	Caulobacter virus phiCbK
0.00	30	30	S	1211644	Caulobacter virus Swift
0.00	20	20	S	1211642	Caulobacter virus Magneto
0.00	12	12	S	1211641	Caulobacter virus Karma
0.00	417	271	G	187218	Tequintavirus
0.00	46	0	G1	352888	unclassified Tequintavirus
0.00	29	29	S	1206557	Yersinia phage phiR201
0.00	16	16	S	1647411	Salmonella phage NR01
0.00	1	1	S	1863010	Shigella phage SHSML-45
0.00	19	19	S	1567006	Escherichia virus DT57C
0.00	10	10	S	491003	Escherichia virus EPS7
0.00	9	9	S	10726	Escherichia virus T5
0.00	9	9	S	352889	Escherichia virus H8
0.00	9	9	S	977927	Salmonella virus SPC35
0.00	9	0	S	1112008	Escherichia virus AKFV33
0.00	9	9	S1	2681605	Escherichia phage vB_EcoS_AKFV33
0.00	8	8	S	1982565	Salmonella virus 118970sal2
0.00	8	0	S	2049893	Escherichia virus FFH1
0.00	8	8	S1	1446489	Escherichia phage vB_EcoS_FFH_1
0.00	7	0	S	1982564	Escherichia virus slur09
0.00	7	7	S1	1728958	Escherichia phage slur09
0.00	6	0	S	1945575	Salmonella virus Shivani
0.00	6	6	S1	1572715	Salmonella phage Shivani
0.00	4	4	S	1540099	Salmonella virus Stitch
0.00	2	2	S	10707	Escherichia virus BF23
0.00	413	0	F1	1910999	Tunavirinae
0.00	203	24	G	1920866	Rogunavirus
0.00	131	0	S	1920996	Escherichia virus E41c
0.00	131	131	S1	1495286	Escherichia phage e4/1c
0.00	46	0	S	1920997	Escherichia virus Eb49
0.00	46	46	S1	1048207	Escherichia phage EB49
0.00	1	1	S	1920999	Escherichia virus KP26
0.00	1	0	S	1921000	Escherichia virus Rogue1
0.00	1	1	S1	1147155	Enterobacteria phage vB_EcoS_Rogue1
0.00	69	7	G	1920860	Webervirus
0.00	20	0	S	1981042	Klebsiella virus PKP126
0.00	20	20	S1	1654927	Klebsiella phage PKP126
0.00	16	0	S	1981041	Klebsiella virus KLPN1
0.00	16	16	S1	1647408	Klebsiella phage KLPN1
0.00	13	13	S	1095076	Enterobacter virus F20
0.00	11	0	S	1981043	Klebsiella virus Sushi
0.00	11	11	S1	1675609	Klebsiella phage Sushi
0.00	1	0	S	1920861	Klebsiella virus KP36
0.00	1	1	S1	1129191	Klebsiella phage KP36
0.00	1	0	S	1920862	Klebsiella virus 1513
0.00	1	1	S1	1610829	Klebsiella phage 1513
0.00	37	22	G	187217	Tunavirus
0.00	5	0	S	2560763	Shigella virus ISF002
0.00	5	5	S1	2006922	Shigella phage vB_SsoS-ISF002
0.00	4	4	S	1921008	Escherichia virus T1
0.00	3	3	S	1002724	Shigella virus Shfl1
0.00	1	0	S	1921005	Shigella virus PSf2
0.00	1	1	S1	1572702	Shigella phage pSf-2
0.00	1	0	S	2049887	Escherichia virus JMPW1
0.00	1	1	S1	1772219	Escherichia phage JMPW1
0.00	1	0	S	2049888	Escherichia virus JMPW2
0.00	1	1	S1	1772218	Escherichia phage JMPW2
0.00	35	5	G	1920865	Tlsvirus
0.00	18	0	G1	2053685	unclassified Tlsvirus
0.00	10	10	S	1837218	Salmonella phage phSE-2
0.00	8	8	S	1654889	Salmonella phage 36
0.00	6	6	S	1173741	Salmonella virus SP126
0.00	4	4	S	1540096	Citrobacter virus Stevie
0.00	2	2	S	245685	Escherichia virus TLS
0.00	27	0	G	1920864	Rtpvirus
0.00	23	0	S	1945565	Escherichia virus ACGM12
0.00	23	23	S1	1141140	Escherichia phage vB_Eco_ACG-M12
0.00	4	4	S	355246	Escherichia virus Rtp
0.00	15	0	G	2560123	Eclunavirus
0.00	8	0	S	2560414	Enterobacter virus EcL1
0.00	8	8	S1	2070180	Enterobacter phage Ec_L1
0.00	7	0	G1	2571108	unclassified Eclunavirus
0.00	7	7	S	1852563	Enterobacteria phage vB_EcoS_NBD2
0.00	13	0	G	2560145	Hanrivervirus
0.00	13	0	S	2560762	Shigella virus pSf1
0.00	13	13	S1	2496551	Shigella phage pSf-1
0.00	11	11	S	1073767	Cronobacter virus Esp2949-1
0.00	3	0	G	2560227	Sertoctavirus
0.00	3	0	S	2560453	Escherichia virus SRT8
0.00	3	3	S1	2496545	Escherichia phage SRT8
0.00	411	58	G	2560112	Cetovirus
0.00	180	0	S	2560835	Vibrio virus pVp1
0.00	180	180	S1	1150989	Vibrio phage pVp-1
0.00	146	0	S	2060093	Vibrio virus Thalassa
0.00	146	146	S1	2570301	Vibrio phage Thalassa
0.00	27	0	S	2060092	Vibrio virus Ceto
0.00	27	27	S1	2570300	Vibrio phage Ceto
0.00	288	12	G	1623302	Saphexavirus
0.00	241	0	S	1982378	Enterococcus virus IMEEF1
0.00	241	241	S1	1351735	Enterococcus phage IMEEF1
0.00	11	0	S	1982380	Enterococcus virus VD13
0.00	11	11	S1	1458851	Enterococcus phage VD13
0.00	10	0	S	1982381	Streptococcus virus SPQS1
0.00	10	10	S1	1208587	Streptococcus phage SPQS1
0.00	6	0	S	1982377	Enterococcus virus BC611
0.00	6	6	S1	1173135	Enterococcus phage BC611
0.00	5	0	G1	2172093	unclassified Saphexavirus
0.00	5	5	S	1747287	Enterococcus phage vB_EfaS_IME198
0.00	3	0	S	1982379	Enterococcus virus SAP6
0.00	3	3	S1	1073766	Enterococcus phage SAP6
0.00	270	79	G	1982251	Pahexavirus
0.00	87	0	S	1982298	Propionibacterium virus PHL179M00
0.00	87	87	S1	1500828	Propionibacterium phage PHL179M00
0.00	10	0	S	1982280	Propionibacterium virus PHL071N05
0.00	10	10	S1	1235650	Propionibacterium phage PHL071N05
0.00	8	0	G1	2079398	unclassified Pahexavirus
0.00	3	3	S	1690805	Propionibacterium phage PAC1
0.00	2	2	S	1654740	Propionibacterium phage BruceLethal
0.00	1	1	S	1654780	Propionibacterium phage Enoki
0.00	1	1	S	1654781	Propionibacterium phage Moyashi
0.00	1	1	S	1654782	Propionibacterium phage QueenBey
0.00	6	0	S	1982297	Propionibacterium virus PHL171M01
0.00	6	6	S1	1500827	Propionibacterium phage PHL171M01
0.00	6	0	S	1982257	Propionibacterium virus Lauchelly
0.00	6	6	S1	1655015	Propionibacterium phage Lauchelly
0.00	5	0	S	1982303	Propionibacterium virus Pirate
0.00	5	5	S1	1655018	Propionibacterium phage Pirate
0.00	4	0	S	1982304	Propionibacterium virus Procrass1
0.00	4	4	S1	1655019	Propionibacterium phage Procrass1
0.00	4	0	S	1982306	Propionibacterium virus Solid
0.00	4	4	S1	1655021	Propionibacterium phage Solid
0.00	4	0	S	1982265	Propionibacterium virus P100A
0.00	4	4	S1	1229790	Propionibacterium phage P100_A
0.00	4	0	S	1982261	Propionibacterium virus P105
0.00	4	4	S1	1229788	Propionibacterium phage P105
0.00	3	0	S	1982254	Propionibacterium virus Attacne
0.00	3	3	S1	1655012	Propionibacterium phage Attacne
0.00	3	0	S	1982263	Propionibacterium virus P1001
0.00	3	3	S1	1229791	Propionibacterium phage P100_1
0.00	3	0	S	1982264	Propionibacterium virus P1.1
0.00	3	3	S1	1229792	Propionibacterium phage P1.1
0.00	3	0	S	1982308	Propionibacterium virus Wizzo
0.00	3	3	S1	1655023	Propionibacterium phage Wizzo
0.00	3	0	S	1982279	Propionibacterium virus PHL070N00
0.00	3	3	S1	1500807	Propionibacterium phage PHL070N00
0.00	3	0	S	1982287	Propionibacterium virus PHL114L00
0.00	3	3	S1	1235656	Propionibacterium phage PHL114L00
0.00	3	0	S	1982301	Propionibacterium virus PHL301M00
0.00	3	3	S1	1500831	Propionibacterium phage PHL301M00
0.00	3	0	S	1982269	Propionibacterium virus PA6
0.00	3	3	S1	376758	Propionibacterium phage PA6
0.00	3	0	S	1982284	Propionibacterium virus PHL111M01
0.00	3	3	S1	1235653	Propionibacterium phage PHL111M01
0.00	3	0	S	1982274	Propionibacterium virus PHL025M00
0.00	3	3	S1	1500799	Propionibacterium phage PHL025M00
0.00	3	0	S	1982283	Propionibacterium virus PHL095N00
0.00	3	3	S1	1500814	Propionibacterium phage PHL095N00
0.00	2	0	S	1982271	Propionibacterium virus PAD20
0.00	2	2	S1	504501	Propionibacterium phage PAD20
0.00	2	0	S	1982292	Propionibacterium virus PHL141N00
0.00	2	2	S1	1500821	Propionibacterium phage PHL141N00
0.00	2	0	S	1982282	Propionibacterium virus PHL092M00
0.00	2	2	S1	1500813	Propionibacterium phage PHL092M00
0.00	2	0	S	1982268	Propionibacterium virus P104A
0.00	2	2	S1	1229787	Propionibacterium phage P104A
0.00	2	0	S	1982307	Propionibacterium virus Stormborn
0.00	2	2	S1	1655022	Propionibacterium phage Stormborn
0.00	1	0	S	1982258	Propionibacterium virus MrAK
0.00	1	1	S1	1655016	Propionibacterium phage MrAK
0.00	1	0	S	1982295	Propionibacterium virus PHL152M00
0.00	1	1	S1	1500825	Propionibacterium phage PHL152M00
0.00	1	0	S	1982252	Propionibacterium virus ATCC29399BC
0.00	1	1	S1	1229794	Propionibacterium phage ATCC29399B_C
0.00	1	0	S	1982256	Propionibacterium virus Kubed
0.00	1	1	S1	1655014	Propionibacterium phage Kubed
0.00	1	0	S	1982276	Propionibacterium virus PHL041M10
0.00	1	1	S1	1500801	Propionibacterium phage PHL041M10
0.00	1	0	S	1982305	Propionibacterium virus SKKY
0.00	1	1	S1	1655020	Propionibacterium phage SKKY
0.00	1	0	S	1982270	Propionibacterium virus Pacnes201215
0.00	1	1	S1	1498188	Propionibacterium phage Pacnes 2012-15
0.00	1	0	S	1982267	Propionibacterium virus P101A
0.00	1	1	S1	1229786	Propionibacterium phage P101A
0.00	1	0	S	1982260	Propionibacterium virus P91
0.00	1	1	S1	1229782	Propionibacterium phage P9.1
0.00	1	0	S	1982262	Propionibacterium virus P144
0.00	1	1	S1	1229784	Propionibacterium phage P14
0.00	246	81	G	1623281	Cheoctovirus
0.00	95	9	G1	2562660	unclassified Cheoctovirus
0.00	17	17	S	1327036	Mycobacterium phage WIVsmall
0.00	14	14	S	1541823	Mycobacterium phage Llama
0.00	13	13	S	1536598	Mycobacterium phage BuzzLyseyear
0.00	13	13	S	1527512	Mycobacterium phage Squirty
0.00	7	7	S	1536603	Mycobacterium phage Estave1
0.00	4	4	S	1698712	Mycobacterium phage PopTart
0.00	3	3	S	1556289	Mycobacterium phage CaptainTrips
0.00	3	3	S	1340824	Mycobacterium phage Hamulus
0.00	2	2	S	1815608	Mycobacterium phage Brocalys
0.00	2	2	S	1739967	Mycobacterium phage Cabrinians
0.00	2	2	S	1527511	Mycobacterium phage Hades
0.00	1	1	S	1675549	Mycobacterium phage Florinda
0.00	1	1	S	1327771	Mycobacterium phage Job42
0.00	1	1	S	1698713	Mycobacterium phage Seagreen
0.00	1	1	S	1340708	Mycobacterium phage Bobi
0.00	1	1	S	1340820	Mycobacterium phage Jabbawokkie
0.00	1	1	S	1551711	Mycobacterium phage Bipolar
0.00	42	42	S	1034107	Mycobacterium virus Ibhubesi
0.00	6	6	S	205876	Mycobacterium virus Che9d
0.00	5	5	S	1034112	Mycobacterium virus Mozy
0.00	4	4	S	1168594	Mycobacterium virus Avani
0.00	3	3	S	1034150	Mycobacterium virus Yoshi
0.00	2	2	S	685506	Mycobacterium virus Ardmore
0.00	2	2	S	1097752	Mycobacterium virus Dotproduct
0.00	1	1	S	205868	Mycobacterium virus Che8
0.00	1	0	S	1993889	Mycobacterium virus Shauna1
0.00	1	1	S1	1036615	Mycobacterium phage Shauna1
0.00	1	1	S	563122	Mycobacterium virus Pacc40
0.00	1	1	S	1034101	Mycobacterium virus Dlane
0.00	1	0	S	1993884	Mycobacterium virus Spartacus
0.00	1	1	S1	1147141	Mycobacterium phage Spartacus
0.00	1	1	S	1225861	Mycobacterium virus Dorothy
0.00	222	19	G	1623288	Liefievirus
0.00	202	5	G1	2201169	unclassified Liefievirus
0.00	48	48	S	1647305	Mycobacterium phage Cambiare
0.00	46	46	S	1647309	Mycobacterium phage MOOREtheMARYer
0.00	39	39	S	1873887	Mycobacterium phage Sneeze
0.00	32	32	S	1458831	Mycobacterium phage Jolie2
0.00	29	29	S	1647304	Mycobacterium phage FlagStaff
0.00	2	2	S	1327952	Mycobacterium phage Leo
0.00	1	1	S	649688	Mycobacterium phage Angel
0.00	1	1	S	1074304	Mycobacterium virus Liefie
0.00	197	3	F1	1982875	Arquatrovirinae
0.00	113	56	G	1982880	Likavirus
0.00	29	0	S	1982889	Streptomyces virus Lannister
0.00	29	29	S1	1674927	Streptomyces phage Lannister
0.00	11	0	G1	2220062	unclassified Likavirus
0.00	11	11	S	1873777	Streptomyces phage Nanodon
0.00	6	0	S	1982888	Streptomyces virus Izzy
0.00	6	6	S1	1674926	Streptomyces phage Izzy
0.00	4	0	S	1982890	Streptomyces virus Lika
0.00	4	4	S1	1327758	Streptomyces phage Lika
0.00	3	0	S	1982886	Streptomyces virus Danzina
0.00	3	3	S1	1690427	Streptomyces phage Danzina
0.00	2	0	S	1982891	Streptomyces virus Sujidade
0.00	2	2	S1	1327759	Streptomyces phage Sujidade
0.00	1	0	S	1982887	Streptomyces virus Hydra
0.00	1	1	S1	1690428	Streptomyces phage Hydra
0.00	1	0	S	1982892	Streptomyces virus Zemlya
0.00	1	1	S1	1327760	Streptomyces phage Zemlya
0.00	32	1	G	1982879	Camvirus
0.00	19	0	S	1982883	Streptomyces virus phiCAM
0.00	19	19	S1	1239386	Streptomyces phage phiCAM
0.00	12	0	S	1982882	Streptomyces virus Amela
0.00	12	12	S1	1673877	Streptomyces phage Amela
0.00	28	0	S	1982895	Streptomyces virus phiHau3
0.00	28	28	S1	1204524	Streptomyces phage phiHau3
0.00	21	16	G	1982881	Arequatrovirus
0.00	4	0	S	1982894	Streptomyces virus R4
0.00	4	4	S1	10732	Streptomyces phage R4
0.00	1	0	S	1982893	Streptomyces virus ELB20
0.00	1	1	S1	1211278	Streptomyces phage phiELB20
0.00	189	60	G	2560124	Efquatrovirus
0.00	51	0	G1	2562337	unclassified Efquatrovirus
0.00	27	27	S	1445858	Enterococcus phage IME-EFm1
0.00	23	23	S	1718158	Enterococcus phage IME-EFm5
0.00	1	1	S	767806	Enterococcus phage EFRM31
0.00	17	0	S	2560424	Enterococcus virus EcZZ2
0.00	17	17	S1	1647400	Enterococcus phage Ec-ZZ2
0.00	17	0	S	2560426	Enterococcus virus IME196
0.00	17	17	S1	1747289	Enterococcus phage vB_EfaS_IME196
0.00	14	0	S	2560420	Enterococcus virus EF3
0.00	14	14	S1	1416012	Enterococcus phage IME_EF3
0.00	7	0	S	2560415	Enterococcus virus AL2
0.00	7	7	S1	2175688	Enterococcus phage vB_EfaS_AL2
0.00	4	0	S	2560425	Enterococcus virus EfaCPT1
0.00	4	4	S1	1204540	Enterococcus phage EfaCPT1
0.00	4	0	S	2560428	Enterococcus virus PMBT2
0.00	4	4	S1	2070197	Enterococcus phage PMBT2
0.00	4	0	S	2560431	Enterococcus virus phiSHEF4
0.00	4	4	S1	2030923	Enterococcus phage phiSHEF4
0.00	4	0	S	2560432	Enterococcus virus phiSHEF5
0.00	4	4	S1	2030924	Enterococcus phage phiSHEF5
0.00	3	0	S	2560416	Enterococcus virus AL3
0.00	3	3	S1	2175687	Enterococcus phage vB_EfaS_AL3
0.00	2	0	S	2560429	Enterococcus virus SANTOR1
0.00	2	2	S1	1871692	Enterococcus phage SANTOR1
0.00	1	0	S	2560417	Enterococcus virus AUEF3
0.00	1	1	S1	1476978	Enterococcus phage AUEF3
0.00	1	0	S	2560427	Enterococcus virus LY0322
0.00	1	1	S1	2172042	Enterococcus phage LY0322
0.00	188	0	G	1623274	Biseptimavirus
0.00	188	0	G1	1955180	unclassified Biseptimavirus
0.00	114	114	S	1610872	Staphylococcus phage IME-SA4
0.00	71	71	S	1403390	Staphylococcus phage phiRS7
0.00	1	1	S	71366	Staphylococcus phage PVL
0.00	1	1	S	445515	Staphylococcus phage tp310-1
0.00	1	1	S	648017	Staphylococcus phage phiPVL-CN125
0.00	183	0	G	1982227	Steinhofvirus
0.00	170	0	S	1982228	Achromobacter virus 83-24
0.00	170	170	S1	1589747	Achromobacter phage 83-24
0.00	13	0	S	1982229	Achromobacter virus JWX
0.00	13	13	S1	1589746	Achromobacter phage JWX
0.00	169	34	G	1623278	Bronvirus
0.00	122	26	G1	2201166	unclassified Bronvirus
0.00	42	42	S	1698714	Mycobacterium phage Snenia
0.00	19	19	S	1873696	Mycobacterium phage Gardann
0.00	18	18	S	1340826	Mycobacterium phage Whirlwind
0.00	13	13	S	1698711	Mycobacterium phage Lolly9
0.00	2	2	S	1340836	Mycobacterium phage Crossroads
0.00	2	2	S	1718599	Mycobacterium phage Archie
0.00	5	5	S	861047	Mycobacterium virus Bron
0.00	5	5	S	1034125	Mycobacterium virus Faith1
0.00	3	3	S	1034137	Mycobacterium virus Joedirt
0.00	155	4	F1	1982878	Pclasvirinae
0.00	77	0	G	1623277	Bignuzvirus
0.00	77	0	S	1983736	Mycobacterium virus Bignuz
0.00	77	77	S1	1074309	Mycobacterium phage BigNuz
0.00	39	26	G	1983734	Fishburnevirus
0.00	6	0	S	1983738	Mycobacterium virus Donovan
0.00	6	6	S1	1429793	Mycobacterium phage Donovan
0.00	3	0	S	1983737	Mycobacterium virus Brusacoram
0.00	3	3	S1	1698358	Mycobacterium phage Brusacoram
0.00	3	0	G1	2315198	unclassified Fishburnevirus
0.00	3	3	S	1821727	Mycobacterium phage Shipwreck
0.00	1	0	S	1983739	Mycobacterium virus Fishburne
0.00	1	1	S1	1327765	Mycobacterium phage Fishburne
0.00	35	0	G	1983735	Phayoncevirus
0.00	35	0	S	1983742	Mycobacterium virus Phayonce
0.00	35	35	S1	1647302	Mycobacterium phage Phayonce
0.00	144	51	G	1922243	Sextaecvirus
0.00	50	0	S	1922247	Staphylococcus virus SEP9
0.00	50	50	S1	1434319	Staphylococcus phage vB_SepS_SEP9
0.00	43	0	S	1922246	Staphylococcus virus Sextaec
0.00	43	43	S1	1500386	Staphylococcus phage 6ec
0.00	134	0	G	1918718	Cbastvirus
0.00	134	0	S	1918720	Cellulophaga virus ST
0.00	134	134	S1	756282	Cellulophaga phage phiST
0.00	127	30	G	1623289	Dhillonvirus
0.00	26	0	S	1954379	Shigella virus EP23
0.00	26	26	S1	1109721	Shigella phage EP23
0.00	25	0	G1	2219214	unclassified Dhillonvirus
0.00	13	13	S	1720498	Escherichia phage slur05
0.00	12	12	S	1883200	Escherichia phage Envy
0.00	13	13	S	624134	Escherichia virus SSL2009a
0.00	11	0	S	1954380	Sodalis virus SO1
0.00	11	11	S1	673375	Sodalis phage SO1
0.00	10	0	S	1981027	Escherichia virus EK99P1
0.00	10	10	S1	1527514	Escherichia phage EK99P-1
0.00	6	0	S	1954378	Escherichia virus HK578
0.00	6	6	S1	1147142	Escherichia phage HK578
0.00	4	0	S	1981026	Escherichia virus YD2008s
0.00	4	4	S1	1567004	Escherichia phage YD-2008.s
0.00	2	2	S	1245890	Escherichia virus JL1
0.00	123	44	G	1623292	Omegavirus
0.00	32	0	S	1993879	Mycobacterium virus Thibault
0.00	32	32	S1	1052673	Mycobacterium phage Thibault
0.00	31	5	G1	2233782	unclassified Omegavirus
0.00	9	9	S	1340709	Mycobacterium phage Redno2
0.00	8	8	S	1567005	Mycobacterium phage MiaZeal
0.00	7	7	S	1527513	Mycobacterium phage Minerva
0.00	2	2	S	1340713	Mycobacterium phage Wanda
0.00	8	8	S	205879	Mycobacterium virus Omega
0.00	5	5	S	1034111	Mycobacterium virus Littlee
0.00	2	2	S	1034099	Mycobacterium virus Baka
0.00	1	1	S	1032893	Mycobacterium virus Optimus
0.00	122	11	G	1982745	Woodruffvirus
0.00	48	0	S	1982746	Streptomyces virus TP1604
0.00	48	48	S1	1636184	Streptomyces phage TP1604
0.00	33	0	G1	2301302	unclassified Woodruffvirus
0.00	33	33	S	1755682	Streptomyces phage phiSAJS1
0.00	30	0	S	1982747	Streptomyces virus YDN12
0.00	30	30	S1	1636183	Streptomyces phage YDN12
0.00	113	16	G	1918017	Helsingorvirus
0.00	57	0	S	1918192	Cellulophaga virus Cba181
0.00	57	57	S1	1327982	Cellulophaga phage phi18:1
0.00	28	0	S	1918194	Cellulophaga virus Cba171
0.00	28	28	S1	1327980	Cellulophaga phage phi17:1
0.00	12	0	S	1918193	Cellulophaga virus Cba121
0.00	12	12	S1	1327976	Cellulophaga phage phi12:1
0.00	112	50	G	2560220	Samistivirus
0.00	31	0	S	2560787	Streptomyces virus Mildred21
0.00	31	31	S1	2023959	Streptomyces phage Mildred21
0.00	10	0	S	2560789	Streptomyces virus Paradiddles
0.00	10	10	S1	2023993	Streptomyces phage Paradiddles
0.00	9	0	S	2560786	Streptomyces virus Jay2Jay
0.00	9	9	S1	1556290	Streptomyces phage Jay2Jay
0.00	7	0	S	2560791	Streptomyces virus Samisti12
0.00	7	7	S1	2023995	Streptomyces phage Samisti12
0.00	3	0	S	2560790	Streptomyces virus Peebs
0.00	3	3	S1	2023994	Streptomyces phage Peebs
0.00	2	0	S	2560788	Streptomyces virus NootNoot
0.00	2	2	S1	2023992	Streptomyces phage NootNoot
0.00	104	0	F1	2169599	Mccleskeyvirinae
0.00	73	50	G	2169622	Unaquatrovirus
0.00	11	0	S	2170246	Leuconostoc virus 1A4
0.00	11	11	S1	745088	Leuconostoc phage 1-A4
0.00	9	0	S	2170251	Leuconostoc virus Ln9
0.00	9	9	S1	1536605	Leuconostoc phage Ln-9
0.00	2	0	S	2170250	Leuconostoc virus Ln8
0.00	2	2	S1	1536604	Leuconostoc phage Ln-8
0.00	1	0	G1	2486071	unclassified Unaquatrovirus
0.00	1	1	S	1262523	Leuconostoc phage phiLNTR2
0.00	31	14	G	2169621	Limdunavirus
0.00	5	0	S	2169974	Leuconostoc virus LN03
0.00	5	5	S1	1262515	Leuconostoc phage phiLN03
0.00	4	0	S	2169979	Leuconostoc virus P793
0.00	4	4	S1	1262522	Leuconostoc phage P793
0.00	3	0	S	2169977	Leuconostoc virus LN6B
0.00	3	3	S1	1262520	Leuconostoc phage phiLN6B
0.00	2	0	S	2169976	Leuconostoc virus LN12
0.00	2	2	S1	1262517	Leuconostoc phage phiLN12
0.00	2	0	S	2169978	Leuconostoc virus Lmd1
0.00	2	2	S1	1161930	Leuconostoc phage Lmd1
0.00	1	0	S	2169975	Leuconostoc virus LN04
0.00	1	1	S1	1262516	Leuconostoc phage phiLN04
0.00	103	0	G	2560180	Myunavirus
0.00	103	0	S	2560631	Pectobacterium virus My1
0.00	103	103	S1	1204539	Pectobacterium phage My1
0.00	102	19	F1	2169600	Nclasvirinae
0.00	28	23	G	1623280	Charlievirus
0.00	4	0	S	2169811	Mycobacterium virus Xeno
0.00	4	4	S1	1821538	Mycobacterium phage Xeno
0.00	1	0	S	2003506	Mycobacterium virus Charlie
0.00	1	1	S1	1056830	Mycobacterium phage Charlie
0.00	28	4	G	2169633	Buttersvirus
0.00	17	0	S	2169798	Mycobacterium virus Butters
0.00	17	17	S1	1296646	Mycobacterium phage Butters
0.00	7	0	S	2169799	Mycobacterium virus Michelle
0.00	7	7	S1	1445726	Mycobacterium phage MichelleMyBell
0.00	27	17	G	2169634	Redivirus
0.00	6	0	S	2170173	Mycobacterium virus Phrann
0.00	6	6	S1	1821541	Mycobacterium phage Phrann
0.00	4	0	S	2003505	Mycobacterium virus Redi
0.00	4	4	S1	1079894	Mycobacterium phage Redi
0.00	99	0	G	1982355	Pamexvirus
0.00	50	0	S	1982357	Pseudomonas virus PaMx28
0.00	50	50	S1	1175659	Pseudomonas phage PaMx28
0.00	49	0	S	1982358	Pseudomonas virus PaMx74
0.00	49	49	S1	1175663	Pseudomonas phage PaMx74
0.00	99	43	G	1623285	Corndogvirus
0.00	32	3	G1	2267238	unclassified Corndogvirus
0.00	19	19	S	1340819	Mycobacterium phage Catdawg
0.00	10	10	S	1340831	Mycobacterium phage Dylan
0.00	15	15	S	205875	Mycobacterium virus Corndog
0.00	9	9	S	1089135	Mycobacterium virus Firecracker
0.00	96	33	G	2560251	Vividuovirus
0.00	32	0	S	2560512	Gordonia virus Vivi2
0.00	32	32	S1	1821564	Gordonia phage Vivi2
0.00	20	0	S	2560504	Gordonia virus Lennon
0.00	20	20	S1	2041512	Gordonia phage Lennon
0.00	11	0	S	2560488	Gordonia virus Brandonk123
0.00	11	11	S1	2079564	Gordonia phage Brandonk123
0.00	95	0	G	2560210	Priunavirus
0.00	95	0	S	2560652	Providencia virus PR1
0.00	95	95	S1	1931407	Providencia phage vB_PreS_PR1
0.00	91	0	F1	1910976	Guernseyvirinae
0.00	51	19	G	1910991	Jerseyvirus
0.00	9	0	S	2005691	Salmonella virus AG11
0.00	9	9	S1	1211279	Salmonella phage vB_SenS_AG11
0.00	5	0	S	2005696	Salmonella virus Jersey
0.00	5	5	S1	1340534	Salmonella phage Jersey
0.00	4	0	S	2005693	Salmonella virus SP101
0.00	4	4	S1	1173752	Salmonella phage FSL SP-101
0.00	3	0	S	1981032	Salmonella virus f18SE
0.00	3	3	S1	1611545	Salmonella phage f18SE
0.00	3	0	S	2005702	Salmonella virus wksl3
0.00	3	3	S1	1204541	Salmonella phage wksl3
0.00	3	0	G1	2025810	unclassified Jerseyvirus
0.00	2	2	S	1868170	Salmonella phage MA12
0.00	1	1	S	1465618	Salmonella phage vB_SenS-Ent2
0.00	2	0	S	2005698	Salmonella virus LSPA1
0.00	2	2	S1	1540823	Salmonella phage LSPA1
0.00	1	0	S	2005694	Salmonella virus SETP13
0.00	1	1	S1	424949	Salmonella phage SETP13
0.00	1	0	S	2005700	Salmonella virus SETP3
0.00	1	1	S1	424947	Salmonella phage SETP7
0.00	1	0	S	2005701	Salmonella virus SS3e
0.00	1	1	S1	293644	Salmonella phage SS3e
0.00	27	0	G	1910993	Cornellvirus
0.00	22	0	G1	2304001	unclassified Cornellvirus
0.00	22	22	S	1701257	Enterobacter phage phiEap-2
0.00	5	0	S	1911006	Salmonella virus SP31
0.00	5	5	S1	1173749	Salmonella phage FSL SP-031
0.00	13	6	G	1910992	Kagunavirus
0.00	3	0	G1	2565499	unclassified Kagunavirus
0.00	3	3	S	2047801	Escherichia phage VB_EcoS-Golestan
0.00	2	0	S	1911010	Escherichia virus K1H
0.00	2	2	S1	698487	Escherichia phage K1-dep(1)
0.00	1	0	S	1911008	Escherichia virus K1G
0.00	1	1	S1	698486	Escherichia phage K1-dep(4)
0.00	1	0	S	1911009	Escherichia virus K1ind2
0.00	1	1	S1	698489	Escherichia phage K1-ind(2)
0.00	88	26	G	1299429	Yuavirus
0.00	29	29	S	279383	Alphaproteobacteria virus phiJl001
0.00	18	18	S	462590	Pseudomonas virus Yua
0.00	7	0	S	1981049	Pseudomonas virus MP1412
0.00	7	7	S1	1204517	Pseudomonas phage MP1412
0.00	4	0	S	1981047	Pseudomonas virus LKO4
0.00	4	4	S1	1308899	Pseudomonas phage LKO4
0.00	3	3	S	347328	Pseudomonas virus M6
0.00	1	0	S	1981048	Pseudomonas virus PAE1
0.00	1	1	S1	1718273	Pseudomonas phage PAE1
0.00	86	3	G	2169654	Hendrixvirus
0.00	66	66	S	10742	Escherichia virus HK022
0.00	16	16	S	37554	Escherichia virus HK97
0.00	1	0	S	2169922	Escherichia virus HK542
0.00	1	1	S1	432200	Escherichia phage HK542
0.00	84	68	G	2560156	Jesfedecavirus
0.00	13	0	S	2560832	Vibrio virus JSF10
0.00	13	13	S1	1983593	Vibrio phage JSF10
0.00	3	0	S	2560836	Vibrio virus phi3
0.00	3	3	S1	1589298	Vibrio phage phi 3
0.00	82	11	G	1623283	Chivirus
0.00	62	0	G1	1909389	unclassified Chivirus
0.00	29	29	S	1235559	Providencia phage Redjac
0.00	19	19	S	1150990	Enterobacter phage Enc34
0.00	8	8	S	1567485	Proteus phage pPM_01
0.00	4	4	S	1654890	Salmonella phage 37
0.00	2	2	S	1543203	Salmonella phage BP12C
0.00	3	3	S	1141134	Salmonella virus SPN19
0.00	3	3	S	1541887	Salmonella virus Chi
0.00	1	1	S	1005056	Salmonella virus iEPS5
0.00	1	1	S	1173754	Salmonella virus FSLSP030
0.00	1	1	S	1173757	Salmonella virus FSLSP088
0.00	82	33	G	1921709	Slashvirus
0.00	27	0	S	1921713	Bacillus virus Stills
0.00	27	27	S1	1610833	Bacillus phage Stills
0.00	15	0	S	1921711	Bacillus virus Stahl
0.00	15	15	S1	1610832	Bacillus phage Stahl
0.00	4	0	S	1921710	Bacillus virus Slash
0.00	4	4	S1	1406790	Bacillus phage Slash
0.00	3	0	S	1921712	Bacillus virus Staley
0.00	3	3	S1	1406792	Bacillus phage Staley
0.00	80	12	F1	2169601	Nymbaxtervirinae
0.00	39	3	G	2169635	Baxtervirus
0.00	25	0	S	2169730	Gordonia virus BaxterFox
0.00	25	25	S1	1821549	Gordonia phage BaxterFox
0.00	11	0	S	2169731	Gordonia virus Yeezy
0.00	11	11	S1	1821565	Gordonia phage Yeezy
0.00	29	3	G	2169636	Nymphadoravirus
0.00	12	0	S	2170042	Gordonia virus Zirinka
0.00	12	12	S1	1887656	Gordonia phage Zirinka
0.00	9	0	S	2560507	Gordonia virus Nymphadora
0.00	9	9	S1	1821558	Gordonia phage Nymphadora
0.00	5	0	S	2170041	Gordonia virus Kita
0.00	5	5	S1	1821556	Gordonia phage Kita
0.00	80	36	G	1921125	Homburgvirus
0.00	27	0	S	1921128	Listeria virus LP110
0.00	27	27	S1	1173748	Listeria phage LP-110
0.00	7	0	S	1921130	Listeria virus P70
0.00	7	7	S1	1225800	Listeria phage P70
0.00	6	0	S	1921127	Listeria virus LP37
0.00	6	6	S1	1173747	Listeria phage LP-037
0.00	3	0	S	1921126	Listeria virus LP26
0.00	3	3	S1	1173745	Listeria phage LP-026
0.00	1	0	S	1921129	Listeria virus LP114
0.00	1	1	S1	1458857	Listeria phage LP-114
0.00	79	20	G	1623275	Andromedavirus
0.00	36	36	S	1406788	Bacillus virus Riggi
0.00	8	8	S	1273742	Bacillus virus Finn
0.00	8	8	S	1406782	Bacillus virus Blastoid
0.00	3	3	S	1273739	Bacillus virus Andromeda
0.00	2	2	S	1273740	Bacillus virus Curly
0.00	1	1	S	1273744	Bacillus virus Taylor
0.00	1	1	S	1406784	Bacillus virus Glittering
0.00	77	23	G	1623304	Moineauvirus
0.00	19	19	S	64186	Streptococcus virus Sfi21
0.00	17	17	S	633135	Streptococcus virus phiAbc2
0.00	8	8	S	90410	Streptococcus virus DT1
0.00	4	4	S	112023	Streptococcus virus 7201
0.00	3	3	S	72638	Streptococcus virus Sfi19
0.00	3	0	G1	2231643	unclassified Moineauvirus
0.00	3	3	S	1051631	Streptococcus phage YMC-2011
0.00	76	35	G	1982557	Smoothievirus
0.00	27	0	S	1982560	Gordonia virus OneUp
0.00	27	27	S1	1838074	Gordonia phage OneUp
0.00	5	0	S	1982559	Gordonia virus ClubL
0.00	5	5	S1	1838065	Gordonia phage ClubL
0.00	5	0	G1	2234121	unclassified Smoothievirus
0.00	5	5	S	1887645	Gordonia phage Cucurbita
0.00	3	0	S	1982558	Gordonia virus Bachita
0.00	3	3	S1	1838061	Gordonia phage Bachita
0.00	1	0	S	1982561	Gordonia virus Smoothie
0.00	1	1	S1	1838078	Gordonia phage Smoothie
0.00	74	43	G	1982243	Incheonvrus
0.00	22	0	S	1982245	Polaribacter virus P12002L
0.00	22	22	S1	1647386	Polaribacter phage P12002L
0.00	9	0	S	1982246	Polaribacter virus P12002S
0.00	9	9	S1	1647387	Polaribacter phage P12002S
0.00	69	14	G	1982076	Korravirus
0.00	19	0	S	1982084	Arthrobacter virus Pumancara
0.00	19	19	S1	1772311	Arthrobacter phage Pumancara
0.00	10	0	S	1982080	Arthrobacter virus HunterDalle
0.00	10	10	S1	1772300	Arthrobacter phage HunterDalle
0.00	10	0	S	1982081	Arthrobacter virus Joann
0.00	10	10	S1	1772303	Arthrobacter phage Joann
0.00	8	0	S	1982085	Arthrobacter virus Wayne
0.00	8	8	S1	1772322	Arthrobacter phage Wayne
0.00	4	0	S	1982083	Arthrobacter virus Preamble
0.00	4	4	S1	1772310	Arthrobacter phage Preamble
0.00	2	0	S	1982078	Arthrobacter virus DrRobert
0.00	2	2	S1	1772296	Arthrobacter phage DrRobert
0.00	1	0	S	1982077	Arthrobacter virus Bennie
0.00	1	1	S1	1772293	Arthrobacter phage Bennie
0.00	1	0	S	1982082	Arthrobacter virus Korra
0.00	1	1	S1	1772304	Arthrobacter phage Korra
0.00	68	0	G	1982359	Patiencevirus
0.00	68	0	S	1982360	Mycobacterium virus Patience
0.00	68	68	S1	1074308	Mycobacterium phage Patience
0.00	66	3	G	2169658	Wizardvirus
0.00	36	0	S	2170253	Gordonia virus Twister6
0.00	36	36	S1	1887655	Gordonia phage Twister6
0.00	27	0	S	2170254	Gordonia virus Wizard
0.00	27	27	S1	1838083	Gordonia phage Wizard
0.00	65	0	G	2560188	Nickievirus
0.00	35	0	G1	2570373	unclassified Nickievirus
0.00	33	33	S	1220717	Rhizobium phage RHEph10
0.00	2	2	S	1177632	Salmonella phage SSU5
0.00	30	0	S	2560688	Pseudomonas virus nickie
0.00	30	30	S1	2048977	Pseudomonas phage nickie
0.00	62	48	G	1623284	Kostyavirus
0.00	11	2	G1	1776684	unclassified Kostyavirus
0.00	3	3	S	1340833	Mycobacterium phage Contagion
0.00	2	2	S	1327764	Mycobacterium phage Dumbo
0.00	1	1	S	1070990	Mycobacterium phage Lilac
0.00	1	1	S	1327939	Mycobacterium phage Murphy
0.00	1	1	S	1430411	Mycobacterium phage HufflyPuff
0.00	1	1	S	1679524	Mycobacterium phage Dusk
0.00	1	1	S	546185	Mycobacterium virus Porky
0.00	1	1	S	663559	Mycobacterium virus Pumpkin
0.00	1	1	S	1034100	Mycobacterium virus Bask21
0.00	62	12	G	1982095	Abidjanvirus
0.00	23	0	S	1982098	Pseudomonas virus PaMx11
0.00	23	23	S1	1175657	Pseudomonas phage PaMx11
0.00	16	0	S	1982097	Pseudomonas virus Ab19
0.00	16	16	S1	1548912	Pseudomonas phage vB_PaeS_PAO1_Ab19
0.00	11	0	S	1982096	Pseudomonas virus Ab18
0.00	11	11	S1	1548905	Pseudomonas phage vB_PaeS_PAO1_Ab18
0.00	61	0	G	1921122	Nonanavirus
0.00	46	0	G1	2315205	unclassified Nonanavirus
0.00	46	46	S	1969841	Proteus phage VB_PmiS-Isfahan
0.00	15	0	S	1921123	Salmonella virus 9NA
0.00	15	15	S1	1113547	Salmonella phage 9NA
0.00	61	7	G	1623298	Phietavirus
0.00	19	19	S	320841	Staphylococcus virus EW
0.00	7	7	S	320840	Staphylococcus virus 37
0.00	6	6	S	1197952	Staphylococcus virus IPLA5
0.00	5	1	G1	1636203	unclassified Phietavirus
0.00	2	2	S	320843	Staphylococcus phage ROSA
0.00	1	1	S	1464127	Staphylococcus phage DW2
0.00	1	1	S	1636205	Staphylococcus phage B236
0.00	4	4	S	1197953	Staphylococcus virus IPLA7
0.00	4	4	S	399185	Staphylococcus virus PH15
0.00	2	2	S	55511	Staphylococcus virus 187
0.00	2	2	S	487152	Staphylococcus virus phiMR25
0.00	2	2	S	320844	Staphylococcus virus 71
0.00	1	1	S	320850	Staphylococcus virus X2
0.00	1	1	S	326036	Staphylococcus virus phiETA2
0.00	1	1	S	320842	Staphylococcus virus 96
0.00	56	31	G	1921117	Nonagvirus
0.00	8	0	S	1921119	Escherichia virus JenK1
0.00	8	8	S1	1610836	Enterobacteria phage JenK1
0.00	8	0	S	1921120	Escherichia virus JenP1
0.00	8	8	S1	1610837	Enterobacteria phage JenP1
0.00	5	0	S	1921118	Escherichia virus 9g
0.00	5	5	S1	1468411	Enterobacteria phage 9g
0.00	3	0	S	2560729	Salmonella virus SE1Kor
0.00	3	3	S1	2115848	Salmonella phage SE1 (in:Nonagvirus)
0.00	1	0	S	1921121	Escherichia virus JenP2
0.00	1	1	S1	1610838	Enterobacteria phage JenP2
0.00	56	30	G	1623276	Barnyardvirus
0.00	13	0	S	1982365	Mycobacterium virus Predator
0.00	13	13	S1	543153	Mycobacterium phage Predator
0.00	9	0	S	1982363	Mycobacterium virus Barnyard
0.00	9	9	S1	205880	Mycobacterium phage Barnyard
0.00	3	1	G1	2448213	unclassified Barnyardvirus
0.00	2	2	S	1486469	Mycobacterium phage Damien
0.00	1	0	S	1982364	Mycobacterium virus Konstantine
0.00	1	1	S1	563121	Mycobacterium phage Konstantine
0.00	56	5	G	1623303	Brussowvirus
0.00	33	33	S	306323	Streptococcus virus 2972
0.00	8	0	G1	2267560	unclassified Brussowvirus
0.00	7	7	S	1385385	Streptococcus phage TP-778L
0.00	1	1	S	73422	Streptococcus phage TP-J34
0.00	6	6	S	85154	Streptococcus virus O1205
0.00	2	2	S	78541	Streptococcus virus Sfi11
0.00	2	2	S	682370	Streptococcus virus ALQ132
0.00	54	0	F1	1982877	Mclasvirinae
0.00	40	37	G	1983744	Bongovirus
0.00	2	0	S	1983750	Mycobacterium virus Bongo
0.00	2	2	S1	1088864	Mycobacterium phage Bongo
0.00	1	0	G1	2315197	unclassified Bongovirus
0.00	1	1	S	1325953	Mycobacterium phage PegLeg
0.00	14	0	G	1623301	Reyvirus
0.00	14	0	S	1983751	Mycobacterium virus Rey
0.00	14	14	S1	1034115	Mycobacterium phage Rey
0.00	51	31	G	1982106	Demosthenesvirus
0.00	10	0	S	1982108	Gordonia virus Katyusha
0.00	10	10	S1	1821555	Gordonia phage Katyusha
0.00	7	0	S	1982107	Gordonia virus Demosthenes
0.00	7	7	S1	1838067	Gordonia phage Demosthenes
0.00	3	0	S	1982109	Gordonia virus Kvothe
0.00	3	3	S1	1838071	Gordonia phage Kvothe
0.00	48	1	G	2560222	Sanovirus
0.00	26	0	S	2560847	Xylella virus Salvo
0.00	26	26	S1	1415147	Xylella phage Salvo
0.00	21	0	S	2560848	Xylella virus Sano
0.00	21	21	S1	1415148	Xylella phage Sano
0.00	43	1	G	2560144	Gustavvirus
0.00	29	0	S	2560501	Gordonia virus Gustav
0.00	29	29	S1	2047872	Gordonia phage Gustav
0.00	13	0	S	2560505	Gordonia virus Mahdia
0.00	13	13	S1	2047873	Gordonia phage Mahdia
0.00	43	3	G	2560106	Bowservirus
0.00	21	0	G1	2572004	unclassified Bowservirus
0.00	21	21	S	1821561	Gordonia phage Schnabeltier
0.00	19	0	S	2560487	Gordonia virus Bowser
0.00	19	19	S1	1838063	Gordonia phage Bowser
0.00	42	14	G	1982748	Woesvirus
0.00	24	0	S	1982751	Gordonia virus Woes
0.00	24	24	S1	1838084	Gordonia phage Woes
0.00	2	0	S	1982749	Gordonia virus Hotorobo
0.00	2	2	S1	1821554	Gordonia phage Hotorobo
0.00	2	0	S	1982750	Gordonia virus Monty
0.00	2	2	S1	1838073	Gordonia phage Monty
0.00	41	0	G	2560189	Novosibvirus
0.00	41	0	S	2560651	Proteus virus PM135
0.00	41	41	S1	2048008	Proteus phage PM135
0.00	40	0	G	2560096	Bantamvirus
0.00	40	0	S	2560484	Gordonia virus Bantam
0.00	40	40	S1	1887641	Gordonia phage Bantam
0.00	40	0	F1	2169597	Chebruvirinae
0.00	40	11	G	2169611	Brujitavirus
0.00	20	20	S	561996	Mycobacterium virus Brujita
0.00	9	9	S	1089115	Mycobacterium virus Babsiella
0.00	40	0	G	2560178	Minunavirus
0.00	40	0	S	2560595	Microbacterium virus Min1
0.00	40	40	S1	446529	Microbacterium phage Min1
0.00	39	0	G	2560165	Lacusarxvirus
0.00	39	0	S	2560778	Sphingobium virus Lacusarx
0.00	39	39	S1	1980139	Sphingobium phage Lacusarx
0.00	39	31	G	1982091	Marvinvirus
0.00	5	0	S	1982092	Mycobacterium virus Marvin
0.00	5	5	S1	1034139	Mycobacterium phage Marvin
0.00	3	0	S	1982093	Mycobacterium virus Mosmoris
0.00	3	3	S1	1471542	Mycobacterium phage MosMoris
0.00	38	6	G	2560233	Sugarlandvirus
0.00	28	0	S	2560539	Klebsiella virus IME260
0.00	28	28	S1	1912318	Klebsiella phage vB_Kpn_IME260
0.00	4	0	S	2560546	Klebsiella virus Sugarland
0.00	4	4	S1	2053603	Klebsiella phage Sugarland
0.00	38	10	G	1982370	Roufvirus
0.00	28	1	G1	2315168	unclassified Roufvirus
0.00	13	13	S	1873985	Salmonella phage IME207
0.00	10	10	S	1813769	Salmonella phage 64795_sal3
0.00	4	4	S	424716	Salmonella phage Vi II-E1
0.00	38	0	G	1982150	Gilesvirus
0.00	38	0	S	1982151	Mycobacterium virus Giles
0.00	38	38	S1	480808	Mycobacterium phage Giles
0.00	37	16	G	1912760	Cequinquevirus
0.00	9	0	S	1981020	Lactobacillus virus phiLdb
0.00	9	9	S1	1399942	Lactobacillus phage phiLdb
0.00	5	0	S	1981024	Lactobacillus virus Ld25A
0.00	5	5	S1	1500734	Lactobacillus phage Ld25A
0.00	3	0	S	1981023	Lactobacillus virus Ld17
0.00	3	3	S1	1500733	Lactobacillus phage Ld17
0.00	2	2	S	297254	Lactobacillus virus LLKu
0.00	2	2	S	508419	Lactobacillus virus c5
0.00	36	2	G	2560161	Kojivirus
0.00	19	0	S	2560590	Microbacterium virus Golden
0.00	19	19	S1	2099624	Microbacterium phage Golden
0.00	15	0	S	2560594	Microbacterium virus Koji
0.00	15	15	S1	2099625	Microbacterium phage Koji
0.00	36	0	G	2560253	Weaselvirus
0.00	36	0	S	2560706	Rhodococcus virus Weasel
0.00	36	36	S1	1897437	Rhodococcus phage Weasels2
0.00	36	18	G	1982569	Tinduovirus
0.00	18	0	S	1982570	Tsukamurella virus TIN2
0.00	18	18	S1	1636545	Tsukamurella phage TIN2
0.00	35	0	G	2169657	Trigintaduovirus
0.00	35	0	S	2170239	Mycobacterium virus 32HC
0.00	35	35	S1	1445729	Mycobacterium phage 32HC
0.00	35	10	G	2560134	Galaxyvirus
0.00	15	0	S	2560298	Arthrobacter virus Abidatro
0.00	15	15	S1	2015853	Arthrobacter phage Abidatro
0.00	10	0	S	2560303	Arthrobacter virus Galaxy
0.00	10	10	S1	1772326	Arthrobacter phage Galaxy
0.00	34	0	G	1982566	Tankvirus
0.00	34	0	S	1982567	Arthrobacter virus Tank
0.00	34	34	S1	1772319	Arthrobacter phage Tank
0.00	33	4	F1	2169598	Dclasvirinae
0.00	14	0	G	2169612	Hawkeyevirus
0.00	14	0	S	2169910	Mycobacterium virus Hawkeye
0.00	14	14	S1	1458711	Mycobacterium phage Hawkeye
0.00	12	1	F2	2700023	unclassified Dclasvirinae
0.00	10	10	S	561998	Mycobacterium phage Gumball
0.00	1	1	S	561999	Mycobacterium phage Troll4
0.00	3	0	G	2169613	Plotvirus
0.00	3	0	S	2170099	Mycobacterium virus Plot
0.00	3	3	S1	373411	Mycobacterium phage PLot
0.00	33	19	G	2560111	Ceetrepovirus
0.00	9	0	S	2560394	Corynebacterium virus Darwin
0.00	9	9	S1	2047869	Corynebacterium phage Darwin
0.00	3	0	S	2560393	Corynebacterium virus C3PO
0.00	3	3	S1	2047868	Corynebacterium phage C3PO
0.00	2	0	S	2560397	Corynebacterium virus Zion
0.00	2	2	S1	2047871	Corynebacterium phage Zion
0.00	33	11	G	1921544	Septimatrevirus
0.00	11	0	S	1921548	Burkholderia virus KL1
0.00	11	11	S1	1132026	Burkholderia phage vB_BceS_KL1
0.00	10	0	G1	2234106	unclassified Septimatrevirus
0.00	10	10	S	1175662	Pseudomonas phage PaMx42
0.00	1	0	S	1921545	Pseudomonas virus 73
0.00	1	1	S1	347325	Pseudomonas phage 73
0.00	32	0	G	2560121	Delepquintavirus
0.00	32	0	S	2560782	Stenotrophomonas virus DLP5
0.00	32	32	S1	2044561	Stenotrophomonas phage vB_SmaS_DLP_5
0.00	31	9	G	2560214	Rimavirus
0.00	14	0	S	2560784	Strepomyces virus Rima
0.00	14	14	S1	1897525	Streptomyces phage Rima
0.00	8	0	S	2560783	Strepomyces virus Drgrey
0.00	8	8	S1	2024284	Streptomyces phage DrGrey
0.00	30	0	G	1982244	Inhavirus
0.00	30	19	S	1982247	Nonlabens virus P12024L
0.00	9	9	S1	1168478	Nonlabens phage P12024S
0.00	2	2	S1	1168479	Nonlabens phage P12024L
0.00	30	0	G	2560138	Gesputvirus
0.00	30	0	S	2560500	Gordonia virus Gsput1
0.00	30	30	S1	1622193	Gordonia phage Gsput1
0.00	30	2	G	1623282	Chenonavirus
0.00	16	0	S	2169812	Mycobacterium virus Sbash
0.00	16	16	S1	1567475	Mycobacterium phage Sbash
0.00	12	12	S	205872	Mycobacterium virus Che9c
0.00	29	1	G	1982367	Pepyhexavirus
0.00	16	0	S	1982368	Rhodococcus virus Pepy6
0.00	16	16	S1	691965	Rhodococcus phage ReqiPepy6
0.00	12	0	S	1982369	Rhodococcus virus Poco6
0.00	12	12	S1	691964	Rhodococcus phage ReqiPoco6
0.00	29	0	G	1982101	Bernalvirus
0.00	29	0	S	1982102	Mycobacterium virus Bernal13
0.00	29	29	S1	1486424	Mycobacterium phage Bernal13
0.00	29	15	G	1982236	Kelleziovirus
0.00	9	0	S	1982237	Arthrobacter virus Kellezzio
0.00	9	9	S1	1796995	Arthrobacter phage KellEzio
0.00	5	0	S	1982238	Arthrobacter virus Kitkat
0.00	5	5	S1	1796996	Arthrobacter phage Kitkat
0.00	29	0	G	2560129	Eyrevirus
0.00	29	0	S	2560492	Gordonia virus Eyre
0.00	29	29	S1	1887646	Gordonia phage Eyre
0.00	28	0	G	2560240	Tortellinivirus
0.00	28	0	S	2560608	Mycobacterium virus Tortellini
0.00	28	28	S1	1897497	Mycobacterium phage Tortellini
0.00	28	0	G	2560242	Trinavirus
0.00	28	0	S	2560705	Rhodococcus virus Trina
0.00	28	28	S1	2027905	Rhodococcus phage Trina
0.00	28	17	G	2560139	Getseptimavirus
0.00	7	0	S	2560498	Gordonia virus GTE7
0.00	7	7	S1	1100814	Gordonia phage GTE7
0.00	4	0	S	2560496	Gordonia virus GMA7
0.00	4	4	S1	1647286	Gordonia phage GMA7
0.00	28	0	G	2560183	Nanhaivirus
0.00	28	0	S	2560407	Dinoroseobacter virus D5C
0.00	28	28	S1	1965368	Dinoroseobacter phage vB_DshS-R5C
0.00	27	3	G	1982218	Gordtnkvirus
0.00	22	0	G1	2448216	unclassified Gordtnkvirus
0.00	12	12	S	1622191	Gordonia phage GordDuk1
0.00	10	10	S	1622190	Gordonia phage Gmala1
0.00	2	0	S	1982219	Gordonia virus GordTnk2
0.00	2	2	S1	1622192	Gordonia phage GordTnk2
0.00	27	0	G	2560255	Wilnyevirus
0.00	27	0	S	2560486	Streptomyces virus BillNye
0.00	27	27	S1	2079426	Streptomyces phage BillNye
0.00	26	2	G	2560127	Emalynvirus
0.00	11	0	S	2560491	Gordonia virus Emalyn
0.00	11	11	S1	1821552	Gordonia phage Emalyn
0.00	6	0	S	2560511	Gordonia virus Troje
0.00	6	6	S1	2079282	Gordonia phage Troje
0.00	4	0	S	2560490	Gordonia virus Cozz
0.00	4	4	S1	1838066	Gordonia phage Cozz
0.00	3	0	S	2560497	Gordonia virus GTE2
0.00	3	3	S1	981323	Gordonia phage GTE2
0.00	26	0	G	2560135	Galunavirus
0.00	26	0	S	2560493	Gordonia virus GAL1
0.00	26	26	S1	1647469	Gordonia phage GAL1
0.00	26	0	G	2560257	Yvonnevirus
0.00	26	0	S	2560514	Gordonia virus Yvonnetastic
0.00	26	26	S1	1821566	Gordonia phage Yvonnetastic
0.00	25	0	G	2560231	Sourvirus
0.00	25	0	S	2560509	Gordonia virus Sour
0.00	25	25	S1	2182349	Gordonia phage Sour
0.00	25	0	G	2560122	Dismasvirus
0.00	25	0	S	2560588	Microbacterium virus Dismas
0.00	25	25	S1	2065199	Microbacterium phage Dismas
0.00	24	1	G	308912	Lomovskayavirus
0.00	9	9	S	10719	Streptomyces virus phiC31
0.00	7	7	S	225588	Streptomyces virus phiBT1
0.00	7	7	S	374422	Streptomyces virus TG1
0.00	24	0	G	2560213	Rigallicvirus
0.00	24	0	S	2560703	Rhizobium virus P106B
0.00	24	24	S1	1458697	Rhizobium phage vB_RglS_P106B
0.00	24	5	G	1982554	Papyrusvirus
0.00	12	0	S	1982556	Mycobacterium virus Send513
0.00	12	12	S1	1034146	Mycobacterium phage Send513
0.00	7	0	S	1982555	Mycobacterium virus Papyrus
0.00	7	7	S1	1383056	Mycobacterium phage Papyrus
0.00	23	0	G	1993858	Wildcatvirus
0.00	23	0	S	1993859	Mycobacterium virus Wildcat
0.00	23	23	S1	373415	Mycobacterium phage Wildcat
0.00	23	0	G	2560140	Ghobesvirus
0.00	23	0	S	2560499	Gordonia virus Ghobes
0.00	23	23	S1	1887647	Gordonia phage Ghobes
0.00	22	11	G	2560158	Kairosalinivirus
0.00	7	7	S	2560722	Salinibacter virus SRUTV1
0.00	4	4	S	2041859	Salinibacter virus M31CR41-2
0.00	22	12	G	1623299	Phifelvirus
0.00	6	0	S	1633149	Enterococcus virus FL1
0.00	6	6	S1	673832	Enterococcus phage phiFL1A
0.00	2	0	S	1633150	Enterococcus virus FL2
0.00	2	2	S1	673835	Enterococcus phage phiFL2A
0.00	2	0	S	1633151	Enterococcus virus FL3
0.00	2	2	S1	673837	Enterococcus phage phiFL3A
0.00	22	0	G	1982222	Jenstvirus
0.00	22	0	S	1982225	Brevibacillus virus Jenst
0.00	22	22	S1	1691954	Brevibacillus phage Jenst
0.00	21	4	G	1623290	Cecivirus
0.00	12	12	S	552525	Bacillus virus IEBH
0.00	5	5	S	701257	Bacillus virus 250
0.00	21	0	G	2560150	Ilzatvirus
0.00	15	0	S	2560591	Microbacterium virus Hamlet
0.00	15	15	S1	2079583	Microbacterium phage Hamlet
0.00	6	0	S	2560593	Microbacterium virus Ilzat
0.00	6	6	S1	2079584	Microbacterium phage Ilzat
0.00	20	7	G	1921553	Seuratvirus
0.00	11	0	G1	2315194	unclassified Seuratvirus
0.00	11	11	S	1720493	Escherichia phage slur01
0.00	2	0	S	1921554	Escherichia virus Cajan
0.00	2	2	S1	1610828	Escherichia phage CAjan
0.00	20	0	G	2560225	Scapunavirus
0.00	20	0	S	2560792	Streptomyces virus Scap1
0.00	20	20	S1	2041354	Streptomyces phage Scap1
0.00	20	0	G	2560117	Cinunavirus
0.00	20	0	S	2560388	Clavibacter virus CN1A
0.00	20	20	S1	1406793	Clavibacter phage CN1A
0.00	19	0	G	1982113	Gaiavirus
0.00	19	0	S	1982148	Mycobacterium virus Gaia
0.00	19	19	S1	1486472	Mycobacterium phage Gaia
0.00	18	0	G	2560143	Gorjumvirus
0.00	18	0	S	2560503	Gordonia virus Jumbo
0.00	18	18	S1	1887650	Gordonia phage Jumbo
0.00	18	1	G	1921696	Mardecavirus
0.00	11	0	S	1921698	Vibrio virus MAR10
0.00	11	11	S1	1229755	Vibrio phage vB_VpaS_MAR10
0.00	6	0	S	1921699	Vibrio virus SSP002
0.00	6	6	S1	1161928	Vibrio phage SSP002
0.00	18	7	G	1920750	Mapvirus
0.00	6	0	S	1920752	Mycobacterium virus Muddy
0.00	6	6	S1	1340829	Mycobacterium phage Muddy
0.00	5	0	S	1920751	Mycobacterium virus Ff47
0.00	5	5	S1	1305710	Mycobacterium phage FF47
0.00	18	0	G	2560192	Nyceiraevirus
0.00	18	0	S	2560506	Gordonia virus Nyceirae
0.00	18	18	S1	1887651	Gordonia phage Nyceirae
0.00	18	0	G	2005059	Cronusvirus
0.00	18	10	S	2005060	Rhodobacter virus RcCronus
0.00	7	7	S1	1662332	Rhodobacter phage RcRhea
0.00	1	1	S1	1662333	Rhodobacter phage RcCronus
0.00	17	0	G	1921434	Psavirus
0.00	17	5	G1	2529304	unclassified Psavirus
0.00	9	9	S	330396	Listeria phage B025
0.00	3	3	S	1458856	Listeria phage LP-101
0.00	17	4	G	1623293	Oshimavirus
0.00	7	7	S	466051	Thermus virus P23-45
0.00	6	6	S	466052	Thermus virus P74-26
0.00	17	0	G	2560107	Britbratvirus
0.00	17	0	S	2560489	Gordonia virus Britbrat
0.00	17	17	S1	1838064	Gordonia phage BritBrat
0.00	17	3	G	186532	Ceduovirus
0.00	8	7	G1	329156	unclassified Ceduovirus
0.00	1	1	S	1862962	Lactococcus phage M6165
0.00	4	4	S	31537	Lactococcus virus c2
0.00	2	2	S	36343	Lactococcus virus bIL67
0.00	16	1	G	1623309	Xipdecavirus
0.00	7	7	S	232237	Xanthomonas virus Xp10
0.00	4	4	S	329254	Xanthomonas virus OP1
0.00	2	2	S	470314	Xanthomonas virus Xop411
0.00	2	2	S	538979	Xanthomonas virus phil7
0.00	16	6	G	1982088	Mudcatvirus
0.00	7	0	S	1982090	Arthrobacter virus Mudcat
0.00	7	7	S1	1796997	Arthrobacter phage Mudcat
0.00	3	0	S	1982089	Arthrobacter virus Circum
0.00	3	3	S1	1772295	Arthrobacter phage Circum
0.00	16	0	G	1982086	Laroyevirus
0.00	16	0	S	1982087	Arthrobacter virus Laroye
0.00	16	16	S1	1772305	Arthrobacter phage Laroye
0.00	16	11	G	1982562	Soupsvirus
0.00	3	0	S	1982563	Gordonia virus Soups
0.00	3	3	S1	1838079	Gordonia phage Soups
0.00	1	0	G1	2219090	unclassified Soupsvirus
0.00	1	1	S	1838077	Gordonia phage Rosalind
0.00	1	0	S	2560513	Gordonia virus Wait
0.00	1	1	S1	2108120	Gordonia phage Wait
0.00	16	2	G	2560163	Kryptosalinivirus
0.00	10	10	S	2560721	Salinibacter virus M8CRM1
0.00	4	4	S	2560720	Salinibacter virus M8CC19
0.00	16	1	G	1623300	Coetzeevirus
0.00	11	11	S	235201	Lactobacillus virus phiJL1
0.00	3	3	S	1108070	Pediococcus virus cIP1
0.00	1	1	S	1225794	Lactobacillus virus ATCC8014
0.00	15	15	G	2169652	Attisvirus
0.00	14	5	G	1982239	Nipunavirus
0.00	8	0	S	1982240	Pseudomonas virus NP1
0.00	8	8	S1	1844477	Pseudomonas phage NP1
0.00	1	0	S	1982241	Pseudomonas virus PaMx25
0.00	1	1	S1	1175654	Pseudomonas phage PaMx25
0.00	14	0	G	2560146	Hedwigvirus
0.00	14	0	S	2560502	Gordonia virus Hedwig
0.00	14	14	S1	1887648	Gordonia phage Hedwig
0.00	13	0	G	1982099	Amigovirus
0.00	10	0	S	1982100	Arthrobacter virus Amigo
0.00	10	10	S1	1772291	Arthrobacter phage Amigo
0.00	3	0	S	2560307	Arthrobacteria virus Molivia
0.00	3	3	S1	2015839	Arthrobacter phage Molivia
0.00	13	0	G	2560101	Betterkatzvirus
0.00	13	0	S	2560485	Gordonia virus BetterKatz
0.00	13	13	S1	1821551	Gordonia phage BetterKatz
0.00	13	13	G	2169655	Pulverervirus
0.00	13	0	G	2560221	Samunavirus
0.00	13	0	S	2560683	Pseudomonas virus SM1
0.00	13	13	S1	1772332	Pseudomonas phage SM1
0.00	12	0	G	2169653	Doucettevirus
0.00	7	0	S	2169873	Propionibacterium virus G4
0.00	7	7	S1	1897537	Propionibacterium phage G4
0.00	3	0	S	2169871	Propionibacterium virus Doucette
0.00	3	3	S1	1897534	Propionibacterium phage Doucette
0.00	1	0	S	2169870	Propionibacterium virus B22
0.00	1	1	S1	1897532	Propionibacterium phage B22
0.00	1	0	S	2169872	Propionibacterium virus E6
0.00	1	1	S1	1897536	Propionibacterium phage E6
0.00	12	0	G	2560126	Elerivirus
0.00	12	0	S	2560589	Microbacterium virus Eleri
0.00	12	12	S1	2079581	Microbacterium phage Eleri
0.00	12	1	G	1982372	Xiamenvirus
0.00	6	0	S	1982373	Roseobacter virus RDJL1
0.00	6	6	S1	562742	Roseobacter phage RDJL Phi 1
0.00	5	0	S	1982374	Roseobacter virus RDJL2
0.00	5	5	S1	1682380	Roseobacter phage RDJL Phi 2
0.00	11	0	G	2560170	Lokivirus
0.00	7	0	S	2560266	Acinetobacter virus IMEAB3
0.00	7	7	S1	1458669	Acinetobacter phage IMEAB3
0.00	4	0	S	2560268	Acinetobacter virus Loki
0.00	4	4	S1	1970374	Acinetobacter phage Loki
0.00	11	6	G	1921558	Sitaravirus
0.00	3	0	G1	2185091	unclassified Sitaravirus
0.00	3	3	S	1337877	Paenibacillus phage phiIBB_Pl23
0.00	2	2	S	2042207	Paenibacillus virus Willow
0.00	11	0	G	2560203	Pikminvirus
0.00	11	0	S	2560596	Microbacterium virus Pikmin
0.00	11	11	S1	2099444	Microbacterium phage Pikmin
0.00	11	2	G	2560147	Holosalinivirus
0.00	5	5	S	2041855	Salinibacter virus M8CR30-2
0.00	4	4	S	2560719	Salinibacter virus M1EM1
0.00	11	11	S	1109716	Rhodococcus virus RGL3
0.00	10	0	G	2560084	Ahduovirus
0.00	10	0	S	2560359	Burkholderia virus AH2
0.00	10	10	S1	1133022	Burkholderia phage vB_BceS_AH2
0.00	10	0	G	1982573	Titanvirus
0.00	6	0	S	1982575	Rhodobacter virus RcTitan
0.00	6	6	S1	1662330	Rhodobacter phage RcTitan
0.00	4	0	S	1982574	Rhodobacter virus RcSpartan
0.00	4	4	S1	1662331	Rhodobacter phage RcSpartan
0.00	10	0	G	2560193	Orchidvirus
0.00	10	0	S	2560508	Gordonia virus Orchid
0.00	10	10	S1	1838075	Gordonia phage Orchid
0.00	9	0	G	1623297	Stanholtvirus
0.00	8	0	G1	2115964	unclassified Stanholtvirus
0.00	8	8	S	335797	Burkholderia phage KS9
0.00	1	1	S	180504	Burkholderia virus phiE125
0.00	9	3	G	2169651	Anatolevirus
0.00	4	0	S	2169705	Propionibacterium virus B3
0.00	4	4	S1	1897533	Propionibacterium phage B3
0.00	2	0	S	2169704	Propionibacterium virus Anatole
0.00	2	2	S1	1897531	Propionibacterium phage Anatole
0.00	9	0	G	2560116	Cimpunavirus
0.00	9	0	S	2560387	Clavibacter virus CMP1
0.00	9	9	S1	686439	Clavibacter phage CMP1
0.00	9	0	G	2560167	Lilyvirus
0.00	9	0	S	2560618	Paenibacillus virus Lily
0.00	9	9	S1	1589751	Bacteriophage Lily
0.00	9	0	G	2560137	Gamtrevirus
0.00	9	0	S	2560494	Gordonia virus GMA3
0.00	9	9	S1	1647284	Gordonia phage GMA3
0.00	9	0	G	2049885	Vendettavirus
0.00	9	9	S	2049886	Gordonia virus Vendetta
0.00	8	0	G	1623287	Detrevirus
0.00	3	3	S	1129146	Pseudomonas virus PMG1
0.00	3	0	G1	2604841	unclassified Detrevirus
0.00	3	3	S	504346	Pseudomonas phage PAJU2
0.00	2	2	S	31535	Pseudomonas virus D3
0.00	8	0	G	2560247	Vhulanivirus
0.00	8	0	S	2560625	Paracoccus virus Shpa
0.00	8	8	S1	1647282	Paracoccus phage Shpa
0.00	8	0	G	2560115	Chunghsingvirus
0.00	8	0	S	2560395	Corynebacterium virus P1201
0.00	8	8	S1	384848	Corynebacterium phage P1201
0.00	8	8	G	1982111	Eiauvirus
0.00	7	1	G	2560245	Unahavirus
0.00	2	0	S	2560469	Flavobacterium virus 1H
0.00	2	2	S1	1792272	Flavobacterium phage 1H
0.00	2	0	S	2560471	Flavobacterium virus 2A
0.00	2	2	S1	1792273	Flavobacterium phage 2A
0.00	2	0	S	2560472	Flavobacterium virus 6H
0.00	2	2	S1	1325731	Flavobacterium phage 6H
0.00	7	0	G	1623307	Lwoffvirus
0.00	7	0	S	57478	Bacillus virus TP21
0.00	7	7	S1	565140	Bacillus phage TP21-L
0.00	6	0	G	2560103	Bingvirus
0.00	6	0	S	2560785	Streptomyces virus Bing
0.00	6	6	S1	2079427	Streptomyces phage Bing
0.00	6	0	G	2169656	Saundersvirus
0.00	6	0	S	2170234	Geobacillus virus Tp84
0.00	6	6	S1	1965361	Geobacillus phage TP-84
0.00	5	5	G	1982375	Rerduovirus
0.00	5	0	G	1982104	Decurrovirus
0.00	5	0	S	1982105	Arthrobacter virus Decurro
0.00	5	5	S1	1698361	Arthrobacter phage Decurro
0.00	5	0	G	2560159	Klementvirus
0.00	5	5	S	1188794	Xanthomonas virus CP1
0.00	4	0	G	2560250	Vieuvirus
0.00	4	0	G1	2576462	unclassified Vieuvirus
0.00	4	4	S	1852629	Acinetobacter phage vB_AbaS_TRS1
0.00	4	0	G	2560098	Beetrevirus
0.00	4	0	S	2560656	Pseudomonas virus B3
0.00	4	4	S1	151599	Pseudomonas phage B3
0.00	4	0	G	1982152	Gordonvirus
0.00	3	0	S	1982154	Arthrobacter virus Gordon
0.00	3	3	S1	1772298	Arthrobacter phage Gordon
0.00	1	0	S	1982153	Arthrobacter virus Captnmurica
0.00	1	1	S1	1772294	Arthrobacter phage CaptnMurica
0.00	3	0	G	2560223	Sasvirus
0.00	3	0	S	2560392	Corynebacterium virus BFK20
0.00	3	3	S1	28358	Corynebacterium phage BFK20
0.00	3	1	G	2560149	Ikedavirus
0.00	2	0	S	2560399	Corynebacterium virus phi674
0.00	2	2	S1	2052822	Corynebacterium phage phi674
0.00	3	0	G	1623286	Casadabanvirus
0.00	2	0	G1	2115965	unclassified Casadabanvirus
0.00	1	1	S	1536596	Pseudomonas phage H70
0.00	1	1	S	1548918	Pseudomonas phage vB_PaeS_PAO1_Ab30
0.00	1	1	S	10708	Pseudomonas virus D3112
0.00	3	0	G	1623273	Triavirus
0.00	2	0	G1	2029063	unclassified Triavirus
0.00	1	1	S	1399949	Staphylococcus phage YMC/09/04/R1988
0.00	1	1	S	1674930	Staphylococcus phage vB_SauS_phi2
0.00	1	1	S	215167	Staphylococcus virus 3a
0.00	3	0	G	2560249	Vidquintavirus
0.00	3	0	S	2560623	Pantoea virus Vid5
0.00	3	3	S1	2099652	Pantoea phage vB_PagS_Vid5
0.00	2	0	G	308911	Ravinvirus
0.00	1	1	S	40631	Escherichia virus N15
0.00	1	0	G1	2604831	unclassified Ravinvirus
0.00	1	1	S	1147151	Enterobacteria phage mEp237
0.00	2	0	G	2560243	Trippvirus
0.00	2	0	S	2560619	Paenibacillus virus Tripp
0.00	2	2	S1	1718161	Paenibacillus phage Tripp
0.00	2	0	G	2560171	Magadivirus
0.00	2	0	S	2560333	Bacillus virus Mgbh1
0.00	2	2	S1	1796993	Bacillus phage Mgbh1
0.00	1	0	G	1623294	Pbi1virus
0.00	1	0	S	1982366	Mycobacterium virus PBI1
0.00	1	1	S1	373410	Mycobacterium phage PBI1
0.00	3698	0	F	2560065	Herelleviridae
0.00	1919	1	F1	2560070	Bastillevirinae
0.00	465	87	G	1922327	Wphvirus
0.00	265	36	G1	2175867	unclassified Wphvirus
0.00	135	135	S	1805950	Bacillus phage Nemo
0.00	32	32	S	1805956	Bacillus phage Zuko
0.00	17	17	S	1852564	Bacillus phage Belinda
0.00	12	12	S	1837830	Bacillus phage SalinJah
0.00	9	9	S	1805948	Bacillus phage DIGNKC
0.00	7	7	S	1805951	Bacillus phage Nigalana
0.00	5	5	S	1805952	Bacillus phage NotTheCreek
0.00	5	5	S	1805954	Bacillus phage SageFayge
0.00	4	4	S	1873998	Bacillus phage Kida
0.00	3	3	S	1873999	Bacillus phage DirtyBetty
0.00	79	0	S	1922328	Bacillus virus WPh
0.00	79	79	S1	764595	Bacillus phage W.Ph.
0.00	17	0	S	1987729	Bacillus virus Hakuna
0.00	17	17	S1	1486659	Bacillus phage Hakuna
0.00	8	0	S	2560329	Bacillus virus BPS10C
0.00	8	8	S1	1277886	Bacillus phage BPS10C
0.00	6	0	S	1987728	Bacillus virus Megatron
0.00	6	6	S1	1486661	Bacillus phage Megatron
0.00	3	0	S	1987727	Bacillus virus BPS13
0.00	3	3	S1	1136731	Bacillus phage BPS13
0.00	434	9	G	1910931	Agatevirus
0.00	357	0	S	1910935	Bacillus virus Agate
0.00	357	357	S1	1204533	Bacillus phage phiAGATE
0.00	50	0	S	1910937	Bacillus virus Bp8pC
0.00	50	50	S1	1445810	Bacillus phage Bp8p-C
0.00	18	0	S	1910936	Bacillus virus Bobb
0.00	18	18	S1	1527469	Bacillus phage Bobb
0.00	349	76	G	1911929	Caeruleovirus
0.00	98	0	S	1985176	Bacillus virus Bcp1
0.00	98	98	S1	584892	Bacillus phage Bcp1
0.00	59	59	S	1985178	Bacillus virus BM15
0.00	46	0	S	1985179	Bacillus virus Deepblue
0.00	46	46	S1	1792245	Bacillus phage Deep Blue
0.00	37	0	S	1985175	Bacillus virus Bc431
0.00	37	37	S1	1195072	Bacillus phage vB_BceM_Bc431v3
0.00	22	0	S	1985180	Bacillus virus JBP901
0.00	22	22	S1	1498212	Bacillus phage JBP901
0.00	11	0	S	1985177	Bacillus virus BCP82
0.00	11	11	S1	1129192	Bacillus phage BCP8-2
0.00	300	94	G	1917990	Bequatrovirus
0.00	52	0	G1	2233872	unclassified Bequatrovirus
0.00	52	52	S	1805953	Bacillus phage Phrodo
0.00	44	0	S	1918005	Bacillus virus B4
0.00	44	44	S1	1141133	Bacillus phage B4
0.00	40	0	S	1918008	Bacillus virus Spock
0.00	40	40	S1	1406791	Bacillus phage Spock
0.00	34	0	S	1918009	Bacillus virus Troll
0.00	34	34	S1	1382932	Bacillus phage Troll
0.00	21	0	S	1918007	Bacillus virus Riley
0.00	21	21	S1	1486662	Bacillus phage Riley
0.00	12	0	S	1918006	Bacillus virus Bigbertha
0.00	12	12	S1	1406781	Bacillus phage BigBertha
0.00	3	0	S	1984785	Bacillus virus AvesoBmore
0.00	3	3	S1	1698451	Bacillus phage AvesoBmore
0.00	72	9	G	1985181	Tsarbombavirus
0.00	36	0	S	1985183	Bacillus virus TsarBomba
0.00	36	36	S1	1690456	Bacillus phage TsarBomba
0.00	27	0	S	1985182	Bacillus virus BCP78
0.00	27	27	S1	1126950	Bacillus phage BCP78
0.00	72	0	F2	2572874	unclassified Bastillevirinae
0.00	44	0	S	2560337	Bacillus virus Shbh1
0.00	44	44	S1	1796992	Bacillus phage Shbh1
0.00	28	28	S	1776293	Bacillus phage Eldridge
0.00	65	25	G	1918010	Bastillevirus
0.00	21	0	S	1918011	Bacillus virus Bastille
0.00	21	21	S1	57477	Bacillus phage Bastille
0.00	10	0	S	2560330	Bacillus virus Evoli
0.00	10	10	S1	1486658	Bacillus phage Evoli
0.00	5	0	S	2560331	Bacillus virus HoodyT
0.00	5	5	S1	1486660	Bacillus phage Hoody T
0.00	4	0	S	1918012	Bacillus virus CAM003
0.00	4	4	S1	1486657	Bacillus phage CAM003
0.00	63	30	G	1921016	Nitunavirus
0.00	17	0	S	1921017	Bacillus virus Grass
0.00	17	17	S1	1406785	Bacillus phage Grass
0.00	11	0	S	1921018	Bacillus virus NIT1
0.00	11	11	S1	207656	Bacillus phage phiNIT1
0.00	5	0	S	1921019	Bacillus virus SPG24
0.00	5	5	S1	1497851	Bacillus phage SPG24
0.00	47	0	S	2560335	Bacillus virus SIOphi
0.00	47	47	S1	1285382	Bacillus phage SIOphi
0.00	26	0	S	2560334	Bacillus virus Moonbeam
0.00	26	26	S1	1540091	Bacillus phage Moonbeam
0.00	25	0	S	2560332	Bacillus virus Mater
0.00	25	25	S1	1540090	Bacillus phage Mater
0.00	1043	5	F1	2560081	Twortvirinae
0.00	466	324	G	1857843	Kayvirus
0.00	35	0	S	1924733	Staphylococcus virus MCE2014
0.00	35	35	S1	1524910	Staphylococcus phage MCE-2014
0.00	25	0	S	1924730	Staphylococcus virus SA12
0.00	25	25	S1	1450142	Staphylococcus phage phiSA12
0.00	20	0	S	1924731	Staphylococcus virus P108
0.00	20	20	S1	1526408	Staphylococcus phage P108
0.00	15	0	S	1924732	Staphylococcus virus G15
0.00	15	15	S1	760530	Staphylococcus phage G15
0.00	15	0	S	1980962	Staphylococcus virus Rodi
0.00	15	15	S1	1572703	Staphylococcus phage phiIPLA-RODI
0.00	15	0	S	1980964	Staphylococcus virus S25-4
0.00	15	15	S1	1041527	Staphylococcus phage S25-4
0.00	7	0	S	1924729	Staphylococcus virus JD7
0.00	7	7	S1	1239383	Staphylococcus phage JD007
0.00	6	0	S	1924734	Staphylococcus virus S253
0.00	6	6	S1	1041526	Staphylococcus phage S25-3
0.00	3	1	S	292029	Staphylococcus virus G1
0.00	2	2	S1	1262512	Staphylococcus phage Team1
0.00	1	0	G1	1970745	unclassified Kayvirus
0.00	1	1	S	307898	Staphylococcus phage 812
0.00	212	138	G	1857889	Silviavirus
0.00	32	32	S	1204543	Staphylococcus virus SA11
0.00	23	0	S	2042206	Staphylococcus virus Stau2
0.00	23	23	S1	1200862	Staphylococcus phage Stau2
0.00	19	19	S	1857890	Staphylococcus virus Remus
0.00	203	128	G	1980928	Sepunavirus
0.00	38	0	S	1980931	Staphylococcus virus IPLAC1C
0.00	38	38	S1	1572704	Staphylococcus phage phiIPLA-C1C
0.00	37	0	S	1980930	Staphylococcus virus SEP1
0.00	37	37	S1	1340769	Staphylococcus phage phiIBB-SEP1
0.00	157	0	G	1857846	Twortvirus
0.00	157	157	S	55510	Staphylococcus virus Twort
0.00	230	0	F1	2560071	Brockvirinae
0.00	200	70	G	2560160	Kochikohdavirus
0.00	81	0	S	2560419	Enterococcus virus EF24C
0.00	81	81	S1	442493	Enterococcus phage EF24C
0.00	25	0	S	2560418	Enterococcus virus ECP3
0.00	25	25	S1	1498168	Enterococcus phage ECP3
0.00	24	0	S	2560423	Enterococcus virus EFLK1
0.00	24	24	S1	1640885	Enterococcus phage EFLK1
0.00	30	0	S	2560422	Enterococcus virus EFDG1
0.00	30	30	S1	1597976	Enterococcus phage EFDG1
0.00	201	0	F1	857473	Spounavirinae
0.00	135	16	G	1918721	Siminovitchvirus
0.00	97	0	S	1918722	Bacillus virus CP51
0.00	97	97	S1	1391188	Bacillus phage CP-51
0.00	11	0	S	1918723	Bacillus virus JL
0.00	11	11	S1	1296655	Bacillus phage JL
0.00	11	0	S	1918724	Bacillus virus Shanette
0.00	11	11	S1	1296656	Bacillus phage Shanette
0.00	40	20	G	1857845	Okubovirus
0.00	15	15	S	10685	Bacillus virus SPO1
0.00	5	0	S	1986015	Bacillus virus Camphawk
0.00	5	5	S1	1406783	Bacillus phage CampHawk
0.00	26	0	F2	857474	unclassified Spounavirinae
0.00	26	26	S	941058	Bacillus phage SP-10
0.00	148	0	F1	2560073	Jasinkavirinae
0.00	148	88	G	1857844	Pecentumvirus
0.00	26	0	S	2560553	Listeria virus AG20
0.00	26	26	S1	1168744	Listeria phage vB_LmoM_AG20
0.00	13	0	S	2560557	Listeria virus LP048
0.00	13	13	S1	1173764	Listeria phage LP-048
0.00	7	7	S	40523	Listeria virus A511
0.00	5	0	S	2560560	Listeria virus List36
0.00	5	5	S1	1486422	Listeria phage List-36
0.00	4	0	S	2560561	Listeria virus WIL1
0.00	4	4	S1	1541821	Listeria phage WIL-1
0.00	3	0	S	2560559	Listeria virus LP083-2
0.00	3	3	S1	1458855	Listeria phage LP-083-2
0.00	2	2	S	330395	Listeria virus P100
0.00	51	0	F1	2572872	unclassified Herelleviridae
0.00	51	51	S	1567484	Lactobacillus phage LfeInf
0.00	42	42	S	298338	Lactobacillus virus LP65
0.00	39	39	S	632112	Lactobacillus virus Lb338-1
0.00	25	0	S	2560358	Brochothrix virus A9
0.00	25	25	S1	857312	Brochothrix phage A9
0.00	716	6	F	2169529	Ackermannviridae
0.00	426	0	F1	2169531	Cvivirinae
0.00	426	364	G	2169536	Kuttervirus
0.00	32	0	S	1987157	Salmonella virus Det7
0.00	32	32	S1	454798	Salmonella phage Det7
0.00	14	0	S	1987987	Escherichia virus PhaxI
0.00	14	14	S1	926589	Escherichia phage PhaxI
0.00	6	0	S	1987988	Salmonella virus SFP10
0.00	6	6	S1	1080800	Salmonella phage SFP10
0.00	6	0	S	1987989	Salmonella virus SH19
0.00	6	6	S1	1108865	Salmonella phage Sh19
0.00	2	0	S	1987155	Salmonella virus SJ3
0.00	2	2	S1	1446492	Salmonella phage vB-SalM-SJ3
0.00	1	1	S	1987159	Escherichia virus CBA120
0.00	1	0	S	2169808	Salmonella virus GG32
0.00	1	1	S1	1868169	Salmonella phage GG32
0.00	112	0	F1	2175602	unclassified Ackermannviridae
0.00	48	48	S	1785960	Ralstonia phage RSP15
0.00	41	41	S	1527770	Rhizobium phage vB_RleM_P10VF
0.00	23	23	S	1636182	Sinorhizobium phage phiM9
0.00	66	7	F1	2169530	Aglimvirinae
0.00	34	5	G	2169532	Agtrevirus
0.00	19	0	S	2169690	Salmonella virus SKML39
0.00	19	19	S1	1204528	Salmonella phage SKML-39
0.00	10	0	S	1987994	Shigella virus AG3
0.00	10	10	S1	637730	Shigella phage Ag3
0.00	25	20	G	2169534	Limestonevirus
0.00	4	0	S	2169973	Dickeya virus RC2014
0.00	4	4	S1	1477406	Dickeya phage RC-2014
0.00	1	1	S	1091052	Dickeya virus Limestone
0.00	31	0	S	2169686	Erwinia virus Ea2809
0.00	31	31	S1	1564096	Erwinia phage phiEa2809
0.00	31	31	S	2169687	Klebsiella virus 0507KN21
0.00	28	0	S	2169689	Serratia virus MAM1
0.00	28	28	S1	1262513	Serratia phage phiMAM1
0.00	16	0	S	2169688	Serratia virus IME250
0.00	16	16	S1	1852640	Serratia phage vB-Sru-IME250
0.00	116	0	O1	102294	unclassified Caudovirales
0.00	116	116	S	1472912	Nitrincola phage 1M3-16
0.01	31205	52	D1	12429	unclassified viruses
0.01	27169	0	D2	2204151	unclassified DNA viruses
0.01	25669	0	D3	51368	unclassified dsDNA viruses
0.01	24701	823	G	2060084	Pandoravirus
0.00	7440	7440	S	1349410	Pandoravirus salinus
0.00	4466	4466	S	2107708	Pandoravirus neocaledonia
0.00	3864	3864	S	2107709	Pandoravirus quercus
0.00	3074	3074	S	1605721	Pandoravirus inopinatum
0.00	2793	2793	S	1349409	Pandoravirus dulcis
0.00	2241	2241	S	2107707	Pandoravirus macleodensis
0.00	569	569	S	1100043	Apis mellifera filamentous virus
0.00	385	0	F	2023203	Pithoviridae
0.00	196	196	S	1903266	Cedratvirus A11
0.00	189	0	G	1805626	Pithovirus
0.00	189	189	S	1450746	Pithovirus sibericum
0.00	5	0	F	2219222	Adomaviridae
0.00	3	3	S	2175117	Rhynchobatus djiddensis adomavirus 1
0.00	2	2	S	2175118	Symphysodon discus adomavirus 1
0.00	4	4	S	762905	Hyperthermophilic Archaeal Virus 1
0.00	3	3	S	712037	Japanese eel endothelial cells-infecting virus
0.00	2	2	S	756285	Tetraselmis viridis virus S1
0.00	1099	7	D3	79205	unclassified dsDNA phages
0.00	1063	1063	S	1391455	Phormidium phage MIS-PhV1A
0.00	16	16	S	1391456	Phormidium phage MIS-PhV1B
0.00	8	8	S	1183239	Salisaeta icosahedral phage 1
0.00	3	3	S	320831	Staphylococcus phage PT1028
0.00	2	2	S	1732176	Hydrogenobaculum phage 1
0.00	266	0	D3	2136008	unclassified archaeal dsDNA viruses
0.00	223	4	D4	128706	Haloviruses
0.00	47	47	S	1273747	Halovirus HCTV-2
0.00	34	34	S	1273751	Halovirus HHTV-2
0.00	32	32	S	1273746	Halovirus HCTV-1
0.00	27	27	S	1273749	Halovirus HGTV-1
0.00	25	25	S	1262528	Halovirus HVTV-1
0.00	17	17	S	1262530	Halovirus HSTV-1
0.00	14	14	S	1273750	Halovirus HHTV-1
0.00	13	13	S	1273748	Halovirus HCTV-5
0.00	10	10	S	1273752	Halovirus HRTV-4
0.00	25	25	S	754066	Halorubrum phage CGphi46
0.00	8	8	S	1732179	Sulfolobales virus YNP1
0.00	7	7	S	1732180	Sulfolobales Virus YNP2
0.00	3	3	S	425386	Pyrococcus abyssi virus 1
0.00	109	0	D3	35342	unclassified ssDNA viruses
0.00	18	18	S	1234874	Dragonfly orbiculatusvirus
0.00	16	0	D4	2502017	Circularisvirus
0.00	13	13	S	2293305	Spinybacked orbweaver circular virus 1
0.00	1	1	S	1234872	Dragonfly circularisvirus
0.00	1	1	S	2293277	Cybaeus spider associated circular virus 1
0.00	1	1	S	2293294	Longjawed orbweaver circular virus 1
0.00	9	9	S	1592089	Sewage-associated circular DNA virus-22
0.00	6	6	S	2108552	Termite associated circular virus 4
0.00	3	3	S	2293300	Sierra dome spider associated circular virus 2
0.00	3	3	S	1592098	Sewage-associated circular DNA virus-31
0.00	3	3	S	642259	Circovirus-like genome SAR-B
0.00	3	3	S	1592118	Odonata-associated circular virus-18
0.00	3	3	S	1592100	Sewage-associated circular DNA virus-33
0.00	2	2	S	1224510	Nepavirus
0.00	2	2	S	1592101	Sewage-associated circular DNA virus-34
0.00	2	2	S	1592092	Sewage-associated circular DNA virus-25
0.00	2	2	S	1592116	Odonata-associated circular virus-16
0.00	2	2	S	1516127	Chaetoceros tenuissimus DNA virus type-II
0.00	2	2	S	1592082	Sewage-associated circular DNA virus-15
0.00	2	2	S	1592124	Odonata-associated circular virus-4
0.00	2	2	S	1592128	Odonata-associated circular virus-8
0.00	2	2	S	642260	Circovirus-like genome BBC-A
0.00	2	2	S	1521387	McMurdo Ice Shelf pond-associated circular DNA virus-3
0.00	2	2	S	642253	Circovirus-like genome RW-C
0.00	2	2	S	2517212	Porcine serum associated circular DNA virus 2
0.00	1	1	S	1592093	Sewage-associated circular DNA virus-26
0.00	1	1	S	1590155	Bromus-associated circular DNA virus 2
0.00	1	1	S	1590173	Trifolium-associated circular DNA virus 1
0.00	1	1	S	1590172	Bromus-associated circular DNA virus 4
0.00	1	1	S	1592095	Sewage-associated circular DNA virus-28
0.00	1	1	S	1592096	Sewage-associated circular DNA virus-29
0.00	1	1	S	1592103	Sewage-associated circular DNA virus-36
0.00	1	1	S	1592114	Odonata-associated circular virus-14
0.00	1	1	S	1592119	Odonata-associated circular virus-19
0.00	1	1	S	1592123	Odonata-associated circular virus-3
0.00	1	1	S	1592129	Odonata-associated circular virus-9
0.00	1	1	S	1778558	Ctenophore-associated circular virus 1
0.00	1	1	S	2293285	Fly associated circular virus 5
0.00	1	1	S	2293307	Tentweb spider associated circular virus 1
0.00	1	1	S	642251	Circovirus-like genome RW-A
0.00	1	1	S	1454027	Dragonfly larvae associated circular virus-6
0.00	1	1	S	642256	Circovirus-like genome CB-A
0.00	1	1	S	1454028	Dragonfly larvae associated circular virus-7
0.00	1	1	S	1454025	Dragonfly larvae associated circular virus-4
0.00	1	1	S	642258	Circovirus-like genome SAR-A
0.00	1	1	S	1521390	McMurdo Ice Shelf pond-associated circular DNA virus-6
0.00	15	15	S	2282646	Stipagrostis associaed virus
0.00	7	7	S	2282642	Arctopus echinatus-associated virus
0.00	4	0	D3	2136181	unclassified ssDNA bacterial viruses
0.00	4	4	S	1327968	Cellulophaga phage phi48:2
0.00	2499	2499	S	1678078	Mollivirus sibericum
0.00	372	372	S	552509	Leptopilina boulardi filamentous virus
0.00	369	369	S	1932881	Pacmanvirus A23
0.00	322	322	S	1500510	Halovirus VNH-1
0.00	74	74	S	1587515	Black grass varicosavirus-like virus
0.00	73	73	S	1859492	Kaumoebavirus
0.00	28	0	D2	451344	unclassified archaeal viruses
0.00	21	21	S	1115696	Thermococcus prieurii virus 1
0.00	4	4	S	762906	Hyperthermophilic Archaeal Virus 2
0.00	2	2	S	1932713	Aeropyrum globular virus 1
0.00	1	1	S	2023155	Metallosphaera turreted icosahedral virus
0.00	12	12	S	1810947	Zirqa virus
0.00	11	11	S	1920989	Diabrotica virgifera virgifera virus 3
0.00	11	11	S	2010275	Culex negev-like virus 3
0.00	10	10	S	1685781	Lake Sarah-associated circular virus-51
0.00	9	9	S	1897732	Aphis glycines virus 2
0.00	9	9	S	1489714	Tanay virus
0.00	7	7	S	2010277	Culex rhabdo-like virus
0.00	6	6	S	1911438	Bradson virus
0.00	6	6	S	1930507	Basavirus sp.
0.00	6	6	S	159252	Planaria asexual strain-specific virus-like element type 1
0.00	6	6	S	2480172	Cragig virus 1
0.00	5	5	S	1685773	Lake Sarah-associated circular virus-44
0.00	5	5	S	1810946	Great Saltee virus
0.00	5	5	S	1685731	Lake Sarah-associated circular molecule 6
0.00	5	5	S	2010272	Culex mononega-like virus 2
0.00	5	5	S	1930510	Posavirus sp.
0.00	5	5	S	2480175	Elicom virus 1
0.00	4	4	S	1868621	Diaphorina citri flavi-like virus
0.00	4	4	S	1685736	Lake Sarah-associated circular virus-10
0.00	4	0	D2	12333	unclassified bacterial viruses
0.00	4	4	S	280702	Mycoplasma phage phiMFV1
0.00	4	4	S	1888308	Wabat virus
0.00	4	4	S	1685757	Lake Sarah-associated circular virus-3
0.00	4	4	S	2137352	Pythium polare bunya-like RNA virus 1
0.00	4	4	S	2021738	Hudisavirus sp.
0.00	4	4	S	2010273	Culex negev-like virus 1
0.00	3	3	S	1685746	Lake Sarah-associated circular virus-2
0.00	3	3	S	1888317	Duwamo virus
0.00	3	3	S	1843763	Bovine faeces associated circular DNA molecule 1
0.00	3	3	S	1904876	Human DNA virus
0.00	3	3	S	2010268	Aedes camptorhynchus negev-like virus
0.00	3	3	S	1911439	Corey virus
0.00	2	2	S	1685767	Lake Sarah-associated circular virus-39
0.00	2	2	S	1685761	Lake Sarah-associated circular virus-33
0.00	2	2	S	1685753	Lake Sarah-associated circular virus-26
0.00	2	2	S	1685774	Lake Sarah-associated circular virus-45
0.00	2	2	S	1685760	Lake Sarah-associated circular virus-32
0.00	2	2	S	1929030	Swagivirus HG
0.00	2	2	S	1529605	Cladosporium cladosporioides virus 1
0.00	2	2	S	1585924	Arhar cryptic virus-I
0.00	2	2	S	2010269	Aedes camptorhynchus reo-like virus
0.00	2	2	S	1955197	Biratnagar virus
0.00	2	2	S	1654356	Thika virus
0.00	1	1	S	1758878	Tongilchon virus 1
0.00	1	1	S	1808960	Phomopsis longicolla circular virus 1
0.00	1	1	S	2010279	Point-Douro narna-like virus
0.00	1	1	S	2164101	Penicillium digitatum polymycoviruses 1
0.00	1	1	S	1804157	Marine RNA virus PAL_E4
0.00	1	1	S	1804155	Marine RNA virus PAL438
0.00	1	1	S	1766767	Alternaria brassicicola fusarivirus 1
0.00	1	1	S	1758881	Daeseongdong virus 1
0.00	1	1	S	1685784	Lake Sarah-associated circular virus-7
0.00	1	1	S	2340909	Bovine serum-associated circular virus
0.00	1	1	S	1755753	Penicillium aurantiogriseum foetidus-like virus
0.00	1	1	S	2480177	Halhan virus 2
0.00	1	1	S	1685783	Lake Sarah-associated circular virus-6
0.00	1	1	S	2480178	Halhan virus 3
0.00	1	1	S	1685775	Lake Sarah-associated circular virus-46
0.00	1	1	S	2480179	Mizyes virus 1
0.00	1	1	S	1920988	Diabrotica virgifera virgifera virus 2
0.00	1	1	S	1809112	Lake Sarah-associated circular molecule 12
0.00	1	1	S	1810950	Avalon virus
0.00	1	1	S	1981916	Salmovirus WFRC1
0.00	1	1	S	1843764	Bovine faeces associated circular DNA virus 1
0.00	1	1	S	1843765	Bovine faeces associated circular DNA virus 2
0.00	1	1	S	1843769	Duck faeces associated circular DNA virus 2
0.00	1	1	S	1849539	Fusarium poae alternavirus 1
0.00	1	1	S	1958786	Bat badicivirus 2
0.00	1	1	S	1958785	Bat badicivirus 1
0.00	1	1	S	1955199	San Bernardo virus
0.00	1	1	S	1955198	Fort Crockett virus
0.00	1	1	S	1955196	Big Cypress virus
0.00	1	1	S	1955175	Cordoba virus
0.00	1	1	S	1911102	Lodeiro virus
0.00	1	1	S	1930508	Rasavirus sp.
0.00	1	1	S	1916647	Burke-Gilman virus
0.00	1	1	S	1685742	Lake Sarah-associated circular virus-16
0.00	1	1	S	1685758	Lake Sarah-associated circular virus-30
0.00	1	1	S	1519391	Sewage-associated circular DNA virus-2
0.00	1	1	S	1685764	Lake Sarah-associated circular virus-36
0.00	1	1	S	1685755	Lake Sarah-associated circular virus-28
0.00	1	1	S	1685765	Lake Sarah-associated circular virus-37
0.00	1	1	S	1685754	Lake Sarah-associated circular virus-27
0.00	1	1	S	1608440	Chimeric virus 14
0.00	1	1	S	1685725	Lake Sarah-associated circular molecule 10
0.00	1	1	S	1685768	Lake Sarah-associated circular virus-4
0.00	1	1	S	1685726	Lake Sarah-associated circular molecule 11
0.00	1	1	S	1685739	Lake Sarah-associated circular virus-13
0.00	1	1	S	1685751	Lake Sarah-associated circular virus-24
0.00	1	1	S	1685770	Lake Sarah-associated circular virus-41
0.00	1	1	S	1685729	Lake Sarah-associated circular molecule 4
0.00	1	1	S	1685735	Lake Sarah-associated circular virus-1
0.00	1	1	S	1398939	Anopheline-associated C virus
0.00	1	1	S	1587517	Black grass cryptic virus 2
0.00	1	1	S	1685733	Lake Sarah-associated circular molecule 8
0.01	21869	125	O	548681	Herpesvirales
0.01	11864	0	F	10292	Herpesviridae
0.00	5432	1	F1	10293	Alphaherpesvirinae
0.00	2475	66	G	10294	Simplexvirus
0.00	1672	1672	S	10353	Saimiriine alphaherpesvirus 1
0.00	110	110	S	35243	Ateline alphaherpesvirus 1
0.00	107	107	S	10317	Cercopithecine alphaherpesvirus 2
0.00	84	84	S	10310	Human alphaherpesvirus 2
0.00	81	0	S	2003507	Panine alphaherpesvirus 3
0.00	81	81	S1	332937	Chimpanzee herpesvirus strain 105640
0.00	80	80	S	481315	Leporid alphaherpesvirus 4
0.00	73	73	S	10325	Macacine alphaherpesvirus 1
0.00	68	68	S	10298	Human alphaherpesvirus 1
0.00	68	68	S	340907	Papiine alphaherpesvirus 2
0.00	46	0	G1	342410	unclassified Simplexvirus
0.00	46	46	S	1343901	Fruit bat alphaherpesvirus 1
0.00	19	19	S	137443	Macropodid alphaherpesvirus 1
0.00	1	1	S	10295	Bovine alphaherpesvirus 2
0.00	1833	0	G	180252	Mardivirus
0.00	1629	1606	S	93386	Columbid alphaherpesvirus 1
0.00	23	23	S1	1510155	Falconid herpesvirus 1
0.00	116	116	S	37108	Meleagrid alphaherpesvirus 1
0.00	31	31	S	35250	Gallid alphaherpesvirus 3
0.00	21	0	G1	1098912	unclassified Mardivirus
0.00	21	21	S	2169402	Sphenicid alphaherpesvirus 1
0.00	18	18	S	10390	Gallid alphaherpesvirus 2
0.00	18	18	S	104388	Anatid alphaherpesvirus 1
0.00	1025	112	G	10319	Varicellovirus
0.00	272	272	S	10345	Suid alphaherpesvirus 1
0.00	117	117	S	170325	Canid alphaherpesvirus 1
0.00	111	111	S	80341	Equid alphaherpesvirus 3
0.00	102	102	S	10320	Bovine alphaherpesvirus 1
0.00	83	83	S	35244	Bovine alphaherpesvirus 5
0.00	72	72	S	202910	Bubaline alphaherpesvirus 1
0.00	45	45	S	35246	Cercopithecine alphaherpesvirus 9
0.00	24	24	S	10326	Equid alphaherpesvirus 1
0.00	19	19	S	10334	Felid alphaherpesvirus 1
0.00	17	17	S	10335	Human alphaherpesvirus 3
0.00	14	14	S	55744	Equid alphaherpesvirus 9
0.00	11	11	S	39637	Equid alphaherpesvirus 8
0.00	11	11	S	47418	Phocid alphaherpesvirus 1
0.00	11	11	S	10331	Equid alphaherpesvirus 4
0.00	3	3	S	79891	Cervid alphaherpesvirus 1
0.00	1	1	S	365327	Cervid alphaherpesvirus 2
0.00	70	0	G	180255	Iltovirus
0.00	40	40	S	10386	Gallid alphaherpesvirus 1
0.00	30	30	S	50294	Psittacid alphaherpesvirus 1
0.00	28	0	G	1232637	Scutavirus
0.00	22	0	G1	1561225	unclassified Scutavirus
0.00	22	22	S	1561226	Testudinid herpesvirus 3
0.00	6	0	S	702736	Chelonid alphaherpesvirus 5
0.00	6	0	S1	70170	Green turtle herpesvirus
0.00	6	6	S2	70564	Hawaiian green turtle herpesvirus
0.00	3836	0	F1	10357	Betaherpesvirinae
0.00	1243	294	G	10358	Cytomegalovirus
0.00	213	76	S	50292	Cercopithecine betaherpesvirus 5
0.00	137	137	S1	1667587	Papio ursinus cytomegalovirus
0.00	200	200	S	188763	Panine betaherpesvirus 2
0.00	194	194	S	10359	Human betaherpesvirus 5
0.00	185	185	S	50290	Aotine betaherpesvirus 1
0.00	67	0	G1	342596	unclassified Cytomegalovirus
0.00	67	67	S	1919083	Cynomolgus cytomegalovirus
0.00	46	46	S	1535247	Saimiriine betaherpesvirus 4
0.00	44	44	S	47929	Macacine betaherpesvirus 3
0.00	836	6	G	40272	Roseolovirus
0.00	382	382	S	10372	Human betaherpesvirus 7
0.00	229	0	G1	431037	unclassified Roseolovirus
0.00	229	229	S	1940555	Murine roseolovirus
0.00	113	0	S	2560568	Macacine betaherpesvirus 9
0.00	113	113	S1	1846169	Macaca nemestrina herpesvirus 7
0.00	39	39	S	32604	Human betaherpesvirus 6B
0.00	35	35	S	1608255	Suid betaherpesvirus 2
0.00	32	32	S	32603	Human betaherpesvirus 6A
0.00	720	0	G	10365	Muromegalovirus
0.00	332	0	S	28304	Murid betaherpesvirus 2
0.00	332	332	S1	79700	Rat cytomegalovirus Maastricht
0.00	330	330	S	10366	Murid betaherpesvirus 1
0.00	58	58	S	1261657	Murid betaherpesvirus 8
0.00	544	0	G	548689	Proboscivirus
0.00	458	0	G1	548912	unclassified Proboscivirus
0.00	366	366	S	548914	Elephant endotheliotropic herpesvirus 4
0.00	92	92	S	768738	Elephant endotheliotropic herpesvirus 5
0.00	86	86	S	146015	Elephantid betaherpesvirus 1
0.00	317	317	S	10397	Tupaiid betaherpesvirus 1
0.00	176	176	S	33706	Caviid betaherpesvirus 2
0.00	2596	0	F1	10374	Gammaherpesvirinae
0.00	1807	3	G	548688	Percavirus
0.00	1633	1633	S	10371	Equid gammaherpesvirus 5
0.00	89	89	S	12657	Equid gammaherpesvirus 2
0.00	77	0	S	2560468	Felid gammaherpesvirus 1
0.00	77	77	S1	1452540	Felis catus gammaherpesvirus 1
0.00	5	5	S	311179	Mustelid gammaherpesvirus 1
0.00	298	0	G	10379	Rhadinovirus
0.00	84	84	S	154334	Macacine gammaherpesvirus 5
0.00	48	48	S	10381	Saimiriine gammaherpesvirus 2
0.00	41	0	G1	224583	unclassified Rhadinovirus
0.00	41	41	S	2022783	Common bottlenose dolphin gammaherpesvirus 1 strain Sarasota
0.00	31	31	S	10385	Bovine gammaherpesvirus 4
0.00	27	27	S	85618	Ateline gammaherpesvirus 3
0.00	26	26	S	37296	Human gammaherpesvirus 8
0.00	23	23	S	1605972	Cricetid gammaherpesvirus 2
0.00	16	16	S	33708	Murid gammaherpesvirus 4
0.00	2	2	S	10380	Ateline gammaherpesvirus 2
0.00	182	0	F2	35249	unclassified Gammaherpesvirinae
0.00	81	81	S	2035399	Eptesicus fuscus gammaherpesvirus
0.00	52	52	S	1780507	Myotis gammaherpesvirus 8
0.00	49	49	S	2054179	Rhinolophus gammaherpesvirus 1
0.00	163	1	G	10375	Lymphocryptovirus
0.00	76	76	S	45455	Macacine gammaherpesvirus 4
0.00	60	58	S	10376	Human gammaherpesvirus 4
0.00	2	2	S1	12509	Human herpesvirus 4 type 2
0.00	19	19	S	106331	Callitrichine gammaherpesvirus 3
0.00	7	7	S	106332	Papiine gammaherpesvirus 1
0.00	145	7	G	548687	Macavirus
0.00	36	36	S	138184	Alcelaphine gammaherpesvirus 2
0.00	34	34	S	1504288	Bovine gammaherpesvirus 6
0.00	28	28	S	10398	Ovine gammaherpesvirus 2
0.00	22	22	S	35252	Alcelaphine gammaherpesvirus 1
0.00	10	0	S	1960250	Suid gammaherpesvirus 4
0.00	10	10	S1	91741	Porcine lymphotropic herpesvirus 2
0.00	8	0	S	1960249	Suid gammaherpesvirus 3
0.00	8	8	S1	91740	Porcine lymphotropic herpesvirus 1
0.00	1	1	S	47419	Phocid gammaherpesvirus 2
0.00	9660	0	F	548682	Alloherpesviridae
0.00	9295	12	G	692606	Cyprinivirus
0.00	5977	5977	S	180230	Cyprinid herpesvirus 3
0.00	2195	2195	S	317858	Cyprinid herpesvirus 1
0.00	863	863	S	317878	Cyprinid herpesvirus 2
0.00	248	248	S	150286	Anguillid herpesvirus 1
0.00	287	0	G	692605	Batrachovirus
0.00	151	151	S	1987509	Ranid herpesvirus 3
0.00	102	102	S	389214	Ranid herpesvirus 2
0.00	34	34	S	85655	Ranid herpesvirus 1
0.00	78	0	G	172653	Ictalurivirus
0.00	40	40	S	508441	Ictalurid herpesvirus 2
0.00	24	24	S	10401	Ictalurid herpesvirus 1
0.00	14	14	S	320884	Acipenserid herpesvirus 2
0.00	184	0	F	548685	Malacoherpesviridae
0.00	113	0	G	548686	Ostreavirus
0.00	113	113	S	261939	Ostreid herpesvirus 1
0.00	71	0	G	1513230	Aurivirus
0.00	71	0	S	1513231	Haliotid herpesvirus 1
0.00	71	71	S1	1241371	Abalone herpesvirus Victoria/AUS/2009
0.00	36	0	O1	860343	unclassified Herpesvirales
0.00	36	36	S	2282206	Bufonid herpesvirus 1
0.01	18735	83	F	10501	Phycodnaviridae
0.00	10020	2	F1	455363	unclassified Phycodnaviridae
0.00	6222	6222	S	455364	Chrysochromulina ericina virus
0.00	2347	2347	S	2023057	Orpheovirus IHUMI-LCC2
0.00	1449	1449	S	1474867	Aureococcus anophagefferens virus
0.00	2702	202	G	181083	Chlorovirus
0.00	1370	1370	S	322019	Acanthocystis turfacea chlorella virus 1
0.00	372	372	S	10506	Paramecium bursaria Chlorella virus 1
0.00	308	1	G1	346674	unclassified Chlorovirus
0.00	207	207	S	1917232	Only Syngen Nebraska virus 5
0.00	100	100	S	380598	Paramecium bursaria Chlorella virus AR158
0.00	270	106	S	381899	Paramecium bursaria Chlorella virus A1
0.00	82	82	S1	42683	Paramecium bursaria Chlorella virus CVA-1
0.00	82	82	S1	399781	Paramecium bursaria Chlorella virus FR483
0.00	180	180	S	46021	Paramecium bursaria Chlorella virus NY2A
0.00	2671	149	G	181084	Prasinovirus
0.00	2340	216	G1	880158	unclassified Prasinovirus
0.00	995	0	S	933845	Bathycoccus sp. RCC1105 virus BpV
0.00	995	995	S1	880159	Bathycoccus sp. RCC1105 virus BpV1
0.00	234	234	S	755272	Micromonas pusilla virus 12T
0.00	223	223	S	880161	Micromonas sp. RCC1109 virus MpV1
0.00	166	166	S	1586713	Yellowstone lake phycodnavirus 1
0.00	111	111	S	2079134	Dishui lake phycodnavirus 1
0.00	101	101	S	1586715	Yellowstone lake phycodnavirus 3
0.00	73	73	S	1663208	Ostreococcus lucimarinus virus 2
0.00	66	66	S	1586714	Yellowstone lake phycodnavirus 2
0.00	43	43	S	1663210	Ostreococcus mediterraneus virus 1
0.00	33	33	S	1663209	Ostreococcus lucimarinus virus 7
0.00	26	26	S	642926	Ostreococcus tauri virus 1
0.00	26	26	S	880162	Ostreococcus lucimarinus virus 1
0.00	15	15	S	696472	Ostreococcus tauri virus 2
0.00	12	12	S	754064	Ostreococcus lucimarinus virus OlV5
0.00	170	170	S	373996	Micromonas pusilla virus SP1
0.00	12	12	S	1785753	Ostreococcus tauri virus OtV5
0.00	1655	0	G	181086	Prymnesiovirus
0.00	1651	0	G1	358403	unclassified Prymnesiovirus
0.00	1651	1651	S	251749	Phaeocystis globosa virus
0.00	4	4	S	352209	Chrysochromulina brevifilum virus PW1
0.00	1004	0	G	573012	Raphidovirus
0.00	1004	1004	S	97195	Heterosigma akashiwo virus 01
0.00	376	0	G	346673	Coccolithovirus
0.00	376	376	S	181082	Emiliania huxleyi virus 86
0.00	224	0	G	181085	Phaeovirus
0.00	156	156	S	37665	Ectocarpus siliculosus virus 1
0.00	68	68	S	39420	Feldmannia species virus
0.01	18576	25	F	10442	Baculoviridae
0.01	15130	228	G	558016	Alphabaculovirus
0.00	6428	6428	S	10454	Spodoptera exigua multiple nucleopolyhedrovirus
0.00	1051	1051	S	1850906	Catopsilia pomona nucleopolyhedrovirus
0.00	1018	1018	S	208013	Agrotis ipsilon multiple nucleopolyhedrovirus
0.00	881	0	G1	745176	unclassified Alphabaculovirus
0.00	301	301	S	1346829	Peridroma alphabaculovirus
0.00	165	165	S	566270	Spodoptera litura nucleopolyhedrovirus II
0.00	148	148	S	38012	Malacosoma neustria nucleopolyhedrovirus
0.00	120	120	S	307461	Apocheima cinerarium nucleopolyhedrovirus
0.00	84	84	S	542343	Adoxophyes orana nucleopolyhedrovirus
0.00	62	62	S	1592576	Condylorrhiza vestigialis MNPV
0.00	1	1	S	31507	Anticarsia gemmatalis nucleopolyhedrovirus
0.00	449	449	S	59376	Ectropis obliqua nucleopolyhedrovirus
0.00	417	417	S	1580580	Agrotis segetum nucleopolyhedrovirus B
0.00	368	368	S	74660	Choristoneura fumiferana DEF multiple nucleopolyhedrovirus
0.00	340	340	S	46242	Spodoptera litura nucleopolyhedrovirus
0.00	273	273	S	447897	Mythimna unipuncta nucleopolyhedrovirus
0.00	221	0	S	2560521	Hemileuca species nucleopolyhedrovirus
0.00	221	221	S1	1367203	Hemileuca sp. nucleopolyhedrovirus
0.00	208	0	S	2560562	Lonomia obliqua nucleopolyhedrovirus
0.00	208	208	S1	134394	Lonomia obliqua multiple nucleopolyhedrovirus
0.00	207	207	S	10456	Spodoptera littoralis nucleopolyhedrovirus
0.00	200	200	S	10455	Spodoptera frugiperda multiple nucleopolyhedrovirus
0.00	168	168	S	101850	Thysanoplusia orichalcea nucleopolyhedrovirus
0.00	166	166	S	1642929	Lambdina fiscellaria nucleopolyhedrovirus
0.00	166	166	S	1307956	Leucania separata nucleopolyhedrovirus
0.00	159	0	S	1207438	Chrysodeixis includens nucleopolyhedrovirus
0.00	159	159	S1	1592335	Pseudoplusia includens SNPV IE
0.00	157	157	S	10449	Lymantria dispar multiple nucleopolyhedrovirus
0.00	147	147	S	271108	Bombyx mori nucleopolyhedrovirus
0.00	133	0	S	2560642	Perigonia lusca nucleopolyhedrovirus
0.00	133	133	S1	1675865	Perigonia lusca single nucleopolyhedrovirus
0.00	131	131	S	74320	Buzura suppressaria nucleopolyhedrovirus
0.00	126	126	S	490711	Orgyia leucostigma nucleopolyhedrovirus
0.00	125	125	S	2083176	Oxyplax ochracea nucleopolyhedrovirus
0.00	122	119	S	51313	Helicoverpa armigera nucleopolyhedrovirus
0.00	3	3	S1	148363	Helicoverpa armigera nucleopolyhedrovirus G4
0.00	121	121	S	1307957	Clanis bilineata nucleopolyhedrovirus
0.00	91	91	S	320432	Chrysodeixis chalcites nucleopolyhedrovirus
0.00	86	86	S	332054	Trichoplusia ni single nucleopolyhedrovirus
0.00	84	84	S	161494	Antheraea pernyi nucleopolyhedrovirus
0.00	81	81	S	307467	Euproctis pseudoconspersa nucleopolyhedrovirus
0.00	78	78	S	70600	Epiphyas postvittana nucleopolyhedrovirus
0.00	76	76	S	1307954	Maruca vitrata nucleopolyhedrovirus
0.00	73	73	S	207830	Mamestra configurata nucleopolyhedrovirus A
0.00	60	60	S	208973	Choristoneura fumiferana multiple nucleopolyhedrovirus
0.00	53	53	S	166921	Lymantria xylina nucleopolyhedrovirus
0.00	50	50	S	1046267	Operophtera brumata nucleopolyhedrovirus
0.00	48	48	S	262177	Orgyia pseudotsugata multiple nucleopolyhedrovirus
0.00	47	47	S	1962501	Agrotis segetum nucleopolyhedrovirus A
0.00	45	0	S	307456	Autographa californica multiple nucleopolyhedrovirus
0.00	45	45	S1	46015	Autographa californica nucleopolyhedrovirus
0.00	45	45	S	1563660	Sucra jujuba nucleopolyhedrovirus
0.00	41	41	S	224399	Adoxophyes honmai nucleopolyhedrovirus
0.00	40	40	S	58094	Choristoneura rosaceana nucleopolyhedrovirus
0.00	39	39	S	1987479	Choristoneura murinana nucleopolyhedrovirus
0.00	36	36	S	28288	Hyphantria cunea nucleopolyhedrovirus
0.00	34	34	S	204440	Mamestra configurata nucleopolyhedrovirus B
0.00	7	7	S	268591	Anticarsia gemmatalis multiple nucleopolyhedrovirus
0.00	6	6	S	78219	Mamestra brassicae multiple nucleopolyhedrovirus
0.00	2635	67	G	558017	Betabaculovirus
0.00	495	495	S	56947	Choristoneura fumiferana granulovirus
0.00	221	221	S	1750712	Cnaphalocrocis medinalis granulovirus
0.00	217	217	S	28289	Cydia pomonella granulovirus
0.00	216	216	S	359919	Spodoptera litura granulovirus
0.00	155	155	S	307454	Spodoptera frugiperda granulovirus
0.00	145	145	S	2169746	Mythimna unipuncta granulovirus B
0.00	116	116	S	51677	Xestia c-nigrum granulovirus
0.00	109	109	S	35254	Cryptophlebia leucotreta granulovirus
0.00	108	108	S	10464	Agrotis segetum granulovirus
0.00	90	90	S	1986290	Clostera anastomosis granulovirus B
0.00	89	89	S	362830	Artogeia rapae granulovirus
0.00	88	88	S	1675862	Diatraea saccharalis granulovirus
0.00	72	72	S	262175	Plodia interpunctella granulovirus
0.00	65	65	S	192584	Phthorimaea operculella granulovirus
0.00	58	58	S	98383	Plutella xylostella granulovirus
0.00	53	53	S	166056	Epinotia aporema granulovirus
0.00	50	50	S	170617	Adoxophyes orana granulovirus
0.00	47	47	S	283675	Clostera anachoreta granulovirus
0.00	42	0	S	1986289	Clostera anastomosis granulovirus A
0.00	42	42	S1	1986291	Clostera anastomosis granulovirus Henan
0.00	39	39	S	2072024	Mocis latipes granulovirus
0.00	36	36	S	489830	Helicoverpa armigera granulovirus
0.00	34	34	S	307444	Erinnyis ello granulovirus
0.00	10	0	S	2169745	Mythimna unipuncta granulovirus A
0.00	10	10	S1	36355	Pseudalatia unipuncta granulovirus
0.00	10	0	S	10462	Trichoplusia ni granulovirus
0.00	10	10	S1	1916701	Trichoplusia ni granulovirus LBIV-12
0.00	3	3	S	115813	Harrisina brillians granulovirus
0.00	679	1	G	558018	Gammabaculovirus
0.00	568	568	S	249151	Neodiprion lecontei nucleopolyhedrovirus
0.00	57	0	G1	1233523	unclassified Gammabaculovirus
0.00	57	57	S	204507	Neodiprion abietis NPV
0.00	53	53	S	111874	Neodiprion sertifer nucleopolyhedrovirus
0.00	57	0	F1	35255	unclassified Baculoviridae
0.00	57	57	S	1675866	Urbanus proteus nucleopolyhedrovirus
0.00	50	0	G	558019	Deltabaculovirus
0.00	50	50	S	130556	Culex nigripalpus nucleopolyhedrovirus
0.01	12760	104	F	549779	Mimiviridae
0.00	7961	1997	G	315393	Mimivirus
0.00	4512	4	G1	2501774	unclassified Mimivirus
0.00	2950	2950	S	1094892	Megavirus chiliensis
0.00	1558	1558	S	1128151	Mimivirus terra2
0.00	1452	1452	S	212035	Acanthamoeba polyphaga mimivirus
0.00	2906	0	F1	985780	unclassified Mimiviridae
0.00	2349	0	S	985782	Moumouvirus
0.00	2349	2349	S1	1269028	Acanthamoeba polyphaga moumouvirus
0.00	557	557	S	1586712	Yellowstone lake mimivirus
0.00	1789	0	G	1513234	Cafeteriavirus
0.00	1789	0	S	1513235	Cafeteria roenbergensis virus
0.00	1789	1789	S1	693272	Cafeteria roenbergensis virus BV-PW1
0.01	11017	5	F	10240	Poxviridae
0.00	7260	36	F1	10241	Chordopoxvirinae
0.00	1551	145	G	10260	Avipoxvirus
0.00	422	422	S	44088	Canarypox virus
0.00	323	25	G1	336487	unclassified Avipoxvirus
0.00	176	176	S	648998	Penguinpox virus
0.00	122	122	S	2059380	Flamingopox virus FGPVKD09
0.00	251	251	S	10264	Pigeonpox virus
0.00	217	217	S	10261	Fowlpox virus
0.00	193	193	S	336486	Turkeypox virus
0.00	1201	3	G	2005509	Centapoxvirus
0.00	975	131	G1	2025358	unclassified Centapoxvirus
0.00	567	567	S	2025359	Murmansk poxvirus
0.00	277	277	S	2025360	NY_014 poxvirus
0.00	223	223	S	1076255	Yokapox virus
0.00	1165	342	G	10242	Orthopoxvirus
0.00	200	200	S	160796	Skunkpox virus
0.00	175	175	S	28874	Volepox virus
0.00	128	128	S	12643	Ectromelia virus
0.00	115	115	S	10256	Raccoonpox virus
0.00	43	0	S	10244	Monkeypox virus
0.00	43	43	S1	619591	Monkeypox virus Zaire-96-I-16
0.00	37	37	S	10255	Variola virus
0.00	36	36	S	10243	Cowpox virus
0.00	35	35	S	28873	Camelpox virus
0.00	34	34	S	28871	Taterapox virus
0.00	20	20	S	10245	Vaccinia virus
0.00	769	97	G	10257	Parapoxvirus
0.00	272	272	S	129727	Bovine papular stomatitis virus
0.00	127	0	S	129728	Parapoxvirus of red deer in New Zealand
0.00	127	127	S1	1579460	Parapoxvirus red deer/HL953
0.00	119	119	S	129726	Pseudocowpox virus
0.00	115	115	S	10258	Orf virus
0.00	39	0	G1	334521	unclassified Parapoxvirus
0.00	39	39	S	187984	Seal parapoxvirus
0.00	764	41	F2	40070	unclassified Chordopoxvirinae
0.00	352	352	S	67082	BeAn 58058 virus
0.00	239	0	S	39444	Cotia virus
0.00	239	239	S1	930275	Cotia virus SPAn232
0.00	97	97	S	1416741	Sea otter poxvirus
0.00	35	35	S	2029293	Squirrelpox virus Berlin_2015
0.00	398	168	G	10265	Capripoxvirus
0.00	135	0	S	186805	Goatpox virus
0.00	135	135	S1	376852	Goatpox virus Pellor
0.00	51	51	S	10266	Sheeppox virus
0.00	44	0	S	59509	Lumpy skin disease virus
0.00	44	44	S1	376849	Lumpy skin disease virus NI-2490
0.00	347	6	G	10282	Yatapoxvirus
0.00	235	0	S	99000	Tanapox virus
0.00	235	235	S1	132475	Yaba-like disease virus
0.00	106	106	S	38804	Yaba monkey tumor virus
0.00	305	0	G	573055	Cervidpoxvirus
0.00	305	0	S	304399	Mule deerpox virus
0.00	305	305	S1	305674	Deerpox virus W-848-83
0.00	163	163	S	240426	Squirrelpox virus
0.00	158	0	G	10275	Suipoxvirus
0.00	158	158	S	10276	Swinepox virus
0.00	136	0	G	1285599	Crocodylidpoxvirus
0.00	136	136	S	1285600	Nile crocodilepox virus
0.00	107	0	G	10278	Molluscipoxvirus
0.00	107	0	S	10279	Molluscum contagiosum virus
0.00	107	107	S1	10280	Molluscum contagiosum virus subtype 1
0.00	81	10	G	10270	Leporipoxvirus
0.00	41	41	S	10273	Myxoma virus
0.00	30	30	S	10271	Rabbit fibroma virus
0.00	79	79	S	1873698	Pteropox virus
0.00	3253	0	F1	10284	Entomopoxvirinae
0.00	2182	281	G	10286	Betaentomopoxvirus
0.00	485	485	S	28321	Amsacta moorei entomopoxvirus
0.00	408	0	S	1179664	Mythimna separata entomopoxvirus
0.00	408	408	S1	1293572	Mythimna separata entomopoxvirus 'L'
0.00	404	404	S	10288	Choristoneura biennis entomopoxvirus
0.00	352	0	S	1993630	Adoxophyes honmai entomopoxvirus
0.00	352	352	S1	1293540	Adoxophyes honmai entomopoxvirus 'L'
0.00	252	0	S	1993631	Choristoneura rosaceana entomopoxvirus
0.00	252	252	S1	1293539	Choristoneura rosaceana entomopoxvirus 'L'
0.00	504	504	S	83191	Melanoplus sanguinipes entomopoxvirus
0.00	468	0	G	62098	Alphaentomopoxvirus
0.00	468	468	S	62099	Anomala cuprea entomopoxvirus
0.00	99	0	F2	39747	unclassified Entomopoxvirinae
0.00	96	96	S	2259792	Linepithema humile entomopoxvirus 1
0.00	3	3	S	10291	unidentified entomopoxvirus
0.00	499	0	F1	40069	unclassified Poxviridae
0.00	335	335	S	1329402	Eptesipox virus
0.00	164	164	S	1680908	Salmon gill poxvirus
0.00	10341	2	D1	2559587	Riboviria
0.00	2717	0	P	2497569	Negarnaviricota
0.00	1580	0	P1	2497571	Polyploviricotina
0.00	1513	0	C	2497576	Ellioviricetes
0.00	1513	0	O	1980410	Bunyavirales
0.00	592	0	F	1980416	Peribunyaviridae
0.00	479	10	G	11572	Orthobunyavirus
0.00	86	0	S	2560772	Sororoca orthobunyavirus
0.00	86	86	S1	273354	Sororoca virus
0.00	61	0	S	2560532	Jamestown Canyon orthobunyavirus
0.00	61	61	S1	35511	Jamestown Canyon virus
0.00	21	0	S	1933263	Bimiti orthobunyavirus
0.00	21	21	S1	1678224	Bimiti virus
0.00	20	0	S	1933276	Kairi orthobunyavirus
0.00	20	20	S1	80939	Kairi virus
0.00	17	0	S	2560627	Peaton orthobunyavirus
0.00	17	17	S1	159151	Peaton virus
0.00	13	0	S	1933265	Capim orthobunyavirus
0.00	13	13	S1	35312	Capim virus
0.00	11	0	S	1933275	Kaeng Khoi orthobunyavirus
0.00	11	11	S1	307164	Kaeng Khoi virus
0.00	11	0	S	2560828	Utinga orthobunyavirus
0.00	11	11	S1	159144	Utinga virus
0.00	11	0	S	1933269	Catu orthobunyavirus
0.00	11	11	S1	1678225	Catu virus
0.00	9	0	S	1933304	Manzanilla orthobunyavirus
0.00	9	9	S1	1495866	Cat Que virus
0.00	9	0	S	2560346	Bellavista orthobunyavirus
0.00	9	9	S1	1856565	Bellavista virus
0.00	9	9	S	35319	Tete orthobunyavirus
0.00	9	0	S	2560289	Aino orthobunyavirus
0.00	9	9	S1	11582	Aino virus
0.00	8	0	S	2560527	Iaco orthobunyavirus
0.00	8	8	S1	273356	Iaco virus
0.00	8	8	S	159150	Shamonda orthobunyavirus
0.00	7	0	S	2560587	Mermet orthobunyavirus
0.00	7	7	S1	159147	Mermet virus
0.00	7	0	S	2560528	Ilesha orthobunyavirus
0.00	7	7	S1	273341	Ilesha virus
0.00	6	0	S	2560348	Birao orthobunyavirus
0.00	6	6	S1	273358	Birao virus
0.00	6	0	S	2560716	Sabo orthobunyavirus
0.00	6	6	S1	159138	Sabo virus
0.00	6	0	G1	348018	unclassified Orthobunyavirus
0.00	5	5	S	1406134	Murrumbidgee virus
0.00	1	1	S	1368616	Brazoran virus
0.00	6	6	S	35306	Simbu orthobunyavirus
0.00	6	0	S	2560294	Anhembi orthobunyavirus
0.00	6	6	S1	273355	Anhembi virus
0.00	5	0	S	1933307	Marituba orthobunyavirus
0.00	5	5	S1	292278	Marituba virus
0.00	5	5	S	35310	Bwamba orthobunyavirus
0.00	5	5	S	273350	Wyeomyia orthobunyavirus
0.00	5	5	S	159148	Shuni orthobunyavirus
0.00	5	0	S	2560800	Tensaw orthobunyavirus
0.00	5	5	S1	273347	Tensaw virus
0.00	4	0	S	2560550	Leanyer orthobunyavirus
0.00	4	4	S1	999729	Leanyer virus
0.00	4	0	S	2560533	Jatobal orthobunyavirus
0.00	4	4	S1	150058	Jatobal virus
0.00	4	0	S	1933270	Gamboa orthobunyavirus
0.00	4	4	S1	35313	Gamboa virus
0.00	4	0	S	2560365	Cachoeira Porteira orthobunyavirus
0.00	4	4	S1	1138490	Cachoeira Porteira virus
0.00	4	0	S	2560361	Buttonwillow orthobunyavirus
0.00	4	4	S1	159140	Buttonwillow virus
0.00	4	0	S	2560799	Tataguine orthobunyavirus
0.00	4	4	S1	1623310	Tataguine virus
0.00	3	0	S	2560565	Lumbo orthbunyavirus
0.00	3	3	S1	80940	Lumbo virus
0.00	3	0	S	2560583	Melao orthobunyavirus
0.00	3	3	S1	35515	Melao virus
0.00	3	0	S	2560646	Potosi orthobunyavirus
0.00	3	3	S1	273360	Potosi virus
0.00	3	0	S	2560737	San Angelo orthobunyavirus
0.00	3	3	S1	45767	San Angelo virus
0.00	3	0	S	2560364	Cache Valley orthobunyavirus
0.00	3	3	S1	80935	Cache Valley virus
0.00	3	0	S	2560750	Serra do Navio orthobunyavirus
0.00	3	3	S1	45768	Serra do Navio virus
0.00	3	0	S	1934101	Patois orthobunyavirus
0.00	3	3	S1	35318	Patois virus
0.00	3	0	S	1933179	Bunyamwera orthobunyavirus
0.00	3	3	S1	35304	Bunyamwera virus
0.00	3	0	S	1933309	Oropouche orthobunyavirus
0.00	3	3	S1	118655	Oropouche virus
0.00	3	0	S	1933180	Anopheles A orthobunyavirus
0.00	3	3	S1	1678227	Lukuni virus
0.00	3	0	S	1933303	Main Drain orthobunyavirus
0.00	3	3	S1	80938	Main Drain virus
0.00	3	3	S	1933272	Guajara orthobunyavirus
0.00	3	0	S	1933273	Guama orthobunyavirus
0.00	3	3	S1	1678234	Guama virus
0.00	3	0	S	1933290	Caraparu orthobunyavirus
0.00	3	3	S1	192196	Caraparu virus
0.00	2	0	S	2560341	Batai orthobunyavirus
0.00	2	2	S1	80942	Batai virus
0.00	2	0	S	35320	Turlock orthobunyavirus
0.00	2	2	S1	552554	Umbre virus
0.00	2	0	S	2560743	Schmallenberg orthobunyavirus
0.00	2	2	S1	1133363	Schmallenberg virus
0.00	2	0	S	2560741	Sango orthobunyavirus
0.00	2	2	S1	159152	Sango virus
0.00	2	0	S	1933181	Alajuela orthobunyavirus
0.00	2	2	S1	1552846	Alajuela virus
0.00	2	0	S	1933274	Guaroa orthobunyavirus
0.00	2	2	S1	80941	Guaroa virus
0.00	2	0	S	2560547	La Crosse orthobunyavirus
0.00	2	2	S1	11577	La Crosse virus
0.00	2	0	S	2560538	Keystone orthobunyavirus
0.00	2	2	S1	35514	Keystone virus
0.00	2	0	S	1933289	MPoko orthobunyavirus
0.00	2	2	S1	442712	M'Poko virus
0.00	2	0	S	1933291	Madrid orthobunyavirus
0.00	2	2	S1	348013	Madrid virus
0.00	2	0	S	2170060	Zegla orthobunyavirus
0.00	2	2	S1	2303488	Zegla virus
0.00	2	0	S	2560352	Bozo orthobunyavirus
0.00	2	2	S1	273349	Bozo virus
0.00	1	0	S	2560529	Ingwavuma orthobunyavirus
0.00	1	1	S1	159145	Ingwavuma virus
0.00	1	0	S	1933288	Koongol orthobunyavirus
0.00	1	1	S1	35314	Koongol virus
0.00	1	0	S	2560413	Enseada orthobunyavirus
0.00	1	1	S1	1821545	Enseada virus
0.00	1	0	S	1933178	Akabane orthobunyavirus
0.00	1	1	S1	70566	Akabane virus
0.00	1	1	S	159141	Sathuperi orthobunyavirus
0.00	1	0	S	2170059	Wolkberg orthobunyavirus
0.00	1	1	S1	1867943	Wolkberg virus
0.00	1	1	S	1819305	Thimiri orthobunyavirus
0.00	61	0	F1	39718	unclassified Peribunyaviridae
0.00	27	27	S	1590836	Maprik virus
0.00	10	10	S	1266451	Mulberry vein banding virus
0.00	10	10	S	1608047	Huangpi Tick Virus 1
0.00	5	5	S	1457386	Hunter Island virus
0.00	5	5	S	1608095	Wenzhou Shrimp Virus 1
0.00	4	4	S	1608094	Wenzhou Tick Virus
0.00	41	0	G	1980533	Herbevirus
0.00	31	0	S	1980537	Tai herbevirus
0.00	31	31	S1	1406343	Tai virus
0.00	9	0	S	1980534	Herbert herbevirus
0.00	9	9	S1	1230253	Herbert virus strain F23/CI/2004
0.00	1	0	S	1980535	Kibale herbevirus
0.00	1	1	S1	1406344	Kibale virus
0.00	6	0	G	2501994	Shangavirus
0.00	6	0	S	2507656	Insect shangavirus
0.00	6	6	S1	1608075	Shuangao Insect Virus 1
0.00	5	0	G	2560198	Pacuvirus
0.00	4	0	S	2560707	Rio Preto da Eva pacuvirus
0.00	4	4	S1	1538455	Rio Preto da Eva virus
0.00	1	0	S	2560617	Pacui pacuvirus
0.00	1	1	S1	1538454	Pacui virus
0.00	236	4	F	1980419	Tospoviridae
0.00	146	0	F1	2613861	unclassified Tospoviridae
0.00	103	103	S	485724	Melon severe mosaic tospovirus
0.00	12	12	S	460926	Tomato zonate spot virus
0.00	12	12	S	1414655	Pepper chlorotic spot virus
0.00	7	7	S	2212644	Alstroemeria yellow spot virus
0.00	5	5	S	1033976	Bean necrotic mosaic virus
0.00	3	0	F2	1027231	Tospovirus reassortants
0.00	3	3	S	1027232	Groundnut ringspot and Tomato chlorotic spot virus reassortant
0.00	2	2	S	89471	Melon yellow spot virus
0.00	2	2	S	1857323	Tospovirus kiwifruit/YXW/2014
0.00	86	1	G	2560196	Orthotospovirus
0.00	21	21	S	1933298	Tomato spotted wilt tospovirus
0.00	10	0	S	1933295	Iris yellow spot tospovirus
0.00	10	10	S1	60456	Iris yellow spot virus
0.00	10	0	S	1933299	Watermelon bud necrosis tospovirus
0.00	10	10	S1	76052	Watermelon bud necrosis virus
0.00	9	9	S	1933300	Watermelon silver mottle tospovirus
0.00	9	0	S	2560368	Calla lily chlorotic spot orthotospovirus
0.00	9	9	S1	309542	Calla lily chlorotic spot virus
0.00	5	0	S	2560373	Capsicum chlorosis orthotospovirus
0.00	5	5	S1	163325	Capsicum chlorosis virus
0.00	4	0	S	1933261	Groundnut bud necrosis tospovirus
0.00	4	4	S1	40687	Peanut bud necrosis virus
0.00	4	0	S	1933301	Zucchini lethal chlorosis tospovirus
0.00	4	4	S1	83872	Zucchini lethal chlorosis virus
0.00	4	0	S	2560382	Chrysanthemum stem necrosis orthotospovirus
0.00	4	4	S1	83871	Chrysanthemum stem necrosis virus
0.00	3	3	S	430606	Polygonum ringspot tospovirus
0.00	3	0	S	1933294	Impatiens necrotic spot tospovirus
0.00	3	3	S1	11612	Impatiens necrotic spot virus
0.00	3	0	S	1933297	Tomato chlorotic spot tospovirus
0.00	3	3	S1	12851	Tomato chlorotic spot virus
0.00	135	0	F	1980418	Phenuiviridae
0.00	61	0	G	11584	Phlebovirus
0.00	30	1	G1	327794	unclassified Phlebovirus
0.00	7	7	S	904722	Anhanga virus
0.00	4	4	S	1006583	Aguacate virus
0.00	3	0	S	28292	Sandfly fever Sicilian virus
0.00	3	3	S1	688699	Sandfly fever Turkey virus
0.00	3	3	S	1055750	Uriurana virus
0.00	3	3	S	1564120	Kaisodi virus
0.00	2	0	G2	1405806	Bhanja serogroup
0.00	2	2	S	1405807	Razdan virus
0.00	2	2	S	1457322	Arrabida virus
0.00	2	2	S	1764085	Toros virus
0.00	1	1	S	904698	Arumowot virus
0.00	1	1	S	1608048	Huangpi Tick Virus 2
0.00	1	1	S	1926501	Tapara virus
0.00	17	0	S	1933182	Candiru phlebovirus
0.00	17	17	S1	629725	Chandiru virus
0.00	5	0	S	1933191	Uukuniemi phlebovirus
0.00	5	5	S1	11591	Uukuniemi virus
0.00	3	0	S	1933186	Punta Toro phlebovirus
0.00	3	3	S1	11587	Punta Toro virus
0.00	2	0	S	1933183	Bujaru phlebovirus
0.00	2	2	S1	1048854	Munguba virus
0.00	2	0	S	2560601	Mukawa phlebovirus
0.00	2	2	S1	1569922	Mukawa virus
0.00	1	0	S	1933187	Rift Valley fever phlebovirus
0.00	1	1	S1	11588	Rift Valley fever virus
0.00	1	0	S	1933190	SFTS phlebovirus
0.00	1	1	S1	992212	SFTS virus HB29
0.00	24	0	G	12329	Tenuivirus
0.00	7	7	S	66266	Rice grassy stunt tenuivirus
0.00	7	0	G1	327263	unclassified Tenuivirus
0.00	7	7	S	2479459	Melon chlorotic spot virus
0.00	4	4	S	236807	Iranian wheat stripe tenuivirus
0.00	3	3	S	12330	Maize stripe tenuivirus
0.00	2	2	S	12332	Rice hoja blanca tenuivirus
0.00	1	1	S	12331	Rice stripe tenuivirus
0.00	13	0	G	2501978	Hudovirus
0.00	13	0	S	2509388	Lepidopteran hudovirus
0.00	13	13	S1	1922903	Hubei lepidoptera virus 1
0.00	12	0	G	1980421	Phasivirus
0.00	7	7	S	1980609	Badu phasivirus
0.00	3	3	S	1980610	Phasi Charoen-like phasivirus
0.00	2	2	S	1980612	Wutai mosquito phasivirus
0.00	6	0	G	2509283	Wubeivirus
0.00	4	0	S	2509284	Fly wubeivirus
0.00	4	4	S1	1608101	Wuhan Fly Virus 1
0.00	2	0	S	2509391	Dipteran wubeivirus
0.00	2	2	S1	1922886	Hubei diptera virus 5
0.00	5	0	G	2501976	Horwuvirus
0.00	5	0	S	2509386	Horsefly horwuvirus
0.00	5	5	S1	1608139	Wuhan horsefly Virus
0.00	4	0	G	1980420	Goukovirus
0.00	3	0	S	1980546	Cumuto goukovirus
0.00	3	3	S1	1457166	Cumuto virus
0.00	1	0	S	1980548	Yichang insect goukovirus
0.00	1	1	S1	1608144	Yichang Insect virus
0.00	4	0	G	2501980	Banyangvirus
0.00	3	0	S	2560516	Guertu banyangvirus
0.00	3	3	S1	1763596	Guertu virus
0.00	1	0	S	2560519	Heartland banyangvirus
0.00	1	1	S1	1216928	Heartland virus
0.00	2	0	G	2501979	Mobuvirus
0.00	2	0	S	2509389	Mothra mobuvirus
0.00	2	2	S1	1892236	Mothra virus
0.00	2	0	G	2560166	Laulavirus
0.00	2	0	S	2560549	Laurel Lake laulavirus
0.00	2	2	S1	2027354	Laurel Lake virus
0.00	1	0	G	2501975	Pidchovirus
0.00	1	0	S	2509390	Pidgey pidchovirus
0.00	1	1	S1	1911436	Pidgey virus
0.00	1	0	G	2560157	Kabutovirus
0.00	1	0	S	2560537	Kabuto mountain kabutovirus
0.00	1	1	S1	1851087	Kabuto mountain virus
0.00	130	0	F	1980413	Hantaviridae
0.00	130	0	F1	2560074	Mammantavirinae
0.00	101	0	G	1980442	Orthohantavirus
0.00	14	0	S	1980461	Bowe orthohantavirus
0.00	14	14	S1	1400425	Bowe virus
0.00	11	0	S	1980473	Jeju orthohantavirus
0.00	11	11	S1	990280	Jeju virus
0.00	9	0	S	1980488	Rockport orthohantavirus
0.00	9	9	S1	1001080	Rockport virus
0.00	7	0	S	1980479	Luxi orthohantavirus
0.00	7	7	S1	943342	Eothenomys miletus hantavirus LX309
0.00	5	5	S	1980459	Bayou orthohantavirus
0.00	5	5	S	1980475	Khabarovsk orthohantavirus
0.00	4	0	S	1980457	Asama orthohantavirus
0.00	4	4	S1	564878	Asama virus
0.00	4	4	S	1980481	Montano orthohantavirus
0.00	4	0	S	1980480	Maporal orthohantavirus
0.00	4	4	S1	238817	Maporal virus
0.00	3	0	S	1980465	Choclo orthohantavirus
0.00	3	3	S1	169173	Choclo virus
0.00	3	3	S	1980489	Sangassou orthohantavirus
0.00	3	3	S	1980463	Cano Delgadito orthohantavirus
0.00	3	3	S	1980491	Sin Nombre orthohantavirus
0.00	3	0	S	1980484	Oxbow orthohantavirus
0.00	3	3	S1	660954	Oxbow virus
0.00	3	0	S	1980492	Thailand orthohantavirus
0.00	3	3	S1	1424613	Anjozorobe hantavirus
0.00	2	2	S	1980467	Dobrava-Belgrade orthohantavirus
0.00	2	2	S	1980486	Puumala orthohantavirus
0.00	2	2	S	1980464	Cao Bang orthohantavirus
0.00	2	0	S	1980474	Kenkeme orthohantavirus
0.00	2	2	S1	765147	Kenkeme virus
0.00	2	0	S	1980462	Bruges orthohantavirus
0.00	2	2	S1	1679445	Bruges virus
0.00	2	2	S	1980494	Tula orthohantavirus
0.00	1	0	S	1980495	Yakeshi orthohantavirus
0.00	1	1	S1	1314974	Yakeshi virus
0.00	1	1	S	1980490	Seoul orthohantavirus
0.00	1	1	S	1980456	Andes orthohantavirus
0.00	1	1	S	1980460	Black Creek Canal orthohantavirus
0.00	1	1	S	1980471	Hantaan orthohantavirus
0.00	1	0	G1	1986491	unclassified Orthohantavirus
0.00	1	0	G2	339351	unclassified Hantavirus
0.00	1	1	S	93830	Hantavirus Z10
0.00	1	0	S	1980469	Fugong orthohantavirus
0.00	1	1	S1	1788456	Eothenomys eleusis hantavirus FUGV
0.00	1	0	S	1980466	Dabieshan orthohantavirus
0.00	1	1	S1	1167310	Dabieshan virus
0.00	22	0	G	2501367	Mobatvirus
0.00	10	0	S	2501382	Quezon mobatvirus
0.00	10	10	S1	1841195	Quezon virus
0.00	8	0	S	2501380	Laibin mobatvirus
0.00	8	8	S1	1633187	Laibin virus
0.00	4	0	S	2501381	Nova mobatvirus
0.00	4	4	S1	660955	Nova virus
0.00	7	0	G	2501368	Thottimvirus
0.00	4	0	S	2501369	Imjin thottimvirus
0.00	4	4	S1	467989	Imjin virus
0.00	3	0	S	2501370	Thottopalayam thottimvirus
0.00	3	3	S1	1980493	Thottopalayam virus
0.00	111	0	F	11617	Arenaviridae
0.00	82	0	G	1653394	Mammarenavirus
0.00	12	12	S	883876	Luna mammarenavirus
0.00	9	9	S	192848	Bear Canyon mammarenavirus
0.00	7	7	S	55096	Ippy mammarenavirus
0.00	4	4	S	1535802	Gairo mammarenavirus
0.00	4	4	S	42764	Oliveros mammarenavirus
0.00	4	4	S	45223	Tamiami mammarenavirus
0.00	4	4	S	55097	Mobala mammarenavirus
0.00	3	3	S	2169994	Paraguayan mammarenavirus
0.00	3	3	S	2169993	Cali mammarenavirus
0.00	3	3	S	1642458	Okahandja mammarenavirus
0.00	3	3	S	45221	Latino mammarenavirus
0.00	2	0	S	2169997	Souris mammarenavirus
0.00	2	2	S1	2010246	Souris virus
0.00	2	2	S	1437126	Loei River mammarenavirus
0.00	2	0	S	1912901	Lunk mammarenavirus
0.00	2	2	S1	1134579	Lunk virus NKS-1
0.00	2	2	S	208899	Cupixi mammarenavirus
0.00	2	2	S	2169992	Brazilian mammarenavirus
0.00	2	2	S	11631	Tacaribe mammarenavirus
0.00	1	0	G1	2022411	unclassified Mammarenavirus
0.00	1	1	S	2059312	Apore mammarenavirus
0.00	1	0	S	2030986	Solwezi mammarenavirus
0.00	1	1	S1	1518603	Arenaviridae sp. 13ZR68
0.00	1	1	S	2169991	Argentinian mammarenavirus
0.00	1	1	S	1588685	Wenzhou mammarenavirus
0.00	1	1	S	2169995	Ryukyu mammarenavirus
0.00	1	1	S	649188	Lujo mammarenavirus
0.00	1	1	S	743685	Merino Walk mammarenavirus
0.00	1	1	S	11620	Lassa mammarenavirus
0.00	1	1	S	144752	Allpahuayo mammarenavirus
0.00	1	1	S	46919	Whitewater Arroyo mammarenavirus
0.00	1	1	S	45220	Flexal mammarenavirus
0.00	1	1	S	45219	Guanarito mammarenavirus
0.00	1	0	S	11629	Mopeia mammarenavirus
0.00	1	1	S1	300175	Mopeia virus AN20410
0.00	1	1	S	11623	Lymphocytic choriomeningitis mammarenavirus
0.00	19	0	G	1653395	Reptarenavirus
0.00	9	0	S	2170176	Giessen reptarenavirus
0.00	9	9	S1	1672385	University of Giessen virus
0.00	3	0	S	2170177	Golden reptarenavirus
0.00	3	3	S1	1223562	Golden Gate virus
0.00	2	0	S	2170175	California reptarenavirus
0.00	2	2	S1	1223561	CAS virus
0.00	2	0	S	2170178	Ordinary reptarenavirus
0.00	2	2	S1	1672384	Tavallinen suomalainen mies virus
0.00	2	0	S	2170179	Rotterdam reptarenavirus
0.00	2	2	S1	1303019	ROUT virus
0.00	1	0	G1	1654822	unclassified Reptarenavirus
0.00	1	0	S	1653398	Alethinophid 2 reptarenavirus
0.00	1	1	S1	1382279	University of Helsinki virus
0.00	5	0	F1	208898	unclassified Arenaviridae
0.00	3	3	S	2116466	Wenling frogfish arenavirus 1
0.00	1	1	S	573900	Morogoro mammarenavirus
0.00	1	1	S	2116467	Wenling frogfish arenavirus 2
0.00	5	0	G	2169607	Hartmanivirus
0.00	5	0	S	2169909	Haartman hartmanivirus
0.00	5	5	S1	1672380	Haartman Institute snake virus
0.00	104	0	F	1980415	Nairoviridae
0.00	87	0	G	1980517	Orthonairovirus
0.00	37	0	S	1980525	Keterah orthonairovirus
0.00	37	37	S1	1712571	Keterrah virus
0.00	9	0	G1	1340802	unclassified Nairovirus
0.00	4	4	S	1712572	Yogue virus
0.00	3	3	S	1381104	Leopards Hill virus
0.00	2	2	S	1615758	Tofla virus
0.00	9	0	S	1980523	Hughes orthonairovirus
0.00	9	9	S1	248053	Farallon virus
0.00	6	0	S	1980528	Sakhalin orthonairovirus
0.00	6	6	S1	1810952	Clo Mor virus
0.00	5	0	S	1980518	Burana orthonairovirus
0.00	5	5	S1	1608083	Tacheng Tick Virus 1
0.00	5	0	S	1980522	Hazara orthonairovirus
0.00	5	5	S1	11596	Hazara virus
0.00	4	4	S	1980521	Dugbe orthonairovirus
0.00	2	0	S	1980524	Kasokero orthonairovirus
0.00	2	2	S1	1712570	Kasokero virus
0.00	2	0	S	1980526	Nairobi sheep disease orthonairovirus
0.00	2	2	S1	194540	Nairobi sheep disease virus
0.00	2	2	S	1980527	Qalyub orthonairovirus
0.00	2	2	S	2170062	Chim orthonairovirus
0.00	1	1	S	1980519	Crimean-Congo hemorrhagic fever orthonairovirus
0.00	1	1	S	1980520	Dera Ghazi Khan orthonairovirus
0.00	1	1	S	1980529	Thiafora orthonairovirus
0.00	1	0	S	2170063	Tamdy orthonairovirus
0.00	1	1	S1	1453404	Burana virus
0.00	9	0	G	2501970	Shaspivirus
0.00	9	0	S	2509384	Spider shaspivirus
0.00	9	9	S1	1608068	Shayang Spider Virus 1
0.00	8	0	G	2501971	Striwavirus
0.00	8	0	S	2509385	Strider striwavirus
0.00	8	8	S1	1608060	Sanxia Water Strider Virus 1
0.00	99	0	F	1980412	Fimoviridae
0.00	99	0	G	675845	Emaravirus
0.00	27	27	S	1980426	European mountain ash ringspot-associated emaravirus
0.00	13	0	S	1980425	Actinidia chlorotic ringspot-associated emaravirus
0.00	13	13	S1	1776763	Actinidia chlorotic ringspot-associated virus
0.00	12	12	S	1980430	Pigeonpea sterility mosaic emaravirus 2
0.00	11	11	S	1980427	Fig mosaic emaravirus
0.00	11	11	S	1980428	High Plains wheat mosaic emaravirus
0.00	10	10	S	1980431	Raspberry leaf blotch emaravirus
0.00	8	8	S	1980433	Rose rosette emaravirus
0.00	6	6	S	1980429	Pigeonpea sterility mosaic emaravirus 1
0.00	1	1	S	1980432	Redbud yellow ringspot-associated emaravirus
0.00	72	0	F	1980417	Phasmaviridae
0.00	44	0	G	1980538	Orthophasmavirus
0.00	20	0	S	2560480	Ganda orthophasmavirus
0.00	20	20	S1	1931095	Ganda bee virus
0.00	9	9	S	1980540	Nome phantom orthophasmavirus
0.00	6	6	S	1980539	Kigluaik phantom orthophasmavirus
0.00	4	0	S	1980543	Wuhan mosquito orthophasmavirus 1
0.00	4	4	S1	1608126	Wuhan mosquito virus 1
0.00	4	0	S	2560747	Seattle orthophasmavirus
0.00	4	4	S1	1892235	Seattle Prectang virus
0.00	1	0	S	1980542	Wuchang cockroach orthophasmavirus 1
0.00	1	1	S1	1608097	Wuchang Cockroach Virus 1
0.00	10	0	G	2501998	Wuhivirus
0.00	10	0	S	2507655	Insect wuhivirus
0.00	10	10	S1	1608107	Wuhan Insect virus 2
0.00	9	0	G	2501996	Inshuvirus
0.00	9	0	S	1980541	Insect inshuvirus
0.00	9	9	S1	1608076	Shuangao Insect Virus 2
0.00	5	0	G	2501997	Jonvirus
0.00	5	0	S	1980516	Jonchet jonvirus
0.00	5	5	S1	1664809	Jonchet virus
0.00	4	0	G	2501995	Feravirus
0.00	4	0	S	1980423	Ferak feravirus
0.00	4	4	S1	1664810	Ferak virus
0.00	24	0	F	2501941	Wupedeviridae
0.00	24	0	G	2509285	Wumivirus
0.00	24	0	S	2509286	Millipede wumivirus
0.00	24	24	S1	1608125	Wuhan Millipede Virus 2
0.00	5	0	O1	1980613	unclassified Bunyavirales
0.00	3	3	S	2315724	Athtab bunya-like virus
0.00	2	2	S	2315803	Yongsan bunyavirus 1
0.00	5	0	F	2501940	Mypoviridae
0.00	5	0	G	2508258	Hubavirus
0.00	5	0	S	2508259	Myriapod hubavirus
0.00	5	5	S1	1922934	Hubei myriapoda virus 5
0.00	67	0	C	2497577	Insthoviricetes
0.00	67	0	O	2499411	Articulavirales
0.00	66	0	F	11308	Orthomyxoviridae
0.00	41	0	G	197911	Alphainfluenzavirus
0.00	41	28	S	11320	Influenza A virus
0.00	4	0	S1	102793	H5N1 subtype
0.00	4	4	S2	93838	Influenza A virus (A/goose/Guangdong/1/1996(H5N1))
0.00	4	0	S1	119210	H3N2 subtype
0.00	4	4	S2	335341	Influenza A virus (A/New York/392/2004(H3N2))
0.00	3	0	S1	114729	H2N2 subtype
0.00	3	3	S2	488241	Influenza A virus (A/Korea/426/1968(H2N2))
0.00	2	0	S1	114727	H1N1 subtype
0.00	1	1	S2	211044	Influenza A virus (A/Puerto Rico/8/1934(H1N1))
0.00	1	1	S2	641809	Influenza A virus (A/California/07/2009(H1N1))
0.00	11	0	G	197912	Betainfluenzavirus
0.00	11	0	S	11520	Influenza B virus
0.00	11	11	S1	518987	Influenza B virus (B/Lee/1940)
0.00	4	0	G	197913	Gammainfluenzavirus
0.00	4	0	S	11552	Influenza C virus
0.00	4	4	S1	11553	Influenza C virus (C/Ann Arbor/1/50)
0.00	4	0	G	324913	Isavirus
0.00	4	4	S	55987	Salmon isavirus
0.00	3	0	G	1511083	Deltainfluenzavirus
0.00	3	0	S	1511084	Influenza D virus
0.00	3	3	S1	1173138	Influenza D virus (D/swine/Oklahoma/1334/2011)
0.00	2	0	G	35323	Thogotovirus
0.00	1	1	S	11569	Thogoto thogotovirus
0.00	1	0	G1	352235	unclassified Thogotovirus
0.00	1	1	S	2137161	Oz virus
0.00	1	0	G	1299308	Quaranjavirus
0.00	1	1	S	688436	Quaranfil quaranjavirus
0.00	1	0	F	2501949	Amnoonviridae
0.00	1	0	G	2034997	Tilapinevirus
0.00	1	0	S	2034996	Tilapia tilapinevirus
0.00	1	1	S1	1549864	Tilapia lake virus
0.00	1137	0	P1	2497570	Haploviricotina
0.00	1120	0	C	2497574	Monjiviricetes
0.00	1114	0	O	11157	Mononegavirales
0.00	532	0	F	11270	Rhabdoviridae
0.00	98	0	F1	35303	unclassified Rhabdoviridae
0.00	24	24	S	1919071	Menghai rhabdovirus
0.00	8	8	S	1620892	Inhangapi virus
0.00	8	8	S	1620507	Zahedan rhabdovirus
0.00	5	5	S	1608114	Wuhan Louse Fly Virus 10
0.00	4	4	S	1608067	Shayang Fly Virus 3
0.00	4	4	S	936308	Culex tritaeniorhynchus rhabdovirus
0.00	3	3	S	1504569	Fox fecal rhabdovirus
0.00	3	3	S	1608100	Wuhan Ant Virus
0.00	3	3	S	1608049	Huangpi Tick Virus 3
0.00	3	3	S	1608105	Wuhan House Fly Virus 2
0.00	3	3	S	1272959	Xiburema virus
0.00	2	2	S	1608089	Tacheng Tick Virus 7
0.00	2	2	S	1608112	Wuhan Insect virus 7
0.00	2	2	S	1803263	Riverside virus 1
0.00	2	2	S	1608104	Wuhan House Fly Virus 1
0.00	2	2	S	1911434	Orgi virus
0.00	2	2	S	1969830	Merida-like virus KE-2017a
0.00	2	2	S	1608066	Shayang Fly Virus 2
0.00	2	2	S	1481139	Spodoptera frugiperda rhabdovirus
0.00	2	2	S	1585246	Diachasmimorpha longicaudata rhabdovirus
0.00	2	2	S	1552661	Santa barbara virus
0.00	1	1	S	1459044	Long Island tick rhabdovirus
0.00	1	1	S	1803034	Merida virus
0.00	1	1	S	1491491	Sunguru virus
0.00	1	1	S	1511639	Dolphin rhabdovirus
0.00	1	1	S	1911435	Gata virus
0.00	1	1	S	1608134	Wuhan Mosquito Virus 9
0.00	1	1	S	1608102	Wuhan Fly Virus 2
0.00	1	1	S	1608064	Sanxia Water Strider Virus 5
0.00	1	1	S	1608090	Taishun Tick Virus
0.00	1	1	S	373862	Siniperca chuatsi rhabdovirus
0.00	71	3	G	1972611	Hapavirus
0.00	20	0	S	1972622	Mossuril hapavirus
0.00	20	20	S1	200404	Mossuril virus
0.00	10	0	S	1972613	Gray Lodge hapavirus
0.00	10	10	S1	1272942	Gray Lodge virus
0.00	7	7	S	1972612	Flanders hapavirus
0.00	5	0	S	1972614	Hart Park hapavirus
0.00	5	5	S1	200401	Hart Park virus
0.00	5	0	S	1972625	Parry Creek hapavirus
0.00	5	5	S1	318845	Parry Creek virus
0.00	4	0	S	1972624	Ord River hapavirus
0.00	4	4	S1	1620895	Ord River virus
0.00	3	0	S	1972621	Mosqueiro hapavirus
0.00	3	3	S1	200403	Mosqueiro virus
0.00	2	0	S	1972615	Joinjakaka hapavirus
0.00	2	2	S1	1272943	Joinjakaka virus
0.00	2	0	S	1972616	Kamese hapavirus
0.00	2	2	S1	200402	Kamese virus
0.00	2	0	S	1972618	Landjia hapavirus
0.00	2	2	S1	1272947	Landjia virus
0.00	2	0	S	1972620	Marco hapavirus
0.00	2	2	S1	1158190	Marco virus
0.00	2	2	S	1972623	Ngaingan hapavirus
0.00	2	2	S	1972626	Wongabel hapavirus
0.00	1	0	S	1972617	La Joya hapavirus
0.00	1	1	S1	1272946	La Joya virus
0.00	1	0	S	1972619	Manitoba hapavirus
0.00	1	1	S1	1272949	Manitoba virus
0.00	54	1	G	32613	Ephemerovirus
0.00	13	0	S	1972589	Adelaide River ephemerovirus
0.00	13	13	S1	31612	Adelaide River virus
0.00	10	0	S	1972593	Bovine fever ephemerovirus
0.00	10	10	S1	11303	Bovine ephemeral fever virus
0.00	7	0	S	1972596	Koolpinyah ephemerovirus
0.00	7	7	S1	1550518	Koolpinyah virus
0.00	6	0	S	1972587	Kotonkan ephemerovirus
0.00	6	6	S1	318836	Kotonkan virus
0.00	5	0	S	1972592	Obodhiang ephemerovirus
0.00	5	5	S1	380160	Obodhiang virus
0.00	4	0	G1	349172	unclassified Ephemerovirus
0.00	4	4	S	1229186	Malakal virus
0.00	3	0	S	1972595	Kimberley ephemerovirus
0.00	3	3	S1	318835	Kimberley virus
0.00	3	0	S	1972597	Yata ephemerovirus
0.00	3	3	S1	1272960	Yata virus
0.00	2	0	S	1972594	Berrimah ephemerovirus
0.00	2	2	S1	318834	Berrimah virus
0.00	51	0	G	1978532	Ledantevirus
0.00	9	0	S	1978541	Wuhan ledantevirus
0.00	9	9	S1	1608119	Wuhan Louse Fly Virus 5
0.00	7	0	S	1978537	Kern Canyon ledantevirus
0.00	7	7	S1	380433	Kern Canyon virus
0.00	7	0	S	1978542	Mount Elgon bat ledantevirus
0.00	7	7	S1	380434	Mount Elgon bat virus
0.00	5	0	S	1978540	Le Dantec ledantevirus
0.00	5	5	S1	318848	Le Dantec virus
0.00	4	0	S	1978534	Barur ledantevirus
0.00	4	4	S1	380438	Barur virus
0.00	4	4	S	1978536	Nishimuro ledantevirus
0.00	3	0	S	1978544	Oita ledantevirus
0.00	3	3	S1	1272953	Oita virus
0.00	3	0	S	1978545	Fikirini ledantevirus
0.00	3	3	S1	1408144	Fikirini rhabdovirus
0.00	2	0	S	1978533	Nkolbisson ledantevirus
0.00	2	2	S1	380442	Nkolbisson virus
0.00	2	0	S	1978535	Fukuoka ledantevirus
0.00	2	2	S1	318849	Fukuoka virus
0.00	2	0	S	1978538	Keuraliba ledantevirus
0.00	2	2	S1	380440	Keuraliba virus
0.00	1	0	S	1978546	Kolente ledantevirus
0.00	1	1	S1	1428456	Kolente virus
0.00	1	0	S	2169970	Kanyawara ledantevirus
0.00	1	1	S1	2014931	Kanyawara virus
0.00	1	0	S	2560829	Vaprio ledantevirus
0.00	1	1	S1	2100727	Vaprio virus
0.00	36	0	G	1972682	Almendravirus
0.00	10	10	S	1972684	Balsa almendravirus
0.00	10	10	S	1972685	Coot Bay almendravirus
0.00	8	0	S	1972686	Puerto Almendras almendravirus
0.00	8	8	S1	1479613	Puerto Almendras virus
0.00	4	4	S	1972683	Arboretum almendravirus
0.00	4	4	S	1972687	Rio Chico almendravirus
0.00	35	0	G	1299306	Tibrovirus
0.00	20	20	S	1987017	Bas-Congo tibrovirus
0.00	3	0	S	1972584	Tibrogargan tibrovirus
0.00	3	3	S1	318844	Tibrogargan virus
0.00	3	0	S	1972586	Coastal Plains tibrovirus
0.00	3	3	S1	764599	Coastal Plains virus
0.00	3	0	S	2170224	Beatrice Hill tibrovirus
0.00	3	3	S1	1819301	Beatrice Hill virus
0.00	2	0	S	1987013	Sweetwater Branch tibrovirus
0.00	2	2	S1	1272958	Sweetwater Branch virus
0.00	2	0	S	1987018	Ekpoma 1 tibrovirus
0.00	2	2	S1	1987020	Ekpoma virus 1
0.00	2	0	S	1987019	Ekpoma 2 tibrovirus
0.00	2	2	S1	1987021	Ekpoma virus 2
0.00	31	0	G	11271	Vesiculovirus
0.00	4	4	S	1972565	Morreton vesiculovirus
0.00	4	4	S	1972568	Jurona vesiculovirus
0.00	4	0	S	1972574	Maraba vesiculovirus
0.00	4	4	S1	1046251	Maraba virus
0.00	4	0	S	1972575	Piry vesiculovirus
0.00	4	4	S1	11274	Piry virus
0.00	4	0	S	1972577	Indiana vesiculovirus
0.00	4	4	S1	11277	Vesicular stomatitis Indiana virus
0.00	2	2	S	1972570	Malpais Spring vesiculovirus
0.00	2	0	S	1972572	Cocal vesiculovirus
0.00	2	2	S1	50713	Cocal virus
0.00	2	0	S	1972578	New Jersey vesiculovirus
0.00	2	2	S1	11280	Vesicular stomatitis New Jersey virus
0.00	2	0	S	1972579	Alagoas vesiculovirus
0.00	2	2	S1	198833	Vesicular stomatitis Alagoas virus
0.00	1	1	S	1972569	Perinet vesiculovirus
0.00	1	0	S	1972573	Isfahan vesiculovirus
0.00	1	1	S1	290008	Isfahan virus
0.00	1	0	S	1972576	Chandipura vesiculovirus
0.00	1	1	S1	11272	Chandipura virus
0.00	23	0	G	11286	Lyssavirus
0.00	5	5	S	211977	Aravan lyssavirus
0.00	3	3	S	746543	Shimoni bat lyssavirus
0.00	2	2	S	1213198	Lleida bat lyssavirus
0.00	2	2	S	90961	Australian bat lyssavirus
0.00	2	2	S	11292	Rabies lyssavirus
0.00	2	2	S	249584	West Caucasian bat lyssavirus
0.00	1	1	S	237716	Khujand lyssavirus
0.00	1	1	S	1846259	Gannoruwa bat lyssavirus
0.00	1	1	S	1072176	Bokeloh bat lyssavirus
0.00	1	0	G1	327825	unclassified Lyssavirus
0.00	1	1	S	642022	Lyssavirus Ozernoe
0.00	1	1	S	249583	Irkut lyssavirus
0.00	1	1	S	57482	European bat 1 lyssavirus
0.00	1	1	S	12538	Mokola lyssavirus
0.00	23	0	G	11305	Cytorhabdovirus
0.00	11	0	G1	349171	unclassified Cytorhabdovirus
0.00	5	5	S	1211480	Persimmon virus A
0.00	3	3	S	1608109	Wuhan Insect virus 4
0.00	3	3	S	1608111	Wuhan Insect virus 6
0.00	7	7	S	1985699	Barley yellow striate mosaic cytorhabdovirus
0.00	3	3	S	1985704	Northern cereal mosaic cytorhabdovirus
0.00	1	0	S	1972639	Alfalfa dwarf cytorhabdovirus
0.00	1	1	S1	998864	Alfalfa dwarf virus
0.00	1	0	S	1985703	Lettuce yellow mottle cytorhabdovirus
0.00	1	1	S1	471285	Lettuce yellow mottle virus
0.00	22	0	G	1308858	Sigmavirus
0.00	9	0	S	1094373	Drosophila melanogaster sigmavirus
0.00	8	8	S1	666363	Drosophila melanogaster sigmavirus AP30
0.00	1	1	S1	666961	Drosophila melanogaster sigmavirus HAP23
0.00	6	6	S	1308859	Drosophila affinis sigmavirus
0.00	5	0	S	948741	Drosophila obscura sigmavirus
0.00	5	5	S1	666962	Drosophila obscura sigmavirus 10A
0.00	1	1	S	1002359	Drosophila ananassae sigmavirus
0.00	1	1	S	1002362	Muscina stabulans sigmavirus
0.00	18	0	G	1985692	Sripuvirus
0.00	8	0	S	1985694	Chaco sripuvirus
0.00	8	8	S1	1158189	Chaco virus
0.00	4	0	S	1985693	Almpiwar sripuvirus
0.00	2	2	S1	318843	Almpiwar virus
0.00	2	2	S1	318852	Oak-Vale virus
0.00	3	0	S	1985696	Sena Madureira sripuvirus
0.00	3	3	S1	1272957	Sena Madureira virus
0.00	2	0	S	1985697	Sripur sripuvirus
0.00	2	2	S1	1620897	Sripur virus
0.00	1	0	S	1985695	Niakha sripuvirus
0.00	1	1	S1	1348439	Niakha virus
0.00	15	0	G	11306	Nucleorhabdovirus
0.00	6	6	S	209854	Maize fine streak nucleorhabdovirus
0.00	2	2	S	11307	Sonchus yellow net nucleorhabdovirus
0.00	2	2	S	59380	Rice yellow stunt nucleorhabdovirus
0.00	2	2	S	279896	Maize mosaic nucleorhabdovirus
0.00	1	1	S	195059	Datura yellow vein nucleorhabdovirus
0.00	1	1	S	303300	Taro vein chlorosis nucleorhabdovirus
0.00	1	1	S	348823	Maize Iranian mosaic nucleorhabdovirus
0.00	13	0	G	186778	Novirhabdovirus
0.00	5	5	S	1980915	Hirame novirhabdovirus
0.00	5	0	S	1980917	Salmonid novirhabdovirus
0.00	5	5	S1	11290	Infectious hematopoietic necrosis virus
0.00	2	0	S	1980918	Snakehead novirhabdovirus
0.00	2	2	S1	103603	Snakehead virus
0.00	1	0	S	1980916	Piscine novirhabdovirus
0.00	1	1	S1	1147160	Viral hemorrhagic septicemia virus Fil3
0.00	7	0	G	1913605	Dichorhavirus
0.00	5	5	S	152177	Orchid fleck dichorhavirus
0.00	2	2	S	745716	Coffee ringspot dichorhavirus
0.00	6	0	G	1298653	Perhabdovirus
0.00	4	0	S	179986	Sea trout perhabdovirus
0.00	4	4	S1	170618	Lake trout rhabdovirus 903/87
0.00	1	1	S	1256869	Perch perhabdovirus
0.00	1	0	S	1300113	Anguillid perhabdovirus
0.00	1	1	S1	685443	Eel virus European X
0.00	6	0	G	1513299	Sprivivirus
0.00	6	5	S	219584	Pike fry sprivivirus
0.00	1	1	S1	1288359	Grass carp virus
0.00	6	0	G	2560110	Caligrhavirus
0.00	6	0	S	2560367	Caligus caligrhavirus
0.00	6	6	S1	1921414	Caligus rogercresseyi rhabdovirus
0.00	5	0	G	1985687	Curiovirus
0.00	3	0	S	1985689	Iriri curiovirus
0.00	3	3	S1	1620893	Iriri virus
0.00	1	0	S	1985688	Curionopolis curiovirus
0.00	1	1	S1	490110	Curionopolis virus
0.00	1	0	S	1985690	Itacaiunas curiovirus
0.00	1	1	S1	490111	Itacaiunas virus
0.00	5	0	G	2560088	Alphanemrhavirus
0.00	3	0	S	2560845	Xingshan alphanemrhavirus
0.00	3	3	S1	1923763	Xingshan nematode virus 4
0.00	2	0	S	2560846	Xinzhou alphanemrhavirus
0.00	2	2	S1	1923772	Xinzhou nematode virus 4
0.00	4	0	G	1513300	Tupavirus
0.00	3	0	S	1972588	Klamath tupavirus
0.00	3	3	S1	909206	Klamath virus
0.00	1	0	S	1972580	Tupaia tupavirus
0.00	1	1	S1	318558	Tupaia virus
0.00	2	2	S	698672	Moussa virus
0.00	1	0	G	140295	Varicosavirus
0.00	1	1	S	1985698	Lettuce big-vein associated varicosavirus
0.00	282	0	F	11158	Paramyxoviridae
0.00	123	0	F1	2560076	Orthoparamyxovirinae
0.00	35	0	G	260964	Henipavirus
0.00	11	11	S	63330	Hendra henipavirus
0.00	7	7	S	121791	Nipah henipavirus
0.00	7	0	S	1979176	Mojiang henipavirus
0.00	7	7	S1	1474807	Mojiang virus
0.00	7	0	S	1979179	Cedar henipavirus
0.00	7	7	S1	1221391	Cedar virus
0.00	3	0	S	1979178	Ghanaian bat henipavirus
0.00	3	3	S1	1112631	Bat Paramyxovirus Eid_hel/GH-M74a/GHA/2009
0.00	29	0	G	186938	Respirovirus
0.00	12	10	S	11215	Bovine respirovirus 3
0.00	2	2	S1	1529392	Caprine parainfluenza virus 3
0.00	11	4	S	11216	Human respirovirus 3
0.00	7	7	S1	929831	Simian Agent 10
0.00	4	4	S	12730	Human respirovirus 1
0.00	2	2	S	1357321	Porcine respirovirus 1
0.00	20	0	G	11229	Morbillivirus
0.00	7	7	S	1170234	Feline morbillivirus
0.00	5	0	S	36410	Cetacean morbillivirus
0.00	5	5	S1	37131	Dolphin morbillivirus
0.00	3	3	S	11240	Phocine morbillivirus
0.00	2	0	S	11241	Rinderpest morbillivirus
0.00	2	2	S1	11242	Rinderpest virus (strain Kabete O)
0.00	2	0	S	31604	Small ruminant morbillivirus
0.00	2	2	S1	2593991	Peste des petits ruminants virus
0.00	1	1	S	11234	Measles morbillivirus
0.00	20	0	G	2560155	Jeilongvirus
0.00	6	0	S	2560536	Jun jeilongvirus
0.00	6	6	S1	322067	J-virus
0.00	4	0	S	2560345	Beilong jeilongvirus
0.00	4	4	S1	341053	Beilong virus
0.00	4	0	S	2560563	Lophuromys jeilongvirus 1
0.00	4	4	S1	2116559	Mount Mabu Lophuromys virus 1
0.00	3	0	S	2560564	Lophuromys jeilongvirus 2
0.00	3	3	S1	2116560	Mount Mabu Lophuromys virus 2
0.00	3	0	S	2560797	Tailam jeilongvirus
0.00	3	3	S1	1117633	Tailam virus
0.00	11	0	G	2560185	Narmovirus
0.00	9	0	S	2560827	Tupaia narmovirus
0.00	9	9	S1	92129	Tupaia paramyxovirus
0.00	2	0	S	2560613	Nariva narmovirus
0.00	2	2	S1	590647	Nariva virus
0.00	4	0	G	1283308	Ferlavirus
0.00	4	4	S	122203	Reptilian ferlavirus
0.00	3	0	G	2560217	Salemvirus
0.00	3	0	S	2560718	Salem salemvirus
0.00	3	3	S1	120499	Salem virus
0.00	1	0	G	1232658	Aquaparamyxovirus
0.00	1	1	S	381543	Salmon aquaparamyxovirus
0.00	106	46	G	260963	Avulavirus
0.00	20	20	S	207246	Avian avulavirus 3
0.00	11	0	S	2049884	Avian avulavirus 13
0.00	11	11	S1	1401445	Avian paramyxovirus goose/Shimane/67/2000
0.00	5	5	S	1204252	Avian avulavirus 11
0.00	4	0	G1	336096	unclassified Avulavirus
0.00	4	4	S	2067666	Avian avulavirus 20
0.00	4	4	S	580247	Avian avulavirus 9
0.00	3	0	S	2169715	Avian avulavirus 14
0.00	3	3	S1	1928005	Avian paramyxovirus 14
0.00	3	0	S	2169716	Avian avulavirus 15
0.00	3	3	S1	1983777	Avian paramyxovirus 15
0.00	2	2	S	622416	Avian avulavirus 7
0.00	2	2	S	623144	Avian avulavirus 8
0.00	2	0	S	2169717	Avian avulavirus 16
0.00	2	2	S1	2006690	Avian paramyxovirus UPO216
0.00	1	1	S	35302	Avian avulavirus 2
0.00	1	1	S	157619	Avian avulavirus 6
0.00	1	1	S	740710	Avian avulavirus 5
0.00	1	0	S	875624	Avian avulavirus 10
0.00	1	1	S1	862945	Avian paramyxovirus penguin/Falkland Islands/324/2007
0.00	30	0	F1	2560080	Rubulavirinae
0.00	30	0	G	2560200	Pararubulavirus
0.00	7	0	S	2560259	Achimota pararubulavirus 1
0.00	7	7	S1	1261100	Achimota virus 1
0.00	6	0	S	2560824	Tuhoko pararubulavirus 1
0.00	6	6	S1	798072	Tuhoko virus 1
0.00	5	0	S	2560826	Tuhoko pararubulavirus 3
0.00	5	5	S1	798074	Tuhoko virus 3
0.00	4	0	S	2560586	Menangle pararubulavirus
0.00	4	4	S1	152219	Menangle virus
0.00	4	0	S	2560825	Tuhoko pararubulavirus 2
0.00	4	4	S1	798073	Tuhoko virus 2
0.00	2	0	S	2560803	Teviot pararubulavirus
0.00	2	2	S1	1554501	Teviot virus
0.00	1	0	S	2560260	Achimota pararubulavirus 2
0.00	1	1	S1	1261101	Achimota virus 2
0.00	1	0	S	2560808	Tioman pararubulavirus
0.00	1	1	S1	162013	Tioman virus
0.00	17	0	G	39744	Rubulavirus
0.00	7	0	S	1979161	Human rubulavirus 4
0.00	7	7	S1	11224	Human parainfluenza virus 4a
0.00	5	5	S	1979160	Human rubulavirus 2
0.00	2	0	S	1979159	Bat mumps rubulavirus
0.00	2	2	S1	1112597	Bat Paramyxovirus Epo_spe/AR1/DRC/2009
0.00	1	1	S	1979162	Mammalian rubulavirus 5
0.00	1	1	S	1979163	Mapuera rubulavirus
0.00	1	1	S	1979165	Mumps rubulavirus
0.00	6	0	F1	2560069	Avulavirinae
0.00	5	0	G	2560194	Orthoavulavirus
0.00	2	0	S	2560323	Avian orthoavulavirus 17
0.00	2	2	S1	2006072	Antarctic penguin virus A
0.00	2	0	S	2560324	Avian orthoavulavirus 18
0.00	2	2	S1	2006073	Antarctic penguin virus B
0.00	1	0	S	2560325	Avian orthoavulavirus 19
0.00	1	1	S1	2006074	Antarctic penguin virus C
0.00	1	0	G	2560199	Paraavulavirus
0.00	1	0	S	2560328	Avian paraavulavirus 4
0.00	1	1	S1	28274	Avian paramyxovirus 4
0.00	151	0	F	1883067	Mymonaviridae
0.00	151	0	G	1883068	Sclerotimonavirus
0.00	147	0	S	1883069	Sclerotinia sclerotimonavirus
0.00	147	147	S1	1483724	Sclerotinia sclerotiorum negative-stranded RNA virus 1
0.00	4	0	S	2501989	Drop sclerotimonavirus
0.00	4	4	S1	1708391	Sclerotinia sclerotiorum negative-stranded RNA virus 4
0.00	37	0	F	11266	Filoviridae
0.00	26	0	G	186536	Ebolavirus
0.00	10	10	S	186540	Sudan ebolavirus
0.00	6	6	S	186538	Zaire ebolavirus
0.00	5	5	S	186541	Tai Forest ebolavirus
0.00	3	3	S	565995	Bundibugyo ebolavirus
0.00	1	1	S	186539	Reston ebolavirus
0.00	1	0	G1	372255	unclassified Ebolavirus
0.00	1	1	S	2010960	Bombali ebolavirus
0.00	9	0	G	186537	Marburgvirus
0.00	9	9	S	11269	Marburg marburgvirus
0.00	2	0	G	1513236	Cuevavirus
0.00	2	2	S	1513237	Lloviu cuevavirus
0.00	34	0	F	178830	Bornaviridae
0.00	30	0	G	186458	Orthobornavirus
0.00	13	0	S	1548713	Psittaciform 1 orthobornavirus
0.00	5	5	S1	1548714	Parrot bornavirus 1
0.00	5	5	S1	1548719	Parrot bornavirus 7
0.00	2	2	S1	1548718	Parrot bornavirus 4
0.00	1	1	S1	1548715	Parrot bornavirus 2
0.00	7	0	S	1548720	Passeriform 1 orthobornavirus
0.00	7	7	S1	1715291	Canary bornavirus 3
0.00	6	0	S	1548722	Waterbird 1 orthobornavirus
0.00	3	3	S1	1715293	Aquatic bird bornavirus 1
0.00	3	3	S1	1884917	Aquatic bird bornavirus 2
0.00	2	0	S	1548721	Passeriform 2 orthobornavirus
0.00	2	2	S1	1715295	Estrildid finch bornavirus 1
0.00	1	0	S	1714619	Mammalian 1 orthobornavirus
0.00	1	1	S1	1714621	Borna disease virus 1
0.00	1	0	S	1881950	Elapid 1 orthobornavirus
0.00	1	1	S1	1881951	Loveridges garter snake virus 1
0.00	4	0	G	2136036	Carbovirus
0.00	2	0	S	2136037	Queensland carbovirus
0.00	2	2	S1	2016401	Jungle carpet python virus
0.00	2	0	S	2136038	Southwest carbovirus
0.00	2	2	S1	2016402	Southwest carpet python virus
0.00	32	1	F	11244	Pneumoviridae
0.00	19	0	G	1868215	Orthopneumovirus
0.00	9	9	S	11250	Human orthopneumovirus
0.00	6	6	S	11246	Bovine orthopneumovirus
0.00	4	2	S	11263	Murine orthopneumovirus
0.00	2	2	S1	2482952	Pneumovirus dog/Bari/100-12/ITA/2012
0.00	9	0	G	162387	Metapneumovirus
0.00	8	8	S	162145	Human metapneumovirus
0.00	1	1	S	38525	Avian metapneumovirus
0.00	3	0	F1	2133750	unclassified Pneumoviridae
0.00	3	3	S	12814	Respiratory syncytial virus
0.00	19	0	F	1513294	Nyamiviridae
0.00	7	0	G	2501972	Berhavirus
0.00	5	0	S	2509379	Beihai berhavirus
0.00	5	5	S1	1922654	Beihai rhabdo-like virus 4
0.00	2	0	S	2509381	Sipunculid berhavirus
0.00	2	2	S1	1922653	Beihai rhabdo-like virus 3
0.00	5	0	G	1513295	Nyavirus
0.00	4	4	S	644609	Midway nyavirus
0.00	1	0	S	1985708	Sierra Nevada nyavirus
0.00	1	1	S1	1424280	Sierra Nevada virus
0.00	3	0	G	2501974	Tapwovirus
0.00	3	0	S	2509383	Tapeworm tapwovirus
0.00	3	3	S1	1923661	Wenzhou tapeworm virus 1
0.00	2	0	G	1884454	Socyvirus
0.00	2	2	S	1034377	Soybean cyst nematode socyvirus
0.00	2	0	G	1884458	Crustavirus
0.00	2	0	S	1977105	Wenzhou crustavirus
0.00	2	2	S1	1608091	Wenzhou Crab Virus 1
0.00	9	0	F	1884452	Sunviridae
0.00	9	0	G	1921703	Sunshinevirus
0.00	9	0	S	1884453	Reptile sunshinevirus 1
0.00	9	9	S1	1195087	Sunshine Coast virus
0.00	9	0	O1	1955138	unclassified Mononegavirales
0.00	5	0	G	1884459	Wastrivirus
0.00	5	0	S	2040572	Sanxia wastrivirus
0.00	5	5	S1	1608063	Sanxia water strider virus 4
0.00	4	4	S	1435457	Sclerotinia sclerotiorum negative-stranded RNA virus 3
0.00	5	0	F	2501985	Xinmoviridae
0.00	5	0	G	1884455	Anphevirus
0.00	3	0	S	2501935	Drosophilid anphevirus
0.00	3	3	S1	1802951	Drosophila unispina virus 1
0.00	2	0	S	1884460	Xincheng anphevirus
0.00	2	2	S1	1608141	Xincheng Mosquito Virus
0.00	4	0	F	2501987	Lispiviridae
0.00	4	0	G	1884456	Arlivirus
0.00	4	0	S	1884461	Lishi arlivirus
0.00	4	4	S1	1608058	Lishi Spider Virus 2
0.00	6	0	O	2499407	Jingchuvirales
0.00	6	0	F	2501952	Chuviridae
0.00	6	0	G	2507291	Mivirus
0.00	3	0	S	2507299	Cockroach mivirus
0.00	3	3	S1	1608099	Wuchang Cockroach Virus 3
0.00	2	0	S	2507311	Louse fly mivirus
0.00	2	2	S1	1608120	Wuhan louse fly virus 6
0.00	1	0	S	2507307	Imjin mivirus
0.00	1	1	S1	1758883	Imjin River virus 1
0.00	9	0	C	2497573	Milneviricetes
0.00	9	0	O	2499881	Serpentovirales
0.00	9	0	F	568247	Aspiviridae
0.00	9	0	G	88129	Ophiovirus
0.00	4	0	S	2170044	Blueberry mosaic associated ophiovirus
0.00	4	4	S1	1520332	Blueberry mosaic associated virus
0.00	3	0	S	2170049	Ranunculus white mottle ophiovirus
0.00	3	3	S1	152636	Ranunculus white mottle virus
0.00	1	0	S	2170045	Citrus psorosis ophiovirus
0.00	1	1	S1	73561	Citrus psorosis virus
0.00	1	0	S	2170047	Lettuce ring necrosis ophiovirus
0.00	1	1	S1	274495	Lettuce ring necrosis virus
0.00	5	0	C	2497572	Chunqiuviricetes
0.00	5	0	O	2499405	Muvirales
0.00	5	0	F	2501968	Qinviridae
0.00	5	0	G	2507497	Yingvirus
0.00	3	0	S	2507500	Hubei yingvirus
0.00	3	3	S1	1938657	Hubei qinvirus-like virus 1
0.00	1	0	S	2507498	Beihai yingvirus
0.00	1	1	S1	1922664	Beihai sesarmid crab virus 4
0.00	1	0	S	2507501	Sanxia yingvirus
0.00	1	1	S1	1923354	Sanxia Qinvirus-like virus 1
0.00	3	0	C	2497575	Yunchangviricetes
0.00	3	0	O	2499408	Goujianvirales
0.00	3	0	F	2501959	Yueviridae
0.00	3	0	G	2508253	Yuyuevirus
0.00	2	0	S	2508255	Shahe yuyuevirus
0.00	2	2	S1	1923457	Shahe yuevirus-like virus 1
0.00	1	0	S	2508254	Beihai yuyuevirus
0.00	1	1	S1	1922663	Beihai sesarmid crab virus 3
0.00	2079	0	D2	2585030	unclassified Riboviria
0.00	1855	9	D3	1922348	unclassified RNA viruses ShiM-2016
0.00	88	88	S	1923745	Wuhan pillworm virus 2
0.00	72	72	S	1922671	Beihai shrimp virus 5
0.00	36	36	S	1923104	Hubei picorna-like virus 24
0.00	33	33	S	1922547	Beihai picorna-like virus 118
0.00	28	28	S	1922583	Beihai picorna-like virus 4
0.00	28	28	S	1922578	Beihai picorna-like virus 35
0.00	21	21	S	1923002	Hubei odonate virus 7
0.00	19	19	S	1923420	Shahe heteroptera virus 4
0.00	19	19	S	1923647	Wenzhou qinvirus-like virus 1
0.00	17	17	S	1923696	Wuhan coneheads virus 2
0.00	17	17	S	1922770	Changjiang crawfish virus 6
0.00	16	16	S	1922991	Hubei odonate virus 10
0.00	15	15	S	1923327	Hubei virga-like virus 12
0.00	15	15	S	1923723	Wuhan insect virus 19
0.00	15	15	S	1922552	Beihai picorna-like virus 123
0.00	14	14	S	1923106	Hubei picorna-like virus 26
0.00	13	13	S	1923384	Sanxia sobemo-like virus 5
0.00	13	13	S	1923703	Wuhan heteroptera virus 3
0.00	12	12	S	1923152	Hubei picorna-like virus 69
0.00	12	12	S	1923706	Wuhan house centipede virus 2
0.00	11	11	S	1922626	Beihai picorna-like virus 79
0.00	11	11	S	1923095	Hubei picorna-like virus 16
0.00	11	11	S	1923160	Hubei picorna-like virus 76
0.00	10	10	S	1923134	Hubei picorna-like virus 52
0.00	10	10	S	1922564	Beihai picorna-like virus 21
0.00	9	9	S	1923126	Hubei picorna-like virus 45
0.00	9	9	S	1922659	Beihai sea slater virus 3
0.00	9	9	S	1923123	Hubei picorna-like virus 42
0.00	9	9	S	1922615	Beihai picorna-like virus 69
0.00	8	8	S	1922703	Beihai sobemo-like virus 6
0.00	8	8	S	1923755	Wuhan spider virus 6
0.00	8	8	S	1923100	Hubei picorna-like virus 20
0.00	8	8	S	1923306	Hubei toti-like virus 18
0.00	8	8	S	1923115	Hubei picorna-like virus 35
0.00	8	8	S	1922660	Beihai sea slater virus 4
0.00	8	8	S	1923627	Wenzhou picorna-like virus 40
0.00	7	7	S	1923332	Hubei virga-like virus 17
0.00	7	7	S	1923752	Wuhan spider virus 3
0.00	7	7	S	1923496	Wenling hepe-like virus 4
0.00	7	7	S	1923150	Hubei picorna-like virus 67
0.00	7	7	S	1923743	Wuhan nido-like virus 1
0.00	7	7	S	1922872	Hubei diptera virus 11
0.00	7	7	S	1923191	Hubei rhabdo-like virus 7
0.00	7	7	S	1923605	Wenzhou picorna-like virus 20
0.00	7	7	S	1923716	Wuhan insect virus 12
0.00	7	7	S	1923111	Hubei picorna-like virus 31
0.00	7	7	S	1922496	Beihai paphia shell virus 1
0.00	7	7	S	1923701	Wuhan heteroptera virus 1
0.00	7	7	S	1923698	Wuhan fly virus 4
0.00	7	7	S	1922959	Hubei narna-like virus 5
0.00	7	7	S	1923695	Wuhan coneheads virus 1
0.00	7	7	S	1922658	Beihai sea slater virus 2
0.00	6	6	S	1923161	Hubei picorna-like virus 77
0.00	6	6	S	1922531	Beihai picorna-like virus 103
0.00	6	6	S	1922905	Hubei lepidoptera virus 3
0.00	6	6	S	1923168	Hubei picorna-like virus 9
0.00	6	6	S	1923415	Shahe hepe-like virus 1
0.00	6	6	S	1922558	Beihai picorna-like virus 16
0.00	6	6	S	1922867	Hubei dimarhabdovirus virus 2
0.00	6	6	S	1923455	Shahe tombus-like virus 1
0.00	6	6	S	1923127	Hubei picorna-like virus 46
0.00	6	6	S	1922598	Beihai picorna-like virus 53
0.00	6	6	S	1922833	Hubei Wuhan insect virus 9
0.00	6	6	S	1923614	Wenzhou picorna-like virus 29
0.00	6	6	S	1923249	Hubei tetragnatha maxillosa virus 7
0.00	6	6	S	1922622	Beihai picorna-like virus 75
0.00	6	6	S	1922990	Hubei odonate virus 1
0.00	6	6	S	1922385	Beihai hepe-like virus 8
0.00	6	6	S	1923740	Wuhan insect virus 9
0.00	6	6	S	1923011	Hubei orthoptera virus 3
0.00	6	6	S	1923340	Hubei virga-like virus 7
0.00	5	5	S	1923751	Wuhan spider virus 2
0.00	5	5	S	1922352	Beihai anemone virus 1
0.00	5	5	S	1923421	Shahe isopoda virus 1
0.00	5	5	S	1922857	Hubei chuvirus-like virus 1
0.00	5	5	S	1923646	Wenzhou picorna-like virus 9
0.00	5	5	S	1923480	Wenling crustacean virus 11
0.00	5	5	S	1923635	Wenzhou picorna-like virus 48
0.00	5	5	S	1922362	Beihai barnacle virus 4
0.00	5	5	S	1923149	Hubei picorna-like virus 66
0.00	5	5	S	1923725	Wuhan insect virus 21
0.00	5	5	S	1923326	Hubei virga-like virus 11
0.00	5	5	S	1922936	Hubei myriapoda virus 7
0.00	5	5	S	1923487	Wenling crustacean virus 4
0.00	5	5	S	1922768	Changjiang crawfish virus 4
0.00	5	5	S	1922498	Beihai paphia shell virus 3
0.00	5	5	S	1922684	Beihai sobemo-like virus 13
0.00	5	5	S	1922789	Changjiang picorna-like virus 16
0.00	5	5	S	1922609	Beihai picorna-like virus 63
0.00	5	5	S	1922378	Wenling chuvirus-like virus 2
0.00	5	5	S	1922668	Beihai shrimp virus 2
0.00	5	5	S	1922434	Beihai mollusks virus 1
0.00	5	5	S	1923564	Wenzhou gastropodes virus 2
0.00	5	5	S	1922636	Beihai picorna-like virus 9
0.00	5	5	S	1923625	Wenzhou picorna-like virus 39
0.00	5	5	S	1923691	Wuhan arthropod virus 2
0.00	5	5	S	1923622	Wenzhou picorna-like virus 36
0.00	5	5	S	1922900	Hubei leech virus 2
0.00	5	5	S	1923596	Wenzhou picorna-like virus 12
0.00	5	5	S	1922898	Hubei insect virus 2
0.00	5	5	S	1923101	Hubei picorna-like virus 21
0.00	5	5	S	1923407	Sanxia water strider virus 8
0.00	5	5	S	1922492	Beihai octopus virus 1
0.00	5	5	S	1922896	Hubei hepe-like virus 3
0.00	5	5	S	1923003	Hubei odonate virus 8
0.00	5	5	S	1923154	Hubei picorna-like virus 70
0.00	5	5	S	1922875	Hubei diptera virus 14
0.00	5	5	S	1922930	Hubei myriapoda virus 1
0.00	5	5	S	1922718	Beihai tombus-like virus 15
0.00	5	5	S	1922893	Hubei endorna-like virus 1
0.00	4	4	S	1922605	Beihai picorna-like virus 6
0.00	4	4	S	1923119	Hubei picorna-like virus 39
0.00	4	4	S	1922784	Changjiang picorna-like virus 11
0.00	4	4	S	1923113	Hubei picorna-like virus 33
0.00	4	4	S	1923761	Xingshan nematode virus 2
0.00	4	4	S	1922370	Beihai blue swimmer crab virus 3
0.00	4	4	S	1923742	Wuhan millipede virus 3
0.00	4	4	S	1922785	Changjiang picorna-like virus 12
0.00	4	4	S	1922788	Changjiang picorna-like virus 15
0.00	4	4	S	1922725	Beihai tombus-like virus 4
0.00	4	4	S	1922791	Changjiang picorna-like virus 2
0.00	4	4	S	1922611	Beihai picorna-like virus 65
0.00	4	4	S	1922895	Hubei hepe-like virus 2
0.00	4	4	S	1922379	Beihai echinoderm virus 1
0.00	4	4	S	1923534	Wenling picorna-like virus 6
0.00	4	4	S	1923613	Wenzhou picorna-like virus 28
0.00	4	4	S	1923533	Wenling picorna-like virus 5
0.00	4	4	S	1923619	Wenzhou picorna-like virus 33
0.00	4	4	S	1922998	Hubei odonate virus 3
0.00	4	4	S	1922868	Hubei dimarhabdovirus virus 3
0.00	4	4	S	1922734	Beihai toti-like virus 4
0.00	4	4	S	1922932	Hubei myriapoda virus 3
0.00	4	4	S	1923690	Wuhan arthropod virus 1
0.00	4	4	S	1923162	Hubei picorna-like virus 78
0.00	4	4	S	1922716	Beihai tombus-like virus 13
0.00	4	4	S	1923001	Hubei odonate virus 6
0.00	4	4	S	1922567	Beihai picorna-like virus 24
0.00	4	4	S	1922997	Hubei odonate virus 2
0.00	4	4	S	1923107	Hubei picorna-like virus 27
0.00	4	4	S	1923277	Hubei tombus-like virus 3
0.00	4	4	S	1923754	Wuhan spider virus 5
0.00	4	4	S	1922861	Hubei coleoptera virus 2
0.00	4	4	S	1922937	Hubei myriapoda virus 8
0.00	4	4	S	1922860	Hubei coleoptera virus 1
0.00	4	4	S	1923004	Hubei odonate virus 9
0.00	4	4	S	1923641	Wenzhou picorna-like virus 53
0.00	4	4	S	1922743	Beihai weivirus-like virus 15
0.00	4	4	S	1923769	Xinzhou nematode virus 1
0.00	4	4	S	1923155	Hubei picorna-like virus 71
0.00	4	4	S	1922657	Beihai sea slater virus 1
0.00	3	3	S	1922962	Hubei narna-like virus 9
0.00	3	3	S	1923350	Jingmen picorna-like virus
0.00	3	3	S	1923551	Wenling zhaovirus-like virus 1
0.00	3	3	S	1922387	Beihai hepe-like virus 4
0.00	3	3	S	1923250	Hubei tetragnatha maxillosa virus 8
0.00	3	3	S	1923094	Hubei picorna-like virus 15
0.00	3	3	S	1922798	Changjiang picorna-like virus 9
0.00	3	3	S	1923247	Hubei tetragnatha maxillosa virus 5
0.00	3	3	S	1923246	Hubei tetragnatha maxillosa virus 4
0.00	3	3	S	1923631	Wenzhou picorna-like virus 44
0.00	3	3	S	1923132	Hubei picorna-like virus 50
0.00	3	3	S	1923450	Shahe picorna-like virus 7
0.00	3	3	S	1923185	Hubei rhabdo-like virus 1
0.00	3	3	S	1923138	Hubei picorna-like virus 56
0.00	3	3	S	1923639	Wenzhou picorna-like virus 51
0.00	3	3	S	1922721	Beihai tombus-like virus 18
0.00	3	3	S	1923144	Hubei picorna-like virus 61
0.00	3	3	S	1922717	Beihai tombus-like virus 14
0.00	3	3	S	1923650	Wenzhou shrimp virus 3
0.00	3	3	S	1923151	Hubei picorna-like virus 68
0.00	3	3	S	1922709	Beihai sphaeromadae virus 3
0.00	3	3	S	1923778	Zhejiang mosquito virus 1
0.00	3	3	S	1922745	Beihai weivirus-like virus 17
0.00	3	3	S	1923416	Shahe hepe-like virus 2
0.00	3	3	S	1923610	Wenzhou picorna-like virus 25
0.00	3	3	S	1922606	Beihai picorna-like virus 60
0.00	3	3	S	1922604	Beihai picorna-like virus 59
0.00	3	3	S	1923425	Shahe isopoda virus 5
0.00	3	3	S	1923112	Hubei picorna-like virus 32
0.00	3	3	S	1923760	Xingshan nematode virus 1
0.00	3	3	S	1922554	Beihai picorna-like virus 125
0.00	3	3	S	1923108	Hubei picorna-like virus 28
0.00	3	3	S	1922870	Hubei diptera virus 1
0.00	3	3	S	1923714	Wuhan insect virus 10
0.00	3	3	S	1922933	Hubei myriapoda virus 4
0.00	3	3	S	1922551	Beihai picorna-like virus 122
0.00	3	3	S	1923417	Shahe heteroptera virus 1
0.00	3	3	S	1922866	Hubei dimarhabdovirus virus 1
0.00	3	3	S	1923717	Wuhan insect virus 13
0.00	3	3	S	1923719	Wuhan insect virus 15
0.00	3	3	S	1922588	Beihai picorna-like virus 44
0.00	3	3	S	1922569	Beihai picorna-like virus 26
0.00	3	3	S	1922587	Beihai picorna-like virus 43
0.00	3	3	S	1923757	Wuhan spider virus 8
0.00	3	3	S	1922576	Beihai picorna-like virus 33
0.00	3	3	S	1922571	Beihai picorna-like virus 28
0.00	3	3	S	1922432	Beihai mantis shrimp virus 5
0.00	3	3	S	1922634	Beihai picorna-like virus 87
0.00	3	3	S	1923405	Sanxia water strider virus 21
0.00	3	3	S	1923099	Hubei picorna-like virus 2
0.00	3	3	S	1922430	Beihai mantis shrimp virus 3
0.00	3	3	S	1922637	Beihai picorna-like virus 90
0.00	3	3	S	1923563	Wenzhou gastropodes virus 1
0.00	3	3	S	1923599	Wenzhou picorna-like virus 15
0.00	3	3	S	1923705	Wuhan house centipede virus 1
0.00	3	3	S	1922879	Hubei diptera virus 18
0.00	3	3	S	1922542	Beihai picorna-like virus 113
0.00	3	3	S	1923092	Hubei picorna-like virus 13
0.00	3	3	S	1923707	Wuhan house centipede virus 3
0.00	3	3	S	1923288	Hubei tombus-like virus 4
0.00	2	2	S	1922686	Beihai sobemo-like virus 15
0.00	2	2	S	1922753	Beihai weivirus-like virus 5
0.00	2	2	S	1922737	Beihai victori-like virus 1
0.00	2	2	S	1923097	Hubei picorna-like virus 18
0.00	2	2	S	1922931	Hubei myriapoda virus 2
0.00	2	2	S	1923594	Wenzhou picorna-like virus 10
0.00	2	2	S	1923595	Wenzhou picorna-like virus 11
0.00	2	2	S	1923093	Hubei picorna-like virus 14
0.00	2	2	S	1923153	Hubei picorna-like virus 7
0.00	2	2	S	1923652	Wenzhou shrimp virus 5
0.00	2	2	S	1923601	Wenzhou picorna-like virus 17
0.00	2	2	S	1922992	Hubei odonate virus 11
0.00	2	2	S	1923611	Wenzhou picorna-like virus 26
0.00	2	2	S	1923075	Hubei permutotetra-like virus 11
0.00	2	2	S	1922805	Changjiang tombus-like virus 12
0.00	2	2	S	1923621	Wenzhou picorna-like virus 35
0.00	2	2	S	1923532	Wenling picorna-like virus 4
0.00	2	2	S	1922809	Changjiang tombus-like virus 16
0.00	2	2	S	1923559	Wenzhou channeled applesnail virus 3
0.00	2	2	S	1922811	Changjiang tombus-like virus 18
0.00	2	2	S	1923618	Wenzhou picorna-like virus 32
0.00	2	2	S	1923617	Wenzhou picorna-like virus 31
0.00	2	2	S	1923542	Wenling toga-like virus
0.00	2	2	S	1923530	Wenling picorna-like virus 2
0.00	2	2	S	1923612	Wenzhou picorna-like virus 27
0.00	2	2	S	1923546	Wenling tombus-like virus 4
0.00	2	2	S	1923109	Hubei picorna-like virus 29
0.00	2	2	S	1922952	Hubei narna-like virus 21
0.00	2	2	S	1923630	Wenzhou picorna-like virus 43
0.00	2	2	S	1922777	Changjiang narna-like virus 2
0.00	2	2	S	1923536	Wenling picorna-like virus 8
0.00	2	2	S	1923606	Wenzhou picorna-like virus 21
0.00	2	2	S	1923135	Hubei picorna-like virus 53
0.00	2	2	S	1922836	Hubei arthropod virus 3
0.00	2	2	S	1922769	Changjiang crawfish virus 5
0.00	2	2	S	1923110	Hubei picorna-like virus 30
0.00	2	2	S	1923561	Wenzhou crab virus 4
0.00	2	2	S	1923083	Hubei permutotetra-like virus 9
0.00	2	2	S	1923643	Wenzhou picorna-like virus 6
0.00	2	2	S	1923088	Hubei picorna-like virus 1
0.00	2	2	S	1923259	Hubei tombus-like virus 13
0.00	2	2	S	1922600	Beihai picorna-like virus 55
0.00	2	2	S	1922602	Beihai picorna-like virus 57
0.00	2	2	S	1922499	Beihai paphia shell virus 4
0.00	2	2	S	1923709	Wuhan house centipede virus 5
0.00	2	2	S	1922610	Beihai picorna-like virus 64
0.00	2	2	S	1923307	Hubei toti-like virus 19
0.00	2	2	S	1922616	Beihai picorna-like virus 7
0.00	2	2	S	1922617	Beihai picorna-like virus 70
0.00	2	2	S	1923263	Hubei tombus-like virus 17
0.00	2	2	S	1923401	Sanxia water strider virus 17
0.00	2	2	S	1923260	Hubei tombus-like virus 14
0.00	2	2	S	1922730	Beihai tombus-like virus 9
0.00	2	2	S	1922630	Beihai picorna-like virus 82
0.00	2	2	S	1923313	Hubei toti-like virus 24
0.00	2	2	S	1922638	Beihai picorna-like virus 91
0.00	2	2	S	1923744	Wuhan pillworm virus 1
0.00	2	2	S	1923252	Hubei tick virus 1
0.00	2	2	S	1922651	Beihai rhabdo-like virus 1
0.00	2	2	S	1922652	Beihai rhabdo-like virus 2
0.00	2	2	S	1922656	Beihai rhabdo-like virus 6
0.00	2	2	S	1923248	Hubei tetragnatha maxillosa virus 6
0.00	2	2	S	1923245	Hubei tetragnatha maxillosa virus 3
0.00	2	2	S	1923244	Hubei tetragnatha maxillosa virus 2
0.00	2	2	S	1922556	Beihai picorna-like virus 14
0.00	2	2	S	1922535	Beihai picorna-like virus 107
0.00	2	2	S	1922534	Beihai picorna-like virus 106
0.00	2	2	S	1923732	Wuhan insect virus 28
0.00	2	2	S	1922533	Beihai picorna-like virus 105
0.00	2	2	S	1923290	Hubei tombus-like virus 42
0.00	2	2	S	1922543	Beihai picorna-like virus 114
0.00	2	2	S	1923409	Shahe arthropod virus 1
0.00	2	2	S	1922545	Beihai picorna-like virus 116
0.00	2	2	S	1922546	Beihai picorna-like virus 117
0.00	2	2	S	1922549	Beihai picorna-like virus 120
0.00	2	2	S	1923414	Shahe endorna-like virus 1
0.00	2	2	S	1923373	Sanxia picorna-like virus 4
0.00	2	2	S	1922530	Beihai picorna-like virus 102
0.00	2	2	S	1923298	Hubei toti-like virus 10
0.00	2	2	S	1922527	Beihai picorna-like virus 1
0.00	2	2	S	1922582	Beihai picorna-like virus 39
0.00	2	2	S	1923276	Hubei tombus-like virus 29
0.00	2	2	S	1922585	Beihai picorna-like virus 41
0.00	2	2	S	1923404	Sanxia water strider virus 20
0.00	2	2	S	1923715	Wuhan insect virus 11
0.00	2	2	S	1922504	Beihai partiti-like virus 2
0.00	2	2	S	1922597	Beihai picorna-like virus 52
0.00	2	2	S	1922365	Beihai barnacle virus 7
0.00	2	2	S	1922695	Beihai sobemo-like virus 23
0.00	2	2	S	1922704	Beihai sobemo-like virus 7
0.00	2	2	S	1923460	Shayang ascaridia galli virus 2
0.00	2	2	S	1923482	Wenling crustacean virus 13
0.00	2	2	S	1923452	Shahe picorna-like virus 9
0.00	2	2	S	1923218	Hubei sobemo-like virus 31
0.00	2	2	S	1922386	Beihai hepe-like virus 9
0.00	2	2	S	1923355	Sanxia atyid shrimp virus 1
0.00	2	2	S	1923483	Wenling crustacean virus 14
0.00	2	2	S	1922707	Beihai sphaeromadae virus 1
0.00	2	2	S	1922431	Beihai mantis shrimp virus 4
0.00	2	2	S	1923366	Sanxia picorna-like virus 1
0.00	2	2	S	1922710	Beihai sphaeromadae virus 4
0.00	2	2	S	1922433	Beihai mantis shrimp virus 6
0.00	2	2	S	1923768	Xinzhou dimarhabdovirus virus 1
0.00	2	2	S	1923485	Wenling crustacean virus 2
0.00	2	2	S	1922360	Beihai barnacle virus 2
0.00	2	2	S	1922367	Beihai barnacle virus 9
0.00	2	2	S	1923684	Wenzhou yanvirus-like virus 2
0.00	2	2	S	1922677	Beihai sipunculid worm virus 5
0.00	2	2	S	1923370	Sanxia picorna-like virus 13
0.00	2	2	S	1923204	Hubei sobemo-like virus 19
0.00	2	2	S	1923685	Wuchan romanomermis nematode virus 1
0.00	2	2	S	1923372	Sanxia picorna-like virus 3
0.00	2	2	S	1923494	Wenling hepe-like virus 2
0.00	2	2	S	1922674	Beihai sipunculid worm virus 2
0.00	2	2	S	1923758	Wuhan spider virus 9
0.00	2	2	S	1923331	Hubei virga-like virus 16
0.00	1	1	S	1923360	Sanxia narna-like virus 1
0.00	1	1	S	1923300	Hubei toti-like virus 12
0.00	1	1	S	1923423	Shahe isopoda virus 3
0.00	1	1	S	1923406	Sanxia water strider virus 7
0.00	1	1	S	1923369	Sanxia picorna-like virus 12
0.00	1	1	S	1923295	Hubei tombus-like virus 8
0.00	1	1	S	1923371	Sanxia picorna-like virus 2
0.00	1	1	S	1923089	Hubei picorna-like virus 10
0.00	1	1	S	1923091	Hubei picorna-like virus 12
0.00	1	1	S	1923090	Hubei picorna-like virus 11
0.00	1	1	S	1923330	Hubei virga-like virus 15
0.00	1	1	S	1923333	Hubei virga-like virus 18
0.00	1	1	S	1923537	Wenling picorna-like virus 9
0.00	1	1	S	1923393	Sanxia tombus-like virus 9
0.00	1	1	S	1923540	Wenling sobemo-like virus 1
0.00	1	1	S	1923321	Hubei unio douglasiae virus 1
0.00	1	1	S	1923079	Hubei permutotetra-like virus 5
0.00	1	1	S	1923541	Wenling sobemo-like virus 2
0.00	1	1	S	1923390	Sanxia tombus-like virus 6
0.00	1	1	S	1923358	Sanxia atyid shrimp virus 4
0.00	1	1	S	1923308	Hubei toti-like virus 2
0.00	1	1	S	1923342	Hubei virga-like virus 9
0.00	1	1	S	1923344	Hubei zhaovirus-like virus 1
0.00	1	1	S	1923305	Hubei toti-like virus 17
0.00	1	1	S	1923017	Hubei partiti-like virus 11
0.00	1	1	S	1923096	Hubei picorna-like virus 17
0.00	1	1	S	1923356	Sanxia atyid shrimp virus 2
0.00	1	1	S	1923357	Sanxia atyid shrimp virus 3
0.00	1	1	S	1923547	Wenling tombus-like virus 5
0.00	1	1	S	1923141	Hubei picorna-like virus 59
0.00	1	1	S	1923445	Shahe picorna-like virus 2
0.00	1	1	S	1923131	Hubei picorna-like virus 5
0.00	1	1	S	1923237	Hubei sobemo-like virus 49
0.00	1	1	S	1923236	Hubei sobemo-like virus 48
0.00	1	1	S	1923133	Hubei picorna-like virus 51
0.00	1	1	S	1923446	Shahe picorna-like virus 3
0.00	1	1	S	1923380	Sanxia sobemo-like virus 1
0.00	1	1	S	1923447	Shahe picorna-like virus 4
0.00	1	1	S	1923233	Hubei sobemo-like virus 45
0.00	1	1	S	1923231	Hubei sobemo-like virus 43
0.00	1	1	S	1923225	Hubei sobemo-like virus 38
0.00	1	1	S	1923136	Hubei picorna-like virus 54
0.00	1	1	S	1923468	Shuangao insect virus 12
0.00	1	1	S	1923130	Hubei picorna-like virus 49
0.00	1	1	S	1923476	Shuangao sobemo-like virus 3
0.00	1	1	S	1923143	Hubei picorna-like virus 60
0.00	1	1	S	1923206	Hubei sobemo-like virus 20
0.00	1	1	S	1923479	Wenling crustacean virus 10
0.00	1	1	S	1923197	Hubei sobemo-like virus 12
0.00	1	1	S	1923484	Wenling crustacean virus 15
0.00	1	1	S	1923486	Wenling crustacean virus 3
0.00	1	1	S	1923188	Hubei rhabdo-like virus 4
0.00	1	1	S	1923488	Wenling crustacean virus 5
0.00	1	1	S	1923186	Hubei rhabdo-like virus 2
0.00	1	1	S	1923156	Hubei picorna-like virus 72
0.00	1	1	S	1923163	Hubei picorna-like virus 79
0.00	1	1	S	1923117	Hubei picorna-like virus 37
0.00	1	1	S	1923292	Hubei tombus-like virus 5
0.00	1	1	S	1923102	Hubei picorna-like virus 22
0.00	1	1	S	1923285	Hubei tombus-like virus 37
0.00	1	1	S	1923284	Hubei tombus-like virus 36
0.00	1	1	S	1923281	Hubei tombus-like virus 33
0.00	1	1	S	1923279	Hubei tombus-like virus 31
0.00	1	1	S	1923418	Shahe heteroptera virus 2
0.00	1	1	S	1923273	Hubei tombus-like virus 26
0.00	1	1	S	1923271	Hubei tombus-like virus 24
0.00	1	1	S	1923268	Hubei tombus-like virus 21
0.00	1	1	S	1923114	Hubei picorna-like virus 34
0.00	1	1	S	1923429	Shahe narna-like virus 1
0.00	1	1	S	1923264	Hubei tombus-like virus 18
0.00	1	1	S	1923294	Hubei tombus-like virus 7
0.00	1	1	S	1923262	Hubei tombus-like virus 16
0.00	1	1	S	1923431	Shahe narna-like virus 3
0.00	1	1	S	1923439	Shahe picorna-like virus 1
0.00	1	1	S	1923255	Hubei tombus-like virus 1
0.00	1	1	S	1923254	Hubei tick virus 3
0.00	1	1	S	1923120	Hubei picorna-like virus 4
0.00	1	1	S	1923122	Hubei picorna-like virus 41
0.00	1	1	S	1923243	Hubei tetragnatha maxillosa virus 1
0.00	1	1	S	1923441	Shahe picorna-like virus 11
0.00	1	1	S	1923128	Hubei picorna-like virus 47
0.00	1	1	S	1923129	Hubei picorna-like virus 48
0.00	1	1	S	1923442	Shahe picorna-like virus 12
0.00	1	1	S	1923668	Wenzhou tombus-like virus 15
0.00	1	1	S	1922722	Beihai tombus-like virus 19
0.00	1	1	S	1922528	Beihai picorna-like virus 100
0.00	1	1	S	1922719	Beihai tombus-like virus 16
0.00	1	1	S	1922715	Beihai tombus-like virus 12
0.00	1	1	S	1923665	Wenzhou tombus-like virus 12
0.00	1	1	S	1922712	Beihai tombus-like virus 1
0.00	1	1	S	1922711	Beihai tiger crab virus 1
0.00	1	1	S	1922708	Beihai sphaeromadae virus 2
0.00	1	1	S	1922524	Beihai picobirna-like virus 7
0.00	1	1	S	1922536	Beihai picorna-like virus 108
0.00	1	1	S	1922702	Beihai sobemo-like virus 5
0.00	1	1	S	1923670	Wenzhou tombus-like virus 17
0.00	1	1	S	1923735	Wuhan insect virus 31
0.00	1	1	S	1923731	Wuhan insect virus 27
0.00	1	1	S	1923673	Wenzhou tombus-like virus 3
0.00	1	1	S	1922544	Beihai picorna-like virus 115
0.00	1	1	S	1922548	Beihai picorna-like virus 119
0.00	1	1	S	1922471	Beihai noda-like virus 18
0.00	1	1	S	1923748	Wuhan poty-like virus 1
0.00	1	1	S	1922755	Beihai weivirus-like virus 8
0.00	1	1	S	1923746	Wuhan pillworm virus 3
0.00	1	1	S	1922460	Beihai narna-like virus 8
0.00	1	1	S	1922752	Beihai weivirus-like virus 4
0.00	1	1	S	1922749	Beihai weivirus-like virus 20
0.00	1	1	S	1922748	Beihai weivirus-like virus 2
0.00	1	1	S	1923653	Wenzhou shrimp virus 6
0.00	1	1	S	1922697	Beihai sobemo-like virus 25
0.00	1	1	S	1923655	Wenzhou shrimp virus 8
0.00	1	1	S	1923656	Wenzhou shrimp virus 9
0.00	1	1	S	1922483	Beihai noda-like virus 29
0.00	1	1	S	1922487	Beihai noda-like virus 5
0.00	1	1	S	1923659	Wenzhou sobemo-like virus 3
0.00	1	1	S	1922493	Beihai octopus virus 2
0.00	1	1	S	1922497	Beihai paphia shell virus 2
0.00	1	1	S	1922661	Beihai sesarmid crab virus 1
0.00	1	1	S	1922681	Beihai sobemo-like virus 10
0.00	1	1	S	1923710	Wuhan house centipede virus 6
0.00	1	1	S	1922675	Beihai sipunculid worm virus 3
0.00	1	1	S	1923686	Wuchan romanomermis nematode virus 2
0.00	1	1	S	1923687	Wuchan romanomermis nematode virus 3
0.00	1	1	S	1922667	Beihai shrimp virus 1
0.00	1	1	S	1922666	Beihai sesarmid crab virus 7
0.00	1	1	S	1922662	Beihai sesarmid crab virus 2
0.00	1	1	S	1922682	Beihai sobemo-like virus 11
0.00	1	1	S	1923692	Wuhan arthropod virus 3
0.00	1	1	S	1922614	Beihai picorna-like virus 68
0.00	1	1	S	1923697	Wuhan cricket virus 2
0.00	1	1	S	1922632	Beihai picorna-like virus 84
0.00	1	1	S	1923699	Wuhan fly virus 5
0.00	1	1	S	1922624	Beihai picorna-like virus 77
0.00	1	1	S	1922629	Beihai picorna-like virus 81
0.00	1	1	S	1922627	Beihai picorna-like virus 8
0.00	1	1	S	1922573	Beihai picorna-like virus 30
0.00	1	1	S	1922553	Beihai picorna-like virus 124
0.00	1	1	S	1922557	Beihai picorna-like virus 15
0.00	1	1	S	1922560	Beihai picorna-like virus 18
0.00	1	1	S	1923674	Wenzhou tombus-like virus 4
0.00	1	1	S	1922561	Beihai picorna-like virus 19
0.00	1	1	S	1922562	Beihai picorna-like virus 2
0.00	1	1	S	1922563	Beihai picorna-like virus 20
0.00	1	1	S	1923724	Wuhan insect virus 20
0.00	1	1	S	1922742	Beihai weivirus-like virus 13
0.00	1	1	S	1922692	Beihai sobemo-like virus 20
0.00	1	1	S	1922690	Beihai sobemo-like virus 19
0.00	1	1	S	1922586	Beihai picorna-like virus 42
0.00	1	1	S	1922590	Beihai picorna-like virus 46
0.00	1	1	S	1923679	Wenzhou tombus-like virus 9
0.00	1	1	S	1922596	Beihai picorna-like virus 51
0.00	1	1	S	1922599	Beihai picorna-like virus 54
0.00	1	1	S	1922837	Hubei astro-like virus
0.00	1	1	S	1922388	Beihai hermit crab virus 1
0.00	1	1	S	1922892	Hubei earwig virus 3
0.00	1	1	S	1923598	Wenzhou picorna-like virus 14
0.00	1	1	S	1922390	Beihai hermit crab virus 3
0.00	1	1	S	1923771	Xinzhou nematode virus 3
0.00	1	1	S	1923604	Wenzhou picorna-like virus 2
0.00	1	1	S	1923753	Wuhan spider virus 4
0.00	1	1	S	1922862	Hubei coleoptera virus 3
0.00	1	1	S	1922904	Hubei lepidoptera virus 2
0.00	1	1	S	1923607	Wenzhou picorna-like virus 22
0.00	1	1	S	1923608	Wenzhou picorna-like virus 23
0.00	1	1	S	1923609	Wenzhou picorna-like virus 24
0.00	1	1	S	1922823	Changjiang tombus-like virus 9
0.00	1	1	S	1922821	Changjiang tombus-like virus 7
0.00	1	1	S	1922818	Changjiang tombus-like virus 4
0.00	1	1	S	1922814	Changjiang tombus-like virus 20
0.00	1	1	S	1922942	Hubei narna-like virus 12
0.00	1	1	S	1922993	Hubei odonate virus 12
0.00	1	1	S	1938656	Jingmen tombus-like virus 2
0.00	1	1	S	1923781	Ubei picorna-like virus 3
0.00	1	1	S	1922355	Beihai barnacle virus 11
0.00	1	1	S	1923566	Wenzhou hepe-like virus 1
0.00	1	1	S	1922949	Hubei narna-like virus 19
0.00	1	1	S	1922945	Hubei narna-like virus 15
0.00	1	1	S	1923579	Wenzhou narna-like virus 4
0.00	1	1	S	1922871	Hubei diptera virus 10
0.00	1	1	S	1922938	Hubei myriapoda virus 9
0.00	1	1	S	1922368	Beihai blue swimmer crab virus 1
0.00	1	1	S	1923773	Xinzhou nematode virus 5
0.00	1	1	S	1922377	Wenling chuvirus-like virus 1
0.00	1	1	S	1922925	Hubei mosquito virus 1
0.00	1	1	S	1922923	Hubei macula-like virus 2
0.00	1	1	S	1922381	Beihai hepe-like virus 10
0.00	1	1	S	1922794	Changjiang picorna-like virus 5
0.00	1	1	S	1922767	Changjiang crawfish virus 3
0.00	1	1	S	1923759	Wuhan spirurian nematodes virus 1
0.00	1	1	S	1923634	Wenzhou picorna-like virus 47
0.00	1	1	S	1922810	Changjiang tombus-like virus 17
0.00	1	1	S	1922440	Beihai narna-like virus 13
0.00	1	1	S	1922783	Changjiang picorna-like virus 10
0.00	1	1	S	1923637	Wenzhou picorna-like virus 5
0.00	1	1	S	1922792	Changjiang picorna-like virus 3
0.00	1	1	S	1922793	Changjiang picorna-like virus 4
0.00	1	1	S	1922795	Changjiang picorna-like virus 6
0.00	1	1	S	1922796	Changjiang picorna-like virus 7
0.00	1	1	S	1922446	Beihai narna-like virus 19
0.00	1	1	S	1923623	Wenzhou picorna-like virus 37
0.00	1	1	S	1923764	Xingshan nematode virus 5
0.00	1	1	S	1922797	Changjiang picorna-like virus 8
0.00	1	1	S	1923640	Wenzhou picorna-like virus 52
0.00	1	1	S	1923770	Xinzhou nematode virus 2
0.00	212	0	D3	439490	unclassified ssRNA viruses
0.00	160	0	D4	35278	unclassified ssRNA positive-strand viruses
0.00	22	0	G	1307798	Negevirus
0.00	11	11	S	1170422	Loreto virus
0.00	5	5	S	1170424	Negev virus
0.00	2	2	S	1552662	Brejeira virus
0.00	2	2	S	2094259	Andrena haemorrhoa nege-like virus
0.00	1	1	S	1457165	Wallerfield virus
0.00	1	1	S	2479372	Ying Kou virus
0.00	15	15	S	1088890	Halastavi arva RNA virus
0.00	15	15	S	1746069	Wuhan centipede virus
0.00	11	11	S	1746072	Xingshan cricket virus
0.00	10	10	S	2079148	Culex pipiens associated Tunisia virus
0.00	10	10	S	1746060	Sanxia water strider virus 6
0.00	10	10	S	1746062	Shayang spider virus 4
0.00	7	7	S	340187	Acyrthosiphon pisum virus
0.00	6	6	S	363716	Nora virus
0.00	6	6	S	1746059	Gamboa mosquito virus
0.00	6	6	S	1746074	Xinzhou spider virus 3
0.00	5	5	S	1500865	Drosophila subobscura Nora virus
0.00	5	5	S	1500866	Drosophila immigrans Nora virus
0.00	4	4	S	1746073	Xinzhou spider virus 2
0.00	4	4	S	1560351	Goutanap virus
0.00	4	4	S	1746057	Beihai barnacle viurs 1
0.00	3	3	S	1746065	Tacheng tick virus 8
0.00	3	3	S	1746071	Wuhan flea virus
0.00	3	3	S	1224515	Picalivirus A
0.00	2	2	S	1746061	Shayang fly virus 4
0.00	2	2	S	1746058	Bole tick virus 4
0.00	2	2	S	1746067	Wuhan aphid virus 1
0.00	1	1	S	2301732	Bat Middle East Hepe-Astrovirus
0.00	1	1	S	1746068	Wuhan aphid virus 2
0.00	1	1	S	595895	Drosophila A virus
0.00	1	0	D5	464865	environmental samples
0.00	1	1	S	439014	Marine RNA virus SOG
0.00	1	1	S	111470	Diaporthe ambigua RNA virus 1
0.00	27	0	D4	988644	unclassified ssRNA negative-strand viruses
0.00	6	6	S	1629671	Botrytis cinerea negative-stranded RNA virus 1
0.00	5	5	S	1608072	Shuangao Bedbug Virus 2
0.00	3	3	S	1608042	Bole Tick Virus 3
0.00	3	3	S	1608133	Wuhan Mosquito Virus 8
0.00	3	3	S	1608137	Wuhan Tick Virus 1
0.00	2	2	S	1608045	Changping Tick Virus 3
0.00	2	2	S	1608087	Tacheng Tick Virus 5
0.00	1	1	S	1608093	Wenzhou Crab Virus 3
0.00	1	1	S	1608123	Wuhan Louse Fly Virus 9
0.00	1	1	S	1849544	Fusarium poae negative-stranded virus 1
0.00	13	13	S	1574287	Fisavirus 1
0.00	6	0	F	1661063	Fusariviridae
0.00	2	2	S	1476202	Rosellinia necatrix fusarivirus 1
0.00	2	2	S	2219106	Botrytis cinerea fusarivirus 1
0.00	1	1	S	1661062	Sclerotinia sclerotiorum fusarivirus 1
0.00	1	1	S	1913649	Nigrospora oryzae fusarivirus 1
0.00	3	3	S	1516128	Chaetoceros tenuissimus RNA virus type-II
0.00	3	3	S	2016467	Pansavirus 1
0.00	2	2	S	1926998	Bivalve hepelivirus G
0.00	2	2	S	2250469	Aspergillus fumigatus polymycovirus 1
0.00	2	2	S	2499625	Stemphylium lycopersici mycovirus
0.00	1	1	S	1133557	Phytophthora infestans RNA virus 3
0.00	1	1	S	1926997	Bivalve RNA virus G4
0.00	1	1	S	1930920	Adelphocoris suturalis virus
0.00	1	1	S	2025595	Abisko virus
0.00	1	1	S	2079458	Osedax japonicus RNA virus 1
0.00	1	1	S	2303160	Phytophthora infestans RNA virus 2
0.00	1837	4	O	464095	Picornavirales
0.00	790	0	F	675072	Secoviridae
0.00	559	0	F1	675075	Comovirinae
0.00	524	0	G	12270	Nepovirus
0.00	261	261	S	12280	Tomato ringspot virus
0.00	197	197	S	2340870	Potato virus B
0.00	15	15	S	348894	Artichoke yellow ringspot virus
0.00	5	0	G1	352924	unclassified Nepovirus
0.00	3	3	S	2058094	Red clover nepovirus A
0.00	2	2	S	1935922	Petunia chlorotic mottle virus
0.00	4	4	S	12275	Tomato black ring virus
0.00	4	4	S	1927714	Soybean latent spherical virus
0.00	4	4	S	1071488	Blueberry latent spherical virus
0.00	4	4	S	223769	Grapevine Anatolian ringspot virus
0.00	3	3	S	1962503	Aeonium ringspot virus
0.00	3	3	S	12282	Tobacco ringspot virus
0.00	3	3	S	65068	Peach rosette mosaic virus
0.00	3	3	S	173976	Cycas necrotic stunt virus
0.00	2	2	S	191547	Beet ringspot virus
0.00	2	2	S	748667	Grapevine Bulgarian latent virus
0.00	2	2	S	233784	Grapevine deformation virus
0.00	2	2	S	12615	Cherry leaf roll virus
0.00	2	2	S	12273	Grapevine chrome mosaic virus
0.00	1	1	S	12271	Arabis mosaic virus
0.00	1	1	S	121429	Olive latent ringspot virus
0.00	1	1	S	257464	Potato black ringspot virus
0.00	1	1	S	65743	Blackcurrant reversion virus
0.00	1	1	S	669377	Melon mild mottle virus
0.00	1	1	S	12809	Raspberry ringspot virus
0.00	1	1	S	1527441	Mulberry mosaic leaf roll associated virus
0.00	1	1	S	12274	Grapevine fanleaf virus
0.00	23	0	G	12258	Comovirus
0.00	8	8	S	649890	Broad bean true mosaic virus
0.00	4	4	S	12263	Squash mosaic virus
0.00	2	2	S	12260	Bean pod mottle virus
0.00	2	2	S	12261	Cowpea severe mosaic virus
0.00	2	2	S	328061	Radish mosaic virus
0.00	2	2	S	593572	Broad bean stain virus
0.00	1	1	S	12262	Red clover mottle virus
0.00	1	1	S	128790	Bean rugose mosaic virus
0.00	1	0	G1	392503	unclassified Comovirus
0.00	1	1	S	392504	Turnip ringspot virus
0.00	12	0	G	12269	Fabavirus
0.00	3	3	S	76875	Broad bean wilt virus 2
0.00	3	3	S	1849838	Grapevine fabavirus
0.00	3	3	S	1855510	Prunus virus F
0.00	1	1	S	50817	Broad bean wilt virus 1
0.00	1	1	S	1131416	Cucurbit mild mosaic virus
0.00	1	1	S	1432135	Lamium mild mosaic virus
0.00	181	0	G	12057	Sequivirus
0.00	180	180	S	680112	Carrot necrotic dieback virus
0.00	1	1	S	12777	Parsnip yellow fleck virus
0.00	23	0	G	675073	Torradovirus
0.00	9	0	G1	1238886	unclassified Torradovirus
0.00	5	5	S	1481465	Tomato necrotic dwarf virus
0.00	4	4	S	661101	Tomato chocolate spot virus
0.00	8	8	S	470166	Tomato marchitez virus
0.00	3	3	S	1810396	Squash chlorotic leaf spot virus
0.00	2	2	S	1425364	Carrot torradovirus 1
0.00	1	1	S	370833	Tomato torrado virus
0.00	13	0	G	12050	Waikavirus
0.00	11	11	S	1720595	Bellflower vein chlorosis virus
0.00	1	1	S	51354	Maize chlorotic dwarf virus
0.00	1	0	G1	1569060	unclassified Waikavirus
0.00	1	1	S	2419797	Brassica napus RNA virus 1
0.00	9	0	G	310684	Cheravirus
0.00	3	3	S	257463	Arracacha virus B
0.00	2	2	S	101688	Apple latent spherical virus
0.00	2	2	S	340196	Stocky prune virus
0.00	1	1	S	202566	Cherry rasp leaf virus
0.00	1	1	S	1476584	Currant latent virus
0.00	2	2	S	367301	Black raspberry necrosis virus
0.00	1	1	S	28351	Strawberry latent ringspot virus
0.00	1	1	S	1120751	Chocolate lily virus A
0.00	1	1	S	2170181	Dioscorea mosaic associated virus
0.00	402	0	F	699189	Iflaviridae
0.00	328	0	G	232799	Iflavirus
0.00	228	228	S	232800	Varroa destructor virus 1
0.00	40	0	G1	336476	unclassified Iflavirus
0.00	14	14	S	1690666	Bombyx mori iflavirus
0.00	6	6	S	1432857	Formica exsecta virus 2
0.00	5	5	S	1936269	Helicoverpa armigera iflavirus
0.00	5	5	S	2358449	Psammotettix alienus iflavirus 1
0.00	4	4	S	1487185	Heliconius erato iflavirus
0.00	3	3	S	1958778	Bat iflavirus
0.00	2	2	S	2018471	Armigeres iflavirus
0.00	1	1	S	1906245	Moku virus
0.00	18	18	S	1521188	Lymantria dispar iflavirus 1
0.00	9	9	S	458132	Slow bee paralysis virus
0.00	8	8	S	1541119	Dinocampus coccinellae paralysis virus
0.00	6	0	S	1993638	Brevicoryne brassicae virus
0.00	6	6	S1	436447	Brevicoryne brassicae virus - UK
0.00	4	4	S	1228012	Spodoptera exigua iflavirus 2
0.00	3	3	S	170621	Perina nuda virus
0.00	3	3	S	198112	Deformed wing virus
0.00	3	3	S	1460071	Antheraea pernyi iflavirus
0.00	2	2	S	89463	Sacbrood virus
0.00	2	2	S	1267585	Nilaparvata lugens honeydew virus 1
0.00	1	1	S	1072333	Lygus lineolaris virus 1
0.00	1	0	S	1225732	Ectropis obliqua virus
0.00	1	1	S1	240555	Ectropis obliqua picorna-like virus
0.00	74	0	F1	1111709	unclassified Iflaviridae
0.00	18	18	S	1410467	Halyomorpha halys virus
0.00	10	10	S	1566869	Laodelphax striatellus picorna-like virus 2
0.00	9	9	S	2304480	Culex Iflavi-like virus 4
0.00	8	8	S	1629132	Graminella nigrifrons virus 1
0.00	5	5	S	1965238	Pityohyphantes rubrofasciatus iflavirus
0.00	5	5	S	1920698	Euscelidius variegatus virus 1
0.00	4	4	S	1591444	Thaumetopoea pityocampa iflavirus 1
0.00	4	4	S	1345661	Nilaparvata lugens honeydew virus-2
0.00	3	3	S	1345662	Nilaparvata lugens honeydew virus-3
0.00	3	3	S	1675864	Opsiphanes invirae iflavirus 1
0.00	2	2	S	1911104	King virus
0.00	1	1	S	2056384	Varroa destructor virus 2
0.00	1	1	S	1464786	Laodelphax striatella honeydew virus 1
0.00	1	1	S	2315809	Yongsan iflavirus 1
0.00	347	1	F	12058	Picornaviridae
0.00	123	0	G	1330069	Megrivirus
0.00	112	108	S	1330070	Melegrivirus A
0.00	4	4	S1	980964	Turkey hepatitis virus 2993D
0.00	6	0	S	2170007	Megrivirus D
0.00	6	6	S1	1987722	Harrier picornavirus 1
0.00	4	0	G1	1350000	unclassified Megrivirus
0.00	4	4	S	1350001	Duck megrivirus
0.00	1	0	S	2170008	Megrivirus E
0.00	1	1	S1	2079598	Penguin megrivirus
0.00	43	0	F1	35296	unclassified Picornaviridae
0.00	10	10	S	1534547	Chicken picornavirus 4
0.00	8	8	S	1534548	Chicken picornavirus 5
0.00	6	6	S	1074863	Bat picornavirus 1
0.00	4	4	S	2058161	Pelodiscus sinensis picornavirus 1
0.00	2	2	S	2218594	Rhimavirus A
0.00	2	2	S	1603963	Lesavirus 1
0.00	2	2	S	1564115	Bovine picornavirus
0.00	2	2	S	1108810	Feline picornavirus
0.00	2	2	S	1074864	Bat picornavirus 2
0.00	1	1	S	1534544	Chicken picornavirus 1
0.00	1	1	S	1089138	Quail picornavirus QPV1/HUN/2010
0.00	1	1	S	1565990	Chicken orivirus 1
0.00	1	1	S	1888309	Washington bat picornavirus
0.00	1	1	S	2016448	Aimelvirus 2
0.00	42	0	G	12091	Hepatovirus
0.00	23	0	S	1987124	Hepatovirus C
0.00	23	23	S1	1987139	Bat hepatovirus SMG18520Minmav2014
0.00	6	0	S	1987128	Hepatovirus G
0.00	6	6	S1	1987143	Bat hepatovirus BUO2BF86Colafr2010
0.00	5	0	S	1987129	Hepatovirus H
0.00	5	5	S1	1987144	Hedgehog hepatovirus Igel8Erieur2014
0.00	3	0	S	1987127	Hepatovirus F
0.00	3	3	S1	1987142	Rodent hepatovirus KEF121Sigmas2012
0.00	2	2	S	12092	Hepatovirus A
0.00	1	0	G1	1714618	unclassified Hepatovirus
0.00	1	1	S	1745250	Bat hepatovirus
0.00	1	0	S	1987125	Hepatovirus D
0.00	1	1	S1	1987140	Rodent hepatovirus RMU101637Micarv2010
0.00	1	0	S	1987130	Hepatovirus I
0.00	1	1	S1	1987145	Shrew hepatovirus KS121232Sorara2012
0.00	25	0	G	12059	Enterovirus
0.00	5	0	G1	90010	unclassified Enterovirus
0.00	3	3	S	1929150	Enterovirus AN12
0.00	1	1	S	47681	Enterovirus sp.
0.00	1	1	S	1604871	Yak enterovirus
0.00	3	3	S	138950	Enterovirus C
0.00	3	0	S	147712	Rhinovirus B
0.00	2	2	S1	12131	Rhinovirus B14
0.00	1	1	S1	44130	Human rhinovirus B3
0.00	3	3	S	1330521	Enterovirus J
0.00	2	1	S	138949	Enterovirus B
0.00	1	1	S1	12072	Coxsackievirus B3
0.00	2	1	S	138951	Enterovirus D
0.00	1	1	S1	42789	Enterovirus D68
0.00	2	0	S	463676	Rhinovirus C
0.00	2	0	S1	1219416	Human rhinovirus C1
0.00	2	2	S2	992230	Human rhinovirus NAT001
0.00	2	0	S	2040663	Enterovirus I
0.00	2	2	S1	1637527	Dromedary camel enterovirus 19CC
0.00	1	1	S	138948	Enterovirus A
0.00	1	0	S	1330520	Enterovirus F
0.00	1	1	S1	263531	Possum enterovirus W1
0.00	1	0	S	2169884	Enterovirus K
0.00	1	1	S1	1917412	Picornaviridae sp. rodent/Ee/PicoV/NX2015
0.00	18	0	G	194960	Kobuvirus
0.00	8	1	G1	655314	unclassified Kobuvirus
0.00	3	3	S	1836608	Canine kobuvirus
0.00	2	2	S	1452516	Caprine kobuvirus
0.00	1	1	S	1074213	Mouse kobuvirus M-5/USA/2010
0.00	1	1	S	1659219	Kobuvirus cattle/Kagoshima-2-24-KoV/2015/JPN
0.00	3	0	S	72149	Aichivirus A
0.00	3	3	S1	1313215	Aichi virus 1
0.00	3	0	S	1298633	Aichivirus C
0.00	3	1	S1	1156769	Porcine kobuvirus
0.00	2	2	S2	1136133	Porcine kobuvirus SH-W-CHN/2010/China
0.00	1	1	S	194965	Aichivirus B
0.00	1	0	S	1897731	Aichivirus D
0.00	1	1	S1	1659220	Kobuvirus cattle/Kagoshima-1-22-KoV/2014/JPN
0.00	1	0	S	1986958	Aichivirus E
0.00	1	1	S1	1756444	Rabbit picornavirus
0.00	1	0	S	1986959	Aichivirus F
0.00	1	1	S1	1281456	Bat picornavirus
0.00	18	0	G	586418	Cosavirus
0.00	11	0	G1	586424	unclassified Cosavirus
0.00	8	8	S	1233383	Human cosavirus
0.00	3	3	S	1582094	Cosavirus JMY-2014
0.00	2	2	S	1330491	Cosavirus A
0.00	2	0	S	2003649	Cosavirus B
0.00	2	2	S1	586420	Human cosavirus B
0.00	2	2	S	2003652	Cosavirus F
0.00	1	1	S	2003651	Cosavirus E
0.00	9	0	G	12103	Cardiovirus
0.00	8	0	S	1821750	Cardiovirus B
0.00	8	4	S1	204711	Theilovirus
0.00	3	3	S2	434309	Saffold virus
0.00	1	1	S2	511755	Human TMEV-like cardiovirus
0.00	1	0	S	1821751	Cardiovirus C
0.00	1	1	S1	2034827	Boone cardiovirus 1
0.00	6	0	G	12109	Aphthovirus
0.00	3	0	S	12110	Foot-and-mouth disease virus
0.00	3	3	S1	12118	Foot-and-mouth disease virus - type O
0.00	2	2	S	47000	Equine rhinitis A virus
0.00	1	1	S	1155188	Bovine rhinitis A virus
0.00	6	0	G	1511780	Oscivirus
0.00	6	0	S	1511781	Oscivirus A
0.00	5	5	S1	871700	Oscivirus A1
0.00	1	1	S1	871701	Oscivirus A2
0.00	5	0	G	138954	Parechovirus
0.00	3	0	S	2031166	Parechovirus D
0.00	3	3	S1	1394142	Ferret parechovirus
0.00	2	0	S	1803957	Parechovirus B
0.00	2	2	S1	172314	Ljungan virus
0.00	5	0	G	686982	Sapelovirus
0.00	3	0	G1	1073966	unclassified Sapelovirus
0.00	2	2	S	1958777	Bat sapelovirus
0.00	1	1	S	2161803	Marmot sapelovirus 1
0.00	1	1	S	686983	Avian sapelovirus
0.00	1	0	S	686985	Sapelovirus B
0.00	1	1	S1	1002918	Simian sapelovirus 1
0.00	5	0	G	688449	Salivirus
0.00	4	3	S	1330524	Salivirus A
0.00	1	1	S1	651733	Salivirus NG-J1
0.00	1	0	G1	1330992	unclassified Salivirus
0.00	1	1	S	1547495	Salivirus FHB
0.00	4	0	G	2025078	Torchivirus
0.00	4	0	S	2025079	Torchivirus A
0.00	4	4	S1	1578826	Tortoise picornavirus
0.00	4	0	G	1511804	Rosavirus
0.00	4	0	S	1511805	Rosavirus A
0.00	3	0	S1	1511806	Rosavirus A1
0.00	3	3	S2	1268383	Rosavirus M-7
0.00	1	1	S1	1511807	Rosavirus A2
0.00	3	0	G	1511778	Mischivirus
0.00	2	0	S	2560598	Mischivirus D
0.00	2	2	S1	1196647	Canine picornavirus
0.00	1	0	S	2003499	Mischivirus C
0.00	1	1	S1	2003501	African bat icavirus PREDICT-06105
0.00	3	0	G	1481451	Mosavirus
0.00	3	0	S	1481452	Mosavirus A
0.00	3	3	S1	1074428	Mouse Mosavirus
0.00	3	0	G	1506581	Crohivirus
0.00	2	2	S	2169853	Crohivirus A
0.00	1	1	S	2169854	Crohivirus B
0.00	3	0	G	691955	Avihepatovirus
0.00	3	0	S	691956	Avihepatovirus A
0.00	3	3	S1	1006061	Duck hepatitis A virus 1
0.00	2	0	G	2025077	Rabovirus
0.00	2	2	S	1603962	Rabovirus A
0.00	2	0	G	1511771	Avisivirus
0.00	1	0	S	1985983	Avisivirus C
0.00	1	1	S1	1534546	Chicken picornavirus 3
0.00	1	0	G1	2080833	unclassified Avisivirus
0.00	1	1	S	1766559	Avisivirus Pf-CHK1/AsV
0.00	2	0	G	1511775	Gallivirus
0.00	2	0	S	1511776	Gallivirus A
0.00	2	2	S1	1214230	Turkey gallivirus
0.00	2	0	G	689759	Tremovirus
0.00	2	2	S	70796	Tremovirus A
0.00	2	0	G	1986961	Ampivirus
0.00	2	0	S	1986960	Ampivirus A
0.00	2	2	S1	1661395	Ampivirus A1
0.00	2	0	G	1511802	Passerivirus
0.00	2	0	S	1511803	Passerivirus A
0.00	2	2	S1	871699	Passerivirus A1
0.00	2	0	G	194961	Erbovirus
0.00	2	0	S	312185	Erbovirus A
0.00	2	2	S1	47001	Equine rhinitis B virus 1
0.00	2	0	G	1755589	Kunsagivirus
0.00	2	0	S	2169966	Kunsagivirus C
0.00	2	2	S1	1966007	Bakunsa virus
0.00	1	0	G	1755587	Sicinivirus
0.00	1	1	S	1755588	Sicinivirus A
0.00	1	0	G	2560211	Rafivirus
0.00	1	0	S	2560699	Rafivirus B
0.00	1	1	S1	2116187	Hainan gekko similignum picornavirus
0.00	1	0	G	1914566	Limnipivirus
0.00	1	0	S	1914574	Limnipivirus A
0.00	1	1	S1	1223302	Bluegill picornavirus
0.00	1	0	G	586425	Senecavirus
0.00	1	1	S	390157	Senecavirus A
0.00	1	0	G	1330065	Aquamavirus
0.00	1	0	S	1330066	Aquamavirus A
0.00	1	1	S1	471728	Seal picornavirus type 1
0.00	103	0	F	324901	Marnaviridae
0.00	84	0	G	2560230	Sogarnavirus
0.00	81	0	S	2560356	Britarnavirus 3
0.00	81	81	S1	2315693	Marine RNA virus BC-3
0.00	2	0	S	2560355	Britarnavirus 2
0.00	2	2	S1	2315692	Marine RNA virus BC-2
0.00	1	0	S	2560534	Jericarnavirus A
0.00	1	1	S1	439015	Marine RNA virus JP-A
0.00	9	0	G	674962	Bacillarnavirus
0.00	9	9	S	2169725	Chaetoceros socialis forma radians RNA virus 1
0.00	5	0	G	2560169	Locarnavirus
0.00	2	0	S	2560738	Sanfarnavirus 1
0.00	2	2	S1	1198329	Marine RNA virus SF-1
0.00	1	0	S	2560535	Jericarnavirus B
0.00	1	1	S1	439016	Marine RNA virus JP-B
0.00	1	0	S	2560739	Sanfarnavirus 2
0.00	1	1	S1	1416631	Marine RNA virus SF-2
0.00	1	0	S	2560740	Sanfarnavirus 3
0.00	1	1	S1	1419327	Marine RNA virus SF-3
0.00	2	0	G	2560164	Kusarnavirus
0.00	2	0	S	2560308	Astarnavirus
0.00	2	2	S1	1522179	Asterionellopsis glacialis RNA virus
0.00	2	0	G	2560218	Salisharnavirus
0.00	1	0	S	2560620	Palmarnavirus 128
0.00	1	1	S1	1804153	Marine RNA virus PAL128
0.00	1	0	G1	2576578	unclassified Salisharnavirus
0.00	1	1	S	1958784	Bat dicibavirus
0.00	1	0	G	324902	Marnavirus
0.00	1	1	S	324900	Heterosigma akashiwo RNA virus
0.00	90	0	O1	675074	unclassified Picornavirales
0.00	17	0	G	2219055	Posavirus
0.00	12	12	S	1105380	Posavirus 1
0.00	4	4	S	1105381	Posavirus 2
0.00	1	1	S	1663127	Posavirus 3
0.00	10	10	S	1931369	Biomphalaria virus 1
0.00	9	0	G	2219049	Husavirus
0.00	6	0	G1	2628399	unclassified Husavirus
0.00	6	6	S	1930509	Husavirus sp.
0.00	3	0	S	1884450	Husa-like virus KS-2016a
0.00	3	3	S1	1813615	Picornavirales Bu-1
0.00	9	9	S	1931370	Biomphalaria virus 2
0.00	8	8	S	1813613	Picornavirales Bu-3
0.00	8	8	S	2108205	Nephila clavipes virus 2
0.00	7	7	S	1965225	Sugar beet cyst nematode virus 1
0.00	5	5	S	2315806	Yongsan picorna-like virus 3
0.00	4	4	S	2099352	Blackbird arilivirus
0.00	3	3	S	1931371	Biomphalaria virus 3
0.00	3	3	S	1983535	Picorna-like virus AWando15
0.00	2	2	S	2108204	Nephila clavipes virus 1
0.00	1	1	S	2315807	Yongsan picorna-like virus 4
0.00	1	1	S	2074132	Cherry virus Trakiya
0.00	1	1	S	1926969	Bivalve RNA virus G3
0.00	1	1	S	1912234	Riptortus pedestris virus-1
0.00	1	1	S	1781241	Delisea pulchra RNA virus
0.00	51	0	F	232795	Dicistroviridae
0.00	16	0	G	144051	Cripavirus
0.00	7	0	G1	336633	unclassified Cripavirus
0.00	7	7	S	1541211	Cripavirus NB-1/2011/HUN
0.00	5	5	S	209529	Aphid lethal paralysis virus
0.00	2	2	S	64279	Drosophila C virus
0.00	1	1	S	12136	Cricket paralysis virus
0.00	1	1	S	66834	Rhopalosiphum padi virus
0.00	15	0	F1	336635	unclassified Dicistroviridae
0.00	4	4	S	1776109	Goose dicistrovirus
0.00	4	0	S	1911443	Centovirus
0.00	4	4	S1	1916650	Centovirus AC
0.00	3	3	S	1027947	Macrobrachium rosenbergii Taihu virus
0.00	2	2	S	1983569	Apis dicistrovirus
0.00	1	1	S	1926967	Bivalve RNA virus G1
0.00	1	1	S	1926968	Bivalve RNA virus G5
0.00	10	0	G	1213379	Aparavirus
0.00	3	3	S	68876	Kashmir bee virus
0.00	3	3	S	92444	Acute bee paralysis virus
0.00	3	3	S	294369	Solenopsis invicta virus 1
0.00	1	1	S	142102	Taura syndrome virus
0.00	10	0	G	1922209	Triatovirus
0.00	6	6	S	103442	Triatoma virus
0.00	2	2	S	64698	Plautia stali intestine virus
0.00	2	2	S	81583	Himetobi P virus
0.00	28	0	F	2169570	Polycipiviridae
0.00	27	0	G	2169646	Sopolycivirus
0.00	8	8	S	2018501	Lasius neglectus virus 1
0.00	5	5	S	2018500	Solenopsis invicta virus 4
0.00	5	5	S	2018502	Myrmica scabrinodis virus 1
0.00	3	3	S	439491	Solenopsis invicta virus 2
0.00	3	3	S	1923469	Shuangao insect virus 8
0.00	3	3	S	2018503	Lasius niger virus 1
0.00	1	0	G	2169645	Hupolycivirus
0.00	1	0	S	2169937	Hubei hupolycivirus
0.00	1	1	S1	1923166	Hubei picorna-like virus 81
0.00	22	0	O1	464925	environmental samples
0.00	18	18	S	1648482	Antarctic picorna-like virus 2
0.00	2	2	S	1648481	Antarctic picorna-like virus 1
0.00	2	2	S	1648483	Antarctic picorna-like virus 3
0.00	708	1	O	76804	Nidovirales
0.00	387	0	O1	2499399	Cornidovirineae
0.00	387	0	F	11118	Coronaviridae
0.00	385	0	F1	2501931	Orthocoronavirinae
0.00	156	0	G	693996	Alphacoronavirus
0.00	34	0	G1	366617	unclassified Alphacoronavirus
0.00	21	21	S	1508228	Wencheng Sm shrew coronavirus
0.00	5	5	S	393767	Bat coronavirus 1A
0.00	5	5	S	1964806	Coronavirus AcCoV-JC34
0.00	3	3	S	1503293	BtRf-AlphaCoV/YN2012
0.00	23	0	G1	2509514	Tegacovirus
0.00	23	2	S	693997	Alphacoronavirus 1
0.00	16	0	S1	12663	Feline coronavirus
0.00	16	16	S2	11135	Feline infectious peritonitis virus
0.00	3	3	S1	11149	Transmissible gastroenteritis virus
0.00	2	2	S1	1766554	Swine enteric coronavirus
0.00	22	0	G1	2509505	Pedacovirus
0.00	13	13	S	28295	Porcine epidemic diarrhea virus
0.00	9	9	S	693999	Scotophilus bat coronavirus 512
0.00	20	0	G1	2509480	Duvinacovirus
0.00	20	4	S	11137	Human coronavirus 229E
0.00	16	16	S1	1699095	Camel alphacoronavirus
0.00	14	0	G1	2509512	Setracovirus
0.00	8	8	S	277944	Human coronavirus NL63
0.00	6	0	S	2501929	NL63-related bat coronavirus strain BtKYNL63-9b
0.00	6	6	S1	1920748	NL63-related bat coronavirus
0.00	11	0	G1	2509479	Decacovirus
0.00	10	0	S	1244203	Bat coronavirus HKU10
0.00	10	10	S1	1241933	Rousettus bat coronavirus HKU10
0.00	1	0	S	2501926	Rhinolophus ferrumequinum alphacoronavirus HuB-2013
0.00	1	1	S1	1503292	BtRf-AlphaCoV/HuB2013
0.00	11	0	G1	2509500	Myotacovirus
0.00	11	0	S	2501927	Myotis ricketti alphacoronavirus Sax-2011
0.00	11	11	S1	1503289	BtMr-AlphaCoV/SAX2011
0.00	9	0	G1	2509496	Minacovirus
0.00	7	0	S	1913642	Mink coronavirus 1
0.00	7	7	S1	766791	Mink coronavirus strain WD1127
0.00	2	2	S	1264898	Ferret coronavirus
0.00	4	0	G1	2509477	Colacovirus
0.00	4	0	S	1913643	Bat coronavirus CDPHE15
0.00	4	4	S1	1384461	Bat coronavirus CDPHE15/USA/2006
0.00	3	0	G1	2509492	Luchacovirus
0.00	3	3	S	1508224	Lucheng Rn rat coronavirus
0.00	2	0	G1	2509497	Minunacovirus
0.00	2	2	S	694001	Miniopterus bat coronavirus HKU8
0.00	2	0	G1	2509503	Nyctacovirus
0.00	2	0	S	2501928	Nyctalus velutinus alphacoronavirus SC-2013
0.00	2	2	S1	1503291	BtNv-AlphaCoV/SC2013
0.00	1	0	G1	2509509	Rhinacovirus
0.00	1	1	S	693998	Rhinolophus bat coronavirus HKU2
0.00	107	0	G	1159901	Deltacoronavirus
0.00	39	0	G1	2509499	Moordecovirus
0.00	39	39	S	1159902	Common moorhen coronavirus HKU21
0.00	36	1	G1	2509474	Buldecovirus
0.00	15	0	S	1965089	Coronavirus HKU15
0.00	15	15	S1	1159905	Porcine coronavirus HKU15
0.00	10	10	S	1159907	White-eye coronavirus HKU16
0.00	8	0	S	574549	Bulbul coronavirus HKU11
0.00	8	8	S1	572288	Bulbul coronavirus HKU11-934
0.00	2	0	S	1297661	Munia coronavirus HKU13
0.00	2	2	S1	572289	Munia coronavirus HKU13-3514
0.00	14	0	G1	1232736	unclassified Deltacoronavirus
0.00	9	9	S	1159906	Sparrow coronavirus HKU17
0.00	5	5	S	1159903	Magpie-robin coronavirus HKU18
0.00	9	0	G1	2509485	Herdecovirus
0.00	9	9	S	1159904	Night heron coronavirus HKU19
0.00	6	0	S	1297662	Thrush coronavirus HKU12
0.00	6	6	S1	572290	Thrush coronavirus HKU12-600
0.00	3	0	G1	2509469	Andecovirus
0.00	3	3	S	1159908	Wigeon coronavirus HKU20
0.00	104	2	G	694002	Betacoronavirus
0.00	46	0	G1	2509481	Embecovirus
0.00	21	4	S	694003	Betacoronavirus 1
0.00	14	14	S1	11128	Bovine coronavirus
0.00	3	3	S1	31631	Human coronavirus OC43
0.00	13	13	S	290028	Human coronavirus HKU1
0.00	6	0	S	694005	Murine coronavirus
0.00	4	0	S1	31632	Rat coronavirus
0.00	4	4	S2	502102	Rat coronavirus Parker
0.00	2	2	S1	11138	Murine hepatitis virus
0.00	6	0	S	2501960	China Rattus coronavirus HKU24
0.00	6	6	S1	1590370	Betacoronavirus HKU24
0.00	18	2	G1	2509494	Merbecovirus
0.00	6	0	S	1965093	Hedgehog coronavirus 1
0.00	6	6	S1	1385427	Betacoronavirus Erinaceus/VMC/DEU/2012
0.00	5	5	S	694008	Pipistrellus bat coronavirus HKU5
0.00	3	3	S	694007	Tylonycteris bat coronavirus HKU4
0.00	2	2	S	1335626	Middle East respiratory syndrome-related coronavirus
0.00	15	0	G1	2509502	Nobecovirus
0.00	10	10	S	694006	Rousettus bat coronavirus HKU9
0.00	5	0	S	2501962	Rousettus bat coronavirus GCCDC1
0.00	5	5	S1	1892416	Rousettus bat coronavirus
0.00	12	0	G1	696098	unclassified Betacoronavirus
0.00	8	8	S	2697049	Wuhan seafood market pneumonia virus
0.00	4	4	S	1160968	Rabbit coronavirus HKU14
0.00	8	0	G1	2509486	Hibecovirus
0.00	8	0	S	2501961	Bat Hp-betacoronavirus Zhejiang2013
0.00	8	8	S1	1541205	Bat Hp-betacoronavirus/Zhejiang2013
0.00	3	0	G1	2509511	Sarbecovirus
0.00	3	3	S	694009	Severe acute respiratory syndrome-related coronavirus
0.00	18	0	G	694013	Gammacoronavirus
0.00	10	0	G1	2509476	Cegacovirus
0.00	10	10	S	694015	Beluga whale coronavirus SW1
0.00	8	0	G1	2509487	Igacovirus
0.00	8	0	S	694014	Avian coronavirus
0.00	6	6	S1	11120	Infectious bronchitis virus
0.00	2	2	S1	11152	Turkey coronavirus
0.00	2	0	F1	693995	Coronavirinae
0.00	2	0	F2	2664420	unclassified Coronavirinae
0.00	2	2	S	1508220	Bat coronavirus
0.00	103	0	O1	2499403	Tornidovirineae
0.00	103	0	F	2508209	Tobaniviridae
0.00	37	0	F1	2508210	Piscanivirinae
0.00	27	0	G	2508211	Oncotshavirus
0.00	27	0	G1	2509510	Salnivirus
0.00	27	0	S	1986113	Chinook salmon nidovirus 1
0.00	27	27	S1	1611837	Chinook salmon bafinivirus
0.00	10	0	G	694018	Bafinivirus
0.00	9	0	G1	2509507	Pimfabavirus
0.00	9	0	S	1965074	Fathead minnow nidovirus 1
0.00	9	9	S1	889873	Fathead minnow nidovirus
0.00	1	0	G1	2509473	Blicbavirus
0.00	1	1	S	405554	White bream virus
0.00	37	0	F1	2508240	Serpentovirinae
0.00	17	0	G	2508245	Sectovirus
0.00	17	0	G1	2508249	Sanematovirus
0.00	17	0	S	2508252	Sectovirus 1
0.00	17	17	S1	1923774	Xinzhou nematode virus 6
0.00	7	0	G	2508244	Pregotovirus
0.00	7	0	G1	2508248	Roypretovirus
0.00	7	7	S	1986118	Ball python nidovirus 1
0.00	7	0	G	2508246	Tiruvirus
0.00	7	0	G1	2508250	Tilitovirus
0.00	7	7	S	1912590	Shingleback nidovirus 1
0.00	6	0	G	2508243	Infratovirus
0.00	6	0	G1	2508247	Xintolivirus
0.00	6	0	S	2508251	Infratovirus 1
0.00	6	6	S1	1923777	Xinzhou toro-like virus
0.00	26	0	F1	694017	Torovirinae
0.00	26	0	G	11155	Torovirus
0.00	16	1	G1	2509508	Renitovirus
0.00	8	8	S	237020	Porcine torovirus
0.00	7	0	S	74501	Bovine torovirus
0.00	7	7	S1	46473	Breda virus
0.00	10	0	G1	1837216	unclassified Torovirus
0.00	10	10	S	1837217	Goat torovirus
0.00	3	0	F1	2508239	Remotovirinae
0.00	3	0	G	2508241	Bostovirus
0.00	3	0	G1	2508242	Bosnitovirus
0.00	3	0	S	1986112	Bovine nidovirus 1
0.00	3	3	S1	1631554	Bovine nidovirus TCH5
0.00	99	0	O1	2499400	Mesnidovirineae
0.00	88	13	F	1312872	Mesoniviridae
0.00	68	0	F1	2501963	Hexponivirinae
0.00	68	0	G	1312873	Alphamesonivirus
0.00	21	0	G1	2509501	Namcalivirus
0.00	21	1	S	1312874	Alphamesonivirus 1
0.00	14	14	S1	325676	Nam Dinh virus
0.00	6	6	S1	1041929	Cavally virus
0.00	18	0	G1	2509490	Karsalivirus
0.00	12	0	S	1945561	Alphamesonivirus 3
0.00	12	12	S1	1238455	Dak Nong virus
0.00	6	0	S	1945560	Alphamesonivirus 2
0.00	6	6	S1	1332248	Karang Sari virus
0.00	8	0	G1	2509483	Hanalivirus
0.00	8	0	S	1945563	Alphamesonivirus 5
0.00	8	8	S1	1286140	Hana virus
0.00	7	0	G1	2509475	Casualivirus
0.00	7	0	S	1945562	Alphamesonivirus 4
0.00	7	7	S1	1482319	Casuarina virus
0.00	7	0	G1	2509504	Ofalivirus
0.00	7	0	S	2501925	Alphamesonivirus 6
0.00	7	7	S1	1795442	Ofaie virus
0.00	4	0	G1	2509482	Enselivirus
0.00	4	0	S	2501922	Alphamesonivirus 8
0.00	4	4	S1	1286142	Nse virus
0.00	2	0	G1	2509488	Kadilivirus
0.00	2	0	S	2501923	Alphamesonivirus 7
0.00	2	2	S1	1795438	Kadiweu virus
0.00	1	0	G1	2509493	Menolivirus
0.00	1	0	S	2501924	Alphamesonivirus 9
0.00	1	1	S1	1286141	Meno virus
0.00	7	0	F1	1312875	unclassified Mesoniviridae
0.00	4	4	S	2053026	Yichang virus
0.00	3	3	S	2060479	Dianke virus
0.00	11	0	F	2501983	Medioniviridae
0.00	11	0	F1	2507288	Medionivirinae
0.00	11	0	G	2507289	Turrinivirus
0.00	11	0	G1	2509472	Beturrivirus
0.00	11	0	S	2507290	Turrinivirus 1
0.00	11	11	S1	1922350	Beihai Nido-like virus 1
0.00	50	0	O1	2499401	Monidovirineae
0.00	50	0	F	2501967	Mononiviridae
0.00	50	0	F1	2508223	Mononivirinae
0.00	50	0	G	2508224	Alphamononivirus
0.00	50	0	G1	2508225	Dumedivirus
0.00	50	0	S	2508226	Planidovirus 1
0.00	50	50	S1	2100419	Planarian secretory cell nidovirus
0.00	37	0	O1	2499398	Arnidovirineae
0.00	37	2	F	76803	Arteriviridae
0.00	14	0	F1	2499606	Simarterivirinae
0.00	6	0	G	2499612	Deltaarterivirus
0.00	4	0	G1	2509484	Hedartevirus
0.00	4	0	S	2499622	Deltaarterivirus hemfev
0.00	4	4	S1	38143	Simian hemorrhagic fever virus
0.00	2	0	G1	2509506	Pedartevirus
0.00	2	0	S	2499623	Deltaarterivirus pejah
0.00	2	2	S1	1658615	Pebjah virus
0.00	3	0	G	2499613	Epsilonarterivirus
0.00	3	0	G1	2509513	Sheartevirus
0.00	2	0	S	2501965	Epsilonarterivirus safriver
0.00	2	2	S1	1737586	Free State vervet virus
0.00	1	0	S	2501964	Epsilonarterivirus hemcep
0.00	1	1	S1	1965068	Simian hemorrhagic encephalitis virus
0.00	3	0	G	2499616	Thetaarterivirus
0.00	2	0	G1	2509498	Mitartevirus
0.00	2	0	S	2502000	Thetaarterivirus mikelba 1
0.00	2	2	S1	1546177	Mikumi yellow baboon virus 1
0.00	1	0	G1	2509489	Kaftartevirus
0.00	1	0	S	2501999	Thetaarterivirus kafuba
0.00	1	1	S1	1823757	Kafue kinda chacma baboon virus
0.00	1	0	G	2499614	Etaarterivirus
0.00	1	0	S	2501969	Etaarterivirus ugarco 1
0.00	1	1	S1	1936072	Kibale red colobus virus 2
0.00	1	0	G	2499617	Zetaarterivirus
0.00	1	0	S	2499932	Zetaarterivirus ugarco 1
0.00	1	1	S1	1885929	Kibale red colobus virus 1
0.00	12	0	F1	2499607	Variarterivirinae
0.00	6	0	G	2499674	Betaarterivirus
0.00	3	0	G1	2499679	Eurpobartevirus
0.00	3	0	S	2499680	Betaarterivirus suid 1
0.00	3	0	S1	1965066	Porcine reproductive and respiratory syndrome virus 1
0.00	3	3	S2	11049	Lelystad virus
0.00	3	0	G1	2499684	Chibartevirus
0.00	3	0	S	2499930	Betaarterivirus chinrav 1
0.00	3	3	S1	1734441	Rat arterivirus 1
0.00	6	0	G	2499675	Gammaarterivirus
0.00	6	0	S	2499678	Gammaarterivirus lacdeh
0.00	6	6	S1	11048	Lactate dehydrogenase-elevating virus
0.00	3	0	F1	2499603	Crocarterivirinae
0.00	3	0	G	2499609	Muarterivirus
0.00	3	0	S	2499618	Muarterivirus afrigant
0.00	3	3	S1	2012619	Olivier's shrew virus 1
0.00	2	0	F1	325675	unclassified Arteriviridae
0.00	1	1	S	28344	Porcine reproductive and respiratory syndrome virus
0.00	1	1	S	1546178	Southwest baboon virus 1
0.00	2	0	F1	2499604	Equarterivirinae
0.00	2	0	G	2499610	Alphaarterivirus
0.00	2	0	S	2499620	Alphaarterivirus equid
0.00	2	2	S1	11047	Equine arteritis virus
0.00	1	0	F1	2499605	Heroarterivirinae
0.00	1	0	G	2499611	Lambdaarterivirus
0.00	1	0	S	2499621	Lambdaarterivirus afriporav
0.00	1	1	S1	1965064	African pouched rat arterivirus
0.00	1	0	F1	2499608	Zealarterivirinae
0.00	1	0	G	2499676	Kappaarterivirus
0.00	1	0	S	2499677	Kappaarterivirus wobum
0.00	1	1	S1	1118369	Wobbly possum disease virus
0.00	17	0	O1	889872	unclassified Nidovirales
0.00	12	12	S	2016400	Morelia viridis nidovirus
0.00	5	5	S	2283236	Aplysia californica nido-like virus
0.00	14	0	O1	2499402	Ronidovirineae
0.00	7	0	F	199704	Roniviridae
0.00	7	0	F1	2501984	Okanivirinae
0.00	7	0	G	199703	Okavirus
0.00	7	0	G1	2509515	Tipravirus
0.00	4	4	S	96491	Gill-associated virus
0.00	3	3	S	96029	Yellow head virus
0.00	7	0	F	2501982	Euroniviridae
0.00	5	0	F1	2508228	Crustonivirinae
0.00	5	0	G	2508231	Paguronivirus
0.00	5	0	G1	2508236	Behecravirus
0.00	5	0	S	2508237	Paguronivirus 1
0.00	5	5	S1	1922391	Beihai hermit crab virus 4
0.00	2	0	F1	2508227	Ceronivirinae
0.00	2	0	G	2508230	Charybnivirus
0.00	1	0	G1	2508232	Cradenivirus
0.00	1	0	S	2508233	Charybnivirus 1
0.00	1	1	S1	1922351	Beihai Nido-like virus 2
0.00	1	0	G1	2508234	Wenilivirus
0.00	1	0	S	2508235	Decronivirus 1
0.00	1	1	S1	1923510	Wenling nido-like virus 1
0.00	601	0	F	10880	Reoviridae
0.00	312	0	F1	689832	Sedoreovirinae
0.00	123	0	G	10892	Orbivirus
0.00	33	33	S	40053	Corriparta virus
0.00	22	2	G1	40068	unclassified Orbivirus
0.00	10	10	S	2306813	Guangxi orbivirus
0.00	4	4	S	1955493	Orbivirus SX-2017a
0.00	3	0	S	1428763	Tibet orbivirus
0.00	3	3	S1	1692107	Fengkai orbivirus
0.00	2	2	S	1408137	Mobuck virus
0.00	1	1	S	559180	Stretch Lagoon orbivirus
0.00	10	10	S	40052	Changuinola virus
0.00	7	7	S	40060	Umatilla virus
0.00	5	5	S	356862	Peruvian horse sickness virus
0.00	5	5	S	40062	Warrego virus
0.00	4	4	S	40051	Bluetongue virus
0.00	4	4	S	306276	Yunnan orbivirus
0.00	4	4	S	40061	Wallal virus
0.00	4	4	S	40050	African horse sickness virus
0.00	3	3	S	40059	Palyam virus
0.00	3	3	S	40057	Lebombo virus
0.00	3	3	S	40056	Eubenangee virus
0.00	3	3	S	1679172	Chobar Gorge virus
0.00	2	2	S	40058	Orungo virus
0.00	2	2	S	40065	Chenuda virus
0.00	2	2	S	40067	Wad Medani virus
0.00	2	2	S	201490	Equine encephalosis virus
0.00	2	2	S	204269	Great Island virus
0.00	2	0	S	40054	Epizootic hemorrhagic disease virus
0.00	2	0	S1	33720	Epizootic hemorrhagic disease virus 1
0.00	2	2	S2	449133	Epizootic hemorrhagic disease virus (serotype 1 / strain New Jersey)
0.00	1	1	S	104581	St Croix River virus
0.00	85	0	G	10912	Rotavirus
0.00	14	0	S	28876	Rotavirus B
0.00	14	14	S1	10942	Human rotavirus B
0.00	14	0	S	183405	Rotavirus F
0.00	14	14	S1	994994	Rotavirus F chicken/03V0568/DEU/2003
0.00	14	0	S	335100	Rotavirus D
0.00	14	14	S1	884200	Rotavirus D chicken/05V0049/DEU/2005
0.00	11	11	S	36427	Rotavirus C
0.00	8	8	S	1637496	Rotavirus I
0.00	7	7	S	28875	Rotavirus A
0.00	7	0	S	1348384	Rotavirus H
0.00	7	7	S1	335103	Adult diarrheal rotavirus strain J19
0.00	5	0	G1	101358	unclassified Rotavirus
0.00	5	5	S	1340801	Bat rotavirus
0.00	5	0	S	183407	Rotavirus G
0.00	5	5	S1	994995	Rotavirus G chicken/03V0567/DEU/2003
0.00	53	0	G	10985	Phytoreovirus
0.00	42	42	S	10986	Rice gall dwarf virus
0.00	7	0	G1	411855	unclassified Phytoreovirus
0.00	7	7	S	411854	Homalodisca vitripennis reovirus
0.00	3	3	S	10991	Rice dwarf virus
0.00	1	1	S	10987	Wound tumor virus
0.00	34	0	G	699182	Mimoreovirus
0.00	34	34	S	338781	Micromonas pusilla reovirus
0.00	9	0	G	208294	Seadornavirus
0.00	5	0	S	77763	Banna virus
0.00	5	5	S1	649604	Banna virus strain JKT-6423
0.00	3	3	S	104580	Kadipiro virus
0.00	1	1	S	246280	Liao ning virus
0.00	8	0	G	699181	Cardoreovirus
0.00	8	8	S	273810	Eriocheir sinensis reovirus
0.00	247	0	F1	689831	Spinareovirinae
0.00	103	0	G	10988	Fijivirus
0.00	31	31	S	10989	Maize rough dwarf virus
0.00	17	17	S	10990	Rice black streaked dwarf virus
0.00	17	17	S	77698	Fiji disease virus
0.00	16	16	S	519497	Southern rice black-streaked dwarf virus
0.00	14	14	S	185954	Mal de Rio Cuarto virus
0.00	8	8	S	33724	Nilaparvata lugens reovirus
0.00	39	0	G	10882	Orthoreovirus
0.00	12	0	G1	381638	unclassified Orthoreovirus
0.00	9	9	S	667093	Broome virus
0.00	3	0	S	1459003	Pteropine orthoreovirus
0.00	3	3	S1	419697	Melaka orthoreovirus
0.00	11	11	S	2170064	Mahlapitsi orthoreovirus
0.00	4	4	S	38170	Avian orthoreovirus
0.00	4	4	S	75888	Baboon orthoreovirus
0.00	3	3	S	1157337	Piscine orthoreovirus
0.00	2	0	S	118027	Nelson Bay orthoreovirus
0.00	2	2	S1	253454	Pulau reovirus
0.00	2	2	S	226613	Reptilian orthoreovirus
0.00	1	0	S	351073	Mammalian orthoreovirus
0.00	1	1	S1	538123	Mammalian orthoreovirus 3
0.00	30	0	G	10981	Cypovirus
0.00	13	0	G1	205909	unclassified Cypovirus
0.00	9	9	S	1577776	Dendrolimus punctatus cypovirus 22
0.00	4	4	S	1986950	Daphnis nerii cypovirus
0.00	7	0	S	205896	Cypovirus 2
0.00	7	7	S1	1382295	Inachis io cypovirus 2
0.00	3	3	S	205899	Cypovirus 5
0.00	3	3	S	205908	Cypovirus 14
0.00	3	0	S	2083445	Cypovirus 16
0.00	3	3	S1	480410	Choristoneura occidentalis cypovirus 16
0.00	1	1	S	205895	Cypovirus 1
0.00	28	0	G	10979	Aquareovirus
0.00	11	11	S	185782	Aquareovirus C
0.00	8	0	G1	185786	unclassified Aquareovirus
0.00	7	7	S	1963254	Fall chinook aquareovirus
0.00	1	1	S	1862978	Etheostoma fonticola aquareovirus
0.00	4	0	S	519014	Aquareovirus G
0.00	4	4	S1	465447	American grass carp reovirus
0.00	3	0	S	2083444	Aquareovirus E
0.00	3	3	S1	994485	Scophthalmus maximus reovirus
0.00	2	0	S	56094	Aquareovirus A
0.00	2	2	S1	173082	Chum salmon reovirus CS
0.00	15	0	G	699180	Dinovernavirus
0.00	12	0	G1	1567403	unclassified Dinovernavirus
0.00	12	12	S	1567404	Fako virus
0.00	3	3	S	341721	Aedes pseudoscutellaris reovirus
0.00	11	0	F2	2250220	unclassified Spinareovirinae
0.00	11	11	S	2250219	Chiqui virus
0.00	10	0	G	10911	Coltivirus
0.00	7	7	S	62352	Eyach virus
0.00	3	3	S	46839	Colorado tick fever virus
0.00	8	0	G	311227	Mycoreovirus
0.00	4	4	S	311228	Mycoreovirus 1
0.00	2	0	G1	547124	unclassified Mycoreovirus
0.00	2	2	S	1840528	Sclerotinia sclerotiorum mycoreovirus 4
0.00	1	1	S	311229	Mycoreovirus 3
0.00	1	0	S	404237	Mycoreovirus 2
0.00	1	1	S1	404238	Cryphonectria parasitica mycoreovirus 2 (C18)
0.00	3	0	G	10992	Oryzavirus
0.00	3	3	S	42475	Rice ragged stunt virus
0.00	42	0	F1	36446	unclassified Reoviridae
0.00	10	10	S	1811230	Callinectes sapidus reovirus 1
0.00	8	8	S	352248	Operophtera brumata reovirus
0.00	7	7	S	1670669	Lutzomyia reovirus 1
0.00	6	6	S	1640277	Grapevine Cabernet Sauvignon reovirus
0.00	5	5	S	1427476	Cimodo virus
0.00	3	3	S	1004049	Spissistilus festinus reovirus
0.00	2	2	S	2108203	Nephila clavipes virus 6
0.00	1	1	S	907191	Raspberry latent virus
0.00	458	1	F	39729	Potyviridae
0.00	320	2	G	12195	Potyvirus
0.00	33	33	S	62059	Shallot yellow stripe virus
0.00	27	27	S	12208	Pea seed-borne mosaic virus
0.00	19	19	S	192452	Cocksfoot streak virus
0.00	18	18	S	12844	Sweet potato feathery mottle virus
0.00	17	17	S	41460	Yam mosaic virus
0.00	13	13	S	32620	Iris severe mosaic virus
0.00	11	11	S	2058396	Paris mosaic necrosis virus
0.00	7	7	S	31742	Johnsongrass mosaic virus
0.00	5	5	S	43240	Bean common mosaic necrosis virus
0.00	5	5	S	29271	Dasheen mosaic virus
0.00	5	5	S	12197	Bean yellow mosaic virus
0.00	5	5	S	12222	Soybean mosaic virus
0.00	4	4	S	2005044	Cucurbit vein banding virus
0.00	4	4	S	2018312	Sudan watermelon mosaic virus
0.00	4	4	S	187978	Peru tomato mosaic virus
0.00	4	4	S	32619	Sorghum mosaic virus
0.00	4	4	S	12228	Tobacco vein mottling virus
0.00	4	0	G1	332470	unclassified Potyvirus
0.00	3	3	S	2018313	Wild melon vein banding virus
0.00	1	1	S	2136283	Lily yellow mosaic virus
0.00	4	4	S	400394	Telosma mosaic virus
0.00	3	3	S	12210	Pepper severe mosaic virus
0.00	3	3	S	12203	Maize dwarf mosaic virus
0.00	3	3	S	1220025	Pokeweed mosaic virus
0.00	3	3	S	515575	Algerian watermelon mosaic virus
0.00	3	3	S	221262	Pennisetum mosaic virus
0.00	3	3	S	32624	Lily mottle virus
0.00	3	3	S	1886606	Callistephus mottle virus
0.00	3	3	S	87097	Yam mild mosaic virus
0.00	3	3	S	160358	Pepper yellow mosaic virus
0.00	3	3	S	12216	Potato virus Y
0.00	3	3	S	1688637	Lettuce Italian necrotic virus
0.00	2	2	S	91613	Colombian datura virus
0.00	2	2	S	255066	Pepper veinal mottle virus
0.00	2	2	S	1406816	Zucchini tigre mosaic virus
0.00	2	2	S	270478	Zantedeschia mild mosaic virus
0.00	2	2	S	1775963	Jasmine virus T
0.00	2	2	S	436007	Angelica virus Y
0.00	2	2	S	112436	Celery mosaic virus
0.00	2	2	S	12229	Tulip breaking virus
0.00	2	2	S	573615	Lupinus mosaic virus
0.00	2	2	S	409486	Hardenbergia mosaic virus
0.00	2	2	S	414528	Chilli ringspot virus
0.00	2	2	S	796352	Panax virus Y
0.00	2	2	S	157018	Scallion mosaic virus
0.00	2	2	S	160842	Narcissus late season yellows virus
0.00	2	2	S	167129	Moroccan watermelon mosaic virus
0.00	2	2	S	168135	Apium virus Y
0.00	2	2	S	31732	Passion fruit woodiness virus
0.00	2	2	S	33763	Peanut mottle virus
0.00	2	2	S	33765	Tobacco vein banding mosaic virus
0.00	2	2	S	12205	Papaya ringspot virus
0.00	2	2	S	31743	Sweet potato latent virus
0.00	2	2	S	421010	Hippeastrum mosaic virus
0.00	2	2	S	433462	Canna yellow streak virus
0.00	2	2	S	2056161	African eggplant mosaic virus
0.00	2	2	S	1862127	Wild onion symptomless virus
0.00	2	2	S	12230	Turnip mosaic virus
0.00	1	1	S	373398	Basella rugose mosaic virus
0.00	1	1	S	369752	Catharanthus mosaic virus
0.00	1	1	S	421012	Freesia mosaic virus
0.00	1	1	S	187977	Wild potato mosaic virus
0.00	1	1	S	861561	Cyrtanthus elatus virus A
0.00	1	1	S	394036	Narcissus degeneration virus
0.00	1	1	S	307997	Tradescantia mild mosaic virus
0.00	1	1	S	218282	Chinese artichoke mosaic virus
0.00	1	1	S	341110	Ranunculus leaf distortion virus
0.00	1	1	S	418827	Yambean mosaic virus
0.00	1	1	S	515446	Verbena virus Y
0.00	1	1	S	329048	Twisted-stalk chlorotic streak virus
0.00	1	1	S	453050	Sweet potato virus 2
0.00	1	1	S	322053	Konjac mosaic virus
0.00	1	1	S	443746	Asparagus virus 1
0.00	1	1	S	405558	Arracacha mottle virus
0.00	1	1	S	320856	Bidens mosaic virus
0.00	1	1	S	146500	Watermelon mosaic virus
0.00	1	1	S	12198	Clover yellow vein virus
0.00	1	1	S	12199	Cowpea aphid-borne mosaic virus
0.00	1	1	S	12196	Bean common mosaic virus
0.00	1	1	S	12202	Lettuce mosaic virus
0.00	1	1	S	2170132	Barbacena virus Y
0.00	1	1	S	2058620	Mediterranean ruda virus
0.00	1	1	S	12215	Potato virus A
0.00	1	1	S	12224	Sugarcane mosaic virus
0.00	1	1	S	40640	Potato virus V
0.00	1	1	S	43130	Onion yellow dwarf virus
0.00	1	1	S	45661	Banana bract mosaic virus
0.00	1	1	S	46917	Papaya leaf distortion mosaic virus
0.00	1	1	S	73423	Endive necrotic mosaic virus
0.00	1	1	S	104390	Pleione virus Y
0.00	1	1	S	104392	Rhopalanthe virus Y
0.00	1	1	S	1239452	Brugmansia mosaic virus
0.00	1	1	S	114922	Carrot thin leaf virus
0.00	1	1	S	1176153	Tomato necrotic stunt virus
0.00	1	1	S	945960	Tamarillo leaf malformation virus
0.00	1	1	S	1198144	Donkey orchid virus A
0.00	1	1	S	1072517	Blue squill virus A
0.00	1	1	S	114923	Carrot virus Y
0.00	74	0	G	137757	Ipomovirus
0.00	67	67	S	946046	Ugandan cassava brown streak virus
0.00	3	3	S	178599	Tomato mild mottle virus
0.00	2	2	S	137758	Cassava brown streak virus
0.00	1	1	S	397544	Squash vein yellowing virus
0.00	1	1	S	1890365	Coccinia mottle virus
0.00	25	0	G	156207	Tritimovirus
0.00	19	19	S	1414644	Tall oatgrass mosaic virus
0.00	5	5	S	2170240	Yellow oat grass mosaic virus
0.00	1	1	S	112437	Oat necrotic mottle virus
0.00	14	0	G	1230390	Poacevirus
0.00	10	10	S	431317	Triticum mosaic virus
0.00	4	4	S	53954	Sugarcane streak mosaic virus
0.00	9	0	F1	157019	unclassified Potyviridae
0.00	4	4	S	1922832	Hubei Poty-like virus 1
0.00	3	3	S	2306623	Areca palm necrotic spindle-spot virus
0.00	2	2	S	1959287	Reed chlorotic stripe virus
0.00	7	0	G	156208	Macluravirus
0.00	3	3	S	48200	Narcissus latent virus
0.00	2	2	S	46076	Artichoke latent virus
0.00	1	1	S	104637	Cardamom mosaic virus
0.00	1	0	S	1993639	Yam chlorotic mosaic virus
0.00	1	1	S1	596957	Yam chlorotic necrotic mosaic virus
0.00	6	0	G	39731	Bymovirus
0.00	3	3	S	12465	Barley yellow mosaic virus
0.00	1	1	S	12466	Barley mild mosaic virus
0.00	1	1	S	35285	Wheat spindle streak mosaic virus
0.00	1	1	S	157837	Oat mosaic virus
0.00	1	0	G	675844	Brambyvirus
0.00	1	1	S	323118	Blackberry virus Y
0.00	1	1	S	1993907	Longan witches broom-associated virus
0.00	325	0	O	675063	Tymovirales
0.00	162	0	F	675068	Betaflexiviridae
0.00	85	0	F1	1914297	Quinvirinae
0.00	66	0	G	12163	Carlavirus
0.00	8	8	S	255255	Melon yellowing-associated virus
0.00	7	0	G1	327375	unclassified Carlavirus
0.00	3	3	S	1803898	Pepper virus A
0.00	2	2	S	1569053	Elderberry carlavirus B
0.00	2	2	S	2116736	Chrysanthemum virus R
0.00	6	6	S	592206	Helleborus net necrosis virus
0.00	5	5	S	797075	Nerine latent virus
0.00	5	5	S	1046402	Potato virus H
0.00	4	4	S	101764	Aconitum latent virus
0.00	3	3	S	404404	Coleus vein necrosis virus
0.00	3	2	S	157777	Pea streak virus
0.00	1	1	S1	165250	Alfalfa latent virus
0.00	2	0	S	2169803	Sambucus virus E
0.00	2	2	S1	1569056	Elderberry carlavirus E
0.00	2	2	S	104263	Hop latent virus
0.00	2	2	S	12169	Potato virus S
0.00	2	2	S	142843	Hop mosaic virus
0.00	1	1	S	379892	Passiflora latent virus
0.00	1	1	S	160844	Narcissus common latent virus
0.00	1	1	S	263004	Sweet potato chlorotic fleck virus
0.00	1	1	S	1093773	Mirabilis jalapa mottle virus
0.00	1	1	S	335963	Hippeastrum latent virus
0.00	1	1	S	375546	Hydrangea chlorotic mottle virus
0.00	1	1	S	436066	Phlox virus S
0.00	1	1	S	1092564	Cucumber vein-clearing virus
0.00	1	1	S	475777	Phlox virus B
0.00	1	1	S	592207	Helleborus mosaic virus
0.00	1	1	S	1177630	American hop latent virus
0.00	1	1	S	216614	Daphne virus S
0.00	1	1	S	138982	Potato latent virus
0.00	1	1	S	67761	Cowpea mild mottle virus
0.00	1	1	S	47900	Garlic common latent virus
0.00	1	1	S	1702121	Atractylodes mottle virus
0.00	1	1	S	1899566	Ligustrum virus A
0.00	13	0	G	129725	Foveavirus
0.00	3	3	S	471498	Peach chlorotic mottle virus
0.00	3	3	S	2016035	Grapevine virus T
0.00	2	2	S	35350	Apple stem pitting virus
0.00	2	2	S	196400	Grapevine rupestris stem pitting-associated virus
0.00	2	2	S	1243178	Rubus canadensis virus 1
0.00	1	0	G1	351425	unclassified Foveavirus
0.00	1	1	S	351428	Asian prunus virus 3
0.00	4	0	G	1914299	Robigovirus
0.00	2	2	S	1424279	Cherry twisted leaf associated virus
0.00	1	1	S	65467	Cherry green ring mottle virus
0.00	1	1	S	185218	African oil palm ringspot virus
0.00	1	1	S	148879	Banana mild mosaic virus
0.00	1	1	S	167927	Sugarcane striate mosaic-associated virus
0.00	66	0	F1	1914298	Trivirinae
0.00	23	0	G	184751	Vitivirus
0.00	7	7	S	35288	Grapevine virus A
0.00	3	3	S	1112770	Actinidia virus B
0.00	3	3	S	1972716	Arracacha virus V
0.00	3	3	S	2093496	Grapevine virus J
0.00	2	2	S	1221437	Grapevine virus F
0.00	2	2	S	2022475	Grapevine virus G
0.00	2	2	S	2185086	Blackberry virus A
0.00	1	1	S	312998	Mint virus 2
0.00	16	0	G	40276	Trichovirus
0.00	5	5	S	81877	Grapevine berry inner necrosis virus
0.00	5	5	S	1051792	Grapevine Pinot gris virus
0.00	4	4	S	183585	Peach mosaic virus
0.00	1	1	S	131226	Cherry mottle leaf virus
0.00	1	1	S	487095	Phlomis mottle virus
0.00	8	0	G	1914293	Divavirus
0.00	3	3	S	1247115	Diuris virus A
0.00	3	0	G1	2020285	unclassified Divavirus
0.00	3	3	S	2020286	Ocimum basilicum RNA virus 1
0.00	1	1	S	1003891	Hardenbergia virus A
0.00	1	1	S	1247116	Diuris virus B
0.00	5	0	G	12174	Capillovirus
0.00	2	2	S	28347	Apple stem grooving virus
0.00	2	2	S	2137858	Mume virus A
0.00	1	1	S	42882	Cherry virus A
0.00	5	0	G	699166	Citrivirus
0.00	5	5	S	129141	Citrus leaf blotch virus
0.00	5	0	G	1914296	Chordovirus
0.00	4	4	S	1425362	Carrot Ch virus 2
0.00	1	1	S	1425363	Carrot Ch virus 1
0.00	2	0	G	2560252	Wamavirus
0.00	2	2	S	1978413	Watermelon virus A
0.00	1	0	G	1232754	Tepovirus
0.00	1	1	S	36403	Potato virus T
0.00	1	0	G	1914295	Prunevirus
0.00	1	1	S	1667230	Caucasus prunus virus
0.00	11	0	F1	1003890	unclassified Betaflexiviridae
0.00	6	6	S	2081931	Actinidia seed-borne latent virus
0.00	3	3	S	2419804	Salvia divinorum RNA virus 1
0.00	2	2	S	1569057	Ribes americanum virus A
0.00	114	0	F	675064	Alphaflexiviridae
0.00	102	0	G	12176	Potexvirus
0.00	47	47	S	12181	Papaya mosaic virus
0.00	19	19	S	85454	Alternanthera mosaic virus
0.00	3	0	G1	333347	unclassified Potexvirus
0.00	2	2	S	2292642	Turtle grass virus X
0.00	1	1	S	1881013	Senna mosaic virus
0.00	3	3	S	253700	Schlumbergera virus X
0.00	3	3	S	112229	Pepino mosaic virus
0.00	3	3	S	1176736	Pitaya virus X
0.00	2	2	S	12182	Potato aucuba mosaic virus
0.00	2	2	S	28354	Plantago asiatica mosaic virus
0.00	2	2	S	1331744	Actinidia virus X
0.00	2	2	S	253701	Zygocactus virus X
0.00	2	2	S	1503864	Yam virus X
0.00	2	2	S	1977392	Cassava virus X
0.00	1	1	S	1081702	Tamus red mosaic virus
0.00	1	1	S	445435	Asparagus virus 3
0.00	1	1	S	2016427	Vanilla virus X
0.00	1	1	S	317027	Allium virus X
0.00	1	1	S	301865	Mint virus X
0.00	1	1	S	253702	Opuntia virus X
0.00	1	1	S	167132	Tulip virus X
0.00	1	1	S	112228	Hydrangea ringspot virus
0.00	1	1	S	112227	Cactus virus X
0.00	1	1	S	39046	Cassava common mosaic virus
0.00	1	1	S	12194	Lily virus X
0.00	1	1	S	12187	Strawberry mild yellow edge virus
0.00	6	0	G	140568	Allexivirus
0.00	1	1	S	12432	Garlic virus B
0.00	1	1	S	31770	Shallot virus X
0.00	1	1	S	55074	Garlic mite-borne filamentous virus
0.00	1	1	S	150284	Garlic virus X
0.00	1	1	S	1043184	Blackberry virus E
0.00	1	1	S	2016426	Vanilla latent virus
0.00	2	0	F1	942731	unclassified Alphaflexiviridae
0.00	2	2	S	2013968	Euonymus yellow vein virus
0.00	1	0	G	249199	Mandarivirus
0.00	1	1	S	104664	Indian citrus ringspot virus
0.00	1	0	G	675065	Botrexvirus
0.00	1	1	S	174142	Botrytis virus X
0.00	1	0	G	675066	Sclerodarnavirus
0.00	1	1	S	213034	Sclerotinia sclerotiorum debilitation-associated RNA virus
0.00	1	0	G	1921433	Platypuvirus
0.00	1	1	S	1400526	Donkey orchid symptomless virus
0.00	39	1	F	249184	Tymoviridae
0.00	16	0	G	12051	Marafivirus
0.00	5	5	S	312008	Citrus sudden death-associated virus
0.00	3	3	S	670883	Blackberry virus S
0.00	3	3	S	2169998	Grapevine asteroid mosaic associated virus
0.00	2	2	S	626962	Olive latent virus 3
0.00	1	1	S	56879	Oat blue dwarf virus
0.00	1	1	S	167478	Bermuda grass etched-line virus
0.00	1	0	S	2169999	Peach marafivirus D
0.00	1	1	S1	1955730	Peach virus D
0.00	16	0	G	12148	Tymovirus
0.00	7	7	S	12152	Erysimum latent virus
0.00	3	3	S	70822	Okra mosaic virus
0.00	2	2	S	12151	Eggplant mosaic virus
0.00	1	1	S	312275	Anagyris vein yellowing virus
0.00	1	1	S	70823	Dulcamara mottle virus
0.00	1	1	S	71030	Chayote mosaic virus
0.00	1	1	S	72539	Physalis mottle virus
0.00	5	0	G	249185	Maculavirus
0.00	3	0	G1	327107	unclassified Maculavirus
0.00	1	1	S	288456	Bombyx mori Macula-like virus
0.00	1	1	S	548908	Fig fleck-associated virus
0.00	1	1	S	2094260	Bee Macula-Like virus 2
0.00	2	2	S	103722	Grapevine fleck virus
0.00	1	0	F1	330383	unclassified Tymoviridae
0.00	1	1	S	1682187	Varroa Tymo-like virus
0.00	4	0	F	2169568	Deltaflexiviridae
0.00	4	0	G	2169569	Deltaflexivirus
0.00	2	0	S	2169866	Soybean-associated deltaflexivirus 1
0.00	2	2	S1	1719047	Soybean leaf-associated mycoflexivirus 1
0.00	1	0	S	2169864	Fusarium deltaflexivirus 1
0.00	1	1	S1	1872710	Fusarium graminearum deltaflexivirus 1
0.00	1	0	G1	2219091	unclassified Deltaflexivirus
0.00	1	1	S	2219092	Sclerotinia sclerotiorum deltaflexivirus 2
0.00	3	0	O1	1809242	unclassified Tymovirales
0.00	3	3	S	2338396	Grapevine associated tymo-like virus
0.00	2	0	F	675061	Gammaflexiviridae
0.00	2	0	G	675062	Mycoflexivirus
0.00	2	2	S	129395	Botrytis virus F
0.00	1	0	O1	375548	unclassified Flexiviridae
0.00	1	1	S	1871631	Rhizoctonia solani flexivirus 1
0.00	234	0	F	69973	Closteroviridae
0.00	72	0	G	67753	Crinivirus
0.00	10	10	S	52135	Tomato infectious chlorosis virus
0.00	10	10	S	103881	Potato yellow vein virus
0.00	8	8	S	81931	Sweet potato chlorotic stunt virus
0.00	8	8	S	656520	Diodia vein chlorosis virus
0.00	7	7	S	267970	Bean yellow disorder virus
0.00	6	6	S	72750	Beet pseudoyellows virus
0.00	5	5	S	227507	Strawberry pallidosis-associated virus
0.00	5	0	G1	352927	unclassified Crinivirus
0.00	5	5	S	558690	Cucurbit chlorotic yellows virus
0.00	4	4	S	51330	Cucurbit yellow stunting disorder virus
0.00	3	3	S	642478	Lettuce chlorosis virus
0.00	2	2	S	31713	Lettuce infectious yellows virus
0.00	2	2	S	67754	Tomato chlorosis virus
0.00	1	1	S	404196	Blackberry yellow vein-associated virus
0.00	1	1	S	1712389	Tetterwort vein chlorosis virus
0.00	57	0	G	1513308	Velarivirus
0.00	17	17	S	937809	Cordyline virus 1
0.00	15	15	S	1177751	Cordyline virus 2
0.00	7	7	S	1177753	Cordyline virus 4
0.00	6	6	S	1177752	Cordyline virus 3
0.00	5	5	S	217686	Little cherry virus 1
0.00	4	4	S	1654603	Areca palm velarivirus 1
0.00	3	3	S	217615	Grapevine leafroll-associated virus 7
0.00	53	0	G	12160	Closterovirus
0.00	18	18	S	35290	Beet yellow stunt virus
0.00	10	1	G1	349945	unclassified Closterovirus
0.00	7	7	S	2292426	Blackcurrant leafroll-associated virus 1
0.00	1	1	S	167634	Grapevine rootstock stem lesion associated virus
0.00	1	1	S	2316740	Rehmannia virus 1
0.00	9	9	S	656190	Carrot yellow leaf virus
0.00	4	4	S	12162	Citrus tristeza virus
0.00	3	3	S	300740	Mint virus 1
0.00	3	3	S	551454	Carnation necrotic fleck virus
0.00	1	1	S	12161	Beet yellows virus
0.00	1	1	S	64003	Grapevine leafroll-associated virus 2
0.00	1	1	S	326941	Raspberry leaf mottle virus
0.00	1	1	S	399314	Strawberry chlorotic fleck-associated virus
0.00	1	1	S	1543207	Rose leaf rosette-associated virus
0.00	1	1	S	1692045	Tobacco virus 1
0.00	48	1	G	217160	Ampelovirus
0.00	19	19	S	154339	Little cherry virus 2
0.00	7	7	S	47985	Grapevine leafroll-associated virus 1
0.00	6	0	G1	362246	unclassified Ampelovirus
0.00	4	4	S	71032	Grapevine leafroll-associated virus 5
0.00	1	1	S	203168	Grapevine leafroll-associated virus 6
0.00	1	1	S	367121	Grapevine leafroll-associated virus 10
0.00	5	5	S	1815581	Grapevine leafroll-associated virus 13
0.00	4	4	S	136234	Pineapple mealybug wilt-associated virus 2
0.00	2	2	S	675077	Plum bark necrosis stem pitting-associated virus
0.00	1	1	S	55951	Grapevine leafroll-associated virus 3
0.00	1	1	S	70177	Grapevine leafroll-associated virus 4
0.00	1	1	S	180903	Pineapple mealybug wilt-associated virus 1
0.00	1	1	S	373861	Pineapple mealybug wilt-associated virus 3
0.00	2	2	S	265877	Mint vein banding-associated virus
0.00	2	2	S	1493829	Persimmon virus B
0.00	186	0	F	11050	Flaviviridae
0.00	81	0	G	11051	Flavivirus
0.00	35	0	G1	39686	unclassified Flavivirus
0.00	13	12	S	643132	Quang Binh virus
0.00	1	1	S1	673515	Mosquito flavivirus
0.00	5	5	S	2045186	Kampung Karu virus
0.00	3	3	S	1456752	Kama virus
0.00	2	2	S	1302179	Palm Creek virus
0.00	2	2	S	1244563	Culex theileri flavivirus
0.00	1	1	S	985683	Donggang virus
0.00	1	1	S	1708654	Parramatta River virus
0.00	1	1	S	1708574	Mercadeo virus
0.00	1	1	S	1691889	Spanish goat encephalitis virus
0.00	1	1	S	1254420	Nanay virus
0.00	1	1	S	1244565	Ochlerotatus caspius flavivirus
0.00	1	1	S	486494	Nounane virus
0.00	1	1	S	390844	Culex flavivirus
0.00	1	1	S	218849	Kamiti River virus
0.00	1	1	S	64318	Spondweni virus
0.00	5	0	S	12637	Dengue virus
0.00	4	4	S1	11060	Dengue virus 2
0.00	1	1	S1	11069	Dengue virus 3
0.00	4	4	S	64320	Zika virus
0.00	3	3	S	40004	Tyuleniy virus
0.00	3	3	S	11083	Powassan virus
0.00	2	2	S	59563	Ilheus virus
0.00	2	2	S	64292	Ntaya virus
0.00	2	2	S	38837	Banzi virus
0.00	2	2	S	64297	Uganda S virus
0.00	2	2	S	64300	Modoc virus
0.00	2	2	S	11085	Langat virus
0.00	2	2	S	11084	Tick-borne encephalitis virus
0.00	2	2	S	11080	Saint Louis encephalitis virus
0.00	1	1	S	64305	Cacipacore virus
0.00	1	1	S	64296	Edge Hill virus
0.00	1	1	S	64894	Phnom Penh bat virus
0.00	1	1	S	64295	Bouboui virus
0.00	1	1	S	164416	Wesselsbron virus
0.00	1	1	S	11072	Japanese encephalitis virus
0.00	1	1	S	64286	Usutu virus
0.00	1	1	S	33743	Kyasanur Forest disease virus
0.00	1	1	S	11079	Murray Valley encephalitis virus
0.00	1	1	S	11082	West Nile virus
0.00	1	1	S	11089	Yellow fever virus
0.00	1	1	S	12542	Omsk hemorrhagic fever virus
0.00	1	1	S	44026	Sepik virus
0.00	1	1	S	35279	Meaban virus
0.00	1	0	S	44024	Kokobera virus
0.00	1	1	S1	499854	New Mapoon virus
0.00	32	0	G	11095	Pestivirus
0.00	10	0	G1	63426	unclassified Pestivirus
0.00	8	8	S	1562066	Norway rat pestivirus
0.00	2	0	S	1914447	Atypical porcine pestivirus
0.00	2	2	S1	1873455	Atypical porcine pestivirus 1
0.00	7	0	S	2170083	Pestivirus D
0.00	7	7	S1	358764	Border disease virus
0.00	3	0	S	2170080	Pestivirus A
0.00	3	3	S1	11099	Bovine viral diarrhea virus 1
0.00	3	0	S	2170085	Pestivirus F
0.00	3	3	S1	412969	Porcine pestivirus isolate Bungowannah
0.00	3	0	S	2170090	Pestivirus K
0.00	3	3	S1	1689785	Porcine pestivirus 1
0.00	2	0	S	2170081	Pestivirus B
0.00	2	2	S1	54315	Bovine viral diarrhea virus 2
0.00	2	0	S	2170084	Pestivirus E
0.00	2	2	S1	188938	Pronghorn antelope pestivirus
0.00	1	1	S	2170082	Pestivirus C
0.00	1	0	S	2170088	Pestivirus I
0.00	1	1	S1	1234809	Pestivirus strain Aydin/04-TR
0.00	30	1	G	11102	Hepacivirus
0.00	9	0	S	11103	Hepacivirus C
0.00	4	4	S1	40271	Hepatitis C virus genotype 2
0.00	2	2	S1	33746	Hepatitis C virus genotype 5
0.00	2	2	S1	42182	Hepatitis C virus genotype 6
0.00	1	0	S1	41856	Hepatitis C virus genotype 1
0.00	1	0	S2	31646	Hepatitis C virus subtype 1a
0.00	1	1	S3	63746	Hepatitis C virus (isolate H77)
0.00	7	0	G1	1249508	unclassified Hepacivirus
0.00	6	6	S	1633878	Bovine hepacivirus
0.00	1	1	S	2202225	Hepacivirus P
0.00	6	6	S	2008768	Hepacivirus I
0.00	3	0	S	2008766	Hepacivirus G
0.00	3	3	S1	1562038	Norway rat hepacivirus 1
0.00	1	0	S	2008761	Hepacivirus A
0.00	1	1	S1	1605403	Non-primate hepacivirus NZP1
0.00	1	0	S	2008763	Hepacivirus D
0.00	1	1	S1	1354498	Guereza hepacivirus
0.00	1	1	S	2008765	Hepacivirus F
0.00	1	0	S	2008767	Hepacivirus H
0.00	1	1	S1	1562039	Norway rat hepacivirus 2
0.00	27	0	F1	38144	unclassified Flaviviridae
0.00	5	5	S	1495316	Soybean cyst nematode virus 5
0.00	4	4	S	1685953	Macrosiphum euphorbiae virus 1
0.00	2	2	S	1969400	Mac Peak virus
0.00	2	2	S	1969397	Karumba virus
0.00	2	2	S	1485186	Nhumirim virus
0.00	2	2	S	1805494	Bamaga virus
0.00	1	1	S	667516	Nakiwogo virus
0.00	1	1	S	2050971	Lumpfish flavivirus
0.00	1	1	S	1983570	Apis flavivirus
0.00	1	1	S	1963247	Menghai flavivirus
0.00	1	0	S	1906179	Anopheles flavivirus Liberia/2013
0.00	1	1	S1	1903340	Anopheles flavivirus variant 1
0.00	1	1	S	1821227	Xishuangbanna aedes flavivirus
0.00	1	1	S	1678179	Diatom colony associated ssRNA virus 1
0.00	1	1	S	1445557	Ilomantsi virus
0.00	1	1	S	1172985	Mogiana tick virus
0.00	1	1	S	649187	Lammi virus
0.00	16	0	G	1307799	Pegivirus
0.00	5	0	G1	1307802	unclassified Pegivirus
0.00	4	4	S	1562065	Norway rat pegivirus
0.00	1	1	S	1321391	Rodent pegivirus
0.00	3	1	S	1985361	Pegivirus H
0.00	2	2	S1	1704090	Human hepegivirus
0.00	2	0	S	1985356	Pegivirus C
0.00	2	2	S1	54290	GB virus C
0.00	2	2	S	1985360	Pegivirus G
0.00	1	1	S	1307800	Pegivirus A
0.00	1	1	S	1307801	Pegivirus B
0.00	1	0	S	1985358	Pegivirus E
0.00	1	0	S1	1463813	Equine pegivirus
0.00	1	1	S2	1307803	Equine pegivirus 1
0.00	1	1	S	1985362	Pegivirus I
0.00	118	0	F	564644	Endornaviridae
0.00	78	0	G	2003394	Alphaendornavirus
0.00	14	14	S	1776177	Cucumis melo alphaendornavirus
0.00	13	13	S	362692	Oryza rufipogon alphaendornavirus
0.00	8	8	S	1514896	Yerba mate alphaendornavirus
0.00	5	5	S	362693	Oryza sativa alphaendornavirus
0.00	5	5	S	310749	Vicia faba alphaendornavirus
0.00	4	4	S	1384490	Basella alba alphaendornavirus 1
0.00	4	0	G1	2184468	unclassified Alphaendornavirus
0.00	4	4	S	2184469	Helianthus annuus alphaendornavirus
0.00	4	4	S	354328	Bell pepper alphaendornavirus
0.00	3	3	S	1408133	Rhizoctonia cerealis alphaendornavirus 1
0.00	3	3	S	1711684	Hot pepper alphaendornavirus
0.00	3	0	S	2003680	Lagenaria siceraria alphaendornavirus
0.00	3	3	S1	1468454	Lagenaria siceraria endornavirus-California
0.00	3	3	S	310750	Phytophthora alphaendornavirus 1
0.00	2	2	S	1188792	Phaseolus vulgaris alphaendornavirus 1
0.00	2	2	S	1774276	Hordeum vulgare alphaendornavirus
0.00	2	2	S	1777015	Erysiphe cichoracearum alphaendornavirus
0.00	1	1	S	1249676	Grapevine endophyte alphaendornavirus
0.00	1	1	S	1131702	Persea americana alphaendornavirus 1
0.00	1	1	S	675833	Helicobasidium mompa alphaendornavirus 1
0.00	30	0	F1	1680130	unclassified Endornaviridae
0.00	7	7	S	1908807	Ceratobasidium endornavirus B
0.00	6	6	S	1908806	Ceratobasidium endornavirus A
0.00	4	4	S	1908811	Ceratobasidium endornavirus G
0.00	3	3	S	2316144	Sclerotinia minor endornavirus 1
0.00	3	3	S	2340808	Cluster bean endornavirus 1
0.00	2	2	S	1908808	Ceratobasidium endornavirus D
0.00	2	2	S	2162642	Rhizoctonia solani endornavirus 1
0.00	1	1	S	1708712	Rosellinia necatrix endornavirus 1
0.00	1	1	S	1908813	Ceratobasidium endornavirus C
0.00	1	1	S	1965306	Lagenaria siceraria endornavirus-Hubei
0.00	10	0	G	2003395	Betaendornavirus
0.00	6	3	S	2003398	Sclerotinia sclerotiorum betaendornavirus 1
0.00	3	3	S1	1353016	Sclerotinia sclerotiorum endornavirus 1
0.00	3	3	S	941765	Tuber aestivum betaendornavirus
0.00	1	0	S	2003678	Gremmeniella abietina betaendornavirus 1
0.00	1	1	S1	374005	Gremmeniella abietina type B RNA virus XL1
0.00	116	0	F	39733	Astroviridae
0.00	65	0	F1	352926	unclassified Astroviridae
0.00	40	40	S	1671382	Astrovirus Er/SZAL6/HUN/2011
0.00	9	9	S	1522059	Bovine astrovirus CH13
0.00	4	0	S	2025397	Bastrovirus BAS-2
0.00	4	4	S1	1906172	Bastrovirus/VietNam/Bat/16715_78
0.00	3	3	S	2220003	Sichuan takin astrovirus
0.00	3	3	S	1906173	Bastrovirus/VietNam/Porcine/17489_85
0.00	2	2	S	1906170	Bastrovirus-like_virus/VietNam/Bat/17819_21
0.00	1	1	S	683174	Astrovirus VA3
0.00	1	0	S	2025396	Bastrovirus BAS-1
0.00	1	1	S1	1803394	Bastrovirus 7
0.00	1	1	S	1247114	Astrovirus MLB3
0.00	1	1	S	1093928	Porcine astrovirus 5
0.00	36	0	G	249588	Mamastrovirus
0.00	12	2	G1	526119	unclassified Mamastrovirus
0.00	2	2	S	1027245	Bovine astrovirus B18/HK
0.00	1	1	S	1027244	Bovine astrovirus B170/HK
0.00	1	1	S	1027247	Bovine astrovirus B76-2/HK
0.00	1	1	S	1027248	Bovine astrovirus B76/HK
0.00	1	1	S	682382	HMO Astrovirus A
0.00	1	1	S	1105379	Porcine astrovirus 4
0.00	1	1	S	1662272	Dromedary astrovirus
0.00	1	1	S	1254425	Porcine astrovirus 3
0.00	1	1	S	1435485	Bovine astrovirus
0.00	7	0	S	1239570	Mamastrovirus 6
0.00	7	7	S1	568715	Astrovirus MLB1
0.00	3	0	S	1239579	Mamastrovirus 15
0.00	3	3	S1	627585	Bat astrovirus Tm/Guangxi/LD77/2007
0.00	3	0	S	1239573	Mamastrovirus 9
0.00	3	3	S1	645687	Astrovirus VA1
0.00	2	0	S	1239583	Mamastrovirus 19
0.00	2	2	S1	627576	Bat astrovirus Tm/Guangxi/LD38/2007
0.00	2	0	S	1239571	Mamastrovirus 7
0.00	2	2	S1	645425	Bottlenose dolphin astrovirus 1
0.00	2	2	S	1239577	Mamastrovirus 13
0.00	1	1	S	1239565	Mamastrovirus 1
0.00	1	1	S	1239580	Mamastrovirus 16
0.00	1	1	S	1239578	Mamastrovirus 14
0.00	1	1	S	1239575	Mamastrovirus 11
0.00	1	1	S	1239566	Mamastrovirus 2
0.00	15	0	G	249589	Avastrovirus
0.00	13	0	G1	336962	unclassified Avastrovirus
0.00	8	0	S	905828	Duck astrovirus GII.A
0.00	8	8	S1	622438	Duck astrovirus C-NGB
0.00	2	2	S	70793	Turkey astrovirus
0.00	2	2	S	1349999	Goose astrovirus
0.00	1	1	S	336959	Chicken astrovirus
0.00	2	0	S	1239439	Avastrovirus 3
0.00	2	2	S1	246343	Turkey astrovirus 2
0.00	111	0	F	675071	Virgaviridae
0.00	38	0	G	12234	Tobamovirus
0.00	6	0	G1	327386	unclassified Tobamovirus
0.00	5	5	S	1979541	Hoya chlorotic spot virus
0.00	1	1	S	2200716	Opuntia virus 2
0.00	4	4	S	1123754	Rattail cactus necrosis-associated virus
0.00	3	3	S	12253	Tomato mosaic virus
0.00	3	3	S	111418	Zucchini green mottle mosaic virus
0.00	2	2	S	12238	Odontoglossum ringspot virus
0.00	2	2	S	2083209	Tobacco latent virus
0.00	2	2	S	1761477	Tomato brown rugose fruit virus
0.00	2	2	S	388038	Cucumber mottle virus
0.00	2	2	S	146499	Cucumber fruit mottle mosaic virus
0.00	2	2	S	99585	Frangipani mosaic virus
0.00	2	2	S	31749	Obuda pepper virus
0.00	1	1	S	12235	Cucumber green mottle mosaic virus
0.00	1	1	S	1416026	Yellow tailflower mild mottle virus
0.00	1	1	S	1169032	Wasabi mottle virus
0.00	1	1	S	1128119	Clitoria yellow mottle virus
0.00	1	1	S	1032457	Passion fruit mosaic virus
0.00	1	1	S	368735	Bell pepper mottle virus
0.00	1	1	S	425279	Rehmannia mosaic virus
0.00	1	1	S	12242	Tobacco mosaic virus
0.00	26	0	G	186886	Pomovirus
0.00	9	9	S	37128	Potato mop-top virus
0.00	8	8	S	46436	Beet soil-borne virus
0.00	5	5	S	79918	Broad bean necrosis virus
0.00	4	4	S	71972	Beet virus Q
0.00	24	0	G	12291	Furovirus
0.00	7	7	S	83544	Chinese wheat mosaic virus
0.00	6	6	S	28375	Soil-borne wheat mosaic virus
0.00	4	4	S	100887	Soil-borne cereal mosaic virus
0.00	4	4	S	2030954	Japanese soil-borne wheat mosaic virus
0.00	2	2	S	107804	Sorghum chlorotic spot virus
0.00	1	1	S	45103	Oat golden stripe virus
0.00	10	0	G	1920771	Goravirus
0.00	8	8	S	1920772	Gentian ovary ringspot virus
0.00	2	2	S	1647805	Drakaea virus A
0.00	7	0	F1	1527522	unclassified Virgaviridae
0.00	6	6	S	2108201	Nephila clavipes virus 4
0.00	1	1	S	1527523	Macrophomina phaseolina tobamo-like virus
0.00	3	0	G	119492	Pecluvirus
0.00	3	3	S	32629	Indian peanut clump virus
0.00	2	0	G	12326	Hordeivirus
0.00	2	2	S	12327	Barley stripe mosaic virus
0.00	1	0	G	12293	Tobravirus
0.00	1	1	S	12294	Pea early-browning virus
0.00	96	0	F	1513233	Benyviridae
0.00	96	0	G	143901	Benyvirus
0.00	91	91	S	76343	Beet soil-borne mosaic virus
0.00	3	3	S	31721	Beet necrotic yellow vein virus
0.00	2	2	S	373373	Rice stripe necrosis virus
0.00	87	1	F	11006	Totiviridae
0.00	49	0	F1	39756	unclassified Totiviridae
0.00	13	13	S	1856030	Golden shiner totivirus
0.00	6	0	S	1777016	Panax notoginseng virus A
0.00	6	6	S1	2248770	Panax notoginseng virus B
0.00	5	5	S	282786	Penaeid shrimp infectious myonecrosis virus
0.00	4	4	S	1497848	Papaya meleira virus
0.00	2	2	S	1729670	Maize-associated totivirus 1
0.00	2	2	S	349681	Phlebiopsis gigantea mycovirus dsRNA 1
0.00	2	2	S	1163537	Tianjin totivirus
0.00	2	2	S	1678171	Diatom colony associated dsRNA virus 11
0.00	1	1	S	1678167	Diatom colony associated dsRNA virus 8
0.00	1	1	S	1678165	Diatom colony associated dsRNA virus 6
0.00	1	1	S	1678168	Diatom colony associated dsRNA virus 9 genome type A
0.00	1	1	S	1678172	Diatom colony associated dsRNA virus 12
0.00	1	1	S	1678173	Diatom colony associated dsRNA virus 13
0.00	1	1	S	1714363	Red clover powdery mildew-associated totivirus 2
0.00	1	1	S	1798085	Piscine myocarditis-like virus
0.00	1	1	S	1714366	Red clover powdery mildew-associated totivirus 5
0.00	1	1	S	1765754	Camponotus nipponicus virus
0.00	1	1	S	1678166	Diatom colony associated dsRNA virus 7
0.00	1	1	S	1874267	Maize-associated totivirus 2
0.00	1	1	S	2057198	Maize-associated totivirus 3
0.00	1	1	S	2137353	Pythium polare RNA virus 1
0.00	21	0	G	674981	Victorivirus
0.00	15	0	G1	939922	unclassified Victorivirus
0.00	7	7	S	1859161	Sclerotinia nivalis victorivirus 1
0.00	2	2	S	1485922	Beauveria bassiana victorivirus NZL/1980
0.00	2	2	S	1756615	Ustilaginoidea virens RNA virus 5
0.00	1	1	S	1561172	Ustilaginoidea virens RNA virus M
0.00	1	1	S	1661396	Magnaporthe oryzae virus 3
0.00	1	1	S	1728964	Alternaria arborescens victorivirus 1
0.00	1	1	S	1765736	Nigrospora oryzae victorivirus 1
0.00	2	2	S	210827	Coniothyrium minitans RNA virus
0.00	1	1	S	73497	Sphaeropsis sapinea RNA virus 1
0.00	1	1	S	441999	Magnaporthe oryzae virus 2
0.00	1	1	S	939923	Tolypocladium cylindrosporum virus 1
0.00	1	1	S	1148491	Rosellinia necatrix victorivirus 1
0.00	11	0	G	11007	Totivirus
0.00	3	3	S	28882	Ustilago maydis virus H1
0.00	3	0	G1	348097	unclassified Totivirus
0.00	2	2	S	425009	Botryotinia fuckeliana totivirus 1
0.00	1	1	S	463392	Black raspberry virus F
0.00	2	2	S	927810	Tuber aestivum virus 1
0.00	2	0	S	2170233	Saccharomyces cerevisiae virus LBCLa
0.00	2	2	S1	42478	Saccharomyces cerevisiae virus L-BC (La)
0.00	1	1	S	11008	Saccharomyces cerevisiae virus L-A
0.00	3	0	G	674952	Trichomonasvirus
0.00	3	3	S	170965	Trichomonas vaginalis virus 3
0.00	1	0	G	11011	Giardiavirus
0.00	1	0	G1	2082657	unclassified Giardiavirus
0.00	1	1	S	2082658	Gigaspora margarita giardia-like virus 1
0.00	1	0	G	39755	Leishmaniavirus
0.00	1	0	S	1678906	Leishmania RNA virus 2
0.00	1	1	S1	39116	Leishmania RNA virus 2 - 1
0.00	66	0	F	11012	Partitiviridae
0.00	41	0	F1	37960	unclassified Partitiviridae
0.00	11	11	S	1891704	Sophora japonica powdery mildew-associated partitivirus
0.00	6	6	S	335204	Fragaria chiloensis cryptic virus
0.00	6	6	S	2305257	Melon partitivirus
0.00	5	5	S	1516075	Botryosphaeria dothidea virus 1
0.00	2	2	S	351495	Raphanus sativus cryptic virus 2
0.00	2	2	S	2025333	Rosellinia necatrix partitivirus 8
0.00	2	2	S	1849533	Fusarium poae partitivirus 2
0.00	2	2	S	1849335	Arabidopsis halleri partitivirus 1
0.00	1	1	S	348449	Raphanus sativus cryptic virus 1
0.00	1	1	S	2483307	Bipolaris maydis partitivirus 2
0.00	1	1	S	1411681	Rhizoctonia solani dsRNA virus 2
0.00	1	1	S	659497	Sclerotinia sclerotiorum partitivirus S
0.00	1	1	S	425010	Botryotinia fuckeliana partitivirus 1
0.00	14	0	G	1511809	Betapartitivirus
0.00	6	6	S	75747	Fusarium poae virus 1
0.00	2	2	S	674982	Ceratocystis resinifera virus 1
0.00	2	2	S	674983	Pleurotus ostreatus virus 1
0.00	1	0	G1	1747648	unclassified Betapartitivirus
0.00	1	1	S	1573459	Rosellinia necatrix partitivirus 6
0.00	1	1	S	37961	Atkinsonella hypoxylon virus
0.00	1	1	S	1323523	Hop trefoil cryptic virus 2
0.00	1	1	S	1323524	Red clover cryptic virus 2
0.00	5	0	G	1511811	Gammapartitivirus
0.00	2	0	G1	2202322	unclassified Gammapartitivirus
0.00	2	2	S	2083275	Pythium nunn virus 1
0.00	1	1	S	191436	Gremmeniella abietina RNA virus MS1
0.00	1	1	S	347482	Ophiostoma partitivirus 1
0.00	1	1	S	358008	Aspergillus ochraceous virus
0.00	3	0	G	1511808	Alphapartitivirus
0.00	1	1	S	589918	Carrot cryptic virus
0.00	1	1	S	942041	Heterobasidion partitivirus 1
0.00	1	0	G1	1913603	unclassified Alphapartitivirus
0.00	1	1	S	2043550	Medicago sativa alphapartitivirus 1
0.00	2	0	G	1511810	Deltapartitivirus
0.00	1	1	S	369643	Pepper cryptic virus 1
0.00	1	1	S	1050903	Pepper cryptic virus 2
0.00	1	0	G	675059	Cryspovirus
0.00	1	1	S	675060	Cryptosporidium parvum virus 1
0.00	65	0	F	11018	Togaviridae
0.00	65	0	G	11019	Alphavirus
0.00	10	10	S	60879	Cabassou virus
0.00	8	8	S	11034	Sindbis virus
0.00	7	7	S	60877	Tonate virus
0.00	5	5	S	84589	Salmon pancreas disease virus
0.00	5	5	S	2083198	Everglades virus
0.00	4	4	S	11024	Highlands J virus
0.00	3	3	S	11020	Barmah Forest virus
0.00	3	3	S	11023	Middelburg virus
0.00	3	3	S	1159195	Southern elephant seal virus
0.00	3	3	S	1231903	Eilat virus
0.00	2	2	S	135246	Trocara virus
0.00	2	2	S	2083199	Mosso das Pedras virus
0.00	1	1	S	48543	Whataroa virus
0.00	1	1	S	1440170	Madariaga virus
0.00	1	1	S	44158	Aura virus
0.00	1	1	S	37124	Chikungunya virus
0.00	1	1	S	59304	Una virus
0.00	1	1	S	59305	Bebaru virus
0.00	1	0	G1	332096	unclassified Alphavirus
0.00	1	1	S	1930825	Tai Forest alphavirus
0.00	1	1	S	60876	Pixuna virus
0.00	1	1	S	11036	Venezuelan equine encephalitis virus
0.00	1	1	S	11029	Ross River virus
0.00	63	0	F	186766	Narnaviridae
0.00	55	0	G	186768	Mitovirus
0.00	36	0	G1	343865	unclassified Mitovirus
0.00	8	8	S	1826822	Alternaria arborescens mitovirus 1
0.00	4	4	S	2082667	Gigaspora margarita mitovirus 3
0.00	3	3	S	1037523	Tuber aestivum mitovirus
0.00	3	3	S	1848151	Fusarium poae mitovirus 2
0.00	2	2	S	274584	Thielaviopsis basicola mitovirus
0.00	2	2	S	1162083	Clitocybe odora virus
0.00	2	2	S	1816486	Cronartium ribicola mitovirus 3
0.00	2	2	S	1562380	Fusarium coeruleum mitovirus 1
0.00	2	2	S	1629667	Botrytis cinerea mitovirus 4
0.00	1	1	S	279538	Gremmeniella abietina mitochondrial RNA virus S2
0.00	1	1	S	2020287	Ocimum basilicum RNA virus 2
0.00	1	1	S	1848153	Fusarium poae mitovirus 4
0.00	1	1	S	1816488	Cronartium ribicola mitovirus 5
0.00	1	1	S	1629665	Botrytis cinerea mitovirus 2
0.00	1	1	S	1629666	Botrytis cinerea mitovirus 3
0.00	1	1	S	1562379	Fusarium globosum mitovirus 1
0.00	1	1	S	1279099	Sclerotinia sclerotiorum mitovirus 3
0.00	10	10	S	88389	Ophiostoma mitovirus 6
0.00	7	7	S	88387	Ophiostoma mitovirus 4
0.00	1	1	S	88388	Ophiostoma mitovirus 5
0.00	1	1	S	198597	Ophiostoma mitovirus 3a
0.00	5	0	F1	1077831	unclassified Narnaviridae
0.00	2	2	S	1856767	Leptomonas seymouri Narna-like virus 1
0.00	1	1	S	1077832	Phytophthora infestans RNA virus 4
0.00	1	1	S	1678180	Diatom colony associated ssRNA virus 2
0.00	1	1	S	1985159	Neofusicoccum luteum mitovirus 1
0.00	3	0	G	186767	Narnavirus
0.00	2	2	S	198599	Saccharomyces 23S RNA narnavirus
0.00	1	0	G1	908833	unclassified Narnavirus
0.00	1	1	S	2364202	Blechomonas maslovi narnavirus 1
0.00	60	0	F	39740	Bromoviridae
0.00	38	0	G	12316	Ilarvirus
0.00	12	12	S	269213	Humulus japonicus latent virus
0.00	4	4	S	1386090	Ageratum latent virus
0.00	3	3	S	12319	Apple mosaic virus
0.00	3	3	S	747056	Blueberry shock virus
0.00	3	3	S	56486	Elm mottle virus
0.00	2	2	S	37127	Citrus variegation virus
0.00	2	2	S	37733	Prunus necrotic ringspot virus
0.00	2	2	S	339420	Blackberry chlorotic ringspot virus
0.00	2	0	G1	339419	unclassified Ilarvirus
0.00	1	1	S	2116599	Cape gooseberry ilarvirus 1
0.00	1	1	S	2419940	Tea plant line pattern virus
0.00	2	2	S	243563	Strawberry necrotic shock virus
0.00	1	1	S	2169960	Privet ringspot virus
0.00	1	1	S	12317	Tobacco streak virus
0.00	1	1	S	1637492	Tomato necrotic streak virus
0.00	11	0	G	12304	Cucumovirus
0.00	7	7	S	12305	Cucumber mosaic virus
0.00	2	2	S	12313	Peanut stunt virus
0.00	2	2	S	12315	Tomato aspermy virus
0.00	5	0	G	12300	Bromovirus
0.00	4	4	S	545259	Melandrium yellow fleck virus
0.00	1	1	S	12301	Broad bean mottle virus
0.00	4	0	G	413970	Anulavirus
0.00	2	2	S	1195163	Amazon lily mild mottle virus
0.00	1	1	S	116056	Pelargonium zonate spot virus
0.00	1	0	G1	1195162	unclassified Anulavirus
0.00	1	1	S	1464778	Cassava Ivorian bacilliform virus
0.00	1	0	G	12320	Alfamovirus
0.00	1	1	S	12321	Alfalfa mosaic virus
0.00	1	0	F1	2052850	unclassified Bromoviridae
0.00	1	1	S	2052851	Sambucus virus S
0.00	46	2	F	119163	Luteoviridae
0.00	28	0	G	119164	Polerovirus
0.00	13	0	G1	328429	unclassified Polerovirus
0.00	6	6	S	1913024	White clover mottle virus
0.00	2	2	S	1564903	Strawberry polerovirus 1
0.00	2	2	S	1577997	Sauropus yellowing virus
0.00	1	1	S	572239	Wheat yellow dwarf virus-GPV
0.00	1	1	S	1046403	Brassica yellows virus
0.00	1	1	S	1963256	African eggplant yellowing virus
0.00	7	7	S	328430	Chickpea chlorotic stunt virus
0.00	2	2	S	312295	Cotton leafroll dwarf virus
0.00	1	1	S	12045	Potato leafroll virus
0.00	1	1	S	2170100	Cereal yellow dwarf virus RPV
0.00	1	1	S	1462681	Pepo aphid-borne yellows virus
0.00	1	1	S	471717	Melon aphid-borne yellows virus
0.00	1	1	S	156690	Beet mild yellowing virus
0.00	1	1	S	66200	Carrot red leaf virus
0.00	9	0	G	12036	Luteovirus
0.00	4	4	S	2169988	Barley yellow dwarf virus kerIII
0.00	2	2	S	12049	Soybean dwarf virus
0.00	1	1	S	12041	Bean leafroll virus
0.00	1	0	G1	368617	unclassified Luteovirus
0.00	1	1	S	2170544	Apple luteovirus 1
0.00	1	1	S	2169985	Barley yellow dwarf virus PAS
0.00	3	0	G	12289	Enamovirus
0.00	1	1	S	1301220	Citrus vein enation virus
0.00	1	1	S	1770265	Alfalfa enamovirus 1
0.00	1	1	S	2560515	Grapevine enamovirus 1
0.00	2	2	S	33761	Groundnut rosette assistor virus
0.00	2	0	F1	94699	unclassified Luteoviridae
0.00	2	2	S	2054409	Apple-associated luteovirus
0.00	40	0	F	39738	Tombusviridae
0.00	23	0	F1	2560077	Procedovirinae
0.00	6	0	G	1299309	Alphanecrovirus
0.00	3	3	S	47669	Olive latent virus 1
0.00	2	2	S	12055	Tobacco necrosis virus A
0.00	1	1	S	295090	Olive mild mosaic virus
0.00	5	0	G	39739	Machlomovirus
0.00	5	5	S	12138	Maize chlorotic mottle virus
0.00	4	1	G	12141	Tombusvirus
0.00	1	1	S	12143	Cucumber necrosis virus
0.00	1	1	S	12144	Cymbidium ringspot virus
0.00	1	1	S	255521	Sitke waterborne virus
0.00	2	2	S	944580	Trailing lespedeza virus 1
0.00	2	0	G	1299311	Betanecrovirus
0.00	2	2	S	45224	Leek white stripe virus
0.00	2	1	G	1911600	Betacarmovirus
0.00	1	1	S	11988	Turnip crinkle virus
0.00	2	0	G	1911602	Pelarspovirus
0.00	1	1	S	167020	Pelargonium ringspot virus
0.00	1	1	S	535898	Rosa rugosa leaf distortion virus
0.00	9	0	F1	137555	unclassified Tombusviridae
0.00	6	6	S	2304516	Culex-associated Tombus-like virus
0.00	3	3	S	2021212	Rice virus A
0.00	5	0	F1	2560072	Calvusvirinae
0.00	5	0	G	39734	Umbravirus
0.00	2	2	S	68033	Carrot mottle virus
0.00	1	1	S	47740	Groundnut rosette virus
0.00	1	1	S	184020	Tobacco bushy top virus
0.00	1	1	S	193120	Pea enation mosaic virus 2
0.00	2	0	G	146761	Avenavirus
0.00	2	2	S	146762	Oat chlorotic stunt virus
0.00	1	0	F1	2560078	Regressovirinae
0.00	1	0	G	12266	Dianthovirus
0.00	1	1	S	12268	Carnation ringspot virus
0.00	38	0	F	2022639	Solinviviridae
0.00	29	0	G	2022641	Nyfulvavirus
0.00	29	29	S	1871153	Nylanderia fulva virus 1
0.00	9	0	G	2022640	Invictavirus
0.00	9	9	S	631345	Solenopsis invicta virus 3
0.00	32	0	F	11974	Caliciviridae
0.00	15	1	G	142786	Norovirus
0.00	13	0	S	11983	Norwalk virus
0.00	4	4	S1	122928	Norovirus GI
0.00	4	4	S1	262897	Norovirus GIV
0.00	2	0	S1	122929	Norovirus GII
0.00	1	0	S2	490043	Norovirus GII isolates
0.00	1	1	S3	1529918	Norovirus GII/Hu/JP/2007/GII.P15_GII.15/Sapporo/HK299
0.00	1	1	S2	552592	Norovirus GII.17
0.00	1	1	S1	95340	Norwalk-like virus
0.00	1	1	S1	340017	Norovirus GIII
0.00	1	1	S1	1246677	Norovirus GV
0.00	1	0	G1	329861	unclassified Norovirus
0.00	1	1	S	1903318	Primate norovirus
0.00	7	0	G	95341	Sapovirus
0.00	4	0	S	95342	Sapporo virus
0.00	3	0	S1	280756	Sapovirus isolates
0.00	3	3	S2	291175	Sapovirus Hu/Dresden/pJG-Sap01/DE
0.00	1	0	S1	515177	Sapovirus GII
0.00	1	1	S2	234601	Sapovirus Mc10
0.00	3	0	G1	371833	unclassified Sapovirus
0.00	2	2	S	1959930	Bat sapovirus
0.00	1	1	S	1185359	Bat sapovirus TLC58/HK
0.00	5	0	G	95337	Vesivirus
0.00	5	0	G1	182093	unclassified Vesivirus
0.00	2	2	S	1960046	Hom-1 vesivirus
0.00	1	1	S	154122	Mink calicivirus
0.00	1	1	S	303317	Rabbit vesivirus
0.00	1	1	S	436911	Steller sea lion vesivirus
0.00	2	0	F1	179239	unclassified Caliciviridae
0.00	1	0	S	646294	St-Valerien swine virus
0.00	1	1	S1	520973	Calicivirus pig/AB90/CAN
0.00	1	1	S	1493858	Goose calicivirus
0.00	2	0	G	696855	Nebovirus
0.00	2	0	S	2170030	Newbury 1 virus
0.00	2	2	S1	190239	Calicivirus strain NB
0.00	1	0	G	2560182	Nacovirus
0.00	1	0	S	2560612	Nacovirus A
0.00	1	1	S1	1172195	Turkey calicivirus
0.00	31	0	D2	35325	dsRNA viruses
0.00	31	0	D3	39780	unclassified dsRNA viruses
0.00	8	8	S	2094187	Yado-nushi virus 1-A
0.00	4	4	S	1678160	Diatom colony associated dsRNA virus 2
0.00	4	4	S	1181310	Sclerotinia sclerotiorum dsRNA mycovirus-L
0.00	3	3	S	1329781	Cryphonectria parasitica bipartite mycovirus 1
0.00	3	3	S	1150353	Gentian Kobu-sho-associated virus
0.00	2	2	S	659660	Japanese holly fern mottle virus
0.00	2	2	S	1678177	Diatom colony associated dsRNA virus 17 genome type A
0.00	1	1	S	2305250	Trichoderma asperellum dsRNA virus 1
0.00	1	1	S	483537	Alternaria alternata virus 1
0.00	1	1	S	862943	Spissistilus festinus virus 1
0.00	1	1	S	1849543	Fusarium poae mycovirus 2
0.00	1	1	S	1087068	Aspergillus foetidus dsRNA mycovirus
0.00	31	0	F	249310	Chrysoviridae
0.00	13	0	G	2560087	Alphachrysovirus
0.00	4	0	S	2560390	Colletotrichum gloeosporioides chrysovirus
0.00	4	4	S1	1766766	Colletotrichum gloeosporioides chrysovirus 1
0.00	2	2	S	399394	Cryphonectria nitschkei chrysovirus 1
0.00	2	2	S	1587509	Persea americana chrysovirus
0.00	2	0	S	2560296	Anthurium mosaic-associated chrysovirus
0.00	2	2	S1	664255	Anthurium mosaic-associated virus
0.00	1	1	S	158372	Penicillium chrysogenum virus
0.00	1	1	S	607716	Aspergillus fumigatus chrysovirus
0.00	1	1	S	759389	Verticillium dahliae chrysovirus 1
0.00	10	0	G	2560100	Betachrysovirus
0.00	3	3	S	1755792	Penicillium janczewskii chrysovirus 1
0.00	2	0	S	1592572	Botryosphaeria dothidea chrysovirus
0.00	2	2	S1	1405299	Botryosphaeria dothidea chrysovirus 1
0.00	2	2	S	2304034	Colletotrichum fructicola chrysovirus 1
0.00	2	0	S	2560479	Fusarium oxysporum chrysovirus 2
0.00	2	2	S1	1679238	Fusarium oxysporum f. sp. dianthi mycovirus 1
0.00	1	0	S	2560291	Alternaria alternata chrysovirus
0.00	1	1	S1	2066695	Alternaria alternata chrysovirus 1
0.00	8	0	G	11014	Chrysovirus
0.00	8	0	G1	327108	unclassified Chrysovirus
0.00	6	6	S	764348	Magnaporthe oryzae chrysovirus 1
0.00	2	2	S	2382121	Zea mays chrysovirus 1
0.00	30	0	F	39748	Hypoviridae
0.00	24	0	G	39749	Hypovirus
0.00	13	0	G1	358104	unclassified Hypovirus
0.00	6	6	S	1074325	Sclerotinia sclerotiorum hypovirus 1
0.00	3	3	S	2032989	Rosellinia necatrix hypovirus 1
0.00	2	2	S	1284208	Fusarium graminearum hypovirus 1
0.00	1	1	S	1129873	Valsa ceratosperma hypovirus 1
0.00	1	1	S	1423347	Sclerotinia sclerotiorum hypovirus 2
0.00	7	7	S	106962	Cryphonectria hypovirus 3
0.00	3	3	S	40282	Cryphonectria hypovirus 2
0.00	1	1	S	40281	Cryphonectria hypovirus 1
0.00	6	0	F1	1923830	unclassified Hypoviridae
0.00	2	2	S	1922393	Beihai hypo-like virus 1
0.00	2	2	S	2219105	Botrytis cinerea hypovirus 1
0.00	1	1	S	1922678	Beihai sipunculid worm virus 6
0.00	1	1	S	1923718	Wuhan insect virus 14
0.00	18	0	F	1283207	Alphatetraviridae
0.00	18	0	G	85651	Omegatetravirus
0.00	18	18	S	272751	Dendrolimus punctatus virus
0.00	18	0	F	1511860	Amalgaviridae
0.00	14	0	G	1511861	Amalgavirus
0.00	11	11	S	591166	Southern tomato virus
0.00	1	1	S	430710	Blueberry latent virus
0.00	1	1	S	1985164	Spinach amalgavirus 1
0.00	1	1	S	2058778	Allium cepa amalgavirus 1
0.00	3	0	F1	1685110	unclassified Amalgaviridae
0.00	1	1	S	2065797	Anthoxanthum odoratum amalgavirus 1
0.00	1	1	S	2069322	Erigeron breviscapus amalgavirus 1
0.00	1	1	S	2069325	Festuca pratensis amalgavirus 2
0.00	1	0	G	2560258	Zybavirus
0.00	1	1	S	114871	Zygosaccharomyces bailii virus Z
0.00	18	0	F	12283	Nodaviridae
0.00	9	0	G	143919	Betanodavirus
0.00	6	6	S	43763	Redspotted grouper nervous necrosis virus
0.00	3	3	S	43764	Tiger puffer nervous necrosis virus
0.00	6	0	G	143920	Alphanodavirus
0.00	3	3	S	103782	Pariacoto virus
0.00	1	1	S	12285	Black beetle virus
0.00	1	1	S	12286	Boolarra virus
0.00	1	1	S	12288	Nodamura virus
0.00	3	0	F1	222556	unclassified Nodaviridae
0.00	2	2	S	977913	Santeuil nodavirus
0.00	1	1	S	222557	Macrobrachium rosenbergii nodavirus
0.00	16	0	F	11989	Leviviridae
0.00	14	0	G	12008	Allolevivirus
0.00	14	14	S	39804	Escherichia virus FI
0.00	1	0	G	11990	Levivirus
0.00	1	0	G1	39802	unclassified Levivirus
0.00	1	1	S	1235640	Enterobacteria phage M
0.00	1	0	F1	39683	unclassified Leviviridae
0.00	1	1	S	767473	Caulobacter phage phiCb5
0.00	16	0	F	2560061	Kitaviridae
0.00	8	0	G	1513277	Higrevirus
0.00	8	8	S	1513278	Hibiscus green spot virus 2
0.00	4	0	G	675070	Cilevirus
0.00	2	2	S	347219	Citrus leprosis virus C
0.00	2	2	S	2052685	Citrus leprosis virus C2
0.00	4	0	G	2022856	Blunervirus
0.00	2	2	S	1094249	Blueberry necrotic ring blotch virus
0.00	2	0	G1	2419938	unclassified Blunervirus
0.00	2	2	S	2419939	Tea plant necrotic ring blotch virus
0.00	13	0	F	291484	Hepeviridae
0.00	7	0	G	1678141	Orthohepevirus
0.00	6	6	S	1678144	Orthohepevirus B
0.00	1	0	S	1678145	Orthohepevirus C
0.00	1	1	S1	879096	Hepatitis E virus rat/R63/DEU/2009
0.00	6	0	F1	1009842	unclassified Hepeviridae
0.00	4	4	S	2185281	Rana hepevirus
0.00	2	2	S	2152923	Sogatella furcifera hepe-like virus
0.00	13	0	F	10877	Cystoviridae
0.00	13	0	G	10878	Cystovirus
0.00	4	0	S	2169858	Pseudomonas virus phi13
0.00	4	4	S1	134554	Pseudomonas phage phi13
0.00	3	0	S	2169857	Pseudomonas virus phi12
0.00	3	3	S1	161736	Pseudomonas phage phi12
0.00	2	0	S	2169861	Pseudomonas virus phiNN
0.00	2	2	S1	1603039	Pseudomonas phage phiNN
0.00	2	0	S	2169862	Pseudomonas virus phiYY
0.00	2	2	S1	1852644	Pseudomonas phage phiYY
0.00	1	1	S	10879	Pseudomonas virus phi6
0.00	1	0	S	2169859	Pseudomonas virus phi2954
0.00	1	1	S1	593131	Pseudomonas phage phi2954
0.00	10	0	F	2169577	Solemoviridae
0.00	9	0	G	12137	Sobemovirus
0.00	3	3	S	378833	Sowbane mosaic virus
0.00	2	2	S	40979	Cocksfoot mottle virus
0.00	1	1	S	1432563	Rottboellia yellow mottle virus
0.00	1	1	S	12558	Sesbania mosaic virus
0.00	1	1	S	12139	Southern bean mosaic virus
0.00	1	1	S	218923	Turnip rosette virus
0.00	1	0	G	645516	Polemovirus
0.00	1	1	S	305785	Poinsettia latent virus
0.00	8	1	G	1921556	Sinaivirus
0.00	6	0	G1	1921557	unclassified Sinaivirus
0.00	4	4	S	1983564	Lake Sinai Virus TO
0.00	2	2	S	1983561	Lake Sinai Virus NE
0.00	1	1	S	1041831	Lake Sinai virus 2
0.00	8	0	F	10993	Birnaviridae
0.00	4	0	F1	41995	unclassified Birnaviridae
0.00	4	4	S	1127767	Espirito Santo virus
0.00	3	0	G	39750	Aquabirnavirus
0.00	2	0	G1	344417	unclassified Aquabirnavirus
0.00	2	2	S	1661392	Victorian trout aquabirnavirus
0.00	1	1	S	59816	Yellowtail ascites virus
0.00	1	0	G	39752	Entomobirnavirus
0.00	1	1	S	48981	Drosophila X virus
0.00	8	0	F	1285596	Megabirnaviridae
0.00	8	0	G	1285597	Megabirnavirus
0.00	8	0	G1	1662464	unclassified Megabirnavirus
0.00	5	5	S	1676267	Rosellinia necatrix megabirnavirus 2-W8
0.00	3	3	S	1661257	Sclerotinia sclerotiorum megabirnavirus 1
0.00	7	0	F	585893	Picobirnaviridae
0.00	7	0	G	104394	Picobirnavirus
0.00	6	0	G1	573164	unclassified Picobirnavirus
0.00	4	4	S	1907787	Picobirnavirus sp.
0.00	1	1	S	442302	Porcine picobirnavirus
0.00	1	1	S	1961162	Picobirnavirus dog/KNA/2015
0.00	1	1	S	145856	Human picobirnavirus
0.00	5	0	G	1918013	Botybirnavirus
0.00	3	3	S	1918014	Botrytis porri botybirnavirus 1
0.00	2	0	G1	1986418	unclassified Botybirnavirus
0.00	2	2	S	2138326	Bipolaris maydis botybirnavirus 1
0.00	2	0	F	185751	Pospiviroidae
0.00	1	0	G	185756	Apscaviroid
0.00	1	1	S	459949	Citrus viroid V
0.00	1	0	G	185757	Coleviroid
0.00	1	1	G1	598746	unclassified Coleviroid
0.00	1	0	F	1299296	Quadriviridae
0.00	1	0	G	1299297	Quadrivirus
0.00	1	1	S	1000373	Rosellinia necatrix quadrivirus 1
0.00	1	0	F	866787	Alvernaviridae
0.00	1	0	G	674976	Dinornavirus
0.00	1	1	S	2030964	Heterocapsa circularisquama RNA virus 01
0.00	1	0	F	2560066	Matonaviridae
0.00	1	0	G	11040	Rubivirus
0.00	1	1	S	11041	Rubella virus
0.00	1	0	G	39760	Idaeovirus
0.00	1	0	G1	334447	unclassified Idaeovirus
0.00	1	1	S	1811408	Privet leaf blotch-associated virus
0.00	3840	2	F	1910928	Genomoviridae
0.00	3771	0	G	1941236	Gemykibivirus
0.00	3768	3768	S	2004966	Rhinolophus associated gemykibivirus 2
0.00	1	1	S	1391037	Black robin associated gemykibivirus 1
0.00	1	1	S	1634484	Badger associated gemykibivirus 1
0.00	1	0	S	2004486	Bovine associated gemykibivirus 1
0.00	1	1	S1	1516079	HCBI8.215 virus
0.00	20	0	G	1985366	Gemygorvirus
0.00	19	0	S	1985426	Mallard associated gemygorvirus 1
0.00	19	19	S1	1843734	Faeces associated gemycircularvirus 14
0.00	1	0	S	1985427	Pteropus associated gemygorvirus 1
0.00	1	1	S1	1795988	Pacific flying fox faeces associated gemycircularvirus-1
0.00	16	0	G	1542744	Gemycircularvirus
0.00	6	0	G1	1910929	unclassified Gemycircularvirus
0.00	3	0	S	1593424	Sewage-associated gemycircularvirus 7
0.00	3	3	S1	1519402	Sewage-associated gemycircularvirus-7a
0.00	2	2	S	2077296	Cattle blood-associated gemycircularvirus
0.00	1	1	S	2017712	Porcine feces-associated gemycircularvirus
0.00	2	2	S	1985407	Sewage derived gemycircularvirus 1
0.00	1	0	S	1985409	Sewage derived gemycircularvirus 3
0.00	1	1	S1	1519401	Sewage-associated gemycircularvirus 6
0.00	1	1	S	1985402	Pteropus associated gemycircularvirus 8
0.00	1	0	S	1985384	Hypericum associated gemycircularvirus 1
0.00	1	1	S1	1367218	Hypericum japonicum associated circular DNA virus
0.00	1	0	S	1985381	Gerygone associated gemycircularvirus 1
0.00	1	1	S1	1391035	Faeces associated gemycircularvirus 6
0.00	1	0	S	1985377	Chicken associated gemycircularvirus 2
0.00	1	1	S1	1843737	Faeces associated gemycircularvirus 17
0.00	1	0	S	1985376	Chicken associated gemycircularvirus 1
0.00	1	1	S1	1843740	Faeces associated gemycircularvirus 20
0.00	1	0	S	1985375	Chickadee associated gemycircularvirus 1
0.00	1	1	S1	1699094	Poecile atricapillus GI tract-associated gemycircularvirus
0.00	1	0	S	1985393	Porcine associated gemycircularvirus 1
0.00	1	1	S1	1843739	Faeces associated gemycircularvirus 19
0.00	14	0	G	1985370	Gemyvongvirus
0.00	14	14	S	1985415	Human associated gemyvongvirus 1
0.00	7	0	F1	1941235	unclassified Genomoviridae
0.00	2	2	S	2293299	Sierra dome spider associated circular virus 1
0.00	1	1	S	2293288	Giant house spider associated circular virus 1
0.00	1	1	S	1986477	Bemisia-associated genomovirus AdDF
0.00	1	1	S	2230896	Bark beetle-associated genomovirus 1
0.00	1	1	S	2077299	Varroa mite associated genomovirus 1
0.00	1	1	S	2219123	Lynx canadensis faeces associated genomovirus CL1 148
0.00	4	0	G	1985367	Gemykrogvirus
0.00	2	0	S	1985416	Bovine associated gemykrogvirus 1
0.00	2	2	S1	1516080	HCBI9.212 virus
0.00	2	0	S	1985417	Caribou associated gemykrogvirus 1
0.00	2	2	S1	1542743	Caribou feces-associated gemycircularvirus
0.00	2	0	G	1941238	Gemykolovirus
0.00	1	0	S	2005505	Pteropus associated gemykolovirus 1
0.00	1	1	S1	1795998	Pacific flying fox faeces associated gemycircularvirus-6
0.00	1	0	S	2005506	Pteropus associated gemykolovirus 2
0.00	1	1	S1	1795999	Pacific flying fox faeces associated gemycircularvirus-7
0.00	2	0	G	1985369	Gemytondvirus
0.00	2	0	S	1985419	Ostrich associated gemytondvirus 1
0.00	2	2	S1	1391027	Faeces associated gemycircularvirus 12
0.00	1	0	G	1985365	Gemyduguivirus
0.00	1	0	S	1985421	Dragonfly associated gemyduguivirus 1
0.00	1	1	S1	1234884	Dragonfly-associated circular virus 3
0.00	1	0	G	1985368	Gemykroznavirus
0.00	1	0	S	1985420	Rabbit associated gemykroznavirus 1
0.00	1	1	S1	1391026	Faeces associated gemycircularvirus 11
0.00	3009	0	F	1511852	Nudiviridae
0.00	1707	0	F1	1110703	unclassified Nudiviridae
0.00	471	471	S	2072209	Esparto virus
0.00	452	452	S	2057187	Drosophila innubila nudivirus
0.00	413	413	S	1654582	Kallithea virus
0.00	215	215	S	1546257	Tipula oleracea nudivirus
0.00	114	114	S	1529056	Penaeus monodon nudivirus
0.00	42	42	S	2053981	Tomelloso virus
0.00	1133	0	G	1511854	Betanudivirus
0.00	1133	0	S	29250	Heliothis zea nudivirus
0.00	1133	1133	S1	1128424	Helicoverpa zea nudivirus 2
0.00	169	0	G	1511853	Alphanudivirus
0.00	101	101	S	432587	Gryllus bimaculatus nudivirus
0.00	68	68	S	92521	Oryctes rhinoceros nudivirus
0.00	2351	0	F	10486	Iridoviridae
0.00	1341	1	F1	2017757	Betairidovirinae
0.00	891	244	G	10491	Chloriridovirus
0.00	373	9	G1	2570372	unclassified Chloriridovirus
0.00	132	132	S	1301280	Invertebrate iridovirus 25
0.00	115	115	S	345585	Invertebrate iridescent virus 30
0.00	65	65	S	1301279	Invertebrate iridovirus 22
0.00	52	52	S	1465751	Anopheles minimus irodovirus
0.00	152	0	S	345195	Invertebrate iridescent virus 9
0.00	152	152	S1	68347	Wiseana iridescent virus
0.00	72	72	S	345201	Invertebrate iridescent virus 3
0.00	50	50	S	345198	Invertebrate iridescent virus 22
0.00	449	0	G	10487	Iridovirus
0.00	306	306	S	176652	Invertebrate iridescent virus 6
0.00	143	0	S	345199	Invertebrate iridescent virus 31
0.00	143	143	S1	72201	Armadillidium vulgare iridescent virus
0.00	905	0	F1	2017756	Alphairidovirinae
0.00	642	1	G	10494	Lymphocystivirus
0.00	525	4	G1	345690	unclassified Lymphocystivirus
0.00	369	369	S	256729	Lymphocystis disease virus - isolate China
0.00	152	152	S	1898060	Lymphocystis disease virus Sa
0.00	116	116	S	36363	Lymphocystis disease virus 1
0.00	181	38	G	10492	Ranavirus
0.00	49	49	S	100220	Bohle iridovirus
0.00	35	0	G1	327987	unclassified Ranavirus
0.00	20	20	S	638660	Short-finned eel ranavirus
0.00	15	0	S	1887316	Cod iridovirus
0.00	15	15	S1	1887314	Ranavirus maximus
0.00	24	24	S	262968	Singapore grouper iridovirus
0.00	14	14	S	100217	Epizootic haematopoietic necrosis virus
0.00	8	8	S	84739	European catfish virus
0.00	8	8	S	265294	Ambystoma tigrinum virus
0.00	3	3	S	10493	Frog virus 3
0.00	2	2	S	540070	Common midwife toad virus
0.00	82	0	G	308906	Megalocytivirus
0.00	64	64	S	1697349	Scale drop disease virus
0.00	18	18	S	180170	Infectious spleen and kidney necrosis virus
0.00	105	0	F1	180169	unclassified Iridoviridae
0.00	105	105	S	2035708	Cherax quadricarinatus iridovirus
0.00	1565	0	F	151340	Papillomaviridae
0.00	1527	0	F1	2169595	Firstpapillomavirinae
0.00	769	0	G	333750	Alphapapillomavirus
0.00	714	0	G1	735503	unclassified Alphapapillomavirus
0.00	714	714	S	2364646	Macaca mulatta papillomavirus 6
0.00	11	0	S	931244	Alphapapillomavirus 14
0.00	6	6	S1	333769	Human papillomavirus type 90
0.00	5	5	S1	120686	Human papillomavirus type 71
0.00	8	0	S	337048	Alphapapillomavirus 1
0.00	8	8	S1	333763	Human papillomavirus type 32
0.00	7	0	S	333757	Alphapapillomavirus 8
0.00	7	7	S1	10620	Human papillomavirus type 7
0.00	7	0	S	337049	Alphapapillomavirus 11
0.00	7	7	S1	333764	Human papillomavirus type 34
0.00	5	5	S	333767	Alphapapillomavirus 3
0.00	5	0	S	337050	Alphapapillomavirus 6
0.00	3	3	S1	333765	Human papillomavirus type 53
0.00	2	2	S1	10611	Human papillomavirus type 30
0.00	4	0	S	337041	Alphapapillomavirus 9
0.00	4	4	S1	333760	Human papillomavirus type 16
0.00	3	3	S	337043	Alphapapillomavirus 4
0.00	2	1	S	10570	Alphapapillomavirus 12
0.00	1	1	S1	990303	Papio hamadryas papillomavirus 1
0.00	1	0	S	333754	Alphapapillomavirus 10
0.00	1	1	S1	10600	Human papillomavirus type 6b
0.00	1	0	S	337039	Alphapapillomavirus 2
0.00	1	1	S1	333759	Human papillomavirus type 10
0.00	1	0	S	337044	Alphapapillomavirus 5
0.00	1	1	S1	333762	Human papillomavirus type 26
0.00	331	0	G	325455	Gammapapillomavirus
0.00	97	0	G1	735504	unclassified Gammapapillomavirus
0.00	91	91	S	2049444	Gammapapillomavirus sp.
0.00	3	3	S	2364644	Macaca mulatta papillomavirus 7
0.00	2	2	S	1647924	Human papillomavirus KC5
0.00	1	1	S	2364645	Macaca mulatta papillomavirus 5
0.00	58	0	S	1513257	Gammapapillomavirus 12
0.00	57	57	S1	746832	Human papillomavirus 127
0.00	1	1	S1	909331	Human papillomavirus 132
0.00	56	0	S	1513256	Gammapapillomavirus 11
0.00	38	38	S1	1195796	Human papillomavirus 154
0.00	11	11	S1	1055684	Human papillomavirus 126
0.00	5	5	S1	1070413	Human papillomavirus 140
0.00	2	2	S1	1070409	Human papillomavirus 136
0.00	16	0	S	333928	Gammapapillomavirus 2
0.00	16	16	S1	40538	Human papillomavirus type 48
0.00	16	0	S	1513262	Gammapapillomavirus 17
0.00	16	16	S1	1070417	Human papillomavirus type 144
0.00	12	0	S	333926	Gammapapillomavirus 1
0.00	12	12	S1	10617	Human papillomavirus 4
0.00	10	0	S	1513263	Gammapapillomavirus 18
0.00	10	10	S1	1248396	Human papillomavirus type 156
0.00	8	0	S	1175849	Gammapapillomavirus 7
0.00	6	6	S1	915426	Human papillomavirus 109
0.00	2	2	S1	909333	Human papillomavirus 134
0.00	8	0	S	1513260	Gammapapillomavirus 15
0.00	6	6	S1	1070408	Human papillomavirus 135
0.00	2	2	S1	1472342	Human papillomavirus 179
0.00	7	0	S	1175851	Gammapapillomavirus 9
0.00	6	6	S1	915428	Human papillomavirus 116
0.00	1	1	S1	931210	Human papillomavirus type 129
0.00	6	0	S	1961683	Gammapapillomavirus 26
0.00	6	6	S1	1851130	Human papillomavirus 187
0.00	6	0	S	1175848	Gammapapillomavirus 6
0.00	3	3	S1	915425	Human papillomavirus type 101
0.00	2	2	S1	338323	Human papillomavirus type 103
0.00	1	1	S1	565537	Human papillomavirus type 108
0.00	4	0	S	333929	Gammapapillomavirus 3
0.00	4	4	S1	40539	Human papillomavirus type 50
0.00	4	0	S	1513264	Gammapapillomavirus 19
0.00	4	4	S1	1315259	Human papillomavirus type 166
0.00	3	0	S	1961682	Gammapapillomavirus 25
0.00	3	3	S1	1472343	Human papillomavirus 184
0.00	3	0	S	1961681	Gammapapillomavirus 24
0.00	3	3	S1	1478160	Human papillomavirus 178
0.00	3	0	S	2169902	Gammapapillomavirus 27
0.00	3	3	S1	1682340	Human papillomavirus 201
0.00	2	0	S	1513265	Gammapapillomavirus 20
0.00	2	2	S1	1315262	Human papillomavirus type 163
0.00	2	0	S	1961680	Gammapapillomavirus 23
0.00	2	2	S1	1434782	Human papillomavirus 175
0.00	2	0	S	1175850	Gammapapillomavirus 8
0.00	2	2	S1	915427	Human papillomavirus type 112
0.00	2	0	S	333931	Gammapapillomavirus 5
0.00	2	2	S1	337054	Human papillomavirus type 88
0.00	2	0	S	333930	Gammapapillomavirus 4
0.00	2	2	S1	40540	Human papillomavirus type 60
0.00	1	0	S	1513261	Gammapapillomavirus 16
0.00	1	1	S1	1070410	Human papillomavirus type 137
0.00	1	0	S	1513259	Gammapapillomavirus 14
0.00	1	1	S1	909330	Human papillomavirus type 131
0.00	1	0	S	1513258	Gammapapillomavirus 13
0.00	1	1	S1	931209	Human papillomavirus type 128
0.00	1	0	S	1175852	Gammapapillomavirus 10
0.00	1	1	S1	915429	Human papillomavirus 121
0.00	93	0	G	1513241	Dyonupapillomavirus
0.00	93	0	S	1513250	Dyonupapillomavirus 1
0.00	90	90	S1	2016453	Ailuropoda melanoleuca papillomavirus 4
0.00	3	3	S1	998829	Zalophus californianus papillomavirus 1
0.00	42	0	G	325454	Deltapapillomavirus
0.00	29	29	S	10565	Deltapapillomavirus 1
0.00	7	0	S	337052	Deltapapillomavirus 4
0.00	7	7	S1	1887213	Bos taurus papillomavirus 13
0.00	3	3	S	56144	Deltapapillomavirus 3
0.00	1	0	S	1175853	Deltapapillomavirus 5
0.00	1	1	S1	470214	Capreolus capreolus papillomavirus 1
0.00	1	0	S	1513268	Deltapapillomavirus 6
0.00	1	1	S1	996650	Camelus dromedarius papillomavirus 1
0.00	1	0	S	2169867	Deltapapillomavirus 7
0.00	1	1	S1	1922325	Giraffa camelopardalis papillomavirus 1
0.00	42	0	G	935650	Psipapillomavirus
0.00	41	0	S	2170171	Psipapillomavirus 3
0.00	41	41	S1	1335477	Eidolon helvum papillomavirus 3
0.00	1	0	S	1177762	Psipapillomavirus 1
0.00	1	1	S1	369584	Rousettus aegyptiacus papillomavirus 1
0.00	28	0	G	2169615	Treiskappapapillomavirus
0.00	28	0	S	2170236	Treiskappapapillomavirus 1
0.00	28	28	S1	1912759	Equus caballus papillomavirus 8
0.00	27	0	G	934800	Chipapillomavirus
0.00	25	0	S	1177759	Chipapillomavirus 2
0.00	25	25	S1	464980	Canis familiaris papillomavirus 4
0.00	2	0	S	1513276	Chipapillomavirus 3
0.00	2	2	S1	1236767	Canis familiaris papillomavirus 14
0.00	20	0	G	934799	Taupapillomavirus
0.00	9	0	G1	1336599	unclassified Taupapillomavirus
0.00	8	8	S	2304619	Canine papillomavirus 21
0.00	1	1	S	2304620	Canine papillomavirus 22
0.00	4	0	S	1961786	Taupapillomavirus 3
0.00	2	2	S1	1336600	Felis catus papillomavirus 3
0.00	2	2	S1	1398507	Felis catus papillomavirus 4
0.00	3	0	S	1513274	Taupapillomavirus 2
0.00	3	3	S1	1226723	Canis familiaris papillomavirus 13
0.00	2	0	S	1176148	Taupapillomavirus 1
0.00	2	2	S1	292792	Canis familiaris papillomavirus 2
0.00	2	0	S	2170222	Taupapillomavirus 4
0.00	2	2	S1	2259540	Mustela putorius papillomavirus 1
0.00	17	0	G	1513238	Dyokappapapillomavirus
0.00	7	0	S	1513247	Dyokappapapillomavirus 1
0.00	7	7	S1	634772	Ovis aries papillomavirus 3
0.00	4	0	S	2169878	Dyokappapapillomavirus 3
0.00	4	4	S1	1887214	Bos taurus papillomavirus 16
0.00	4	0	S	2169880	Dyokappapapillomavirus 5
0.00	4	4	S1	1747360	Pudu puda papillomavirus 1
0.00	1	0	S	1961787	Dyokappapapillomavirus 2
0.00	1	1	S1	1163708	Rupicapra rupicapra papillomavirus 1
0.00	1	0	S	2169879	Dyokappapapillomavirus 4
0.00	1	1	S1	1887216	Bos taurus papillomavirus 18
0.00	16	0	G	333921	Xipapillomavirus
0.00	10	0	S	1513273	Xipapillomavirus 2
0.00	10	10	S1	1070324	Bos taurus papillomavirus 12
0.00	4	4	S	10561	Xipapillomavirus 1
0.00	1	0	S	1961784	Xipapillomavirus 3
0.00	1	1	S1	1370094	Rangifer tarandus papillomavirus 2
0.00	1	0	S	2170256	Xipapillomavirus 5
0.00	1	1	S1	1747359	Cervus elaphus papillomavirus type 2
0.00	16	0	G	333922	Betapapillomavirus
0.00	5	0	S	334209	Betapapillomavirus 5
0.00	5	5	S1	247269	Human papillomavirus type 96
0.00	4	0	S	333924	Betapapillomavirus 2
0.00	4	4	S1	10621	Human papillomavirus 9
0.00	3	0	S	334207	Betapapillomavirus 3
0.00	3	3	S1	10616	Human papillomavirus type 49
0.00	2	0	S	1172193	Betapapillomavirus 6
0.00	2	2	S1	915424	Macaca fascicularis papillomavirus 2
0.00	1	0	S	334208	Betapapillomavirus 4
0.00	1	1	S1	211787	Human papillomavirus type 92
0.00	1	0	S	337051	Betapapillomavirus 1
0.00	1	1	S1	889813	Colobus guereza papillomavirus 2
0.00	14	0	G	1513240	Dyomupapillomavirus
0.00	11	0	S	1513249	Dyomupapillomavirus 1
0.00	11	11	S1	1081054	Morelia spilota papillomavirus 1
0.00	3	0	G1	2294155	unclassified Dyomupapillomavirus
0.00	3	3	S	2294156	Boa constrictor papillomavirus 1
0.00	13	0	G	936061	Omegapapillomavirus
0.00	13	0	S	1177763	Omegapapillomavirus 1
0.00	10	10	S1	2016454	Ailuropoda melanoleuca papillomavirus 1
0.00	2	2	S1	461322	Ursus maritimus papillomavirus 1
0.00	1	1	S1	2016455	Ailuropoda melanoleuca papillomavirus 2
0.00	9	0	G	934804	Dyoiotapapillomavirus
0.00	6	0	S	2083182	Dyoiotapapillomavirus 2
0.00	3	3	S1	1235428	Equus caballus papillomavirus 4
0.00	3	3	S1	1235429	Equus caballus papillomavirus 5
0.00	3	0	S	1233177	Dyoiotapapillomavirus 1
0.00	2	2	S1	940834	Equus caballus papillomavirus 3
0.00	1	1	S1	526413	Equus caballus papillomavirus 2
0.00	9	0	G	325462	Lambdapapillomavirus
0.00	3	0	S	1175855	Lambdapapillomavirus 4
0.00	2	2	S1	1472717	Enhydra lutris papillomavirus 1
0.00	1	1	S1	312349	Procyon lotor papillomavirus 1
0.00	3	0	S	1513272	Lambdapapillomavirus 5
0.00	3	3	S1	1104917	Crocuta crocuta papillomavirus 1
0.00	2	2	S	35258	Lambdapapillomavirus 2
0.00	1	0	S	1175854	Lambdapapillomavirus 3
0.00	1	1	S1	1513269	Canis familiaris papillomavirus 6
0.00	7	0	G	934802	Phipapillomavirus
0.00	7	0	S	1177757	Phipapillomavirus 1
0.00	7	7	S1	338903	Capra hircus papillomavirus 1
0.00	7	0	G	325456	Iotapapillomavirus
0.00	5	2	S	10567	Iotapapillomavirus 1
0.00	3	3	S1	1756445	Rattus norvegicus papillomavirus 3
0.00	2	0	S	2169961	Iotapapillomavirus 2
0.00	2	2	S1	1074206	Peromyscus papillomavirus 1
0.00	6	0	G	2169614	Treisiotapapillomavirus
0.00	6	0	S	2170235	Treisiotapapillomavirus 1
0.00	6	6	S1	1195370	Myotis ricketti papillomavirus 1
0.00	6	0	G	936058	Upsilonpapillomavirus
0.00	4	0	S	1176150	Upsilonpapillomavirus 1
0.00	4	4	S1	936059	Tursiops truncatus papillomavirus 1
0.00	1	0	S	1176149	Upsilonpapillomavirus 2
0.00	1	1	S1	936060	Tursiops truncatus papillomavirus 2
0.00	1	0	S	1513275	Upsilonpapillomavirus 3
0.00	1	1	S1	706526	Phocoena phocoena papillomavirus 2
0.00	6	0	G	325458	Etapapillomavirus
0.00	4	4	S	197771	Etapapillomavirus 1
0.00	2	0	G1	1239435	unclassified Etapapillomavirus
0.00	2	2	S	2094713	Serinus canaria papillomavirus 1
0.00	5	0	G	1513243	Dyopipapillomavirus
0.00	5	0	S	1513252	Dyopipapillomavirus 1
0.00	5	5	S1	706527	Phocoena phocoena papillomavirus 4
0.00	4	0	G	1513246	Dyoxipapillomavirus
0.00	3	0	S	2169881	Dyoxipapillomavirus 2
0.00	2	2	S1	1887217	Bos taurus papillomavirus 19
0.00	1	1	S1	1887219	Bos taurus papillomavirus 21
0.00	1	0	S	1513255	Dyoxipapillomavirus 1
0.00	1	1	S1	1001533	Bos taurus papillomavirus 7
0.00	3	0	G	1920492	Dyophipapillomavirus
0.00	3	0	S	1920493	Dyophipapillomavirus 1
0.00	3	3	S1	1338506	Talpa europaea papillomavirus 1
0.00	3	0	G	334202	Mupapillomavirus
0.00	2	0	S	334204	Mupapillomavirus 2
0.00	2	2	S1	28311	Human papillomavirus type 63
0.00	1	1	S	334203	Mupapillomavirus 1
0.00	3	0	G	334211	Pipapillomavirus
0.00	3	0	S	1176145	Pipapillomavirus 2
0.00	1	1	S1	10568	Micromys minutus papillomavirus 1
0.00	1	1	S1	392505	Mastomys coucha papillomavirus 2
0.00	1	1	S1	1036963	Apodemus sylvaticus papillomavirus 1
0.00	3	0	G	1922207	Treiszetapapillomavirus
0.00	3	0	S	1922208	Treiszetapapillomavirus 1
0.00	3	3	S1	1463817	Fulmarus glacialis papillomavirus 1
0.00	3	0	G	934803	Dyozetapapillomavirus
0.00	3	0	S	1177766	Dyozetapapillomavirus 1
0.00	3	3	S1	485241	Caretta caretta papillomavirus 1
0.00	3	0	G	325461	Omikronpapillomavirus
0.00	3	1	S	82676	Omikronpapillomavirus 1
0.00	2	2	S1	706525	Phocoena phocoena papillomavirus 1
0.00	2	0	G	1921823	Treisetapapillomavirus
0.00	2	0	S	1921824	Treisetapapillomavirus 1
0.00	2	2	S1	1163709	Vulpes vulpes papillomavirus 1
0.00	2	0	G	1920494	Dyopsipapillomavirus
0.00	2	0	S	1920498	Dyopsipapillomavirus 1
0.00	2	2	S1	1464071	Eptesicus serotinus papillomavirus 1
0.00	2	0	G	1921772	Treisdeltapapillomavirus
0.00	2	0	S	1921773	Treisdeltapapillomavirus 1
0.00	2	2	S1	1464074	Rhinolophus ferrumequinum papillomavirus 1
0.00	2	0	G	2169616	Treisthetapapillomavirus
0.00	2	0	S	2170237	Treisthetapapillomavirus 1
0.00	2	2	S1	1776868	Rusa timorensis papillomavirus type 1
0.00	2	0	G	1052159	Dyothetapapillomavirus
0.00	2	0	S	1235662	Dyothetapapillomavirus 1
0.00	2	2	S1	568209	Feline papillomavirus type 2
0.00	2	0	G	325459	Epsilonpapillomavirus
0.00	2	2	S	40537	Epsilonpapillomavirus 1
0.00	2	0	G	333918	Zetapapillomavirus
0.00	2	0	S	333919	Zetapapillomavirus 1
0.00	2	2	S1	333920	Equus caballus papillomavirus 1
0.00	2	0	G	475861	Nupapillomavirus
0.00	2	0	S	334205	Nupapillomavirus 1
0.00	2	2	S1	10589	Human papillomavirus type 41
0.00	1	0	G	325457	Kappapapillomavirus
0.00	1	1	S	122291	Kappapapillomavirus 1
0.00	1	0	G	1932909	Dyotaupapillomavirus
0.00	1	0	S	1932910	Dyotaupapillomavirus 1
0.00	1	1	S1	1195364	Miniopterus schreibersii papillomavirus 1
0.00	1	0	G	1921776	Treisepsilonpapillomavirus
0.00	1	0	S	1921778	Treisepsilonpapillomavirus 1
0.00	1	1	S1	1480065	Pygoscelis adeliae papillomavirus 1
0.00	1	0	G	935635	Sigmapapillomavirus
0.00	1	0	S	1176147	Sigmapapillomavirus 1
0.00	1	1	S1	291590	Erethizon dorsatum papillomavirus 1
0.00	1	0	G	1918730	Dyoomegapapillomavirus
0.00	1	0	S	1918731	Dyoomegapapillomavirus 1
0.00	1	1	S1	1464072	Eptesicus serotinus papillomavirus 2
0.00	1	0	G	1513244	Dyorhopapillomavirus
0.00	1	0	S	1513253	Dyorhopapillomavirus 1
0.00	1	1	S1	1235430	Equus caballus papillomavirus 7
0.00	37	0	F1	333774	unclassified Papillomaviridae
0.00	23	0	F2	333938	non-primate mammal papillomaviruses
0.00	6	6	S	2025338	Sus scrofa papillomavirus 2
0.00	4	4	S	1905556	Rusa timorensis papillomavirus type 2
0.00	3	3	S	2268125	Erethizon dorsatum papillomavirus 2
0.00	2	2	S	500654	Bandicoot papillomatosis carcinomatosis virus type 2
0.00	2	2	S	1959848	Molossus molossus papillomavirus 1
0.00	2	2	S	2077307	Leptonychotes weddellii papillomavirus 6
0.00	1	1	S	1887218	Bos taurus papillomavirus 20
0.00	1	1	S	2077302	Leptonychotes weddellii papillomavirus 1
0.00	1	1	S	2077303	Leptonychotes weddellii papillomavirus 2
0.00	1	1	S	2077305	Leptonychotes weddellii papillomavirus 4
0.00	10	0	F2	173087	Human papillomavirus types
0.00	5	5	S	652810	Human papillomavirus type 85
0.00	4	4	S	2093789	Human papillomavirus type 203
0.00	1	1	S	10566	Human papillomavirus
0.00	4	0	F2	333933	primate papillomaviruses
0.00	2	2	S	2294151	Macaca mulatta papillomavirus 3
0.00	1	1	S	2294150	Macaca mulatta papillomavirus 2
0.00	1	1	S	2294152	Macaca mulatta papillomavirus 4
0.00	1	0	F1	2169596	Secondpapillomavirinae
0.00	1	0	G	2169650	Alefpapillomavirus
0.00	1	0	S	2169692	Alefpapillomavirus 1
0.00	1	1	S1	1885928	Sparus aurata papillomavirus 1
0.00	1446	0	F	10508	Adenoviridae
0.00	871	29	G	10509	Mastadenovirus
0.00	82	48	S	108098	Human mastadenovirus B
0.00	28	0	S1	565303	Human adenovirus B2
0.00	27	27	S2	198503	Simian adenovirus 21
0.00	1	1	S2	10522	Human adenovirus 35
0.00	6	0	S1	565302	Human adenovirus B1
0.00	6	6	S2	10519	Human adenovirus 7
0.00	63	34	S	130308	Human mastadenovirus E
0.00	17	17	S1	1123958	Chimpanzee adenovirus Y25
0.00	12	12	S1	175567	Simian adenovirus 25
0.00	58	0	G1	413684	unclassified Simian adenoviruses
0.00	42	42	S	413258	Simian adenovirus 8
0.00	10	0	S	1165908	Simian adenovirus B
0.00	10	10	S1	507488	Cynomolgus adenovirus 1
0.00	6	6	S	38416	Simian adenovirus 19
0.00	55	22	S	129951	Human mastadenovirus C
0.00	27	27	S1	28285	Human adenovirus 5
0.00	6	6	S1	10533	Human adenovirus 1
0.00	47	0	S	130369	Porcine mastadenovirus A
0.00	47	47	S1	35265	Porcine adenovirus 3
0.00	45	0	S	1986024	Sea lion mastadenovirus A
0.00	45	45	S1	943083	California sea lion adenovirus 1
0.00	40	40	S	114424	Ovine mastadenovirus A
0.00	32	0	S	2015374	Bat mastadenovirus E
0.00	32	32	S1	1788435	Bat mastadenovirus WIV13
0.00	31	0	S	2170001	Dolphin mastadenovirus B
0.00	31	31	S1	1714377	Bottlenose dolphin adenovirus 1
0.00	30	0	S	129954	Equine mastadenovirus A
0.00	30	30	S1	46916	Equine adenovirus 1
0.00	29	0	S	1986022	Platyrrhini mastadenovirus A
0.00	29	29	S1	994672	Titi monkey adenovirus ECC-2011
0.00	27	0	S	1146873	Murine mastadenovirus B
0.00	27	27	S1	931972	Murine adenovirus 2
0.00	25	20	S	130310	Human mastadenovirus D
0.00	5	5	S1	651580	Human adenovirus 54
0.00	21	0	S	1986018	Simian mastadenovirus E
0.00	21	21	S1	1715778	Simian adenovirus 16
0.00	19	0	S	2015372	Bat mastadenovirus D
0.00	19	19	S1	1788434	Bat mastadenovirus WIV12
0.00	19	11	S	2015370	Bat mastadenovirus C
0.00	3	3	S1	1788433	Bat mastadenovirus WIV11
0.00	3	3	S1	1788436	Bat mastadenovirus WIV9
0.00	2	2	S1	1788432	Bat mastadenovirus WIV10
0.00	17	0	S	1986017	Simian mastadenovirus D
0.00	17	17	S1	38432	Simian adenovirus 13
0.00	16	1	S	2015376	Bat mastadenovirus G
0.00	15	15	S1	1986506	Bat mastadenovirus WIV18
0.00	14	0	S	2170003	Squirrel mastadenovirus A
0.00	14	14	S1	1968887	Squirrel adenovirus 1
0.00	13	0	S	2015375	Bat mastadenovirus F
0.00	13	13	S1	1986505	Bat mastadenovirus WIV17
0.00	13	0	S	1986019	Simian mastadenovirus F
0.00	13	13	S1	909210	Simian adenovirus 18
0.00	12	0	S	2170002	Simian mastadenovirus I
0.00	12	12	S1	1923976	Simian mastadenovirus WIV19
0.00	11	0	S	1986021	Simian mastadenovirus H
0.00	11	11	S1	1560346	Simian adenovirus DM-2014
0.00	11	11	S	130371	Porcine mastadenovirus C
0.00	11	0	S	1146877	Bat mastadenovirus A
0.00	11	11	S1	727977	Bat adenovirus TJM
0.00	11	11	S	1962300	Simian mastadenovirus C
0.00	9	0	S	1986020	Simian mastadenovirus G
0.00	9	9	S1	585059	Simian adenovirus 20
0.00	9	5	S	10537	Canine mastadenovirus A
0.00	4	4	S1	10514	Canine adenovirus 2
0.00	9	0	S	298334	Simian mastadenovirus A
0.00	9	9	S1	38420	Simian adenovirus 3
0.00	8	8	S	130309	Human mastadenovirus F
0.00	8	8	S	129950	Bovine mastadenovirus B
0.00	7	0	S	1962299	Simian mastadenovirus B
0.00	7	7	S1	995022	Simian adenovirus 49
0.00	5	0	S	242710	Tree shrew mastadenovirus A
0.00	5	5	S1	47680	Tree shrew adenovirus 1
0.00	5	5	S	129956	Murine mastadenovirus A
0.00	4	0	S	1146874	Bat mastadenovirus B
0.00	4	4	S1	696069	Bat adenovirus 2
0.00	4	4	S	129875	Human mastadenovirus A
0.00	4	0	S	696859	Murine mastadenovirus C
0.00	4	4	S1	573199	Murine adenovirus 3
0.00	4	0	S	1986023	Skunk mastadenovirus A
0.00	4	4	S1	1641642	Skunk adenovirus PB1
0.00	4	4	S	2170000	Deer mastadenovirus B
0.00	4	0	S	536079	Human mastadenovirus G
0.00	4	4	S1	310540	Simian adenovirus 1
0.00	3	0	S	129955	Equine mastadenovirus B
0.00	3	3	S1	67603	Equine adenovirus 2
0.00	2	2	S	129953	Bovine mastadenovirus A
0.00	1	0	G1	346173	unclassified Mastadenovirus
0.00	1	1	S	2250215	Polar bear mastadenovirus 1
0.00	432	0	G	10552	Aviadenovirus
0.00	208	208	S	190063	Fowl aviadenovirus C
0.00	61	0	S	190062	Fowl aviadenovirus B
0.00	61	61	S1	172861	Fowl aviadenovirus 5
0.00	42	0	S	1548417	Pigeon aviadenovirus A
0.00	42	42	S1	764030	Pigeon adenovirus 1
0.00	32	0	S	1146875	Turkey aviadenovirus B
0.00	32	32	S1	878329	Turkey adenovirus 1
0.00	22	22	S	2169709	Psittacine aviadenovirus B
0.00	18	12	S	190065	Fowl aviadenovirus E
0.00	6	6	S1	172862	Fowl aviadenovirus 6
0.00	14	0	S	1534553	Duck aviadenovirus B
0.00	14	14	S1	1520006	Duck adenovirus 2
0.00	11	11	S	190064	Fowl aviadenovirus D
0.00	8	0	S	1193420	Goose aviadenovirus A
0.00	8	8	S1	1193422	Goose adenovirus 4
0.00	5	0	S	1962302	Turkey aviadenovirus D
0.00	5	5	S1	1408258	Turkey aviadenovirus 5
0.00	5	0	S	2169708	Pigeon aviadenovirus B
0.00	5	5	S1	1907767	Pigeon adenovirus 2
0.00	4	4	S	190061	Fowl aviadenovirus A
0.00	2	0	S	1962301	Turkey aviadenovirus C
0.00	2	2	S1	1408257	Turkey aviadenovirus 4
0.00	78	0	G	100953	Atadenovirus
0.00	15	0	S	130327	Ovine atadenovirus D
0.00	15	15	S1	114430	Ovine adenovirus 7
0.00	14	0	G1	327833	unclassified Atadenovirus
0.00	14	0	S	130500	Bovine adenovirus E
0.00	14	14	S1	111167	Bovine adenovirus 6
0.00	11	11	S	130328	Duck atadenovirus A
0.00	10	10	S	130499	Bovine atadenovirus D
0.00	10	0	S	1146872	Snake atadenovirus A
0.00	10	10	S1	189830	Snake adenovirus 1
0.00	9	0	S	2169706	Deer atadenovirus A
0.00	9	9	S1	78522	Odocoileus adenovirus 1
0.00	6	0	S	2003673	Psittacine atadenovirus A
0.00	6	6	S1	1580497	Psittacine adenovirus 3
0.00	3	0	S	2003672	Lizard atadenovirus A
0.00	3	3	S1	874272	Lizard adenovirus 2
0.00	65	0	G	129876	Siadenovirus
0.00	20	20	S	2005055	Penguin siadenovirus A
0.00	13	0	S	298331	Frog siadenovirus A
0.00	13	13	S1	114102	Frog adenovirus 1
0.00	11	11	S	298333	Turkey siadenovirus A
0.00	11	0	S	886980	Skua siadenovirus A
0.00	11	11	S1	1520004	Skua adenovirus 1
0.00	6	0	S	691961	Raptor siadenovirus A
0.00	6	6	S1	1520002	Raptor adenovirus 1
0.00	4	0	S	1146876	Great tit siadenovirus A
0.00	4	4	S1	676130	Great tit adenovirus 1
0.00	1201	0	F	10482	Polydnaviridae
0.00	662	0	G	10483	Ichnovirus
0.00	291	291	S	10484	Campoletis sonorensis ichnovirus
0.00	205	205	S	419435	Glypta fumiferanae ichnovirus
0.00	166	166	S	265522	Hyposoter fugitivus ichnovirus
0.00	539	0	G	10485	Bracovirus
0.00	390	390	S	39640	Cotesia congregata bracovirus
0.00	148	148	S	53988	Microplitis demolitor bracovirus
0.00	1	1	S	199362	Cotesia kariyai bracovirus
0.00	1125	22	F	944644	Marseilleviridae
0.00	766	66	G	1513458	Marseillevirus
0.00	668	1	G1	1813598	unclassified Marseillevirus
0.00	212	212	S	1826170	Tokyovirus A1
0.00	185	185	S	1955558	Noumeavirus
0.00	121	121	S	1720526	Golden Marseillevirus
0.00	107	107	S	1813599	Brazilian marseillevirus
0.00	42	42	S	1560514	Melbournevirus
0.00	32	32	S	694581	Marseillevirus marseillevirus
0.00	184	0	S	1255301	Tunisvirus
0.00	184	184	S1	1421067	Tunisvirus fontaine2
0.00	153	153	S	999883	Lausannevirus
0.00	566	0	O	2169561	Ortervirales
0.00	362	0	F	186534	Caulimoviridae
0.00	168	0	G	10652	Badnavirus
0.00	62	0	G1	325348	unclassified Badnavirus
0.00	32	32	S	2056882	Cacao swollen shoot Ghana L virus
0.00	7	7	S	549205	Cycad leaf necrosis virus
0.00	6	6	S	2056880	Cacao swollen shoot Ghana J virus
0.00	5	5	S	1016852	Banana streak CA virus
0.00	3	3	S	52996	Dioscorea bacilliform virus
0.00	3	3	S	671126	Pelargonium vein banding virus
0.00	2	2	S	1459800	Hibiscus bacilliform virus GD1
0.00	1	0	S	69577	Banana streak virus
0.00	1	1	S1	334778	Banana streak virus Acuminata Yunnan
0.00	1	1	S	380669	Dracaena mottle virus
0.00	1	1	S	2044517	Canna yellow mottle-associated virus
0.00	1	1	S	2056881	Cacao swollen shoot Ghana K virus
0.00	27	27	S	2011125	Dioscorea bacilliform RT virus 2
0.00	11	11	S	1960255	Cacao swollen shoot CD virus
0.00	9	9	S	1016853	Banana streak IM virus
0.00	8	8	S	1411991	Banana streak VN virus
0.00	6	6	S	1619899	Dioscorea bacilliform AL virus
0.00	4	4	S	2169728	Dioscorea bacilliform TR virus
0.00	4	4	S	10653	Commelina yellow mottle virus
0.00	4	4	S	2056885	Cacao swollen shoot Ghana Q virus
0.00	4	4	S	362398	Sugarcane bacilliform IM virus
0.00	3	3	S	1973265	Wisteria badnavirus 1
0.00	3	3	S	2033633	Pineapple bacilliform CO virus
0.00	2	2	S	328670	Banana streak GF virus
0.00	2	2	S	1960254	Cacao swollen shoot Togo A virus
0.00	2	2	S	1960253	Sugarcane bacilliform Guadeloupe D virus
0.00	2	2	S	1960252	Sugarcane bacilliform Guadeloupe A virus
0.00	2	2	S	1476909	Banana streak MY virus
0.00	2	2	S	2056883	Cacao swollen shoot Ghana M virus
0.00	1	1	S	1016855	Banana streak UI virus
0.00	1	1	S	328671	Banana streak OL virus
0.00	1	1	S	262957	Piper yellow mottle virus
0.00	1	1	S	2169726	Cacao yellow vein banding virus
0.00	1	1	S	2056879	Cacao swollen shoot CE virus
0.00	1	1	S	198310	Rubus yellow net virus
0.00	1	1	S	263892	Bougainvillea chlorotic vein banding virus
0.00	1	1	S	1940252	Cacao mild mosaic virus
0.00	1	1	S	1505530	Pagoda yellow mosaic associated virus
0.00	1	1	S	419782	Canna yellow mottle virus
0.00	1	1	S	2020956	Jujube mosaic-associated virus
0.00	98	0	G	10639	Caulimovirus
0.00	70	70	S	213888	Dahlia mosaic virus
0.00	5	5	S	10649	Figwort mosaic virus
0.00	4	0	G1	515319	unclassified Caulimovirus
0.00	4	4	S	515444	Eupatorium vein clearing virus
0.00	3	3	S	515320	Lamium leaf distortion virus
0.00	2	2	S	10640	Carnation etched ring virus
0.00	2	2	S	10641	Cauliflower mosaic virus
0.00	2	2	S	47903	Strawberry vein banding virus
0.00	2	2	S	194445	Mirabilis mosaic virus
0.00	2	2	S	264076	Horseradish latent virus
0.00	2	2	S	587370	Rudbeckia flower distortion virus
0.00	2	2	S	1808970	Angelica bushy stunt virus
0.00	1	1	S	1221449	Soybean Putnam virus
0.00	1	1	S	1711685	Atractylodes mild mottle virus
0.00	33	0	G	187214	Soymovirus
0.00	10	10	S	172220	Blueberry red ringspot virus
0.00	7	7	S	10651	Soybean chlorotic mottle virus
0.00	7	0	G1	418399	unclassified Soymovirus
0.00	7	7	S	1848040	Water chestnut soymovirus 1
0.00	5	5	S	35593	Peanut chlorotic streak virus
0.00	4	4	S	175814	Cestrum yellow leaf curling virus
0.00	18	0	F1	446548	unclassified Caulimoviridae
0.00	14	14	S	2303485	Dioscorea nummularia-associated virus
0.00	2	2	S	1751715	Blueberry fruit drop associated virus
0.00	2	2	S	2267679	Pinus nigra virus 1
0.00	17	0	G	186533	Cavemovirus
0.00	10	10	S	930168	Sweet potato collusive virus
0.00	7	7	S	38062	Cassava vein mosaic virus
0.00	16	0	G	1232640	Solendovirus
0.00	11	11	S	107324	Tobacco vein clearing virus
0.00	5	5	S	995049	Sweet potato vein clearing virus
0.00	5	0	G	187212	Tungrovirus
0.00	5	5	S	10654	Rice tungro bacilliform virus
0.00	4	0	G	186845	Petuvirus
0.00	4	4	S	59504	Petunia vein clearing virus
0.00	3	0	G	1748295	Rosadnavirus
0.00	3	3	S	1213588	Rose yellow vein virus
0.00	201	0	F	11632	Retroviridae
0.00	115	0	F1	327045	Orthoretrovirinae
0.00	47	0	G	11646	Lentivirus
0.00	12	6	S	11723	Simian immunodeficiency virus
0.00	6	0	S1	12830	Simian immunodeficiency virus - mnd
0.00	6	6	S2	159122	Simian immunodeficiency virus SIV-mnd 2
0.00	8	8	S	11673	Feline immunodeficiency virus
0.00	6	6	S	2169971	Visna-maedi virus
0.00	4	4	S	11660	Caprine arthritis encephalitis virus
0.00	4	4	S	11665	Equine infectious anemia virus
0.00	4	4	S	11676	Human immunodeficiency virus 1
0.00	4	0	S	12804	Puma lentivirus
0.00	4	4	S1	32615	Puma lentivirus 14
0.00	4	0	G1	348386	unclassified Lentivirus
0.00	4	4	S	11663	Ovine lentivirus
0.00	1	1	S	36370	Jembrana disease virus
0.00	32	1	G	140052	Betaretrovirus
0.00	18	18	S	11855	Mason-Pfizer monkey virus
0.00	12	0	G1	347957	unclassified Betaretrovirus
0.00	4	4	S	239365	Enzootic nasal tumour virus of goats
0.00	3	3	S	1622024	Desmodus rotundus endogenous retrovirus
0.00	3	3	S	1822365	Bovine retrovirus CH15
0.00	2	2	S	723802	Simian retrovirus 4
0.00	1	1	S	11746	Jaagsiekte sheep retrovirus
0.00	23	2	G	153135	Gammaretrovirus
0.00	9	0	G1	353769	unclassified Gammaretrovirus
0.00	4	0	S	196403	Baboon endogenous virus
0.00	4	4	S1	11764	Baboon endogenous virus strain M7
0.00	2	2	S	590745	Mus musculus mobilized endogenous polytropic provirus
0.00	1	1	S	11788	Abelson murine leukemia virus
0.00	1	1	S	11834	RD114 retrovirus
0.00	1	0	S	99182	Murine leukemia-related retroviruses
0.00	1	0	S1	1038067	XMRV-related viruses
0.00	1	1	S2	1038068	PreXMRV-1
0.00	2	2	S	11636	Reticuloendotheliosis virus
0.00	2	2	S	11780	Snyder-Theilen feline sarcoma virus
0.00	2	0	S	39746	Hardy-Zuckerman feline sarcoma virus
0.00	2	2	S1	11777	Feline sarcoma virus (STRAIN HARDY-ZUCKERMAN 4)
0.00	1	1	S	11768	Feline leukemia virus
0.00	1	0	S	11786	Murine leukemia virus
0.00	1	1	S1	11795	Friend murine leukemia virus
0.00	1	1	S	11840	Gibbon ape leukemia virus
0.00	1	1	S	353768	Chick syncytial virus
0.00	1	0	S	369960	Porcine type-C oncovirus
0.00	1	0	S1	61673	Porcine endogenous retrovirus
0.00	1	1	S2	168238	Porcine endogenous retrovirus E
0.00	1	1	S	394239	Koala retrovirus
0.00	9	0	G	153057	Alpharetrovirus
0.00	4	0	G1	353825	unclassified Alpharetrovirus
0.00	4	4	S	11867	Avian myelocytomatosis virus
0.00	4	4	S	354090	UR2 sarcoma virus
0.00	1	1	S	11885	Fujinami sarcoma virus
0.00	2	0	G	153137	Epsilonretrovirus
0.00	2	2	S	39720	Walleye dermal sarcoma virus
0.00	1	0	G	153136	Deltaretrovirus
0.00	1	0	S	194440	Primate T-lymphotropic virus 1
0.00	1	1	S1	11908	Human T-cell leukemia virus type I
0.00	1	0	F2	1233735	unclassified Orthoretrovirinae
0.00	1	1	S	40270	Snakehead retrovirus
0.00	73	0	F1	327046	Spumaretrovirinae
0.00	32	3	G	2169666	Felispumavirus
0.00	28	28	S	53182	Feline foamy virus
0.00	1	1	S	2169894	Puma feline foamy virus
0.00	32	1	G	2169668	Simiispumavirus
0.00	8	8	S	2170195	Eastern chimpanzee simian foamy virus
0.00	8	8	S	2170206	Yellow-breasted capuchin simian foamy virus
0.00	3	3	S	2170198	Japanese macaque simian foamy virus
0.00	3	3	S	2170201	Squirrel monkey simian foamy virus
0.00	2	2	S	2170194	Central cimpanzee simian foamy virus
0.00	2	2	S	2170197	Guenon simian foamy virus
0.00	2	2	S	2170200	Spider monkey simian foamy virus
0.00	2	2	S	2170205	White-tufted-ear marmoset simian foamy virus
0.00	1	0	S	2170193	Bornean orangutan simian foamy virus
0.00	1	1	S1	221703	Simian foamy virus Pongo pygmaeus pygmaeus
0.00	6	0	G	11640	Spumavirus
0.00	4	4	S	11642	Simian foamy virus
0.00	2	2	S	338079	African green monkey simian foamy virus
0.00	2	0	G	2169664	Bovispumavirus
0.00	2	2	S	207343	Bovine foamy virus
0.00	1	0	G	2169665	Equispumavirus
0.00	1	1	S	109270	Equine foamy virus
0.00	13	0	F1	35276	unclassified Retroviridae
0.00	10	0	F2	206037	Human endogenous retroviruses
0.00	10	0	S	45617	Human endogenous retrovirus K
0.00	10	10	S1	166122	Human endogenous retrovirus K113
0.00	2	2	S	348296	Atlantic salmon swim bladder sarcoma virus
0.00	1	0	F2	206039	amphibian retroviruses
0.00	1	1	S	204873	Xenopus laevis endogenous retrovirus Xen1
0.00	3	0	F	186665	Metaviridae
0.00	3	0	G	186667	Metavirus
0.00	3	3	S	2052899	Cladosporium fulvum T-1 virus
0.00	563	0	F	10811	Geminiviridae
0.00	484	62	G	10814	Begomovirus
0.00	40	40	S	1266977	Sida yellow net virus
0.00	31	31	S	222474	Squash leaf curl Yunnan virus
0.00	14	14	S	2169740	Whitefly-associated begomovirus 2
0.00	13	0	G1	291027	unclassified Begomovirus
0.00	4	4	S	223334	Tobacco leaf curl Kochi virus
0.00	2	2	S	671095	Croton yellow vein virus
0.00	2	2	S	1392388	Sweet potato leaf curl Shanghai virus
0.00	1	1	S	693894	Tomato leaf curl Cameroon virus
0.00	1	1	S	2020881	Emilia sonchifolia yellow vein Thailand virus
0.00	1	1	S	688540	Sweet potato golden vein associated virus
0.00	1	1	S	1329380	Ageratum Yellow vein China virus - OX1
0.00	1	1	S	509532	Gossypium punctatum mild leaf curl virus
0.00	9	9	S	333968	Dolichos yellow mosaic virus
0.00	8	8	S	94700	Dicliptera yellow mottle virus
0.00	6	6	S	202568	Stachytarpheta leaf curl virus
0.00	6	6	S	223345	Tomato leaf curl Laos virus
0.00	6	6	S	575917	Tomato leaf curl Patna virus
0.00	6	6	S	96054	Tomato leaf curl Philippines virus
0.00	6	6	S	390436	Corchorus golden mosaic virus
0.00	6	6	S	1246650	Blechum interveinal chlorosis virus
0.00	6	6	S	10827	Potato yellow mosaic virus
0.00	5	5	S	1266458	Tomato mottle wrinkle virus
0.00	5	0	S	2169738	Tomato yellow leaf curl Shuangbai virus
0.00	5	5	S1	1825931	Tomato yellow leaf curl Shuangbai virus - [Y4536]
0.00	5	5	S	229636	Tomato leaf curl China virus
0.00	5	5	S	881944	Pepper yellow leaf curl virus
0.00	5	5	S	10831	Tomato golden mosaic virus
0.00	5	5	S	1038082	Datura leaf curl virus
0.00	5	5	S	367850	Sida mosaic Sinaloa virus
0.00	4	4	S	759390	Sida golden mottle virus
0.00	4	4	S	77647	Cotton leaf crumple virus
0.00	4	4	S	1431395	Mirabilis leaf curl virus
0.00	4	4	S	1904882	Sida angular mosaic virus
0.00	3	3	S	1093958	Sida yellow mottle virus
0.00	3	3	S	536084	Tomato common mosaic virus
0.00	3	3	S	526476	Tomato leaf curl Palampur virus
0.00	3	0	S	220340	Bean golden yellow mosaic virus
0.00	3	3	S1	222445	Bean golden yellow mosaic virus-[Dominican Republic]
0.00	3	3	S	439423	Tobacco leaf curl Comoros virus
0.00	3	3	S	1915202	Common bean mottle virus
0.00	3	3	S	1130981	Sauropus leaf curl virus
0.00	3	3	S	452758	Allamanda leaf curl virus
0.00	3	3	S	263793	Horsegram yellow mosaic virus
0.00	3	3	S	742163	Duranta leaf curl virus
0.00	3	3	S	271479	Papaya leaf curl Guandong virus
0.00	3	3	S	10839	Bean golden mosaic virus
0.00	3	3	S	260908	Tomato mosaic leaf curl virus
0.00	3	3	S	648801	Passionfruit severe leaf distortion virus
0.00	3	3	S	598494	Euphorbia yellow mosaic virus
0.00	3	3	S	858517	Cleome golden mosaic virus
0.00	3	3	S	1051966	Squash yellow mild mottle virus
0.00	3	3	S	327280	Okra yellow mosaic Mexico virus
0.00	2	2	S	1774200	Pepper yellow leaf curl Thailand virus
0.00	2	2	S	269277	Squash leaf curl Philippines virus
0.00	2	2	S	1772258	Pavonia mosaic virus
0.00	2	2	S	1825950	Triumfetta yellow mosaic virus
0.00	2	2	S	1227357	Datura leaf distortion virus
0.00	2	2	S	1227354	Bean chlorosis virus
0.00	2	2	S	260379	Tomato leaf curl Mali virus
0.00	2	0	S	1513516	Rhynchosia golden mosaic Havana virus
0.00	2	2	S1	889202	Rhynchosia golden mosaic Havana virus-[Cuba:Havana:28:2007]
0.00	2	2	S	260377	Tomato yellow leaf curl Mali virus
0.00	2	2	S	1740165	Lisianthus enation leaf curl virus
0.00	2	2	S	270140	Tomato leaf curl Iran virus
0.00	2	2	S	905054	Tobacco leaf curl Pusa virus
0.00	2	2	S	223262	East African cassava mosaic Cameroon virus
0.00	2	2	S	228897	Sida micrantha mosaic virus
0.00	2	2	S	223287	Mungbean yellow mosaic India virus
0.00	2	2	S	1317107	Allamanda leaf mottle distortion virus
0.00	2	2	S	367061	Vernonia yellow vein virus
0.00	2	0	S	223317	Sida golden yellow vein virus
0.00	2	2	S1	929766	Sida golden yellow vein virus-[Jamaica:Liguanea2:2008]
0.00	2	0	S	1410062	Pumpkin yellow mosaic virus
0.00	2	2	S1	420684	Pumpkin yellow mosaic Malaysia virus
0.00	2	1	S	1513528	Sweet potato mosaic virus
0.00	1	1	S1	1513529	Sweet potato mosaic virus - [Brazil:Brasilia1:2007]
0.00	2	0	S	1513530	Tomato leaf curl Nigeria virus
0.00	2	2	S1	614034	Tomato leaf curl Nigeria virus-[Nigeria:2006]
0.00	2	2	S	223337	Tobacco leaf curl Zimbabwe virus
0.00	2	2	S	997078	Tomato leaf curl Comoros virus
0.00	2	2	S	1124577	Tomato mild yellow leaf curl Aragua virus
0.00	2	2	S	85752	Tomato yellow leaf curl Thailand virus
0.00	2	2	S	2026195	Sweet potato leaf curl Sichuan virus 2
0.00	2	2	S	1046574	West African Asystasia virus 2
0.00	2	2	S	117198	Rhynchosia golden mosaic virus
0.00	2	2	S	120168	Bhendi yellow vein mosaic virus
0.00	2	2	S	134599	Tomato rugose mosaic virus
0.00	2	2	S	643133	Malvastrum yellow mosaic Helshire virus
0.00	2	2	S	158463	Tomato severe rugose virus
0.00	2	2	S	667119	Velvet bean severe mosaic virus
0.00	2	0	S	449400	Kenaf leaf curl virus
0.00	2	2	S1	508750	Kenaf leaf curl virus-[India:Bahraich:2007]
0.00	2	0	S	417287	Crassocephalum yellow vein virus
0.00	2	2	S1	417288	Crassocephalum yellow vein virus - Jinghong
0.00	2	2	S	1221206	Soybean chlorotic spot virus
0.00	2	2	S	33726	Mungbean yellow mosaic virus
0.00	2	2	S	1915203	Common bean severe mosaic virus
0.00	2	2	S	1213406	Jatropha mosaic Nigeria virus
0.00	2	2	S	1198450	Jacquemontia mosaic Yucatan virus
0.00	2	2	S	761702	Soybean chlorotic blotch virus
0.00	2	2	S	10838	Bean dwarf mosaic virus
0.00	1	1	S	1428190	Hedyotis uncinella yellow mosaic virus
0.00	1	1	S	1383052	Hemidesmus yellow mosaic virus
0.00	1	0	S	1077859	Tomato chlorotic leaf distortion virus
0.00	1	0	S1	979781	Tomato mottle leaf curl Zulia virus
0.00	1	1	S2	983437	Tomato chlorotic leaf distortion virus-[Venezuela:Zulia:2004]
0.00	1	1	S	559878	Clerodendrum golden mosaic China virus
0.00	1	1	S	266799	Tomato yellow leaf curl Kanchanaburi virus
0.00	1	1	S	932070	Sida mosaic Bolivia virus 2
0.00	1	1	S	310103	Senecio yellow mosaic virus
0.00	1	1	S	761701	Soybean mild mottle virus
0.00	1	0	S	302099	Tomato leaf curl Madagascar virus
0.00	1	1	S1	996311	Tomato leaf curl Madagascar virus-Menabe [Madagascar:Morondova:2001]
0.00	1	1	S	292477	Pepper yellow leaf curl Indonesia virus
0.00	1	1	S	270117	Euphorbia leaf curl virus
0.00	1	0	S	908125	Okra enation leaf curl virus
0.00	1	1	S1	908127	Okra enation leaf curl virus [India:Munthal EL37:2006]
0.00	1	1	S	971271	Tomato leaf curl Hanoi virus
0.00	1	1	S	714309	Merremia mosaic Puerto Rico virus
0.00	1	1	S	935473	Rhynchosia yellow mosaic India virus
0.00	1	1	S	1129035	Macroptilium yellow vein virus
0.00	1	0	S	420253	Tomato leaf curl Rajasthan virus
0.00	1	1	S1	420254	Tomato leaf curl Rajasthan virus - [India:Rajasthan:2005]
0.00	1	1	S	408719	Sida yellow mosaic Yucatan virus
0.00	1	1	S	1227356	Dalechampia chlorotic mosaic virus
0.00	1	1	S	407837	Tomato leaf curl Pune virus
0.00	1	1	S	425303	Tomato leaf curl Seychelles virus
0.00	1	1	S	1198219	Sweet potato leaf curl China virus
0.00	1	1	S	1195378	Tomato dwarf leaf virus
0.00	1	1	S	393599	East African cassava mosaic Kenya virus
0.00	1	1	S	390443	Erectites yellow mosaic virus
0.00	1	1	S	439427	Tomato leaf curl Toliara virus
0.00	1	0	S	498803	Emilia yellow vein virus
0.00	1	1	S1	498805	Emilia yellow vein virus-[Fz1]
0.00	1	1	S	390441	Sida yellow vein Vietnam virus
0.00	1	1	S	1367126	Pouzolzia mosaic Guangdong virus
0.00	1	1	S	390438	Clerodendron golden mosaic virus
0.00	1	1	S	507476	Tomato leaf curl Mindanao virus
0.00	1	1	S	1303385	Tomato leaf curl Liwa virus
0.00	1	1	S	376612	Malvastrum yellow mosaic Jamaica virus
0.00	1	1	S	536081	Blainvillea yellow spot virus
0.00	1	1	S	361731	Desmodium leaf distortion virus
0.00	1	1	S	345184	Cabbage leaf curl Jamaica virus
0.00	1	1	S	337826	Alternanthera yellow vein virus
0.00	1	1	S	337823	Sida leaf curl virus
0.00	1	1	S	536082	Sida common mosaic virus
0.00	1	1	S	336987	Tobacco leaf curl Cuba virus
0.00	1	1	S	536085	Tomato leaf distortion virus
0.00	1	1	S	219299	Tomato leaf curl Gujarat virus
0.00	1	0	S	2169735	Jatropha leaf yellow mosaic virus
0.00	1	1	S1	1530093	Jatropha leaf yellow mosaic Katarniaghat virus
0.00	1	1	S	51336	Cabbage leaf curl virus
0.00	1	1	S	223303	Pepper huasteco yellow vein virus
0.00	1	1	S	223282	Macroptilium mosaic Puerto Rico virus
0.00	1	1	S	223264	East African cassava mosaic Malawi virus
0.00	1	0	S	2050929	Chilli leaf curl Vellanad virus
0.00	1	1	S1	1000664	Chilli leaf curl Vellanad virus [India/Vellanad/2008]
0.00	1	1	S	222475	Malvastrum yellow vein virus
0.00	1	1	S	1742594	Melochia mosaic virus
0.00	1	1	S	1742595	Melochia yellow mosaic virus
0.00	1	1	S	222079	Ageratum yellow vein Sri Lanka virus
0.00	1	1	S	1747500	Cnidoscolus mosaic leaf deformation virus
0.00	1	1	S	260909	Tomato yellow margin leaf curl virus
0.00	1	1	S	1812308	Deinbollia mosaic virus
0.00	1	1	S	1874886	Ramie mosaic Yunnan virus
0.00	1	1	S	1904883	Sida chlorotic vein virus
0.00	1	1	S	1904884	Wissadula yellow mosaic virus
0.00	1	1	S	86502	Tomato yellow mottle virus
0.00	1	1	S	1925153	Vernonia crinkle virus
0.00	1	1	S	100755	Sweet potato leaf curl virus
0.00	1	1	S	169865	Macroptilium yellow mosaic virus
0.00	1	0	S	161378	Sri Lankan cassava mosaic virus
0.00	1	1	S1	223328	Sri Lankan cassava mosaic virus-[Colombo]
0.00	1	1	S	134681	Cucurbit leaf crumple virus
0.00	1	1	S	1949198	Sida golden yellow spot virus
0.00	1	0	S	232380	Tomato yellow leaf curl Axarquia virus
0.00	1	1	S1	604276	TYLCAxV-Sic1-[IT:Sic2/2:04]
0.00	1	1	S	223344	Tomato leaf curl Bangladesh virus
0.00	1	1	S	223347	Tomato leaf curl New Delhi virus
0.00	1	1	S	223352	Tomato leaf curl Sri Lanka virus
0.00	1	1	S	223342	Tomato golden mottle virus
0.00	1	0	S	1513531	Tomato yellow leaf curl Indonesia virus
0.00	1	1	S1	395349	Tomato yellow leaf curl Indonesia virus-[Lembang]
0.00	1	1	S	263001	Tomato leaf curl Java virus
0.00	1	1	S	44560	Ageratum yellow vein virus
0.00	1	1	S	1513489	Bitter gourd yellow vein virus
0.00	1	1	S	260378	Pepper yellow vein Mali virus
0.00	1	1	S	223321	Sida yellow vein virus
0.00	52	0	G	10812	Mastrevirus
0.00	38	38	S	887827	Chickpea redleaf virus
0.00	3	3	S	1868659	Sugarcane striate virus
0.00	2	2	S	2025388	Maize striate mosaic virus
0.00	2	2	S	1072672	Paspalum striate mosaic virus
0.00	2	2	S	463360	Chickpea chlorotic dwarf virus
0.00	1	1	S	10837	Digitaria streak virus
0.00	1	1	S	936005	Bromus catharticus striate mosaic virus
0.00	1	1	S	497863	Oat dwarf virus
0.00	1	1	S	520848	Urochloa streak virus
0.00	1	1	S	603333	Sweet potato symptomless virus 1
0.00	9	0	G	10813	Curtovirus
0.00	6	6	S	10840	Beet curly top virus
0.00	2	0	G1	368453	unclassified Curtovirus
0.00	2	2	S	1987360	Pepper yellow dwarf virus - Mexico
0.00	1	1	S	873160	Spinach severe curly top virus
0.00	9	0	F1	70692	unclassified Geminiviridae
0.00	3	3	S	2093276	Limeum africanum associated virus
0.00	1	1	S	1188812	Peristrophe mosaic virus
0.00	1	1	S	1229324	Baminivirus
0.00	1	1	S	1633752	Apple geminivirus PL-2015
0.00	1	1	S	1906317	Grapevine geminivirus A
0.00	1	1	S	2093274	Polygala garcinii associated virus
0.00	1	1	S	2122733	Camellia chlorotic dwarf-associated virus
0.00	3	3	S	1202142	Citrus chlorotic dwarf associated virus
0.00	2	0	G	220339	Topocuvirus
0.00	2	2	S	49267	Tomato pseudo-curly top virus
0.00	2	0	G	2022857	Capulavirus
0.00	1	1	S	1306546	Alfalfa leaf curl virus
0.00	1	1	S	1853865	Euphorbia caput-medusae latent virus
0.00	1	0	G	1298630	Becurtovirus
0.00	1	0	S	2560466	Exomis microphylla latent virus
0.00	1	1	S1	2093275	Exomis microphylla associated virus
0.00	1	0	G	1298631	Turncurtovirus
0.00	1	1	S	1766828	Turnip leaf roll virus
0.00	562	0	O	1511857	Ligamenvirales
0.00	430	0	F	157897	Rudiviridae
0.00	430	11	G	187213	Rudivirus
0.00	332	95	G1	351054	unclassified Rudivirus
0.00	106	106	S	1983546	Sulfolobus islandicus rod-shaped virus 11
0.00	30	30	S	537009	Stygiolobus rod-shaped virus
0.00	29	29	S	1895333	Sulfolobus islandicus rudivirus 3
0.00	25	25	S	1983547	Sulfolobus islandicus rod-shaped virus 4
0.00	23	23	S	1732175	Acidianus rod-shaped virus 2
0.00	10	10	S	1983545	Sulfolobus islandicus rod-shaped virus 10
0.00	8	8	S	1983551	Sulfolobus islandicus rod-shaped virus 8
0.00	5	5	S	1983552	Sulfolobus islandicus rod-shaped virus 9
0.00	1	1	S	1245909	Sulfolobales Mexican rudivirus 1
0.00	42	42	S	157898	Sulfolobus islandicus rod-shaped virus 1
0.00	37	37	S	157899	Sulfolobus islandicus rod-shaped virus 2
0.00	8	8	S	309181	Acidianus rod-shaped virus 1
0.00	132	0	F	10477	Lipothrixviridae
0.00	120	6	G	341940	Betalipothrixvirus
0.00	26	26	S	346884	Acidianus filamentous virus 8
0.00	25	25	S	176106	Sulfolobus islandicus filamentous virus
0.00	22	22	S	346881	Acidianus filamentous virus 3
0.00	19	19	S	512792	Acidianus filamentous virus 9
0.00	11	11	S	346882	Acidianus filamentous virus 6
0.00	11	11	S	346883	Acidianus filamentous virus 7
0.00	7	0	G	564646	Deltalipothrixvirus
0.00	7	7	S	300186	Acidianus filamentous virus 2
0.00	5	0	G	341941	Gammalipothrixvirus
0.00	5	5	S	235266	Acidianus filamentous virus 1
0.00	554	0	F	137992	Asfarviridae
0.00	554	0	G	39743	Asfivirus
0.00	554	535	S	10497	African swine fever virus
0.00	14	14	S1	443876	African swine fever virus Benin 97/1
0.00	5	5	S1	686262	African swine fever virus E75
0.00	484	0	F	1285590	Hytrosaviridae
0.00	341	0	G	1285591	Glossinavirus
0.00	341	0	S	1285594	Glossina hytrovirus
0.00	341	341	S1	379529	Glossina pallidipes salivary gland hypertrophy virus
0.00	143	0	G	1285593	Muscavirus
0.00	143	0	S	1285595	Musca hytrovirus
0.00	143	143	S1	523909	Musca domestica salivary gland hypertrophy virus
0.00	397	0	F	43682	Ascoviridae
0.00	355	0	G	43680	Ascovirus
0.00	223	0	G1	328613	unclassified Ascovirus
0.00	223	223	S	328615	Trichoplusia ni ascovirus 2c
0.00	107	23	S	113366	Heliothis virescens ascovirus 3a
0.00	42	42	S1	260797	Heliothis virescens ascovirus 3e
0.00	38	38	S1	328614	Heliothis virescens ascovirus 3f
0.00	4	4	S1	1246651	Heliothis virescens ascovirus 3g
0.00	25	25	S	113370	Spodoptera frugiperda ascovirus 1a
0.00	42	0	G	1921707	Toursvirus
0.00	42	0	S	2065215	Diadromus pulchellus toursvirus
0.00	42	42	S1	158683	Diadromus pulchellus ascovirus 4a
0.00	347	0	F	196937	Nimaviridae
0.00	347	0	G	249585	Whispovirus
0.00	347	347	S	342409	White spot syndrome virus
0.00	292	0	F	10780	Parvoviridae
0.00	158	1	F1	40119	Parvovirinae
0.00	62	5	G	1507401	Bocaparvovirus
0.00	17	0	G1	1507402	unclassified Bocaparvovirus
0.00	6	6	S	1165907	Porcine bocavirus
0.00	4	0	S	1133653	Porcine bocavirus 5
0.00	4	4	S1	1131622	Porcine bocavirus 5/JS677
0.00	4	4	S	2053080	Rhinolophus pusillus bocaparvovirus 2
0.00	1	1	S	1329649	Bat bocavirus
0.00	1	1	S	2014604	Dromedary camel bocaparvovirus 2
0.00	1	1	S	2017714	Lupine bocavirus
0.00	4	0	S	1511868	Carnivore bocaparvovirus 3
0.00	4	4	S1	1174530	Feline bocavirus
0.00	4	0	S	1511876	Ungulate bocaparvovirus 4
0.00	4	4	S1	1511887	Porcine bocavirus H18
0.00	3	3	S	2169774	Lagomorph bocaparvovirus 1
0.00	3	0	S	2169769	Carnivore bocaparvovirus 6
0.00	3	3	S1	2259808	Mink bocavirus 1
0.00	3	3	S	1864484	Ungulate bocaparvovirus 6
0.00	3	0	S	1511875	Ungulate bocaparvovirus 3
0.00	3	0	S1	1511886	Porcine bocavirus SX
0.00	3	3	S2	912967	Bocavirus pig/SX/China/2010
0.00	3	0	S	1511874	Ungulate bocaparvovirus 2
0.00	3	0	S1	1048219	Porcine bocavirus 1
0.00	3	3	S2	795694	Porcine bocavirus 1 pig/ZJD/China/2006
0.00	3	0	S	1511873	Ungulate bocaparvovirus 1
0.00	3	3	S1	10784	Bovine parvovirus
0.00	3	0	S	1511872	Primate bocaparvovirus 2
0.00	3	3	S1	1511882	Human bocavirus 2c PK
0.00	3	0	S	1511869	Pinniped bocaparvovirus 1
0.00	3	3	S1	1073959	California sea lion bocavirus 1
0.00	2	0	S	2169771	Chiropteran bocaparvovirus 2
0.00	2	2	S1	2259810	Bat bocavirus WM40
0.00	2	0	S	2169772	Chiropteran bocaparvovirus 3
0.00	2	2	S1	2259811	Bat bocavirus XM30
0.00	2	0	S	1511866	Carnivore bocaparvovirus 1
0.00	2	2	S1	329639	Canine minute virus
0.00	1	0	S	1511871	Primate bocaparvovirus 1
0.00	1	1	S1	638313	Human bocavirus 3
0.00	1	0	S	1511867	Carnivore bocaparvovirus 2
0.00	1	1	S1	1511885	Canine bocavirus 1
0.00	53	0	G	310911	Amdoparvovirus
0.00	43	0	G1	1233218	unclassified Amdoparvovirus
0.00	43	43	S	1908805	Amdoparvovirus sp.
0.00	5	0	S	1511863	Carnivore amdoparvovirus 2
0.00	5	5	S1	1093101	Gray fox amdovirus
0.00	3	0	S	1511862	Carnivore amdoparvovirus 1
0.00	3	3	S1	28314	Aleutian mink disease virus
0.00	2	0	S	2169703	Carnivore amdoparvovirus 4
0.00	2	2	S1	1961072	Skunk amdoparvovirus
0.00	13	0	G	10803	Dependoparvovirus
0.00	4	0	G1	341670	unclassified Dependoparvovirus
0.00	4	4	S	272636	Adeno-associated virus
0.00	2	0	S	1511892	Adeno-associated dependoparvovirus B
0.00	2	2	S1	256548	Bovine adeno-associated virus
0.00	2	0	S	1511895	Anseriform dependoparvovirus 1
0.00	2	2	S1	38251	Goose parvovirus
0.00	2	0	S	1511897	Chiropteran dependoparvovirus 1
0.00	2	2	S1	727962	Bat adeno-associated virus YNM
0.00	2	0	S	1511899	Squamate dependoparvovirus 1
0.00	2	2	S1	252602	Snake adeno-associated virus
0.00	1	0	S	1511894	Avian dependoparvovirus 1
0.00	1	1	S1	219704	Avian adeno-associated virus ATCC VR-865
0.00	11	0	G	1506574	Protoparvovirus
0.00	2	0	S	1511908	Rodent protoparvovirus 1
0.00	2	2	S1	10794	Minute virus of mice
0.00	2	0	S	2170150	Primate protoparvovirus 3
0.00	2	2	S1	1867125	Cutavirus
0.00	2	0	S	2170151	Ungulate protoparvovirus 2
0.00	2	2	S1	1755694	Protoparvovirus Zsana/2013/HUN
0.00	1	0	G1	1506575	unclassified Protoparvovirus
0.00	1	1	S	1472911	Porcine parvovirus 6
0.00	1	0	S	1511906	Carnivore protoparvovirus 1
0.00	1	0	S1	10786	Feline panleukopenia virus
0.00	1	1	S2	10788	Canine parvovirus
0.00	1	1	S	1511907	Primate protoparvovirus 1
0.00	1	0	S	1511909	Rodent protoparvovirus 2
0.00	1	1	S1	74581	Rat parvovirus 1
0.00	1	0	S	2170149	Primate protoparvovirus 2
0.00	1	1	S1	1245561	Wuharv parvovirus 1
0.00	9	0	G	1511911	Tetraparvovirus
0.00	6	0	S	1511917	Ungulate tetraparvovirus 4
0.00	6	6	S1	1096142	Ovine hokovirus
0.00	2	0	S	1511913	Primate tetraparvovirus 1
0.00	2	2	S1	1511919	Human parvovirus 4 G1
0.00	1	1	S	1511914	Ungulate tetraparvovirus 1
0.00	4	0	G	40121	Erythroparvovirus
0.00	1	0	S	1511900	Primate erythroparvovirus 1
0.00	1	1	S1	10798	Human parvovirus B19
0.00	1	0	S	1511902	Primate erythroparvovirus 3
0.00	1	1	S1	119756	Rhesus macaque parvovirus
0.00	1	0	S	1511904	Rodent erythroparvovirus 1
0.00	1	1	S1	56820	Chipmunk parvovirus
0.00	1	0	S	1511905	Ungulate erythroparvovirus 1
0.00	1	1	S1	172297	Bovine parvovirus 3
0.00	3	0	F2	207678	unclassified Parvovirinae
0.00	2	2	S	1131485	Artibeus jamaicensis parvovirus 1
0.00	1	1	S	1391667	Bufavirus-3
0.00	2	0	G	1511888	Copiparvovirus
0.00	2	0	S	1511890	Ungulate copiparvovirus 2
0.00	2	2	S1	707546	Porcine parvovirus 4
0.00	117	0	F1	40120	Densovirinae
0.00	61	0	G	40122	Iteradensovirus
0.00	25	0	S	1513211	Lepidopteran iteradensovirus 2
0.00	14	14	S1	180586	Casphalia extranea densovirus
0.00	11	11	S1	1217821	Sibine fusca densovirus
0.00	24	23	S	1513210	Lepidopteran iteradensovirus 1
0.00	1	0	S1	10809	Bombyx mori densovirus
0.00	1	1	S2	125788	Bombyx mori densovirus 5
0.00	9	0	S	1513212	Lepidopteran iteradensovirus 3
0.00	9	9	S1	292208	Dendrolimus punctatus densovirus
0.00	3	0	S	1513213	Lepidopteran iteradensovirus 4
0.00	3	3	S1	1221208	Papilio polyxenes densovirus
0.00	42	0	G	10806	Ambidensovirus
0.00	20	0	S	1513184	Blattodean ambidensovirus 1
0.00	20	20	S1	97344	Periplaneta fuliginosa densovirus
0.00	5	0	S	1513185	Blattodean ambidensovirus 2
0.00	5	5	S1	220638	Blattella germanica densovirus 1
0.00	5	0	S	1513188	Lepidopteran ambidensovirus 1
0.00	4	3	S1	12524	Junonia coenia densovirus
0.00	1	1	S2	185636	Mythimna loreyi densovirus
0.00	1	1	S1	37138	Galleria mellonella densovirus
0.00	5	0	S	1979750	Decapod ambidensovirus 1
0.00	5	5	S1	1642018	Cherax quadricarinatus densovirus
0.00	2	0	S	1979753	Hymenopteran ambidensovirus 1
0.00	2	2	S1	1414671	Solenopsis invicta densovirus
0.00	1	0	G1	1169623	unclassified Densovirus
0.00	1	1	S	72003	Diatraea saccharalis densovirus
0.00	1	0	S	1513189	Orthopteran ambidensovirus 1
0.00	1	1	S1	185639	Acheta domestica densovirus
0.00	1	0	S	1979749	Asteroid ambidensovirus 1
0.00	1	1	S1	1979755	Sea star-associated densovirus
0.00	1	0	S	1979751	Hemipteran ambidensovirus 2
0.00	1	1	S1	551224	Dysaphis plantaginea densovirus
0.00	1	0	S	1979752	Hemipteran ambidensovirus 3
0.00	1	1	S1	210016	Myzus persicae densovirus
0.00	8	0	G	1513201	Hepandensovirus
0.00	8	0	S	1513202	Decapod hepandensovirus 1
0.00	8	8	S1	797418	Fenneropenaeus chinensis hepandensovirus
0.00	2	0	G	136466	Brevidensovirus
0.00	1	0	S	1513193	Dipteran brevidensovirus 1
0.00	1	0	S1	35338	Aedes albopictus densovirus
0.00	1	1	S2	1513196	Aedes aegypti densovirus 2
0.00	1	0	S	1513198	Dipteran brevidensovirus 2
0.00	1	1	S1	1513199	Aedes albopictus densovirus 2
0.00	2	0	S	1979758	Orthopteran densovirus 1
0.00	2	2	S1	1404345	Acheta domestica mini ambidensovirus
0.00	1	0	F2	185880	unclassified Densovirinae
0.00	1	1	S	2094261	Bombus cryptarum densovirus
0.00	1	0	G	1513223	Penstyldensovirus
0.00	1	1	S	1513224	Decapod penstyldensovirus 1
0.00	17	0	F1	535600	unclassified Parvoviridae
0.00	6	6	S	1882382	Sea otter parvovirus 1
0.00	4	4	S	2316143	Mouse kidney parvovirus
0.00	2	2	S	1581151	Slow loris parvovirus 1
0.00	2	2	S	1917013	Bosavirus MS-2016a
0.00	2	2	S	2079601	Red-crowned crane parvovirus
0.00	1	1	S	1926498	Desmodus rotundus parvovirus
0.00	278	1	F	687329	Anelloviridae
0.00	175	0	G	687332	Betatorquevirus
0.00	152	152	S	687371	Torque teno mini virus 3
0.00	8	0	G1	1535289	unclassified Betatorquevirus
0.00	6	6	S	1535290	Torque teno mini virus ALA22
0.00	1	1	S	93678	TTV-like mini virus
0.00	1	1	S	1859149	Torque teno mini virus 18
0.00	7	7	S	687373	Torque teno mini virus 5
0.00	2	2	S	687370	Torque teno mini virus 2
0.00	2	2	S	687375	Torque teno mini virus 7
0.00	2	2	S	2065036	Torque teno mini virus 10
0.00	1	1	S	687372	Torque teno mini virus 4
0.00	1	1	S	687374	Torque teno mini virus 6
0.00	68	0	G	687331	Alphatorquevirus
0.00	20	20	S	687348	Torque teno virus 9
0.00	11	11	S	687365	Torque teno virus 26
0.00	10	1	G1	1619215	unclassified Alphatorquevirus
0.00	3	3	S	1619219	Simian torque teno virus 31
0.00	3	3	S	1619220	Simian torque teno virus 32
0.00	2	2	S	1619218	Simian torque teno virus 30
0.00	1	1	S	1629656	Simian torque teno virus 33
0.00	5	5	S	687366	Torque teno virus 27
0.00	5	5	S	687357	Torque teno virus 18
0.00	4	4	S	687362	Torque teno virus 23
0.00	3	3	S	687343	Torque teno virus 4
0.00	2	2	S	687349	Torque teno virus 10
0.00	1	1	S	687341	Torque teno virus 2
0.00	1	1	S	687364	Torque teno virus 25
0.00	1	1	S	687363	Torque teno virus 24
0.00	1	1	S	687358	Torque teno virus 19
0.00	1	1	S	687340	Torque teno virus 1
0.00	1	1	S	687342	Torque teno virus 3
0.00	1	1	S	687351	Torque teno virus 12
0.00	1	1	S	687344	Torque teno virus 5
0.00	12	0	G	687333	Gammatorquevirus
0.00	2	2	S	687380	Torque teno midi virus 2
0.00	2	2	S	2065046	Torque teno midi virus 5
0.00	2	2	S	2065048	Torque teno midi virus 7
0.00	2	2	S	2065053	Torque teno midi virus 12
0.00	2	2	S	2065055	Torque teno midi virus 14
0.00	1	1	S	2065051	Torque teno midi virus 10
0.00	1	1	S	2065056	Torque teno midi virus 15
0.00	9	0	F1	363628	unclassified Anelloviridae
0.00	3	3	S	2010248	Torque teno indri virus 1
0.00	2	0	S	393049	Small anellovirus
0.00	2	2	S1	289366	Small anellovirus 1
0.00	1	1	S	1743411	Gorilla anellovirus
0.00	1	1	S	1543419	Torque teno Tadarida brasiliensis virus
0.00	1	1	S	1514665	Rodent Torque teno virus 2
0.00	1	1	S	1427156	Seal anellovirus 3
0.00	3	0	G	227307	Gyrovirus
0.00	3	0	G1	988775	unclassified Gyrovirus
0.00	2	2	S	2249930	Ashy storm petrel gyrovirus
0.00	1	1	S	1002273	Avian gyrovirus 2
0.00	3	0	G	687339	Iotatorquevirus
0.00	2	2	S	687387	Torque teno sus virus 1b
0.00	1	1	S	687386	Torque teno sus virus 1a
0.00	2	0	G	1218489	Lambdatorquevirus
0.00	2	0	S	2560820	Torque teno seal virus 8
0.00	2	2	S1	2012676	Torque teno Leptonychotes weddellii virus-1
0.00	1	0	G	687334	Deltatorquevirus
0.00	1	1	S	687381	Torque teno tupaia virus
0.00	1	0	G	687335	Epsilontorquevirus
0.00	1	1	S	687382	Torque teno tamarin virus
0.00	1	0	G	687336	Zetatorquevirus
0.00	1	1	S	687383	Torque teno douroucouli virus
0.00	1	0	G	1218487	Kappatorquevirus
0.00	1	1	S	1968861	Torque teno sus virus k2a
0.00	1	0	G	2560179	Mutorquevirus
0.00	1	1	S	1673633	Torque teno equus virus 1
0.00	236	3	F	151341	Polyomaviridae
0.00	69	0	F1	1723728	unclassified Polyomaviridae
0.00	14	14	S	12480	African green monkey polyomavirus
0.00	8	8	S	1578134	Bovine polyomavirus 2
0.00	7	7	S	1276181	Chaerephon polyomavirus 1
0.00	7	7	S	2029305	Rhinolophus simulator polyomavirus 2
0.00	6	6	S	2170411	Philantomba monticola polyomavirus 1
0.00	5	5	S	2163422	Akodon montensis polyomavirus
0.00	3	3	S	1885565	Pomona leaf-nosed bat associated polyomavirus
0.00	3	3	S	1623686	Bat polyomavirus 6d
0.00	2	2	S	1965344	LI polyomavirus
0.00	2	2	S	2170405	Panthera leo polyomavirus 1
0.00	2	2	S	2029306	Rhinolophus simulator polyomavirus 3
0.00	2	2	S	1662286	Marbled eel polyomavirus
0.00	1	1	S	2029304	Rhinolophus simulator polyomavirus 1
0.00	1	1	S	1978920	Raccoon-associated polyomavirus 2
0.00	1	1	S	2016463	Giant panda polyomavirus
0.00	1	1	S	2029303	Rhinolophus blasii polyomavirus 2
0.00	1	1	S	1904410	Rhinolophus hildebrandtii polyomavirus 1
0.00	1	1	S	2304056	Myocastor coypus polyomavirus 1
0.00	1	1	S	1588049	Tadarida brasiliensis polyomavirus 2
0.00	1	1	S	1552409	Sea otter polyomavirus 1
0.00	61	0	G	1891714	Betapolyomavirus
0.00	7	7	S	2169757	Vicugna pacos polyomavirus 1
0.00	7	7	S	1606501	Pteronotus parnellii polyomavirus 1
0.00	6	6	S	1891770	Mus musculus polyomavirus 2
0.00	5	5	S	1891762	Human polyomavirus 1
0.00	4	4	S	1606497	Artibeus planirostris polyomavirus 1
0.00	4	0	S	1891775	Zalophus californianus polyomavirus 1
0.00	4	4	S1	715223	California sea lion polyomavirus 1
0.00	3	0	S	1891757	Acerodon celebensis polyomavirus 2
0.00	3	3	S1	1623685	Bat polyomavirus 6a
0.00	3	0	S	2006147	Myodes glareolus polyomavirus 1
0.00	3	3	S1	1737522	Bank vole polyomavirus
0.00	3	3	S	1980633	Canis familiaris polyomavirus 1
0.00	2	2	S	1608323	Meles meles polyomavirus 1
0.00	2	2	S	1919247	Rattus norvegicus polyomavirus 2
0.00	2	2	S	1891773	Pteronotus davyi polyomavirus 1
0.00	1	0	S	2006158	Pan troglodytes polyomavirus 8
0.00	1	1	S1	1762023	Pan troglodytes verus polyomavirus 8
0.00	1	0	S	2006148	Microtus arvalis polyomavirus 1
0.00	1	1	S1	1737523	Common vole polyomavirus
0.00	1	1	S	1925019	Leptonychotes weddellii polyomavirus 1
0.00	1	0	S	1891774	Saimiri boliviensis polyomavirus 1
0.00	1	1	S1	452475	Squirrel monkey polyomavirus
0.00	1	0	S	1891771	Myotis lucifugus polyomavirus 1
0.00	1	1	S1	563775	Myotis polyomavirus VM-2008
0.00	1	0	S	1891766	Loxodonta africana polyomavirus 1
0.00	1	1	S1	1399914	African elephant polyomavirus 1
0.00	1	1	S	1891767	Macaca mulatta polyomavirus 1
0.00	1	1	S	1236392	Cebus albifrons polyomavirus 1
0.00	1	1	S	1891764	Human polyomavirus 3
0.00	1	0	S	1891763	Human polyomavirus 2
0.00	1	1	S1	10632	JC polyomavirus
0.00	1	1	S	1891758	Chlorocebus pygerythrus polyomavirus 2
0.00	1	1	S	1606503	Desmodus rotundus polyomavirus 1
0.00	1	1	S	1236395	Cercopithecus erythrotis polyomavirus 1
0.00	47	1	G	1891713	Alphapolyomavirus
0.00	4	4	S	1236398	Macaca fascicularis polyomavirus 1
0.00	4	0	S	1891742	Procyon lotor polyomavirus 1
0.00	4	4	S1	1219896	Raccoon polyomavirus
0.00	4	0	S	1891721	Dobsonia moluccensis polyomavirus 1
0.00	4	4	S1	1623687	Bat polyomavirus 5a
0.00	3	0	S	1891741	Pongo abelii polyomavirus 1
0.00	3	3	S1	1604875	Sumatran orang-utan polyomavirus
0.00	3	3	S	1303334	Human polyomavirus 12
0.00	3	3	S	1891720	Chlorocebus pygerythrus polyomavirus 3
0.00	3	3	S	1891736	Pan troglodytes polyomavirus 4
0.00	2	2	S	1606500	Sturnira lilium polyomavirus 1
0.00	2	2	S	1891722	Eidolon helvum polyomavirus 1
0.00	2	0	S	1891728	Human polyomavirus 13
0.00	2	2	S1	1497391	New Jersey polyomavirus-2013
0.00	2	2	S	1891735	Pan troglodytes polyomavirus 3
0.00	2	2	S	1891737	Pan troglodytes polyomavirus 5
0.00	2	0	S	1236409	Pongo pygmaeus polyomavirus 1
0.00	2	2	S1	1604874	Bornean orang-utan polyomavirus
0.00	2	2	S	1904409	Miniopterus schreibersii polyomavirus 2
0.00	1	0	S	1891726	Human polyomavirus 5
0.00	1	1	S1	493803	Merkel cell polyomavirus
0.00	1	0	S	1891730	Mus musculus polyomavirus 1
0.00	1	1	S1	179241	Murine polyomavirus strain BG
0.00	1	0	S	1891727	Human polyomavirus 8
0.00	1	1	S1	862909	Trichodysplasia spinulosa-associated polyomavirus
0.00	1	0	S	1891725	Gorilla gorilla polyomavirus 1
0.00	1	1	S1	928214	Gorilla gorilla gorilla polyomavirus 1
0.00	1	0	S	1891740	Papio cynocephalus polyomavirus 1
0.00	1	1	S1	1286213	Yellow baboon polyomavirus 1
0.00	1	1	S	1236391	Ateles paniscus polyomavirus 1
0.00	1	1	S	1606498	Artibeus planirostris polyomavirus 2
0.00	1	1	S	1606502	Carollia perspicillata polyomavirus 1
0.00	22	0	G	1891716	Gammapolyomavirus
0.00	16	0	S	1891750	Pygoscelis adeliae polyomavirus 1
0.00	16	16	S1	1590650	Adelie penguin polyomavirus
0.00	2	0	S	1891751	Pyrrhula pyrrhula polyomavirus 1
0.00	2	2	S1	349564	Finch polyomavirus
0.00	1	0	S	1891746	Anser anser polyomavirus 1
0.00	1	1	S1	208491	Goose hemorrhagic polyomavirus
0.00	1	0	S	1891747	Aves polyomavirus 1
0.00	1	1	S1	133789	Budgerigar fledgling disease virus - 1
0.00	1	0	S	1891749	Cracticus torquatus polyomavirus 1
0.00	1	1	S1	1394033	Butcherbird polyomavirus
0.00	1	1	S	2169903	Erythrura gouldiae polyomavirus 1
0.00	16	16	S	2170103	Trematomus pennellii polyomavirus 1
0.00	6	6	S	1885927	Sparus aurata polyomavirus 1
0.00	3	0	G	1891715	Deltapolyomavirus
0.00	1	1	S	746830	Human polyomavirus 6
0.00	1	0	S	1208309	Human polyomavirus 10
0.00	1	1	S1	1203539	MW polyomavirus
0.00	1	0	S	1891745	Human polyomavirus 11
0.00	1	1	S1	1277649	STL polyomavirus
0.00	3	3	S	1891756	Delphinus delphis polyomavirus 1
0.00	2	0	S	1891755	Centropristis striata polyomavirus 1
0.00	2	2	S1	1572341	Black sea bass polyomavirus 1
0.00	2	2	S	2170102	Rhynchobatus djiddensis polyomavirus 1
0.00	1	1	S	1891754	Bos taurus polyomavirus 1
0.00	1	1	S	2218588	Trematomus bernacchii polyomavirus 1
0.00	213	0	F	423358	Bicaudaviridae
0.00	188	9	F1	1123963	unclassified Bicaudaviridae
0.00	82	82	S	285013	Sulfolobus virus STSV1
0.00	24	24	S	1732178	Sulfolobus monocaudavirus SMV4
0.00	19	19	S	1797140	Acidianus tailed spindle virus
0.00	18	18	S	1123964	Sulfolobus virus STSV2
0.00	14	14	S	1351702	Sulfolobus monocaudavirus SMV1
0.00	12	12	S	1732177	Sulfolobus monocaudavirus SMV3
0.00	10	10	S	1580591	Sulfolobus monocaudavirus SMV2
0.00	25	0	G	680194	Bicaudavirus
0.00	25	25	S	315953	Acidianus two-tailed virus
0.00	164	0	F	39724	Circoviridae
0.00	58	2	F1	642248	unclassified Circoviridae
0.00	10	10	S	1788451	Circovirus-like genome DHCV-2
0.00	5	5	S	2017081	Human fecal virus Jorvi2
0.00	4	4	S	1692256	Mytilus sp. clam associated circular virus
0.00	4	4	S	1618258	Avon-Heathcote Estuary associated circular virus 7
0.00	3	3	S	1692246	Callinectes sapidus associated circular virus
0.00	3	3	S	1692261	Petrochirus diogenes giant hermit crab associated circular virus
0.00	2	2	S	1618257	Avon-Heathcote Estuary associated circular virus 6
0.00	2	2	S	1788444	Circovirus-like genome DCCV-4
0.00	2	2	S	1618238	Avon-Heathcote Estuary associated circular virus 15
0.00	2	2	S	1692260	Paramuricea placomus associated circular virus
0.00	2	2	S	2017083	Human fecal virus Jorvi4
0.00	2	2	S	2294094	Paguma larvata circovirus
0.00	2	2	S	1574422	Dromedary stool-associated circular ssDNA virus
0.00	1	1	S	1788441	Circovirus-like genome DCCV-13
0.00	1	1	S	1692247	Didemnum sp. Sea Squirt associated virus
0.00	1	1	S	1618255	Avon-Heathcote Estuary associated circular virus 4
0.00	1	1	S	1788439	Circovirus-like genome DCCV-11
0.00	1	1	S	1692242	Aiptasia sp. sea anemone associated circular virus
0.00	1	1	S	1618252	Avon-Heathcote Estuary associated circular virus 28
0.00	1	1	S	1618251	Avon-Heathcote Estuary associated circular virus 27
0.00	1	1	S	1105386	Po-Circo-like virus 51
0.00	1	1	S	1788452	Circovirus-like genome DHCV-3
0.00	1	1	S	1618233	Avon-Heathcote Estuary associated circular virus 10
0.00	1	1	S	1105385	Po-Circo-like virus 41
0.00	1	1	S	1353241	Fur seal faeces associated circular DNA virus
0.00	1	1	S	2017082	Human fecal virus Jorvi3
0.00	50	0	F1	742826	environmental samples
0.00	37	37	S	1379695	Circoviridae 2 LDMD-2013
0.00	5	0	S	1379721	Circoviridae 17 LDMD-2013
0.00	5	5	S1	1379708	Circoviridae 4 LDMD-2013
0.00	2	2	S	1379725	Circoviridae 21 LDMD-2013
0.00	1	0	S	1576598	Circoviridae LDMD-2013b
0.00	1	1	S1	1379722	Circoviridae 18 LDMD-2013
0.00	1	1	S	1379692	Circoviridae 1 LDMD-2013
0.00	1	0	S	1576597	Circoviridae LDMD-2013a
0.00	1	1	S1	1379709	Circoviridae 5 LDMD-2013
0.00	1	1	S	1379718	Circoviridae 14 LDMD-2013
0.00	1	1	S	1379712	Circoviridae 8 LDMD-2013
0.00	1	1	S	1379711	Circoviridae 7 LDMD-2013
0.00	36	4	G	39725	Circovirus
0.00	17	0	G1	345249	unclassified Circovirus
0.00	10	10	S	2249941	Feline stool-associated circular virus KU14
0.00	2	2	S	1964372	Circovirus sp.
0.00	2	2	S	1419711	Penaeus monodon circovirus VN11
0.00	1	1	S	1959843	Molossus molossus circovirus 2
0.00	1	1	S	2304514	Culex circovirus-like virus
0.00	1	1	S	2016459	Giant panda circovirus 4
0.00	4	0	S	1414603	Pigeon circovirus
0.00	4	4	S1	126070	Columbid circovirus
0.00	2	0	S	1959744	European catfish circovirus
0.00	2	2	S1	1126411	Silurus glanis circovirus
0.00	2	2	S	2003310	Bat associated circovirus 5
0.00	1	0	S	2003309	Bat associated circovirus 4
0.00	1	1	S1	1732201	Tadarida brasiliensis circovirus 1
0.00	1	1	S	1868219	Bat associated circovirus 2
0.00	1	1	S	1642515	Zebra finch circovirus
0.00	1	1	S	1475143	Mink circovirus
0.00	1	1	S	2003312	Bat associated circovirus 7
0.00	1	1	S	142661	Canary circovirus
0.00	1	1	S	133704	Porcine circovirus 1
0.00	20	2	G	742914	Cyclovirus
0.00	3	0	S	2038722	Human associated cyclovirus 4
0.00	3	3	S1	742924	Cyclovirus TN25
0.00	2	0	S	1987743	Horse associated cyclovirus 1
0.00	2	2	S1	1673638	Cyclovirus Equ1
0.00	2	2	S	2050585	Bat associated cyclovirus 2
0.00	2	2	S	1574361	Dragonfly associated cyclovirus 7
0.00	2	2	S	1987733	Bat associated cyclovirus 8
0.00	1	0	S	1987735	Bat associated cyclovirus 10
0.00	1	1	S1	1572239	Bat circovirus POA/2012/VI
0.00	1	0	S	2038721	Human associated cyclovirus 3
0.00	1	1	S1	742917	Cyclovirus PK5222
0.00	1	1	S	2050038	Cockroach associated cyclovirus 1
0.00	1	1	S	1987732	Bat associated cyclovirus 7
0.00	1	0	G1	1987730	unclassified Cyclovirus
0.00	1	1	S	1506568	Cyclovirus ZM36a
0.00	1	0	S	2050925	Bat associated cyclovirus 5
0.00	1	1	S1	942035	Cyclovirus bat/USA/2009
0.00	1	0	S	2050928	Bat associated cyclovirus 1
0.00	1	1	S1	795381	Bat cyclovirus GF-4c
0.00	156	0	F	1914302	Lavidaviridae
0.00	87	0	F1	2268405	unclassified Lavidaviridae
0.00	53	53	S	1557034	Yellowstone Lake virophage 6
0.00	22	22	S	1557035	Yellowstone Lake virophage 7
0.00	8	8	S	1335638	Phaeocystis globosa virus virophage
0.00	4	4	S	1557033	Yellowstone Lake virophage 5
0.00	53	0	G	1932924	Sputnikvirus
0.00	35	0	S	1932927	Mimivirus-dependent virus Sputnik
0.00	35	35	S1	543939	Sputnik virophage
0.00	18	0	S	1932926	Mimivirus-dependent virus Zamilon
0.00	18	18	S1	1411887	Zamilon virus
0.00	16	0	G	993034	Mavirus
0.00	16	0	S	1932923	Cafeteriavirus-dependent mavirus
0.00	16	16	S1	1932931	Maverick-related virus strain Spezl
0.00	147	0	F	1714267	Sphaerolipoviridae
0.00	102	1	G	1714268	Alphasphaerolipovirus
0.00	32	32	S	326574	Haloarcula hispanica virus SH1
0.00	27	27	S	1154689	Haloarcula hispanica icosahedral virus 2
0.00	24	24	S	1282967	Haloarcula hispanica virus PH1
0.00	18	0	S	2049890	Haloarcula virus HCIV1
0.00	18	18	S1	1735722	Haloarcula californiae icosahedral virus 1
0.00	25	0	G	1714269	Betasphaerolipovirus
0.00	25	25	S	1723446	Natrinema virus SNJ1
0.00	20	0	G	1714270	Gammasphaerolipovirus
0.00	14	14	S	1714272	Thermus virus P23-77
0.00	6	6	S	1714273	Thermus virus IN93
0.00	146	0	F	1511858	Turriviridae
0.00	146	0	G	1511859	Alphaturrivirus
0.00	126	126	S	269145	Sulfolobus turreted icosahedral virus 1
0.00	20	20	S	754004	Sulfolobus turreted icosahedral virus 2
0.00	89	0	F	10841	Microviridae
0.00	54	1	F1	117574	unclassified Microviridae
0.00	5	5	S	1676183	Chimpanzee faeces associated microphage 3
0.00	4	4	S	1327987	Cellulophaga phage phi12a:1
0.00	4	4	S	1609634	Eel River basin pequenovirus
0.00	4	4	S	1655644	Parabacteroides phage YZ-2015a
0.00	4	4	S	1655652	Microviridae Fen2266_11
0.00	3	3	S	2219137	Alces alces faeces associated microvirus MP18 4940
0.00	3	3	S	2219136	Alces alces faeces associated microvirus MP15 5067
0.00	3	3	S	2219135	Alces alces faeces associated microvirus MP12 5423
0.00	2	2	S	1327969	Cellulophaga phage phi12:2
0.00	2	2	S	2219217	Lepus americanus faeces associated microvirus SHP1 6472
0.00	2	2	S	2219138	Alces alces faeces associated microvirus MP21 4718
0.00	2	2	S	2219134	Alces alces faeces associated microvirus MP11 5517
0.00	2	2	S	2219133	Alces alces faeces associated microvirus MP10 5560
0.00	2	2	S	1655661	Microviridae Fen7918_21
0.00	2	2	S	1655654	Microviridae Fen4707_41
0.00	2	2	S	1655651	Microviridae Bog9017_22
0.00	1	1	S	1655658	Microviridae Fen7786_21
0.00	1	1	S	1655660	Microviridae Fen7895_21
0.00	1	1	S	1655657	Microviridae Fen685_11
0.00	1	1	S	1655662	Microviridae Fen7940_21
0.00	1	1	S	1676182	Chimpanzee faeces associated microphage 2
0.00	1	1	S	2219139	Alces alces faeces associated microvirus MP3 6497
0.00	1	1	S	913970	Microviridae phi-CA82
0.00	20	0	F1	1910950	Bullavirinae
0.00	13	1	G	1910952	Gequatrovirus
0.00	10	0	S	1986034	Escherichia virus G4
0.00	9	9	S1	489829	Enterobacteria phage ID18 sensu lato
0.00	1	1	S1	10843	Escherichia phage G4
0.00	1	0	S	1910968	Escherichia virus ID52
0.00	1	1	S1	338108	Escherichia phage ID52
0.00	1	0	S	1910969	Escherichia virus Talmos
0.00	1	1	S1	511969	Escherichia phage ID2 Moscow/ID/2001
0.00	7	2	G	1910951	Alphatrevirus
0.00	2	0	S	1945588	Escherichia virus ID62
0.00	2	2	S1	338107	Escherichia phage ID62
0.00	1	0	S	1945583	Escherichia virus NC35
0.00	1	1	S1	338103	Escherichia phage NC35
0.00	1	0	S	1945584	Escherichia virus ID21
0.00	1	1	S1	338101	Escherichia phage ID21
0.00	1	0	S	1985284	Escherichia virus St1
0.00	1	1	S1	10845	Escherichia phage St-1
0.00	15	0	F1	686565	Gokushovirinae
0.00	11	0	F2	1385657	unclassified Gokushovirinae
0.00	3	3	S	1655646	Gokushovirinae Bog1183_53
0.00	2	2	S	1385658	Marine gokushovirus
0.00	2	2	S	1701404	Gokushovirinae GAIR4
0.00	1	1	S	1655649	Gokushovirinae Bog5712_52
0.00	1	1	S	1655656	Gokushovirinae Fen672_31
0.00	1	1	S	1655659	Gokushovirinae Fen7875_21
0.00	1	1	S	1701405	Gokushovirinae GNX3R
0.00	2	0	G	10856	Bdellomicrovirus
0.00	2	0	S	1986027	Bdellovibrio virus MH2K
0.00	2	2	S1	145579	Bdellovibrio phage phiMH2K
0.00	2	1	G	40274	Chlamydiamicrovirus
0.00	1	1	S	1986029	Chlamydia virus CPAR39
0.00	73	2	F	10860	Inoviridae
0.00	15	0	S	1977411	Escherichia virus If1
0.00	15	15	S1	10868	Enterobacteria phage If1
0.00	14	2	G	1977139	Fibrovirus
0.00	8	0	G1	2163645	unclassified Fibrovirus
0.00	8	8	S	642111	Vibrio phage VEJphi
0.00	3	2	S	70203	Vibrio virus fs1
0.00	1	1	S1	181604	Vibrio phage VSK
0.00	1	0	S	1977140	Vibrio virus VGJ
0.00	1	1	S1	223524	Vibrio phage VGJphi
0.00	10	0	G	1977144	Vespertiliovirus
0.00	10	0	S	1977408	Spiroplasma virus C74
0.00	10	10	S1	185959	Spiroplasma phage 1-C74
0.00	7	0	G	1977141	Habenivirus
0.00	7	0	S	1977299	Ralstonia virus RS603
0.00	7	7	S1	1505528	Ralstonia phage RS603
0.00	5	0	F1	1074043	environmental samples
0.00	3	3	S	1449897	Uncultured phage WW-nAnB strain 3
0.00	1	1	S	1074044	uncultured phage WW-nAnB
0.00	1	1	S	1449896	Uncultured phage WW-nAnB strain 2
0.00	4	0	F1	456491	unclassified Inoviridae
0.00	2	2	S	1027253	Stenotrophomonas phage phiSHP2
0.00	2	2	S	1460070	Ralstonia phage 1 NP-2014
0.00	3	0	G	10875	Plectrovirus
0.00	3	0	S	2170098	Acholeplasma virus L51
0.00	3	3	S1	1977403	Acholeplasma virus MV-L51
0.00	2	1	G	10861	Inovirus
0.00	1	0	G1	356623	unclassified Inovirus
0.00	1	1	S	10864	Enterobacteria phage fd
0.00	2	0	S	2560804	Thermus virus OH3
0.00	2	2	S1	1968339	Thermus phage phiOH3
0.00	2	0	S	1977412	Propionibacterium virus B5
0.00	2	2	S1	189836	Propionibacterium phage B5
0.00	1	0	S	2011079	Stenotrophomonas virus SMA7
0.00	1	1	S1	1343494	Stenotrophomonas phage SMA7
0.00	1	0	S	2011078	Stenotrophomonas virus SMA6
0.00	1	1	S1	1346893	Stenotrophomonas phage phiSMA6
0.00	1	0	S	2011077	Vibrio virus KSF1
0.00	1	1	S1	292443	Vibrio phage KSF1
0.00	1	0	S	2011082	Pseudomonas virus Pf3
0.00	1	1	S1	10872	Pseudomonas phage Pf3
0.00	1	0	S	2011074	Spiroplasma virus SVTS2
0.00	1	1	S1	93224	Spiroplasma phage SVTS2
0.00	1	0	S	2011073	Vibrio virus VCY
0.00	1	1	S1	1105327	Vibrio phage VCY-phi
0.00	1	0	G	1977143	Saetivirus
0.00	1	0	S	1977306	Vibrio virus fs2
0.00	1	1	S1	83201	Vibrio phage fs2
0.00	67	0	F	251095	Nanoviridae
0.00	34	0	G	251096	Babuvirus
0.00	29	29	S	262588	Cardamom bushy dwarf virus
0.00	4	4	S	438782	Abaca bunchy top virus
0.00	1	1	S	12585	Banana bunchy top virus
0.00	29	1	G	104766	Nanovirus
0.00	7	7	S	753670	Pea necrotic yellow dwarf virus
0.00	5	5	S	1137801	Faba bean yellow leaf virus
0.00	4	4	S	67585	Milk vetch dwarf virus
0.00	3	3	S	36772	Subterranean clover stunt virus
0.00	3	3	S	1436892	Pea yellow stunt virus
0.00	2	2	S	59817	Faba bean necrotic yellows virus
0.00	2	2	S	283824	Faba bean necrotic stunt virus
0.00	2	2	S	2038729	Black medic leaf roll virus
0.00	4	0	F1	1436890	unclassified Nanoviridae
0.00	4	4	S	2056780	Cow vetch latent virus
0.00	67	0	F	10656	Tectiviridae
0.00	59	0	G	2169669	Alphatectivirus
0.00	57	0	S	2169700	Pseudomonas virus PRD1
0.00	57	57	S1	10658	Enterobacteria phage PRD1
0.00	2	0	S	2169699	Pseudomonas virus PR4
0.00	2	2	S1	318595	Enterobacteria phage PR4
0.00	8	0	G	2169670	Betatectivirus
0.00	8	0	S	2169760	Bacillus virus Wip1
0.00	8	8	S1	663237	Bacillus phage Wip1
0.00	59	0	F	10474	Fuselloviridae
0.00	29	0	G	1299307	Betafusellovirus
0.00	27	27	S	693629	Acidianus spindle-shaped virus 1
0.00	2	2	S	693627	Sulfolobus spindle-shaped virus 6
0.00	28	8	G	10475	Alphafusellovirus
0.00	13	0	S	2032573	Sulfolobus spindle-shaped virus 9
0.00	13	13	S1	248496	Sulfolobus virus Kamchatka 1
0.00	3	3	S	244589	Sulfolobus spindle-shaped virus 1
0.00	2	2	S	459291	Sulfolobus spindle-shaped virus 5
0.00	1	1	S	459290	Sulfolobus spindle-shaped virus 4
0.00	1	0	S	2032563	Sulfolobus spindle-shaped virus 8
0.00	1	1	S1	256994	Sulfolobus virus Ragged Hills
0.00	2	0	F1	693626	unclassified Fuselloviridae
0.00	2	2	S	1298531	Sulfolobales Mexican fusellovirus 1
0.00	45	0	F	1458186	Alphasatellitidae
0.00	39	0	F1	283494	Geminialphasatellitinae
0.00	18	0	F2	1231296	unclassified Begomovirus-associated alphasatellites
0.00	5	5	S	538004	Tomato leaf curl Pakistan alphasatellite
0.00	4	4	S	1755198	Parthenium leaf curl alphasatellite
0.00	3	3	S	1293961	Sida yellow vein China alphasatellite
0.00	2	2	S	945250	Verbesina encelioides leaf curl alphasatellite
0.00	1	1	S	1705092	Ageratum conyzoides symptomless alphasatellite
0.00	1	1	S	96892	Nanovirus-like particle
0.00	1	1	S	1506184	Sida yellow vein alphasatellite
0.00	1	1	S	518829	Okra leaf curl alphasatellite
0.00	16	0	G	2169619	Colecusatellite
0.00	12	12	S	2169841	Cotton leaf curl Lucknow alphasatellite
0.00	2	2	S	1250303	Sunflower leaf curl Karnataka alphasatellite
0.00	1	1	S	1428342	Chilli leaf curl alphasatellite
0.00	1	1	S	187850	Ageratum yellow vein alphasatellite
0.00	3	0	G	2169618	Clecrusatellite
0.00	2	2	S	2169825	Melon chlorotic mosaic alphasatellite
0.00	1	1	S	2169827	Tomato yellow spot alphasatellite
0.00	1	0	G	2169620	Gosmusatellite
0.00	1	1	S	743023	Okra yellow crinkle Cameroon alphasatellite
0.00	1	1	S	2169905	Dragonfly associated alphasatellite
0.00	6	0	F1	1441744	Nanoalphasatellitinae
0.00	2	0	G	2169626	Babusatellite
0.00	2	2	S	2169724	Cardamom bushy dwarf alphasatellite
0.00	2	0	F2	2683341	unclassified Nanoalphasatellitinae
0.00	1	1	S	1441796	Black medic leafroll alphasatellite 1
0.00	1	1	S	1441799	Faba bean necrotic stunt alphasatellite 1
0.00	1	0	G	2169628	Fabenesatellite
0.00	1	0	S	2169893	Faba bean necrotic yellows alphasatellite 2
0.00	1	1	S1	1453083	Faba bean necrotic yellows C9 alphasatellite
0.00	1	0	G	2169629	Milvetsatellite
0.00	1	0	S	2170027	Milk vetch dwarf alphasatellite 3
0.00	1	1	S1	1455652	Milk vetch dwarf C10 alphasatellite
0.00	41	0	F	573053	Ampullaviridae
0.00	41	0	G	573054	Ampullavirus
0.00	26	0	G1	1732172	unclassified Ampullavirus
0.00	16	16	S	1732174	Acidianus bottle-shaped virus 3
0.00	10	10	S	1732173	Acidianus bottle-shaped virus 2
0.00	15	15	S	437444	Acidianus bottle-shaped virus
0.00	41	0	F	1993640	Tolecusatellitidae
0.00	41	2	G	190729	Betasatellite
0.00	17	1	G1	2670808	unclassified Betasatellite
0.00	2	2	S	1925152	Vernonia crinkle betasatellite
0.00	2	2	S	234829	Tomato begomovirus satellite DNA beta
0.00	2	0	S	292626	Luffa puckering and leaf distortion-associated DNA beta
0.00	2	2	S1	316106	Bitter gourd leaf curl betasatellite
0.00	2	2	S	1175505	Ageratum leaf curl betasatellite
0.00	2	2	S	1506157	Luffa puckering and leaf distortion-associated betasatellite [India:Gurdaspur:Okra:2013]
0.00	1	1	S	1231334	Tomato leaf curl Hajipur betasatellite
0.00	1	1	S	454128	Okra leaf curl Mali virus satellite DNA beta
0.00	1	1	S	447602	Sida yellow vein Vietnam virus satellite DNA beta
0.00	1	1	S	670251	Leucas zeylanica yellow vein virus satellite DNA beta
0.00	1	1	S	427315	Tomato yellow dwarf disease associated satellite DNA beta-[Kochi]
0.00	1	0	S	908009	Bhendi yellow vein India betasatellite
0.00	1	1	S1	908010	Bhendi yellow vein India betasatellite [India:Aurangabad:OY164:2006]
0.00	3	3	S	1428189	Hedyotis yellow mosaic betasatellite
0.00	3	3	S	2010331	Tomato leaf curl Bangalore betasatellite
0.00	2	0	S	2010320	French bean leaf curl betasatellite
0.00	2	2	S1	1200971	French bean leaf curl betasatellite-Kanpur
0.00	2	2	S	575918	Tomato leaf curl Patna betasatellite
0.00	1	1	S	1384632	Tomato leaf curl Gandhinagar betasatellite
0.00	1	1	S	1418029	Siegesbeckia yellow vein betasatellite
0.00	1	1	S	1461792	Malvastrum leaf curl Guangdong betasatellite
0.00	1	1	S	1176156	Tomato leaf curl Yemen betasatellite
0.00	1	1	S	2010315	Chili leaf curl Sri Lanka betasatellite
0.00	1	1	S	666635	Vernonia yellow vein betasatellite
0.00	1	1	S	497865	Cardiospermum yellow leaf curl betasatellite
0.00	1	1	S	447606	Alternanthera yellow vein betasatellite
0.00	1	0	S	447599	Papaya leaf curl China betasatellite
0.00	1	1	S1	1507984	Papaya leaf curl China betasatellite [China:Hainan:2014]
0.00	1	1	S	2173168	Tomato leaf curl Philippine betasatellite
0.00	1	1	S	2050589	Vernonia yellow vein Fujian betasatellite
0.00	1	1	S	2010326	Tobacco leaf curl Japan betasatellite
0.00	38	0	F	2169574	Smacoviridae
0.00	24	0	G	2169663	Porprismacovirus
0.00	16	0	G1	2496631	unclassified Porprismacovirus
0.00	13	13	S	2293284	Fly associated circular virus 4
0.00	2	2	S	2077298	Cattle blood-associated circovirus-like virus
0.00	1	1	S	2219142	Alces alces faeces associated smacovirus MP78
0.00	4	0	S	2170113	Human associated porprismacovirus 1
0.00	4	4	S1	1820158	Human feces smacovirus 2
0.00	1	1	S	2170108	Camel associated porprismacovirus 4
0.00	1	1	S	2170109	Chimpanzee associated porprismacovirus 1
0.00	1	1	S	2170111	Gorilla associated porprismacovirus 1
0.00	1	0	S	2170127	Sheep associated porprismacovirus 1
0.00	1	1	S1	1843756	Sheep faeces associated smacovirus 1
0.00	7	1	G	2169662	Huchismacovirus
0.00	5	5	S	2169933	Chicken associated huchismacovirus 2
0.00	1	1	S	2169934	Human associated huchismacovirus 1
0.00	3	0	F1	2259884	unclassified Smacoviridae
0.00	3	3	S	1114942	Pig stool associated circular ssDNA virus GER2011
0.00	2	0	G	2169661	Drosmacovirus
0.00	2	0	S	2169875	Bovine associated drosmacovirus 1
0.00	2	2	S1	1843753	Bovine faeces associated smacovirus 5
0.00	1	0	G	2169575	Bovismacovirus
0.00	1	0	S	2169776	Bovine associated bovismacovirus 2
0.00	1	1	S1	1843751	Bovine faeces associated smacovirus 3
0.00	1	0	G	2169659	Cosmacovirus
0.00	1	0	S	2169852	Bovine associated cosmacovirus 1
0.00	1	1	S1	1843752	Bovine faeces associated smacovirus 4
0.00	24	0	F	10404	Hepadnaviridae
0.00	19	0	G	10405	Orthohepadnavirus
0.00	12	10	S	1508710	Roundleaf bat hepatitis B virus
0.00	2	2	S1	1508711	Horseshoe bat hepatitis B virus
0.00	2	2	S	10406	Ground squirrel hepatitis virus
0.00	2	2	S	35269	Woodchuck hepatitis virus
0.00	1	1	S	68416	Woolly monkey hepatitis B virus
0.00	1	1	S	2049933	Pomona bat hepatitis B virus
0.00	1	1	S	2050037	Long-fingered bat hepatitis B virus
0.00	5	0	G	10437	Avihepadnavirus
0.00	2	0	S	12639	Duck hepatitis B virus
0.00	1	1	S1	259898	Sheldgoose hepatitis B virus
0.00	1	1	S1	259931	Ross's goose hepatitis B virus
0.00	1	1	S	28300	Heron hepatitis B virus
0.00	1	0	G1	1128117	unclassified Avihepadnavirus
0.00	1	1	S	2018685	Tinamou hepatitis B virus
0.00	1	1	S	1128118	Parrot hepatitis B virus
0.00	23	0	F	2169567	Bacilladnaviridae
0.00	18	0	G	2169610	Protobacilladnavirus
0.00	10	0	S	2170144	Marine protobacilladnavirus 1
0.00	10	10	S1	1379694	Bacillariodnavirus LDMD-2013
0.00	6	6	S	2170142	Chaetoceros protobacilladnavirus 3
0.00	1	1	S	2170140	Chaetoceros protobacilladnavirus 1
0.00	1	1	S	2170143	Chaetoceros protobacilladnavirus 4
0.00	5	0	G	2169608	Diatodnavirus
0.00	5	0	S	2169869	Chaetoceros diatodnavirus 1
0.00	5	5	S1	1290581	Chaetoceros setoense DNA virus
0.00	22	0	F	2022738	Tristromaviridae
0.00	22	0	G	2022739	Alphatristromavirus
0.00	20	20	S	10479	Thermoproteus tenax virus 1
0.00	2	2	S	1805492	Pyrobaculum filamentous virus 1
0.00	22	0	F	1911603	Pleolipoviridae
0.00	16	1	G	1911604	Alphapleolipovirus
0.00	5	0	S	1987101	Halorubrum virus HRPV1
0.00	5	5	S1	634168	Halorubrum pleomorphic virus 1
0.00	5	0	S	1987102	Halorubrum virus HRPV2
0.00	5	5	S1	1156719	Halorubrum pleomorphic virus 2
0.00	3	0	S	1987103	Halorubrum virus HRPV6
0.00	3	3	S1	1156721	Halorubrum pleomorphic virus 6
0.00	2	0	S	1987105	Haloarcula virus HHPV2
0.00	2	2	S1	1442594	Haloarcula hispanica pleomorphic virus 2
0.00	5	0	G	1911605	Betapleolipovirus
0.00	4	0	S	1987108	Halogeometricum virus HGPV1
0.00	4	4	S1	1156722	Halogeometricum pleomorphic virus 1
0.00	1	0	S	1987107	Halorubrum virus HRPV3
0.00	1	1	S1	1156720	Halorubrum pleomorphic virus 3
0.00	1	0	G	1911606	Gammapleolipovirus
0.00	1	0	S	1987118	Haloarcula virus His2
0.00	1	1	S1	128710	His2 virus
0.00	11	0	F	1285587	Bidnaviridae
0.00	11	0	G	1285588	Bidensovirus
0.00	11	11	S	1285589	Bombyx mori bidensovirus
0.00	11	0	F	292638	Globuloviridae
0.00	11	0	G	564645	Globulovirus
0.00	7	7	S	292639	Thermoproteus tenax spherical virus 1
0.00	4	4	S	270161	Pyrobaculum spherical virus
0.00	10	0	F	10659	Corticoviridae
0.00	10	1	G	10660	Corticovirus
0.00	5	5	S	10661	Pseudoalteromonas virus PM2
0.00	4	0	S	2560654	Pseudoalteromonas virus Cr39582
0.00	4	4	S1	2099852	Pseudoalteromonas phage Cr39582
0.00	9	0	D1	12877	Satellites
0.00	6	1	D2	1250315	RNA satellites
0.00	4	0	D3	373507	Single stranded RNA satellites
0.00	4	0	D4	373508	Small linear single stranded RNA satellites
0.00	4	4	S	192023	Cymbidium ringspot virus satellite RNA
0.00	1	0	D3	198607	Double stranded RNA satellites
0.00	1	0	D4	365521	unclassified Double-stranded satellite RNAs
0.00	1	1	S	284503	Bombyx mori cypovirus 1 satellite RNA
0.00	3	0	D2	2609695	DNA satellites
0.00	2	0	D3	361688	Single stranded DNA satellites
0.00	1	1	S	302070	Begomovirus-associated DNA-III
0.00	1	1	S	1778572	Ctenophore-associated circular genome 3
0.00	1	1	S	1592212	Sewage-associated circular DNA molecule-3
0.00	8	0	F	2560062	Ovaliviridae
0.00	8	0	G	2560089	Alphaovalivirus
0.00	8	8	S	2056194	Sulfolobus ellipsoid virus 1
0.00	7	0	F	1511855	Spiraviridae
0.00	7	0	G	1511856	Alphaspiravirus
0.00	7	7	S	1157339	Aeropyrum coil-shaped virus
0.00	7	0	G	1232647	Dinodnavirus
0.00	7	7	S	650121	Heterocapsa circularisquama DNA virus 01
0.00	6	0	G	352476	Salterprovirus
0.00	6	6	S	128708	His 1 virus
0.00	4	0	F	2169572	Portogloboviridae
0.00	4	0	G	2169647	Alphaportoglobovirus
0.00	4	0	S	2169571	Sulfolobus alphaportoglobovirus 1
0.00	4	4	S1	1982658	Sulfolobus polyhedral virus 1
0.00	2	0	F	10472	Plasmaviridae
0.00	2	0	G	10473	Plasmavirus
0.00	2	2	S	46014	Acholeplasma virus L2
```
