## Supplementary material for "Metagenome-assembled genomes of phytoplankton communities across the Arctic Circle": Suppl. Data 2: NP1.phylum.bracken

```
name	taxonomy_id	taxonomy_lvl	kraken_assigned_reads	added_reads	new_est_reads	fraction_total_reads
Cyanobacteria	1117	P	5839445	19094	5858539	0.16833
Actinobacteria	201174	P	4013453	30467	4043920	0.11619
Firmicutes	1239	P	1999879	472562	2472441	0.07104
Tenericutes	544448	P	201031	12746	213777	0.00614
Deinococcus-Thermus	1297	P	66002	182	66184	0.00190
Chloroflexi	200795	P	31088	436	31524	0.00091
Armatimonadetes	67819	P	4809	1036	5845	0.00017
Proteobacteria	1224	P	9702845	587674	10290519	0.29567
Bacteroidetes	976	P	1715507	14956	1730463	0.04972
Chlorobi	1090	P	16903	54	16957	0.00049
Ignavibacteriae	1134404	P	6416	119	6535	0.00019
Balneolaeota	1936987	P	2366	134	2500	0.00007
Gemmatimonadetes	142182	P	15271	158	15429	0.00044
Fibrobacteres	65842	P	2435	0	2435	0.00007
Candidatus Cloacimonetes	456828	P	1940	0	1940	0.00006
candidate division Zixibacteria	1379697	P	903	0	903	0.00003
Planctomycetes	203682	P	331411	794	332205	0.00954
Verrucomicrobia	74201	P	62573	80	62653	0.00180
Chlamydiae	204428	P	18568	401	18969	0.00055
Kiritimatiellaeota	134625	P	3660	2047	5707	0.00016
Lentisphaerae	256845	P	2657	445	3102	0.00009
Fusobacteria	32066	P	114757	4134	118891	0.00342
Spirochaetes	203691	P	106342	3996	110338	0.00317
Thermotogae	200918	P	35303	6632	41935	0.00120
Acidobacteria	57723	P	28122	13	28135	0.00081
Aquificae	200783	P	14773	152	14925	0.00043
Deferribacteres	200930	P	12027	3191	15218	0.00044
Candidatus Gracilibacteria	363464	P	2575	3	2578	0.00007
Candidatus Saccharibacteria	95818	P	1566	7	1573	0.00005
Candidatus Bipolaricaulota	67810	P	825	2652	3477	0.00010
Nitrospirae	40117	P	10039	53	10092	0.00029
Thermodesulfobacteria	200940	P	7555	153	7708	0.00022
Synergistetes	508458	P	6987	542	7529	0.00022
Dictyoglomi	68297	P	3932	3	3935	0.00011
Elusimicrobia	74152	P	3426	1	3427	0.00010
Calditrichaeota	1930617	P	2233	2	2235	0.00006
Caldiserica	67814	P	1103	0	1103	0.00003
Chrysiogenetes	200938	P	718	146	864	0.00002
Coprothermobacterota	2138240	P	512	79	591	0.00002
Ascomycota	4890	P	1969763	184601	2154364	0.06190
Basidiomycota	5204	P	129992	22260	152252	0.00437
Microsporidia	6029	P	4774	0	4774	0.00014
Apicomplexa	5794	P	817854	83578	901432	0.02590
Ciliophora	5878	P	1940	0	1940	0.00006
Bacillariophyta	2836	P	73372	484	73856	0.00212
Cercozoa	136419	P	3108	19	3127	0.00009
Chlorophyta	3041	P	457177	9559	466736	0.01341
Euglenozoa	33682	P	431548	21182	452730	0.01301
Evosea	2605435	P	108952	3402	112354	0.00323
Rhodophyta	2763	P	17719	18082	35801	0.00103
Euryarchaeota	28890	P	297831	1725	299556	0.00861
Thaumarchaeota	651137	P	143074	42	143116	0.00411
Crenarchaeota	28889	P	47955	446	48401	0.00139
Candidatus Korarchaeota	51967	P	334	4961	5295	0.00015
Candidatus Micrarchaeota	1801631	P	366	4358746	4359112	0.12525
Negarnaviricota	2497569	P	2717	29926	32643	0.00094
```
