## Supplementary material for "Metagenome-assembled genomes of phytoplankton communities across the Arctic Circle": Suppl. Data 2: NP1_bracken.kreport2

```
100.00	28994958	0	R	1	root
99.89	28962315	0	R1	131567	cellular organisms
68.11	19747398	0	D	2	Bacteria
35.52	10298631	0	P	1224	Proteobacteria
15.13	4387034	0	C	1236	Gammaproteobacteria
12.86	3728385	0	C	28211	Alphaproteobacteria
4.96	1436730	0	C	28216	Betaproteobacteria
2.45	710096	0	P1	68525	delta/epsilon subdivisions
1.45	419768	0	C	28221	Deltaproteobacteria
1.00	290328	0	C	29547	Epsilonproteobacteria
0.09	25378	0	C	1553900	Oligoflexia
0.02	5044	0	C	1807140	Acidithiobacillia
0.02	5034	0	C	580370	Zetaproteobacteria
0.00	927	0	C	2008785	Hydrogenophilalia
23.71	6873790	0	D1	1783272	Terrabacteria group
13.95	4044394	0	P	201174	Actinobacteria
13.64	3953511	0	C	1760	Actinobacteria
0.11	32463	0	C	84998	Coriobacteriia
0.06	17258	0	C	84995	Rubrobacteria
0.06	16238	0	C	908620	Nitriliruptoria
0.04	12149	0	C	84992	Acidimicrobiia
0.04	12771	0	C	1497346	Thermoleophilia
8.56	2482085	0	P	1239	Firmicutes
5.63	1632273	0	C	91061	Bacilli
2.59	750106	0	C	186801	Clostridia
0.15	43305	0	C	1737404	Tissierellia
0.11	31249	0	C	909932	Negativicutes
0.07	19723	0	C	526524	Erysipelotrichia
0.02	5427	0	C	1676648	Limnochordia
0.74	213895	0	P	544448	Tenericutes
0.74	213895	0	C	31969	Mollicutes
0.23	66188	0	P	1297	Deinococcus-Thermus
0.23	66188	0	C	188787	Deinococci
0.11	31534	0	P	200795	Chloroflexi
0.02	7188	0	C	32061	Chloroflexia
0.02	5154	0	C	1382928	Ardenticatenia
0.01	4056	0	C	292625	Anaerolineae
0.01	4020	0	C	189775	Thermomicrobia
0.02	4394	0	C	301297	Dehalococcoidia
0.01	2946	0	C	2682225	Tepidiformia
0.01	1957	0	C	388447	Ktedonobacteria
0.01	1816	0	C	475962	Caldilineae
0.10	29906	0	D2	1798711	Cyanobacteria/Melainabacteria group
0.10	29906	0	P	1117	Cyanobacteria
0.10	29906	0	C	307596	Gloeobacteria
0.02	5785	0	P	67819	Armatimonadetes
0.01	4067	0	C	1663419	Fimbriimonadia
0.01	1718	0	C	1077257	Chthonomonadetes
6.86	1989703	0	D1	1783270	FCB group
6.06	1756767	0	D2	68336	Bacteroidetes/Chlorobi group
5.97	1730772	0	P	976	Bacteroidetes
4.32	1253179	0	C	117743	Flavobacteriia
0.54	155313	0	C	768503	Cytophagia
0.46	133997	0	C	200643	Bacteroidia
0.36	104711	0	C	117747	Sphingobacteriia
0.26	74670	0	C	1853228	Chitinophagia
0.03	8899	0	C	1937959	Saprospiria
0.06	16958	0	P	1090	Chlorobi
0.06	16958	0	C	191410	Chlorobia
0.03	9036	0	P	1134404	Ignavibacteriae
0.03	9036	0	C	795747	Ignavibacteria
0.75	217503	0	P	65842	Fibrobacteres
0.75	217503	0	C	204430	Fibrobacteria
0.05	15432	0	P	142182	Gemmatimonadetes
0.05	15432	0	C	219685	Gemmatimonadetes
0.73	210439	0	D1	1783257	PVC group
0.41	119982	0	P	203682	Planctomycetes
0.35	102031	0	C	203683	Planctomycetia
0.05	15005	0	C	666505	Phycisphaerae
0.01	2945	0	C	2517206	Candidatus Brocadiae
0.22	62655	0	P	74201	Verrucomicrobia
0.10	29922	0	C	414999	Opitutae
0.07	20334	0	C	203494	Verrucomicrobiae
0.04	11638	0	C	1955630	Methylacidiphilae
0.00	759	0	C	134549	Spartobacteria
0.07	18977	0	P	204428	Chlamydiae
0.07	18977	0	C	204429	Chlamydiia
0.02	5711	0	P	134625	Kiritimatiellaeota
0.02	5711	0	C	1921781	Kiritimatiellae
0.01	3113	0	P	256845	Lentisphaerae
0.01	3113	0	C	1313211	Lentisphaeria
0.41	118990	0	P	32066	Fusobacteria
0.41	118990	0	C	203490	Fusobacteriia
0.38	110386	0	P	203691	Spirochaetes
0.38	110386	0	C	203692	Spirochaetia
0.14	42030	0	P	200918	Thermotogae
0.14	42030	0	C	188708	Thermotogae
0.10	28135	0	P	57723	Acidobacteria
0.07	18849	0	C	204432	Acidobacteriia
0.03	7938	0	C	1813735	Vicinamibacteria
0.00	1347	0	C	1562566	Blastocatellia
0.05	14928	0	P	200783	Aquificae
0.05	14928	0	C	187857	Aquificae
0.04	12108	0	P	200930	Deferribacteres
0.04	12108	0	C	68337	Deferribacteres
0.04	10741	0	D1	2323	unclassified Bacteria
0.04	10741	0	D2	1783234	Bacteria candidate phyla
0.04	10741	0	D3	95901	Candidatus Dependentiae
0.04	10741	0	C	2497643	Candidatus Babeliae
0.03	10093	0	P	40117	Nitrospirae
0.03	10093	0	C	203693	Nitrospira
0.03	7711	0	P	200940	Thermodesulfobacteria
0.03	7711	0	C	67799	Thermodesulfobacteria
0.03	7543	0	P	508458	Synergistetes
0.03	7543	0	C	649775	Synergistia
0.01	3935	0	P	68297	Dictyoglomi
0.01	3935	0	C	203486	Dictyoglomia
0.01	3427	0	P	74152	Elusimicrobia
0.01	1561	0	C	447830	Endomicrobia
0.01	1865	0	C	641853	Elusimicrobia
0.01	2235	0	P	1930617	Calditrichaeota
0.01	2235	0	C	1962850	Calditrichae
0.00	1103	0	D1	2498710	Caldiserica/Cryosericota group
0.00	1103	0	P	67814	Caldiserica
0.00	1103	0	C	693071	Caldisericia
0.00	868	0	P	200938	Chrysiogenetes
0.00	868	0	C	118001	Chrysiogenetes
0.00	593	0	P	2138240	Coprothermobacterota
0.00	593	0	C	2138243	Coprothermobacteria
16.75	4855432	0	D	2157	Archaea
15.27	4428594	0	D1	1783275	TACK group
15.22	4412810	0	P	28889	Crenarchaeota
15.22	4412810	0	C	183924	Thermoprotei
0.05	15784	0	P	651137	Thaumarchaeota
0.05	15784	0	C	1643678	Nitrososphaeria
1.47	426837	0	P	28890	Euryarchaeota
0.69	199933	0	P1	2290931	Stenosarchaea group
0.51	147436	0	C	183963	Halobacteria
0.18	52497	0	C	224756	Methanomicrobia
0.22	62767	0	P1	2283794	Methanomada group
0.11	32789	0	C	183925	Methanobacteria
0.10	29978	0	C	183939	Methanococci
0.07	20111	0	C	183968	Thermococci
0.04	11363	0	P1	2283796	Diaforarchaea group
0.04	11363	0	C	183967	Thermoplasmata
0.01	4330	0	C	183980	Archaeoglobi
0.44	128330	0	C	183988	Methanopyri
15.04	4359484	0	D	2759	Eukaryota
7.97	2311476	0	D1	33154	Opisthokonta
7.97	2311476	0	K	4751	Fungi
7.97	2311476	0	K1	451864	Dikarya
7.43	2154447	0	P	4890	Ascomycota
7.39	2141978	0	P1	716545	saccharomyceta
4.45	1291323	0	P2	147538	Pezizomycotina
4.45	1291323	0	P3	716546	leotiomyceta
4.05	1173756	0	P4	715989	sordariomyceta
3.46	1002686	1002686	C	147550	Sordariomycetes
0.59	171070	0	C	147548	Leotiomycetes
0.24	70405	70405	C	147545	Eurotiomycetes
0.16	47161	0	P4	715962	dothideomyceta
0.16	47161	47161	C	147541	Dothideomycetes
2.93	850654	0	P2	147537	Saccharomycotina
2.93	850654	0	C	4891	Saccharomycetes
0.04	12468	0	P1	451866	Taphrinomycotina
0.04	12468	0	C	147554	Schizosaccharomycetes
0.54	157029	0	P	5204	Basidiomycota
0.39	113114	0	P1	452284	Ustilaginomycotina
0.36	103302	0	C	5257	Ustilaginomycetes
0.03	9812	0	C	1538075	Malasseziomycetes
0.15	43914	0	P1	5302	Agaricomycotina
0.15	43914	0	C	155616	Tremellomycetes
3.38	980372	0	D1	2698737	Sar
3.12	903389	0	D2	33630	Alveolata
3.11	901449	0	P	5794	Apicomplexa
2.37	687578	0	C	422676	Aconoidasida
0.74	213870	213870	C	1280412	Conoidasida
0.01	1940	0	P	5878	Ciliophora
0.01	1940	0	P1	431838	Intramacronucleata
0.01	1940	0	C	6020	Oligohymenophorea
0.25	73856	0	D2	33634	Stramenopiles
0.25	73856	0	D3	2696291	Ochrophyta
0.25	73856	0	P	2836	Bacillariophyta
0.14	39827	39827	C	33836	Coscinodiscophyceae
0.12	34028	34028	C	33849	Bacillariophyceae
0.01	3127	0	D2	543769	Rhizaria
0.01	3127	0	P	136419	Cercozoa
0.01	3127	0	C	29197	Chlorarachniophyceae
3.17	919476	0	K	33090	Viridiplantae
3.17	919476	0	P	3041	Chlorophyta
3.17	919476	0	C	1035538	Mamiellophyceae
0.39	112355	0	D1	554915	Amoebozoa
0.39	112355	0	P	2605435	Evosea
0.39	112355	112355	C	142796	Eumycetozoa
0.07	19388	0	P	2763	Rhodophyta
0.07	19388	0	C	2797	Bangiophyceae
0.06	16415	0	C	3027	Cryptophyceae
0.11	32643	0	D	10239	Viruses
0.11	32643	0	D1	2559587	Riboviria
0.11	32643	0	P	2497569	Negarnaviricota
0.11	31063	0	P1	2497570	Haploviricotina
0.01	2171	0	C	2497574	Monjiviricetes
0.00	9	0	C	2497573	Milneviricetes
0.00	5	0	C	2497572	Chunqiuviricetes
0.10	28878	0	C	2497575	Yunchangviricetes
0.01	1580	0	P1	2497571	Polyploviricotina
0.01	1513	0	C	2497576	Ellioviricetes
0.00	67	0	C	2497577	Insthoviricetes
```
