## Supplementary material for "Metagenome-assembled genomes of phytoplankton communities across the Arctic Circle": Suppl. Data 2: NP2.class.bracken

```
name	taxonomy_id	taxonomy_lvl	kraken_assigned_reads	added_reads	new_est_reads	fraction_total_reads
Actinobacteria	1760	C	4704103	51110	4755213	0.14892
Coriobacteriia	84998	C	35940	3152	39092	0.00122
Rubrobacteria	84995	C	20461	177	20638	0.00065
Nitriliruptoria	908620	C	19311	83	19394	0.00061
Acidimicrobiia	84992	C	14300	42	14342	0.00045
Thermoleophilia	1497346	C	12623	3669034	3681657	0.11530
Gloeobacteria	307596	C	4634	835	5469	0.00017
Bacilli	91061	C	938668	393887	1332555	0.04173
Clostridia	186801	C	565116	38601	603717	0.01891
Tissierellia	1737404	C	27946	6654	34600	0.00108
Negativicutes	909932	C	27376	1027	28403	0.00089
Erysipelotrichia	526524	C	11992	3103	15095	0.00047
Limnochordia	1676648	C	3188	2081	5269	0.00017
Mollicutes	31969	C	143914	14639	158553	0.00497
Deinococci	188787	C	78320	256	78576	0.00246
Chloroflexia	32061	C	7493	193	7686	0.00024
Ardenticatenia	1382928	C	6159	4	6163	0.00019
Thermomicrobia	189775	C	4517	0	4517	0.00014
Anaerolineae	292625	C	4172	0	4172	0.00013
Dehalococcoidia	301297	C	3784	557	4341	0.00014
Tepidiformia	2682225	C	3531	10	3541	0.00011
Ktedonobacteria	388447	C	1950	34	1984	0.00006
Caldilineae	475962	C	1812	87	1899	0.00006
Fimbriimonadia	1663419	C	2204	2120	4324	0.00014
Chthonomonadetes	1077257	C	682	913	1595	0.00005
Gammaproteobacteria	1236	C	3850891	711313	4562204	0.14287
Alphaproteobacteria	28211	C	3492194	100663	3592857	0.11251
Betaproteobacteria	28216	C	1504110	131630	1635740	0.05123
Deltaproteobacteria	28221	C	483715	3943	487658	0.01527
Epsilonproteobacteria	29547	C	201966	11885	213851	0.00670
Oligoflexia	1553900	C	19384	28	19412	0.00061
Acidithiobacillia	1807140	C	5031	2456	7487	0.00023
Zetaproteobacteria	580370	C	1492	7	1499	0.00005
Hydrogenophilalia	2008785	C	921	85	1006	0.00003
Flavobacteriia	117743	C	744943	21607	766550	0.02401
Cytophagia	768503	C	135108	885	135993	0.00426
Bacteroidia	200643	C	105588	3944	109532	0.00343
Sphingobacteriia	117747	C	72345	3922	76267	0.00239
Chitinophagia	1853228	C	49855	19122	68977	0.00216
Saprospiria	1937959	C	8284	78	8362	0.00026
Chlorobia	191410	C	16231	50	16281	0.00051
Ignavibacteria	795747	C	4779	2485	7264	0.00023
Gemmatimonadetes	219685	C	18220	219	18439	0.00058
Fibrobacteria	204430	C	4580	215258	219838	0.00688
Planctomycetia	203683	C	97779	3776	101555	0.00318
Phycisphaerae	666505	C	15385	472	15857	0.00050
Candidatus Brocadiae	2517206	C	2147	0	2147	0.00007
Opitutae	414999	C	30740	202	30942	0.00097
Verrucomicrobiae	203494	C	18291	59	18350	0.00057
Methylacidiphilae	1955630	C	4594	4682	9276	0.00029
Spartobacteria	134549	C	440	1	441	0.00001
Chlamydiia	204429	C	14484	452	14936	0.00047
Kiritimatiellae	1921781	C	2173	2968	5141	0.00016
Lentisphaeria	1313211	C	2752	582	3334	0.00010
Fusobacteriia	203490	C	86854	3685	90539	0.00284
Spirochaetia	203692	C	82485	3955	86440	0.00271
Acidobacteriia	204432	C	19164	3	19167	0.00060
Vicinamibacteria	1813735	C	8445	9	8454	0.00026
Blastocatellia	1562566	C	1468	30	1498	0.00005
Thermotogae	188708	C	26339	6227	32566	0.00102
Aquificae	187857	C	11172	130	11302	0.00035
Nitrospira	203693	C	9856	75	9931	0.00031
Deferribacteres	68337	C	9588	80	9668	0.00030
Candidatus Babeliae	2497643	C	1413	6869	8282	0.00026
Synergistia	649775	C	6881	682	7563	0.00024
Thermodesulfobacteria	67799	C	5834	138	5972	0.00019
Dictyoglomia	203486	C	2857	3	2860	0.00009
Endomicrobia	447830	C	1144	296	1440	0.00005
Elusimicrobia	641853	C	768	516	1284	0.00004
Calditrichae	1962850	C	1945	2	1947	0.00006
Caldisericia	693071	C	929	0	929	0.00003
Chrysiogenetes	118001	C	709	182	891	0.00003
Coprothermobacteria	2138243	C	478	93	571	0.00002
Sordariomycetes	147550	C	1036793	84789	1121582	0.03512
Leotiomycetes	147548	C	215393	1924	217317	0.00681
Eurotiomycetes	147545	C	68238	4937	73175	0.00229
Dothideomycetes	147541	C	50480	1434	51914	0.00163
Saccharomycetes	4891	C	716149	200005	916154	0.02869
Schizosaccharomycetes	147554	C	10055	703	10758	0.00034
Ustilaginomycetes	5257	C	107928	14767	122695	0.00384
Malasseziomycetes	1538075	C	10326	1682	12008	0.00038
Tremellomycetes	155616	C	29818	15342	45160	0.00141
Aconoidasida	422676	C	612242	67190	679432	0.02128
Conoidasida	1280412	C	193162	40501	233663	0.00732
Oligohymenophorea	6020	C	1932	0	1932	0.00006
Coscinodiscophyceae	33836	C	41886	1916	43802	0.00137
Bacillariophyceae	33849	C	35565	1024	36589	0.00115
Chlorarachniophyceae	29197	C	2527	18	2545	0.00008
Mamiellophyceae	1035538	C	615574	582724	1198298	0.03753
Eumycetozoa	142796	C	112475	4038	116513	0.00365
Bangiophyceae	2797	C	20435	2052	22487	0.00070
Cryptophyceae	3027	C	10799	278673	289472	0.00907
Nitrososphaeria	1643678	C	15521	0	15521	0.00049
Thermoprotei	183924	C	39232	780	40012	0.00125
Halobacteria	183963	C	178498	782	179280	0.00561
Methanomicrobia	224756	C	44825	230	45055	0.00141
Methanobacteria	183925	C	23490	825	24315	0.00076
Methanococci	183939	C	20777	668	21445	0.00067
Thermococci	183968	C	17195	0	17195	0.00054
Thermoplasmata	183967	C	9005	1029	10034	0.00031
Archaeoglobi	183980	C	3677	17	3694	0.00012
Methanopyri	183988	C	979	3053752	3054731	0.09566
Ellioviricetes	2497576	C	1161	0	1161	0.00004
Insthoviricetes	2497577	C	64	0	64	0.00000
Monjiviricetes	2497574	C	805	920	1725	0.00005
Milneviricetes	2497573	C	10	0	10	0.00000
Yunchangviricetes	2497575	C	7	0	7	0.00000
Chunqiuviricetes	2497572	C	5	37233	37238	0.00117
```
