## Supplementary material for "Metagenome-assembled genomes of phytoplankton communities across the Arctic Circle": Suppl. Data 2: NP2.kreport2

```
83.73	164378297	164378297	U	0	unclassified
16.27	31933294	68270	R	1	root
14.66	28779143	541710	R1	131567	cellular organisms
11.67	22913521	801788	D	2	Bacteria
5.29	10394034	53870	D1	1783272	Terrabacteria group
2.46	4821756	13523	P	201174	Actinobacteria
2.40	4704103	251362	C	1760	Actinobacteria
0.85	1664917	0	O	85011	Streptomycetales
0.85	1664917	15981	F	2062	Streptomycetaceae
0.82	1600451	239825	G	1883	Streptomyces
0.27	520645	77334	G1	2593676	unclassified Streptomyces
0.01	15162	15162	S	1855352	Streptomyces sp. TLI_053
0.01	14393	14393	S	2135430	Streptomyces sp. P3
0.01	12110	12110	S	2653200	Streptomyces sp. GY16
0.01	11774	11774	S	2175864	Streptomyces sp. NHF165
0.01	11596	11596	S	2282738	Streptomyces sp. GSSD-12
0.01	11336	11336	S	1841249	Streptomyces sp. RTd22
0.01	10988	10988	S	1725411	Streptomyces sp. CdTB01
0.01	10438	10438	S	2305220	Streptomyces sp. W1SF4
0.01	10367	10367	S	2136401	Streptomyces sp. YIM 121038
0.01	10110	10110	S	2662397	Streptomyces sp. QMT-28
0.00	9809	9809	S	1849967	Streptomyces sp. SAT1
0.00	9735	9735	S	2548456	Streptomyces sp. GGCR-6
0.00	9712	9712	S	1109743	Streptomyces sp. SCSIO 03032
0.00	9707	9707	S	2692234	Streptomyces sp. GS7
0.00	9654	9654	S	2582831	Streptomyces sp. SUK 48
0.00	9466	9466	S	2184053	Streptomyces sp. ZFG47
0.00	9113	9113	S	2496836	Streptomyces sp. MK-45
0.00	8720	8720	S	2585716	Streptomyces sp. C8S0
0.00	8675	8675	S	1882757	Streptomyces sp. 3214.6
0.00	8068	8068	S	2686304	Streptomyces sp. T44
0.00	8056	8056	S	862751	Streptomyces sp. SirexAA-E
0.00	8053	8053	S	2662065	Streptomyces sp. SYP-A7193
0.00	7924	7924	S	2203204	Streptomyces sp. WAC 01438
0.00	7725	7725	S	234612	Streptomyces sp. TN58
0.00	7557	7557	S	646637	Streptomyces sp. M2
0.00	7521	7521	S	2599401	Streptomyces sp. SSL-25
0.00	7502	7502	S	2203205	Streptomyces sp. WAC 01529
0.00	7453	7453	S	1812480	Streptomyces sp. fd1-xmd
0.00	7411	7411	S	2695266	Streptomyces sp. HM190
0.00	7043	7043	S	2059884	Streptomyces sp. CMB-StM0423
0.00	7029	7029	S	2072505	Streptomyces sp. Go-475
0.00	6895	6895	S	2684468	Streptomyces sp. QHH-9511
0.00	6880	6880	S	2676871	Streptomyces sp. Tu 2975
0.00	6856	6856	S	1736046	Streptomyces sp. SM18
0.00	6723	6723	S	1442032	Streptomyces sp. Z022
0.00	6323	6323	S	1938841	Streptomyces sp. 2323.1
0.00	6244	6244	S	1522758	Streptomyces sp. ADI95-16
0.00	6028	6028	S	2083284	Streptomyces sp. CB09001
0.00	5945	5945	S	1262452	Streptomyces sp. 769
0.00	5776	5776	S	465541	Streptomyces sp. Mg1
0.00	5662	5662	S	2305221	Streptomyces sp. KPB2
0.00	5645	5645	S	444103	Streptomyces sp. CNQ-509
0.00	5511	5511	S	2692233	Streptomyces sp. HF10
0.00	4921	4921	S	2203210	Streptomyces sp. WAC 06738
0.00	4779	4779	S	2202000	Streptomyces sp. NEAU-S7GS2
0.00	4742	4742	S	1561022	Streptomyces sp. CCM_MD2014
0.00	4675	4675	S	2005885	Streptomyces sp. S063
0.00	4499	4499	S	1837283	Streptomyces sp. S8
0.00	4496	4496	S	2153485	Streptomyces sp. endophyte_N2
0.00	4214	4214	S	1972846	Streptomyces sp. Sge12
0.00	4167	4167	S	1661694	Streptomyces sp. Tue 6075
0.00	3913	3913	S	1964449	Streptomyces sp. 3211
0.00	3361	3361	S	1961713	Streptomyces sp. MOE7
0.00	3293	3293	S	1851167	Streptomyces sp. 11-1-2
0.00	2991	2991	S	1649184	Streptomyces sp. CFMR 7
0.00	2461	2461	S	355249	Streptomyces sp. Tu6071
0.00	2417	2417	S	1495638	Streptomyces sp. M56
0.00	2120	2120	S	1914992	Streptomyces sp. DUT11
0.00	1706	1706	S	1984801	Streptomyces sp. CLI2509
0.00	1587	1587	S	2109593	Streptomyces sp. SGAir0924
0.00	1522	1522	S	2563602	Streptomyces sp. SS52
0.00	1426	1426	S	2588707	Streptomyces sp. WAC6273
0.00	1211	1211	S	2094021	Streptomyces sp. WAC00288
0.00	1042	1042	S	1265601	Streptomyces sp. PAMC 26508
0.00	998	998	S	206662	Streptomyces sp. FR-008
0.00	980	980	S	2594459	Streptomyces sp. S1A1-7
0.00	929	929	S	2692235	Streptomyces sp. GF20
0.00	917	917	S	1881022	Streptomyces sp. 2114.2
0.00	691	691	S	2420135	Streptomyces sp. S501
0.00	650	650	S	1218177	Streptomyces sp. GBA 94-10
0.00	642	642	S	2306165	Streptomyces sp. CC0208
0.00	562	562	S	1223307	Streptomyces sp. PVA 94-07
0.00	499	499	S	2594455	Streptomyces sp. RLB3-17
0.00	493	493	S	565560	Streptomyces sp. SM17
0.00	377	377	S	2594462	Streptomyces sp. S1D4-20
0.00	316	316	S	2099583	Streptomyces sp. ICC1
0.00	275	275	S	2594463	Streptomyces sp. S1D4-23
0.00	242	242	S	2594457	Streptomyces sp. RLB3-6
0.00	175	175	S	2594461	Streptomyces sp. S1D4-14
0.00	161	161	S	2099584	Streptomyces sp. ICC4
0.00	159	159	S	2594454	Streptomyces sp. RLB1-9
0.00	4	4	S	2594460	Streptomyces sp. S1A1-8
0.00	2	2	S	2594456	Streptomyces sp. RLB3-5
0.00	1	1	S	2594458	Streptomyces sp. S1A1-3
0.03	63946	63869	S	54571	Streptomyces venezuelae
0.00	77	77	S1	953739	Streptomyces venezuelae ATCC 10712
0.02	41091	41091	S	285570	Streptomyces asterosporus
0.02	30542	1243	G1	629295	Streptomyces griseus group
0.01	11598	0	G2	1482596	Streptomyces griseus subgroup
0.01	11598	0	S	1911	Streptomyces griseus
0.01	11598	4798	S1	67263	Streptomyces griseus subsp. griseus
0.00	6800	6800	S2	455632	Streptomyces griseus subsp. griseus NBRC 13350
0.00	7737	0	G2	1482561	Streptomyces anulatus subgroup
0.00	7737	7737	S	1892	Streptomyces anulatus
0.00	7726	0	G2	1482558	Streptomyces albovinaceus subgroup
0.00	7726	4329	S	1908	Streptomyces globisporus
0.00	3397	3397	S1	1172567	Streptomyces globisporus C-1027
0.00	2238	0	G2	1482566	Streptomyces bacillaris subgroup
0.00	2238	2238	S	68179	Streptomyces bacillaris
0.01	21250	21250	S	47763	Streptomyces lydicus
0.01	17854	17854	S	68270	Streptomyces spectabilis
0.01	17786	17786	S	83656	Streptomyces tsukubensis
0.01	17333	8772	S	193462	Streptomyces niveus
0.00	8561	8561	S1	1352941	Streptomyces niveus NCIMB 11891
0.01	15980	8988	S	1912	Streptomyces hygroscopicus
0.00	4032	4032	S1	264445	Streptomyces hygroscopicus subsp. limoneus
0.00	2960	2845	S1	311982	Streptomyces hygroscopicus subsp. jinggangensis
0.00	115	115	S2	1133850	Streptomyces hygroscopicus subsp. jinggangensis 5008
0.01	14244	8067	S	1969	Streptomyces chartreusis
0.00	6177	6177	S1	1079985	Streptomyces chartreusis NRRL 3882
0.01	13329	0	S	379067	Streptomyces bingchenggensis
0.01	13329	13329	S1	749414	Streptomyces bingchenggensis BCW-1
0.01	11612	11612	S	1940	Streptomyces albireticuli
0.01	11454	0	S	1930	Streptomyces scabiei
0.01	11454	11454	S1	680198	Streptomyces scabiei 87.22
0.01	11380	11380	S	67267	Streptomyces alboflavus
0.01	11190	11190	S	362257	Streptomyces vietnamensis
0.01	11165	11165	S	1901	Streptomyces clavuligerus
0.01	11164	11164	S	67304	Streptomyces griseorubiginosus
0.01	10872	10872	S	68209	Streptomyces globosus
0.01	10772	10772	S	1905	Streptomyces exfoliatus
0.01	10719	0	S	1038928	Streptomyces xinghaiensis
0.01	10719	10719	S1	1038929	Streptomyces xinghaiensis S187
0.01	10549	10549	S	68570	Streptomyces albulus
0.01	10511	10511	S	1927	Streptomyces rimosus
0.01	10463	0	S	42684	Streptomyces collinus
0.01	10463	10463	S1	1214242	Streptomyces collinus Tu 365
0.01	10411	10411	S	45398	Streptomyces griseoviridis
0.01	10162	10162	S	68223	Streptomyces katrae
0.00	9814	9814	S	1888	Streptomyces albus
0.00	9717	9717	S	1890	Streptomyces antibioticus
0.00	9496	9496	S	66425	Streptomyces luteoverticillatus
0.00	9361	9361	S	1967	Streptomyces kanamyceticus
0.00	9278	9278	S	36818	Streptomyces subrutilus
0.00	9157	0	S	29303	Streptomyces cattleya
0.00	9157	9157	S1	1003195	Streptomyces cattleya NRRL 8057 = DSM 46488
0.00	9031	0	S	1914	Streptomyces lavendulae
0.00	9031	9031	S1	58340	Streptomyces lavendulae subsp. lavendulae
0.00	8948	0	S	68246	Streptomyces olivoreticuli
0.00	8948	8948	S1	284034	Streptomyces olivoreticuli subsp. olivoreticuli
0.00	8852	8852	S	1960	Streptomyces vinaceus
0.00	8670	8670	S	1915	Streptomyces lincolnensis
0.00	8644	6844	S	1889	Streptomyces ambofaciens
0.00	1800	1800	S1	278992	Streptomyces ambofaciens ATCC 23877
0.00	8564	8564	S	68214	Streptomyces griseochromogenes
0.00	8470	8470	S	553510	Streptomyces gilvosporeus
0.00	8397	8397	S	1616117	Streptomyces formicae
0.00	8342	0	S	33903	Streptomyces avermitilis
0.00	8342	8342	S1	227882	Streptomyces avermitilis MA-4680 = NBRC 14893
0.00	8267	8267	S	1885	Streptomyces actuosus
0.00	8217	8217	S	1077946	Streptomyces hundungensis
0.00	8097	8097	S	1690221	Streptomyces spongiicola
0.00	8076	0	S	348043	Streptomyces davaonensis
0.00	8076	8076	S1	1214101	Streptomyces davaonensis JCM 4913
0.00	7933	7933	S	47716	Streptomyces olivaceus
0.00	7925	164	G1	1477431	Streptomyces albidoflavus group
0.00	5647	5647	S	1886	Streptomyces albidoflavus
0.00	1220	0	S	1902	Streptomyces coelicolor
0.00	1220	1220	S1	100226	Streptomyces coelicolor A3(2)
0.00	894	894	S	42239	Streptomyces sampsonii
0.00	7889	0	S	285450	Streptomyces roseochromogenus
0.00	7889	0	S1	149682	Streptomyces roseochromogenus subsp. oscitans
0.00	7889	7889	S2	1352936	Streptomyces roseochromogenus subsp. oscitans DS 12.976
0.00	7818	7818	S	1907	Streptomyces glaucescens
0.00	7794	7794	S	1977088	Streptomyces ficellus
0.00	7729	7729	S	1935	Streptomyces violaceoruber
0.00	7706	7706	S	2174846	Streptomyces tirandamycinicus
0.00	7565	7565	S	408015	Streptomyces xiamenensis
0.00	7522	7522	S	164348	Streptomyces puniciscabiei
0.00	7509	7509	S	33899	Streptomyces galilaeus
0.00	7379	7379	S	132473	Streptomyces alboniger
0.00	7319	7319	S	1535768	Streptomyces lunaelactis
0.00	7264	0	S	68280	Streptomyces violaceusniger
0.00	7264	7264	S1	653045	Streptomyces violaceusniger Tu 4113
0.00	7214	0	S	1950	Streptomyces peucetius
0.00	7214	0	S1	55158	Streptomyces peucetius subsp. caesius
0.00	7214	7214	S2	316280	Streptomyces peucetius subsp. caesius ATCC 27952
0.00	7190	7190	S	116188	Streptomyces coeruleorubidus
0.00	7067	7067	S	67345	Streptomyces prasinus
0.00	6987	6987	S	2049881	Streptomyces dengpaensis
0.00	6913	6913	S	1783515	Streptomyces qaidamensis
0.00	6905	6905	S	146923	Streptomyces parvulus
0.00	6797	6797	S	1893	Streptomyces atratus
0.00	6763	6763	S	1827580	Streptomyces nigra
0.00	6725	6725	S	68203	Streptomyces fungicidicus
0.00	6630	6630	S	68249	Streptomyces pactum
0.00	6450	6450	S	28894	Streptomyces nitrosporeus
0.00	6315	6260	S	38300	Streptomyces pristinaespiralis
0.00	55	55	S1	457429	Streptomyces pristinaespiralis ATCC 25486
0.00	6271	6271	S	40318	Streptomyces nodosus
0.00	6261	6261	S	1932	Streptomyces tendae
0.00	6167	6167	S	73044	Streptomyces seoulensis
0.00	5982	0	S	67581	Streptomyces viridosporus
0.00	5982	5982	S1	665577	Streptomyces viridosporus T7A
0.00	5961	5961	S	58346	Streptomyces platensis
0.00	5770	0	S	1971	Streptomyces noursei
0.00	5770	5770	S1	316284	Streptomyces noursei ATCC 11455
0.00	5415	0	S	68202	Streptomyces fulvissimus
0.00	5415	5415	S1	1303692	Streptomyces fulvissimus DSM 40593
0.00	5322	0	S	68192	Streptomyces cyaneogriseus
0.00	5322	5322	S1	477245	Streptomyces cyaneogriseus subsp. noncyanogenus
0.00	5088	5088	S	75293	Streptomyces autolyticus
0.00	4845	4845	S	1355015	Streptomyces pluripotens
0.00	4485	4485	S	1437453	Streptomyces leeuwenhoekii
0.00	3808	3808	S	1928	Streptomyces rochei
0.00	3650	3650	S	188770	Streptomyces koyangensis
0.00	3562	3562	S	67258	Streptomyces cavourensis
0.00	3140	3140	S	48665	Streptomyces viridifaciens
0.00	2848	2848	S	92644	Streptomyces malaysiensis
0.00	2137	2137	S	67260	Streptomyces cinereoruber
0.00	1312	15	S	1906	Streptomyces fradiae
0.00	1297	1297	S1	1319510	Streptomyces fradiae ATCC 10745 = DSM 40063
0.00	1131	1131	S	285473	Streptomyces rubrolavendulae
0.00	981	807	S	1916	Streptomyces lividans
0.00	138	138	S1	1200984	Streptomyces lividans 1326
0.00	36	36	S1	457428	Streptomyces lividans TK24
0.00	958	0	S	1169025	Streptomyces pratensis
0.00	958	958	S1	591167	Streptomyces pratensis ATCC 33331
0.00	380	380	S	1642299	Streptomyces alfalfae
0.00	22	0	S	285530	Streptomyces sviceus
0.00	22	22	S1	463191	Streptomyces sviceus ATCC 29083
0.02	39290	174	G	2063	Kitasatospora
0.01	19377	0	S	2066	Kitasatospora setae
0.01	19377	19377	S1	452652	Kitasatospora setae KM-6054
0.01	11773	0	G1	2633591	unclassified Kitasatospora
0.01	11773	11773	S	2018025	Kitasatospora sp. MMS16-BH015
0.00	6506	6506	S	68173	Kitasatospora albolonga
0.00	1460	1460	S	1894	Kitasatospora aureofaciens
0.00	9195	0	G	228398	Streptacidiphilus
0.00	9195	0	G1	2643834	unclassified Streptacidiphilus
0.00	9195	9195	S	2126346	Streptacidiphilus sp. DSM 106435
0.44	865263	18645	O	85006	Micrococcales
0.20	382989	9956	F	85023	Microbacteriaceae
0.06	126786	9855	G	33882	Microbacterium
0.03	62659	2568	G1	2609290	unclassified Microbacterium
0.00	7369	7369	S	1714373	Microbacterium sp. No. 7
0.00	5495	5495	S	1906742	Microbacterium sp. BH-3-3-3
0.00	4979	4979	S	2483401	Microbacterium sp. 10M-3C3
0.00	3594	3594	S	2614639	Microbacterium sp. L-031
0.00	3513	3513	S	367477	Microbacterium sp. XT11
0.00	3462	3462	S	2489212	Microbacterium sp. RG1
0.00	3438	3438	S	2268461	Microbacterium sp. ABRD_28
0.00	3207	3207	S	2014534	Microbacterium sp. PM5
0.00	3138	3138	S	2614638	Microbacterium sp. ST-M6
0.00	3074	3074	S	2048898	Microbacterium sp. Y-01
0.00	3030	3030	S	2509458	Microbacterium sp. DFW100M-13
0.00	2895	2895	S	2603598	Microbacterium sp. CBA3102
0.00	2871	2871	S	912630	Microbacterium sp. LKL04
0.00	2733	2733	S	2606451	Microbacterium sp. 1S1
0.00	2472	2472	S	1938334	Microbacterium sp. TPU 3598
0.00	2105	2105	S	1795053	Microbacterium sp. PAMC 28756
0.00	887	887	S	1916917	Microbacterium sp. 1.5R
0.00	663	663	S	1696072	Microbacterium sp. CGR1
0.00	627	627	S	2103230	Microbacterium sp. str. 'China'
0.00	539	539	S	2070348	Microbacterium sp. SGAir0570
0.00	7956	7956	S	104336	Microbacterium foliorum
0.00	6142	6142	S	82380	Microbacterium oxydans
0.00	4649	4649	S	743009	Microbacterium oryzae
0.00	4540	4540	S	162426	Microbacterium hominis
0.00	4360	0	S	2033	Microbacterium testaceum
0.00	4360	4360	S1	979556	Microbacterium testaceum StLB037
0.00	4275	4275	S	904291	Microbacterium sediminis
0.00	4136	4136	S	1072463	Microbacterium lemovicicum
0.00	3925	3925	S	2541726	Microbacterium wangchenii
0.00	3916	3916	S	36805	Microbacterium aurum
0.00	3318	3318	S	84292	Microbacterium chocolatum
0.00	2979	2979	S	370764	Microbacterium pygmaeum
0.00	2479	2479	S	273677	Microbacterium oleivorans
0.00	898	898	S	199592	Microbacterium paraoxydans
0.00	699	699	S	300019	Microbacterium paludicola
0.02	47199	4962	G	33886	Rathayibacter
0.01	25052	4313	G1	2609250	unclassified Rathayibacter
0.00	6314	6314	S	2609253	Rathayibacter sp. VKM Ac-2760
0.00	5095	5095	S	2609252	Rathayibacter sp. VKM Ac-2759
0.00	4269	4269	S	2609257	Rathayibacter sp. VKM Ac-2804
0.00	2767	2767	S	2609255	Rathayibacter sp. VKM Ac-2801
0.00	1185	1185	S	2609258	Rathayibacter sp. VKM Ac-2805
0.00	1109	1109	S	2609254	Rathayibacter sp. VKM Ac-2762
0.00	6275	4394	S	110937	Rathayibacter festucae
0.00	1881	1881	S1	1328866	Rathayibacter festucae DSM 15932
0.00	3061	3061	S	1671680	Rathayibacter tanaceti
0.00	2658	2658	S	59737	Rathayibacter iranicus
0.00	2554	2554	S	33888	Rathayibacter tritici
0.00	1953	1953	S	33887	Rathayibacter rathayi
0.00	684	684	S	145458	Rathayibacter toxicus
0.02	34317	343	G	33877	Agromyces
0.01	23371	280	G1	2639701	unclassified Agromyces
0.00	5452	5452	S	2498704	Agromyces sp. LHK192
0.00	5418	5418	S	2592652	Agromyces sp. KACC 19306
0.00	5243	5243	S	2509455	Agromyces sp. FW100M-8
0.00	3521	3521	S	2080742	Agromyces sp. MF30-A
0.00	3457	3457	S	2585717	Agromyces sp. HY052
0.00	5427	5427	S	589382	Agromyces flavus
0.00	5176	5176	S	453304	Agromyces aureus
0.01	22582	0	G	1573	Clavibacter
0.01	22582	4237	S	28447	Clavibacter michiganensis
0.00	4682	4682	S1	31964	Clavibacter michiganensis subsp. sepedonicus
0.00	4070	4070	S1	1874630	Clavibacter michiganensis subsp. capsici
0.00	3999	3312	S1	33013	Clavibacter michiganensis subsp. michiganensis
0.00	687	687	S2	443906	Clavibacter michiganensis subsp. michiganensis NCPPB 382
0.00	2951	2951	S1	33014	Clavibacter michiganensis subsp. insidiosus
0.00	2643	2641	S1	31963	Clavibacter michiganensis subsp. nebraskensis
0.00	2	2	S2	1097677	Clavibacter michiganensis subsp. nebraskensis NCPPB 2581
0.01	22544	731	G	2034	Curtobacterium
0.01	13248	607	G1	257496	unclassified Curtobacterium
0.00	4528	4528	S	2070337	Curtobacterium sp. SGAir0471
0.00	4140	4140	S	1561023	Curtobacterium sp. MR_MD2014
0.00	3973	3973	S	1905847	Curtobacterium sp. BH-2-1-1
0.00	4348	0	S	2035	Curtobacterium flaccumfaciens
0.00	4348	4348	S1	138532	Curtobacterium flaccumfaciens pv. flaccumfaciens
0.00	4217	4217	S	69373	Curtobacterium pusillum
0.01	20664	635	G	46352	Agrococcus
0.00	7695	7695	S	399736	Agrococcus jejuensis
0.00	6548	0	G1	2615065	unclassified Agrococcus
0.00	6548	6548	S	2070347	Agrococcus sp. SGAir0287
0.00	5786	5786	S	684552	Agrococcus carbonis
0.01	16752	275	G	110932	Leifsonia
0.00	8312	4638	S	1575	Leifsonia xyli
0.00	1844	0	S1	31966	Leifsonia xyli subsp. cynodontis
0.00	1844	1844	S2	1389489	Leifsonia xyli subsp. cynodontis DSM 46306
0.00	1830	0	S1	59736	Leifsonia xyli subsp. xyli
0.00	1830	1830	S2	281090	Leifsonia xyli subsp. xyli str. CTCB07
0.00	8165	4470	G1	2663824	unclassified Leifsonia
0.00	3695	3695	S	1798223	Leifsonia sp. 21MFCrub1.1
0.01	10832	912	G	69578	Cryobacterium
0.00	5715	38	G1	2649013	unclassified Cryobacterium
0.00	2926	2926	S	2220095	Cryobacterium sp. GCJ02
0.00	2751	2751	S	1978566	Cryobacterium sp. LW097
0.00	4205	4205	S	670052	Cryobacterium arcticum
0.00	9445	0	G	447237	Frondihabitans
0.00	9445	27	G1	2626248	unclassified Frondihabitans
0.00	4872	4872	S	1795630	Frondihabitans sp. PAMC 28766
0.00	4546	4546	S	1446794	Frondihabitans sp. 762G35
0.00	8819	63	G	55968	Leucobacter
0.00	4498	4498	S	1784719	Leucobacter triazinivorans
0.00	4258	0	G1	2621730	unclassified Leucobacter
0.00	4258	4258	S	1935379	Leucobacter sp. DSM 101948
0.00	8246	1971	G	190323	Plantibacter
0.00	4255	704	G1	2624265	unclassified Plantibacter
0.00	1777	1777	S	2583822	Plantibacter sp. M259
0.00	1774	1774	S	2480625	Plantibacter sp. PA-3-X8
0.00	2020	2020	S	150123	Plantibacter flavus
0.00	7892	0	G	518733	Microterricola
0.00	7892	7892	S	412690	Microterricola viridarii
0.00	5330	0	G	427753	Humibacter
0.00	5330	0	G1	2635918	unclassified Humibacter
0.00	3463	3463	S	2599293	Humibacter sp. WJ7-1
0.00	1867	1867	S	2282656	Humibacter sp. BT305
0.00	5088	0	G	235888	Salinibacterium
0.00	5088	16	G1	2632331	unclassified Salinibacterium
0.00	2158	2158	S	2603292	Salinibacterium sp. dk2585
0.00	1580	1580	S	2079791	Salinibacterium sp. CGMCC 1.16371
0.00	1334	1334	S	2508880	Salinibacterium sp. UTAS2018
0.00	5015	0	G	2680004	Protaetiibacter
0.00	5015	5015	S	2419774	Protaetiibacter intestinalis
0.00	4075	0	G	1195526	Gryllotalpicola
0.00	4075	0	G1	2640006	unclassified Gryllotalpicola
0.00	4075	4075	S	2419771	Gryllotalpicola sp. 2DFW10M-5
0.00	3550	0	G	1434018	Lysinimonas
0.00	3550	0	G1	2621488	unclassified Lysinimonas
0.00	3550	3550	S	2592654	Lysinimonas sp. KACC 19322
0.00	2831	0	G	337004	Microcella
0.00	2831	2831	S	279828	Microcella alkaliphila
0.00	2753	0	G	1759331	Cnuibacter
0.00	2753	2753	S	1619308	Cnuibacter physcomitrellae
0.00	1836	0	G	1433997	Diaminobutyricimonas
0.00	1836	0	G1	2643261	unclassified Diaminobutyricimonas
0.00	1836	1836	S	2683590	Diaminobutyricimonas sp. LJ205
0.00	1797	0	F1	90316	unclassified Microbacteriaceae
0.00	1797	1797	S	2594795	Chitinimonas sp. R3-44
0.00	1644	0	G	76634	Mycetocola
0.00	1644	0	G1	2685235	unclassified Mycetocola
0.00	1644	1644	S	2079792	Mycetocola sp. 449
0.00	1476	0	F1	1655488	Luna cluster
0.00	1476	0	F2	1655489	Luna-1 subcluster
0.00	1120	23	G	529883	Rhodoluna
0.00	431	431	S	232537	Candidatus Rhodoluna limnophila
0.00	383	383	S	529884	Rhodoluna lacicola
0.00	283	283	S	535712	Candidatus Rhodoluna planktonica
0.00	356	0	G	529881	Candidatus Aquiluna
0.00	356	0	G1	2617988	unclassified Candidatus Aquiluna
0.00	356	356	S	1855377	Candidatus Aquiluna sp. UB-MaderosW2red
0.00	1091	78	G	1705353	Aurantimicrobium
0.00	666	10	G1	2623385	unclassified Aurantimicrobium
0.00	348	348	S	1987356	Aurantimicrobium sp. MWH-Mo1
0.00	308	308	S	2079575	Aurantimicrobium sp. MWH-Uga1
0.00	347	347	S	708131	Aurantimicrobium minutum
0.00	469	0	G	1434032	Pontimonas
0.00	469	469	S	1159327	Pontimonas salivibrio
0.07	129779	3166	F	1268	Micrococcaceae
0.02	42185	1669	G	1663	Arthrobacter
0.02	32579	1066	G1	235627	unclassified Arthrobacter
0.00	3063	3063	S	1704044	Arthrobacter sp. ERGS1:01
0.00	3015	3015	S	1849032	Arthrobacter sp. U41
0.00	2988	2988	S	1357915	Arthrobacter sp. QXT-31
0.00	2957	2957	S	2578107	Arthrobacter sp. KBS0702
0.00	2654	2654	S	2600159	Arthrobacter sp. UKPF54-2
0.00	2582	2582	S	290399	Arthrobacter sp. FB24
0.00	2493	2493	S	2565366	Arthrobacter sp. PAMC25564
0.00	2303	2303	S	2575374	Arthrobacter sp. 24S4-2
0.00	1971	1971	S	1652545	Arthrobacter sp. YC-RL1
0.00	1825	1825	S	1806905	Arthrobacter sp. ZXY-2
0.00	1823	1823	S	1494608	Arthrobacter sp. PAMC 25486
0.00	1793	1793	S	2079227	Arthrobacter sp. PGP41
0.00	1463	1463	S	2020486	Arthrobacter sp. YN
0.00	366	366	S	1118963	Arthrobacter sp. Rue61a
0.00	217	217	S	2184581	Arthrobacter sp. AQ5-05
0.00	2967	2967	S	656366	Arthrobacter alpinus
0.00	2604	2604	S	2211210	Arthrobacter dokdonellae
0.00	2366	2366	S	37928	Arthrobacter crystallopoietes
0.01	24948	2898	G	57493	Kocuria
0.00	6563	6563	S	1275	Kocuria rosea
0.00	5076	5076	S	446860	Kocuria flava
0.00	4907	4907	S	388357	Kocuria turfanensis
0.00	2618	2618	S	71999	Kocuria palustris
0.00	1826	1826	S	1049583	Kocuria indica
0.00	564	0	G1	2649579	unclassified Kocuria
0.00	564	564	S	1702043	Kocuria sp. BT304
0.00	496	495	S	72000	Kocuria rhizophila
0.00	1	1	S1	378753	Kocuria rhizophila DC2201
0.01	15429	1197	G	1742993	Pseudarthrobacter
0.00	6764	1722	G1	2647000	unclassified Pseudarthrobacter
0.00	1929	1929	S	2697569	Pseudarthrobacter sp. YJ56
0.00	1762	1762	S	2590775	Pseudarthrobacter sp. NIBRBAC000502772
0.00	789	789	S	2590785	Pseudarthrobacter sp. NIBRBAC000502770
0.00	562	562	S	2590774	Pseudarthrobacter sp. NIBRBAC000502771
0.00	2073	0	S	85085	Pseudarthrobacter chlorophenolicus
0.00	2073	2073	S1	452863	Pseudarthrobacter chlorophenolicus A6
0.00	1865	0	S	361575	Pseudarthrobacter phenanthrenivorans
0.00	1865	1865	S1	930171	Pseudarthrobacter phenanthrenivorans Sphe3
0.00	1776	1776	S	728066	Pseudarthrobacter equi
0.00	1754	1754	S	121292	Pseudarthrobacter sulfonivorans
0.01	14956	4142	G	1269	Micrococcus
0.01	10289	10288	S	1270	Micrococcus luteus
0.00	1	1	S1	465515	Micrococcus luteus NCTC 2665
0.00	525	0	G1	2620948	unclassified Micrococcus
0.00	525	525	S	1179670	Micrococcus sp. KBS0714
0.00	6463	0	G	596707	Sinomonas
0.00	6463	6463	S	37927	Sinomonas atrocyanea
0.00	6031	1235	G	1742989	Glutamicibacter
0.00	1755	1755	S	162496	Glutamicibacter creatinolyticus
0.00	1367	1367	S	1933880	Glutamicibacter halophytocola
0.00	928	0	S	256701	Glutamicibacter arilaitensis
0.00	928	928	S1	861360	Glutamicibacter arilaitensis Re117
0.00	378	378	S	37929	Glutamicibacter nicotianae
0.00	368	0	G1	2627139	unclassified Glutamicibacter
0.00	368	368	S	1155384	Glutamicibacter sp. ZJUTW
0.00	5206	0	G	169133	Citricoccus
0.00	5206	5204	G1	2632435	unclassified Citricoccus
0.00	1	1	S	2567881	Citricoccus sp. SGAir0253
0.00	1	1	S	2567883	Citricoccus sp. SGAir0453
0.00	3473	80	G	32207	Rothia
0.00	1930	1453	S	43675	Rothia mucilaginosa
0.00	477	477	S1	680646	Rothia mucilaginosa DY-18
0.00	736	736	S	172042	Rothia aeria
0.00	727	398	S	2047	Rothia dentocariosa
0.00	329	329	S1	762948	Rothia dentocariosa ATCC 17931
0.00	2517	0	G	370735	Zhihengliuella
0.00	2517	0	G1	2626589	unclassified Zhihengliuella
0.00	2517	2517	S	2058657	Zhihengliuella sp. ISTPL4
0.00	1756	0	G	57494	Nesterenkonia
0.00	1756	0	G1	2629769	unclassified Nesterenkonia
0.00	1756	1756	S	2600320	Nesterenkonia sp. NBAIMH1
0.00	986	0	G	2078575	Psychromicrobium
0.00	986	986	S	1618207	Psychromicrobium lacuslunae
0.00	765	0	G	1868332	Neomicrococcus
0.00	765	765	S	556325	Neomicrococcus aestuarii
0.00	739	0	G	1645	Renibacterium
0.00	739	739	S	1646	Renibacterium salmoninarum
0.00	689	0	G	1160973	Auritidibacter
0.00	689	0	G1	2634694	unclassified Auritidibacter
0.00	689	689	S	2170745	Auritidibacter sp. NML130574
0.00	470	0	G	1742992	Paenarthrobacter
0.00	470	0	S	43663	Paenarthrobacter aurescens
0.00	470	470	S1	290340	Paenarthrobacter aurescens TC1
0.04	77743	1215	F	85021	Intrasporangiaceae
0.01	21401	890	G	265976	Serinicoccus
0.00	8167	4	G1	2643101	unclassified Serinicoccus
0.00	4859	4859	S	1758689	Serinicoccus sp. JLT9
0.00	3304	3304	S	2593973	Serinicoccus sp. W204
0.00	4233	4233	S	767452	Serinicoccus chungangensis
0.00	4067	0	S	247333	Serinicoccus marinus
0.00	4067	4067	S1	1123251	Serinicoccus marinus DSM 15273
0.00	4044	4044	S	1078471	Serinicoccus profundi
0.01	18584	57	G	125287	Ornithinimicrobium
0.01	13133	46	G1	2615080	unclassified Ornithinimicrobium
0.00	5528	5528	S	2283195	Ornithinimicrobium sp. AMA3305
0.00	4488	4488	S	2508882	Ornithinimicrobium sp. HY006
0.00	3071	3071	S	2594265	Ornithinimicrobium sp. H23M54
0.00	5394	5394	S	1288636	Ornithinimicrobium flavum
0.01	16067	194	G	53457	Janibacter
0.00	6757	6757	S	262209	Janibacter melonis
0.00	5321	5321	S	857417	Janibacter indicus
0.00	3795	3795	S	53458	Janibacter limosus
0.00	6611	0	G	267408	Arsenicicoccus
0.00	6611	0	G1	2663846	unclassified Arsenicicoccus
0.00	6611	6611	S	1658671	Arsenicicoccus sp. oral taxon 190
0.00	5170	0	G	53357	Intrasporangium
0.00	5170	4375	S	53358	Intrasporangium calvum
0.00	795	795	S1	710696	Intrasporangium calvum DSM 43043
0.00	5138	0	G	367298	Phycicoccus
0.00	5138	5138	S	443156	Phycicoccus dokdonensis
0.00	3557	0	G	99479	Tetrasphaera
0.00	3557	0	G1	2643346	unclassified Tetrasphaera
0.00	3557	3557	S	1813880	Tetrasphaera sp. HKS02
0.04	71497	146	F	85016	Cellulomonadaceae
0.03	55837	525	G	1707	Cellulomonas
0.02	32317	228	G1	2620175	unclassified Cellulomonas
0.00	8481	8481	S	2654191	Cellulomonas sp. JZ18
0.00	8365	8365	S	2591145	Cellulomonas sp. Y8
0.00	8303	8303	S	2566013	Cellulomonas sp. Z28
0.00	6940	6940	S	2003551	Cellulomonas sp. PSBB021
0.00	8947	8720	S	1708	Cellulomonas fimi
0.00	227	227	S1	590998	Cellulomonas fimi ATCC 484
0.00	8163	0	S	1711	Cellulomonas flavigena
0.00	8163	8163	S1	446466	Cellulomonas flavigena DSM 20109
0.00	5885	0	S	11	Cellulomonas gilvus
0.00	5885	5885	S1	593907	Cellulomonas gilvus ATCC 13127
0.00	5998	0	G	162491	Oerskovia
0.00	5998	0	G1	2619021	unclassified Oerskovia
0.00	5998	5998	S	1179673	Oerskovia sp. KBS0722
0.00	5096	0	G	1926259	Pseudactinotalea
0.00	5096	0	G1	2649176	unclassified Pseudactinotalea
0.00	5096	5096	S	2654547	Pseudactinotalea sp. HY158
0.00	4420	0	G	665568	Paraoerskovia
0.00	4420	4420	S	545619	Paraoerskovia marina
0.03	56674	796	F	85017	Promicromonosporaceae
0.01	19543	5941	G	157920	Cellulosimicrobium
0.01	11288	11288	S	1710	Cellulosimicrobium cellulans
0.00	2314	0	G1	2624466	unclassified Cellulosimicrobium
0.00	2314	2314	S	1980001	Cellulosimicrobium sp. TH-20
0.01	16312	20	G	254250	Isoptericola
0.00	8491	0	S	372663	Isoptericola dokdonensis
0.00	8491	8491	S1	1300344	Isoptericola dokdonensis DS-3
0.00	7801	0	S	139208	Isoptericola variabilis
0.00	7801	7801	S1	743718	Isoptericola variabilis 225
0.00	7853	0	G	289244	Xylanimicrobium
0.00	7853	0	G1	2626399	unclassified Xylanimicrobium
0.00	7853	7853	S	2509457	Xylanimicrobium sp. FW10M-9
0.00	6358	0	G	186188	Xylanimonas
0.00	6358	0	S	186189	Xylanimonas cellulosilytica
0.00	6358	6358	S1	446471	Xylanimonas cellulosilytica DSM 15894
0.00	5812	0	G	228972	Xylanibacterium
0.00	5812	0	G1	2627698	unclassified Xylanibacterium
0.00	5812	5812	S	2509459	Xylanibacterium sp. 2JSPR-7
0.02	38285	30	F	85020	Dermabacteraceae
0.02	34809	1030	G	43668	Brachybacterium
0.01	18864	375	G1	2623841	unclassified Brachybacterium
0.00	6375	6375	S	2571029	Brachybacterium sp. SGAir0954
0.00	5054	5054	S	1903186	Brachybacterium sp. P6-10-X1
0.00	3695	3695	S	2017484	Brachybacterium sp. VM2412
0.00	3365	3365	S	2017485	Brachybacterium sp. VR2415
0.00	5210	5210	S	556288	Brachybacterium saurashtrense
0.00	4868	4868	S	1331682	Brachybacterium ginsengisoli
0.00	4837	0	S	43669	Brachybacterium faecium
0.00	4837	4837	S1	446465	Brachybacterium faecium DSM 4810
0.00	2722	644	G	36739	Dermabacter
0.00	1249	1249	S	1630135	Dermabacter vaginalis
0.00	439	439	S	1667168	Dermabacter jinjuensis
0.00	390	390	S	36740	Dermabacter hominis
0.00	724	0	G	472568	Devriesea
0.00	724	724	S	472569	Devriesea agamarum
0.01	18575	0	F	145358	Bogoriellaceae
0.01	18575	0	G	154116	Georgenia
0.01	18575	55	G1	2626815	unclassified Georgenia
0.00	6438	6438	S	2585135	Georgenia sp. Z294
0.00	6180	6180	S	2483799	Georgenia sp. ZLJ0423
0.00	5902	5902	S	2589797	Georgenia sp. Z443
0.01	17624	0	F	85019	Brevibacteriaceae
0.01	17624	1407	G	1696	Brevibacterium
0.00	5192	5192	S	1703	Brevibacterium linens
0.00	3856	0	G1	2614124	unclassified Brevibacterium
0.00	3856	3856	S	2575923	Brevibacterium sp. CS2
0.00	3552	3552	S	273384	Brevibacterium aurantiacum
0.00	2250	2250	S	629680	Brevibacterium sandarakinum
0.00	1367	1367	S	1136497	Brevibacterium siliguriense
0.01	16533	14	F	125316	Beutenbergiaceae
0.00	9601	0	G	84756	Beutenbergia
0.00	9601	0	S	84757	Beutenbergia cavernae
0.00	9601	9601	S1	471853	Beutenbergia cavernae DSM 12333
0.00	6918	0	G	947525	Miniimonas
0.00	6918	0	G1	2626367	unclassified Miniimonas
0.00	6918	6918	S	2171623	Miniimonas sp. S16
0.01	10446	4	F	145357	Dermacoccaceae
0.00	3819	0	G	745364	Luteipulveratus
0.00	3819	3819	S	571913	Luteipulveratus mongoliensis
0.00	3784	0	G	57495	Dermacoccus
0.00	3784	3784	S	1274	Dermacoccus nishinomiyaensis
0.00	2839	0	G	57499	Kytococcus
0.00	2839	0	S	1276	Kytococcus sedentarius
0.00	2839	2839	S1	478801	Kytococcus sedentarius DSM 20547
0.00	9565	4	F	1331736	Ruaniaceae
0.00	5853	0	G	1331737	Haloactinobacterium
0.00	5853	0	G1	2624404	unclassified Haloactinobacterium
0.00	5853	5853	S	2675754	Haloactinobacterium sp. HY164
0.00	3708	0	G	626119	Ruania
0.00	3708	0	G1	2648503	unclassified Ruania
0.00	3708	3708	S	2603206	Ruania sp. HY168
0.00	7358	0	O1	577468	unclassified Micrococcales
0.00	7060	0	G	754249	Luteimicrobium
0.00	7060	7060	S	1133546	Luteimicrobium xylanilyticum
0.00	298	0	G	2038	Tropheryma
0.00	298	197	S	2039	Tropheryma whipplei
0.00	85	85	S1	218496	Tropheryma whipplei TW08/27
0.00	16	16	S1	203267	Tropheryma whipplei str. Twist
0.00	6367	0	F	145360	Sanguibacteraceae
0.00	6367	0	G	60919	Sanguibacter
0.00	6367	0	S	60920	Sanguibacter keddieii
0.00	6367	6367	S1	446469	Sanguibacter keddieii DSM 10542
0.00	2426	1	F	85018	Dermatophilaceae
0.00	1473	0	G	1184606	Austwickia
0.00	1473	1473	S	100225	Austwickia chelonae
0.00	952	0	G	1862	Dermatophilus
0.00	952	952	S	1863	Dermatophilus congolensis
0.00	757	0	F	85022	Jonesiaceae
0.00	757	0	G	43673	Jonesia
0.00	757	757	S	43674	Jonesia denitrificans
0.35	687605	8012	O	85007	Corynebacteriales
0.12	239932	720	F	85025	Nocardiaceae
0.08	152775	26982	G	1827	Rhodococcus
0.03	63529	4163	G1	192944	unclassified Rhodococcus
0.01	17790	17790	S	1653479	Rhodococcus sp. PBTS 2
0.00	5251	5251	S	2499145	Rhodococcus sp. X156
0.00	5109	5109	S	2567884	Rhodococcus sp. SGAir0479
0.00	4942	4942	S	1805827	Rhodococcus sp. MTM3W5.2
0.00	4891	4891	S	1564114	Rhodococcus sp. B7740
0.00	4238	4238	S	1653478	Rhodococcus sp. PBTS 1
0.00	2911	2911	S	2507582	Rhodococcus sp. ABRD24
0.00	2479	2479	S	1302308	Rhodococcus sp. P1Y
0.00	2387	2387	S	2663121	Rhodococcus sp. WAY2
0.00	2242	2242	S	1990687	Rhodococcus sp. S2-17
0.00	1737	1737	S	2594007	Rhodococcus sp. WB9
0.00	1629	1629	S	679318	Rhodococcus sp. WMMA185
0.00	588	588	S	2490853	Rhodococcus sp. NJ-530
0.00	575	575	S	1570939	Rhodococcus sp. 2G
0.00	506	506	S	1033922	Rhodococcus sp. WB1
0.00	498	498	S	1723645	Rhodococcus sp. 008
0.00	412	412	S	1045808	Rhodococcus sp. YL-1
0.00	351	351	S	935199	Rhodococcus sp. p52
0.00	349	349	S	2054902	Rhodococcus sp. AQ5-07
0.00	246	246	S	1807790	Rhodococcus sp. BH4
0.00	235	235	S	1727214	Rhodococcus sp. H-CA8f
0.01	18158	0	S	1828	Rhodococcus fascians
0.01	18158	18158	S1	1051973	Rhodococcus fascians D188
0.01	11782	6084	S	37919	Rhodococcus opacus
0.00	5698	5698	S1	632772	Rhodococcus opacus B4
0.00	8793	8793	S	1830	Rhodococcus ruber
0.00	6069	5239	S	43767	Rhodococcus hoagii
0.00	524	524	S1	525370	Rhodococcus hoagii ATCC 33707
0.00	306	306	S1	685727	Rhodococcus hoagii 103S
0.00	5264	5264	S	1829	Rhodococcus rhodochrous
0.00	3328	0	S	132919	Rhodococcus jostii
0.00	3328	3328	S1	101510	Rhodococcus jostii RHA1
0.00	2742	1932	S	1833	Rhodococcus erythropolis
0.00	380	380	S1	1289591	Rhodococcus erythropolis R138
0.00	260	260	S1	234621	Rhodococcus erythropolis PR4
0.00	170	170	S1	1136179	Rhodococcus erythropolis CCM2595
0.00	2599	2599	S	38310	Rhodococcus coprophilus
0.00	1476	1476	S	191292	Rhodococcus aetherivorans
0.00	1370	875	S	103816	Rhodococcus pyridinivorans
0.00	495	495	S1	1435356	Rhodococcus pyridinivorans SB3094
0.00	504	504	S	334542	Rhodococcus qingshengii
0.00	179	179	S	1500843	Rhodococcus biphenylivorans
0.04	86437	3091	G	1817	Nocardia
0.01	12595	9132	S	135487	Nocardia cyriacigeorgica
0.00	3463	3463	S1	1127134	Nocardia cyriacigeorgica GUH-2
0.01	12235	14	G1	2637762	unclassified Nocardia
0.00	6703	6703	S	2382165	Nocardia sp. CFHS0054
0.00	5518	5518	S	1047172	Nocardia sp. CS682
0.01	11073	6654	S	37326	Nocardia brasiliensis
0.00	4419	4419	S1	1133849	Nocardia brasiliensis ATCC 700358
0.01	9862	8375	S	37329	Nocardia farcinica
0.00	1487	1487	S1	247156	Nocardia farcinica IFM 10152
0.00	7585	7585	S	455432	Nocardia terpenica
0.00	6623	6623	S	1824	Nocardia asteroides
0.00	6171	6171	S	1823	Nocardia otitidiscaviarum
0.00	5876	5876	S	2213200	Nocardia mangyaensis
0.00	5835	5835	S	37332	Nocardia seriolae
0.00	5491	0	S	37330	Nocardia nova
0.00	5491	5491	S1	1415166	Nocardia nova SH22a
0.11	224221	15815	F	1762	Mycobacteriaceae
0.06	109980	12161	G	1763	Mycobacterium
0.02	36304	3102	G1	2642494	unclassified Mycobacterium
0.00	5180	5180	S	189918	Mycobacterium sp. KMS
0.00	4121	4121	S	1682113	Mycobacterium sp. YC-RL4
0.00	4110	4110	S	2587868	Mycobacterium sp. THAF192
0.00	3817	3817	S	1547487	Mycobacterium sp. ELW1
0.00	3639	3639	S	212767	Mycobacterium sp. JS623
0.00	3590	3590	S	1936029	Mycobacterium sp. MS1601
0.00	3547	3547	S	2487344	Mycobacterium sp. DL90
0.00	3273	3273	S	1545728	Mycobacterium sp. EPa45
0.00	758	758	S	2051552	Mycobacterium sp. PYR15
0.00	736	736	S	1920667	Mycobacterium sp. WY10
0.00	315	315	S	1561223	Mycobacterium sp. QIA-37
0.00	114	114	S	1168287	Mycobacterium sp. MOTT36Y
0.00	2	2	S	2041046	Mycobacterium sp. 3/86Rv
0.01	23521	4874	G1	120793	Mycobacterium avium complex (MAC)
0.00	6298	3166	S	1764	Mycobacterium avium
0.00	1708	1581	S1	439334	Mycobacterium avium subsp. hominissuis
0.00	127	127	S2	1229671	Mycobacterium avium subsp. hominissuis TH135
0.00	878	878	S1	243243	Mycobacterium avium 104
0.00	546	544	S1	1770	Mycobacterium avium subsp. paratuberculosis
0.00	1	1	S2	262316	Mycobacterium avium subsp. paratuberculosis K-10
0.00	1	1	S2	1199187	Mycobacterium avium subsp. paratuberculosis MAP4
0.00	4032	0	S	339268	Mycobacterium colombiense
0.00	4032	4032	S1	1041522	Mycobacterium colombiense CECT 3035
0.00	2821	2821	S	701042	Mycobacterium marseillense
0.00	2106	2106	S	222805	Mycobacterium chimaera
0.00	1797	872	S	1767	Mycobacterium intracellulare
0.00	409	245	S1	1203599	Mycobacterium intracellulare subsp. yongonense
0.00	164	164	S2	1138871	Mycobacterium intracellulare subsp. yongonense 05-1390
0.00	344	0	S1	35617	Mycobacterium intracellulare subsp. intracellulare
0.00	344	344	S2	1232724	Mycobacterium intracellulare subsp. intracellulare MTCC 9506
0.00	88	88	S1	487521	Mycobacterium intracellulare ATCC 13950
0.00	84	84	S1	1138382	Mycobacterium intracellulare MOTT-02
0.00	1369	1369	S	64667	Mycobacterium lepraemurium
0.00	224	224	S	1138383	Mycobacterium paraintracellulare
0.00	7790	7790	S	1552759	Mycobacterium grossiae
0.00	4684	4684	S	1389713	Mycobacterium paragordonae
0.00	4555	4553	S	1768	Mycobacterium kansasii
0.00	2	2	S1	557599	Mycobacterium kansasii ATCC 12478
0.00	4547	4547	S	482462	Mycobacterium dioxanotrophicus
0.00	4486	0	G1	2249310	Mycobacterium simiae complex
0.00	4486	4486	S	722731	Mycobacterium shigaense
0.00	4053	122	G1	77643	Mycobacterium tuberculosis complex
0.00	2117	1598	S	1773	Mycobacterium tuberculosis
0.00	94	60	S1	1765	Mycobacterium tuberculosis variant bovis
0.00	34	18	S2	33892	Mycobacterium tuberculosis variant bovis BCG
0.00	14	14	S3	998092	Mycobacterium tuberculosis variant bovis BCG str. ATCC 35743
0.00	2	2	S3	413996	Mycobacterium tuberculosis variant bovis BCG str. Moreau RDJ
0.00	57	57	S1	1334079	Mycobacterium tuberculosis 1821ADB38
0.00	39	39	S1	1266446	Mycobacterium tuberculosis PanR0704
0.00	31	0	S1	83332	Mycobacterium tuberculosis H37Rv
0.00	27	27	S2	757419	Mycobacterium tuberculosis H37RvCO
0.00	3	3	S2	757421	Mycobacterium tuberculosis H37RvLP
0.00	1	1	S2	757418	Mycobacterium tuberculosis H37RvMA
0.00	23	23	S1	1334082	Mycobacterium tuberculosis 1821ADB42
0.00	22	6	S1	1306414	Mycobacterium tuberculosis EAI5
0.00	16	16	S2	1310115	Mycobacterium tuberculosis EAI5/NITR206
0.00	16	16	S1	1346788	Mycobacterium tuberculosis PanR0301
0.00	14	14	S1	1334055	Mycobacterium tuberculosis TRS9
0.00	12	12	S1	1334058	Mycobacterium tuberculosis TRS12
0.00	11	11	S1	1334056	Mycobacterium tuberculosis TRS10
0.00	10	10	S1	1352583	Mycobacterium tuberculosis PanR0702
0.00	9	9	S1	652616	Mycobacterium tuberculosis str. Erdman = ATCC 35801
0.00	8	8	S1	1346774	Mycobacterium tuberculosis PanR0402
0.00	8	8	S1	1352591	Mycobacterium tuberculosis PanR0902
0.00	8	8	S1	1334076	Mycobacterium tuberculosis 1821ADB35
0.00	8	8	S1	1334066	Mycobacterium tuberculosis TRS20
0.00	7	7	S1	1352574	Mycobacterium tuberculosis PanR0602
0.00	7	7	S1	1334081	Mycobacterium tuberculosis 1821ADB41
0.00	7	3	S1	33894	Mycobacterium tuberculosis variant africanum
0.00	4	4	S2	572418	Mycobacterium tuberculosis variant africanum GM041182
0.00	6	6	S1	1334067	Mycobacterium tuberculosis TRS21
0.00	6	6	S1	1334073	Mycobacterium tuberculosis TRS27
0.00	5	5	S1	1334075	Mycobacterium tuberculosis TRS29
0.00	5	5	S1	1352585	Mycobacterium tuberculosis PanR0707
0.00	5	5	S1	1346772	Mycobacterium tuberculosis PanR0404
0.00	4	4	S1	115862	Mycobacterium tuberculosis variant caprae
0.00	4	4	S1	1352575	Mycobacterium tuberculosis PanR0603
0.00	4	4	S1	1334068	Mycobacterium tuberculosis TRS22
0.00	4	4	S1	1334074	Mycobacterium tuberculosis TRS28
0.00	4	4	S1	1334061	Mycobacterium tuberculosis TRS15
0.00	4	4	S1	1334063	Mycobacterium tuberculosis TRS17
0.00	4	4	S1	1334062	Mycobacterium tuberculosis TRS16
0.00	3	3	S1	1334084	Mycobacterium tuberculosis 1821ADB45
0.00	3	3	S1	1334052	Mycobacterium tuberculosis TRS6
0.00	3	3	S1	1334060	Mycobacterium tuberculosis TRS14
0.00	3	3	S1	1352596	Mycobacterium tuberculosis PanR0908
0.00	3	3	S1	1334047	Mycobacterium tuberculosis TRS1
0.00	3	3	S1	1346787	Mycobacterium tuberculosis PanR0304
0.00	3	3	S1	1334078	Mycobacterium tuberculosis 1821ADB37
0.00	3	3	S1	1445606	Mycobacterium tuberculosis str. Kurono
0.00	2	2	S1	1334057	Mycobacterium tuberculosis TRS11
0.00	2	2	S1	1334054	Mycobacterium tuberculosis TRS8
0.00	2	2	S1	1334064	Mycobacterium tuberculosis TRS18
0.00	2	2	S1	443150	Mycobacterium tuberculosis CCDC5180
0.00	2	2	S1	1352590	Mycobacterium tuberculosis PanR0805
0.00	2	2	S1	1344043	Mycobacterium tuberculosis PanR0203
0.00	2	2	S1	747368	Mycobacterium tuberculosis X122
0.00	2	2	S1	1334051	Mycobacterium tuberculosis TRS5
0.00	2	2	S1	1334050	Mycobacterium tuberculosis TRS4
0.00	2	2	S1	1346768	Mycobacterium tuberculosis PanR0409
0.00	2	2	S1	1352600	Mycobacterium tuberculosis PanR1101
0.00	2	2	S1	1138877	Mycobacterium tuberculosis 7199-99
0.00	2	2	S1	1097669	Mycobacterium tuberculosis UT205
0.00	1	1	S1	1346785	Mycobacterium tuberculosis PanR0306
0.00	1	1	S1	1346783	Mycobacterium tuberculosis PanR0308
0.00	1	1	S1	1352573	Mycobacterium tuberculosis PanR0601
0.00	1	1	S1	1352589	Mycobacterium tuberculosis PanR0804
0.00	1	1	S1	1334077	Mycobacterium tuberculosis 1821ADB36
0.00	1	1	S1	1346773	Mycobacterium tuberculosis PanR0403
0.00	1	1	S1	1334083	Mycobacterium tuberculosis 1821ADB44
0.00	1	1	S1	1346766	Mycobacterium tuberculosis PanR0411
0.00	1	1	S1	1346765	Mycobacterium tuberculosis PanR0412
0.00	1	1	S1	1346786	Mycobacterium tuberculosis PanR0305
0.00	1	1	S1	1344044	Mycobacterium tuberculosis PanR0205
0.00	1	1	S1	1334070	Mycobacterium tuberculosis TRS24
0.00	1	1	S1	1010836	Mycobacterium tuberculosis BT1
0.00	1	1	S1	707235	Mycobacterium tuberculosis CTRI-2
0.00	1	1	S1	1010835	Mycobacterium tuberculosis BT2
0.00	1	1	S1	1334053	Mycobacterium tuberculosis TRS7
0.00	1	1	S1	663887	Mycobacterium tuberculosis KZN V2475
0.00	1	1	S1	1334059	Mycobacterium tuberculosis TRS13
0.00	1	1	S1	1010834	Mycobacterium tuberculosis HKBS1
0.00	1	1	S1	478435	Mycobacterium tuberculosis KZN 605
0.00	1	1	S1	882098	Mycobacterium tuberculosis S96-129
0.00	1	1	S1	747369	Mycobacterium tuberculosis R1207
0.00	1	1	S1	83331	Mycobacterium tuberculosis CDC1551
0.00	1814	491	S	78331	Mycobacterium canettii
0.00	564	564	S1	1205674	Mycobacterium canettii CIPT 140070010
0.00	475	475	S1	1205677	Mycobacterium canettii CIPT 140070017
0.00	232	232	S1	1205675	Mycobacterium canettii CIPT 140070008
0.00	29	29	S1	1048245	Mycobacterium canettii CIPT 140010059
0.00	23	23	S1	1205676	Mycobacterium canettii CIPT 140060008
0.00	2536	2536	S	2094119	Mycobacterium basiliense
0.00	1925	1427	S	1781	Mycobacterium marinum
0.00	402	402	S1	216594	Mycobacterium marinum M
0.00	96	96	S1	1131442	Mycobacterium marinum E11
0.00	1549	0	S	29311	Mycobacterium haemophilum
0.00	1549	1549	S1	1202450	Mycobacterium haemophilum DSM 44634
0.00	661	311	S	1809	Mycobacterium ulcerans
0.00	346	346	S1	1124626	Mycobacterium ulcerans subsp. shinshuense
0.00	4	4	S1	362242	Mycobacterium ulcerans Agy99
0.00	519	518	S	1769	Mycobacterium leprae
0.00	1	1	S1	272631	Mycobacterium leprae TN
0.00	483	0	S	265949	Mycobacterium pseudoshottsii
0.00	483	483	S1	1136880	Mycobacterium pseudoshottsii JCM 15466
0.00	206	0	S	261524	Mycobacterium liflandii
0.00	206	206	S1	459424	Mycobacterium liflandii 128FXT
0.04	73266	1597	G	1866885	Mycolicibacterium
0.00	9034	9034	S	1791	Mycolicibacterium aurum
0.00	8201	4271	S	1804	Mycolicibacterium gilvum
0.00	2975	2975	S1	350054	Mycolicibacterium gilvum PYR-GCK
0.00	955	955	S1	278137	Mycolicibacterium gilvum Spyr1
0.00	6265	5118	S	1772	Mycolicibacterium smegmatis
0.00	1147	1147	S1	1214915	Mycolicibacterium smegmatis MKD8
0.00	6184	0	S	1800	Mycolicibacterium chubuense
0.00	6184	6184	S1	710421	Mycolicibacterium chubuense NBB4
0.00	4946	0	S	1810	Mycolicibacterium vaccae
0.00	4946	4946	S1	1354275	Mycolicibacterium vaccae 95051
0.00	4602	4602	S	1792	Mycolicibacterium chitae
0.00	4587	0	S	110539	Mycolicibacterium vanbaalenii
0.00	4587	4587	S1	350058	Mycolicibacterium vanbaalenii PYR-1
0.00	4545	4545	S	370526	Mycolicibacterium rutilum
0.00	4512	4512	S	134601	Mycolicibacterium goodii
0.00	4459	4459	S	1797	Mycolicibacterium thermoresistibile
0.00	4202	0	S	46351	Mycolicibacterium hassiacum
0.00	4202	4202	S1	1122247	Mycolicibacterium hassiacum DSM 44199
0.00	3546	3546	S	1766	Mycolicibacterium fortuitum
0.00	3307	0	S	36814	Mycolicibacterium rhodesiae
0.00	3307	3307	S1	710685	Mycolicibacterium rhodesiae NBB3
0.00	3272	3272	S	1776	Mycolicibacterium flavescens
0.00	7	7	S	1795	Mycolicibacterium neoaurum
0.01	15514	414	G	670516	Mycobacteroides
0.00	6766	5617	S	36809	Mycobacteroides abscessus
0.00	917	0	S1	319705	Mycobacteroides abscessus subsp. bolletii
0.00	482	482	S2	1303024	Mycobacteroides abscessus subsp. bolletii 50594
0.00	435	435	S2	1091046	Mycobacteroides abscessus subsp. bolletii BD
0.00	124	57	S1	1962118	Mycobacteroides abscessus subsp. massiliense
0.00	67	67	S2	1001714	Mycobacteroides abscessus subsp. massiliense CCUG 48898 = JCM 15300
0.00	108	108	S1	1132508	Mycobacteroides abscessus UC22
0.00	3456	3456	S	83262	Mycobacteroides immunogenum
0.00	1788	1788	S	1578165	Mycobacteroides saopaulense
0.00	1786	1786	S	404941	Mycobacteroides salmoniphilum
0.00	976	976	S	1520670	[Mycobacterium] stephanolepidis
0.00	328	4	S	1774	Mycobacteroides chelonae
0.00	324	324	S1	2480908	[Mycobacterium] chelonae subsp. gwanakae
0.00	8187	1139	G	1073531	Mycolicibacter
0.00	3697	3697	S	875328	Mycolicibacter sinensis
0.00	3351	3351	S	1788	Mycolicibacter terrae
0.00	1459	0	G	697025	Hoyosella
0.00	1459	0	S	639313	Hoyosella subflava
0.00	1459	1459	S1	443218	Hoyosella subflava DQS3-9A1
0.06	126068	629	F	1653	Corynebacteriaceae
0.06	125279	4828	G	1716	Corynebacterium
0.01	10381	23	G1	2624378	unclassified Corynebacterium
0.00	2027	2027	S	2675218	Corynebacterium sp. 2019
0.00	1905	1905	S	2080740	Corynebacterium sp. 2183
0.00	1851	1851	S	2079535	Corynebacterium sp. 2184
0.00	1079	1079	S	2675219	Corynebacterium sp. 2039
0.00	1032	1032	S	702967	Corynebacterium sp. NML98-0116
0.00	667	667	S	1487956	Corynebacterium sp. ATCC 6931
0.00	606	606	S	2675216	Corynebacterium sp. 1959
0.00	598	598	S	2487892	Corynebacterium sp. LMM-1652
0.00	593	593	S	2599641	Corynebacterium sp. sy039
0.00	5632	5632	S	1725	Corynebacterium xerosis
0.00	5624	0	S	89154	Corynebacterium terpenotabidum
0.00	5624	5624	S1	1200352	Corynebacterium terpenotabidum Y-11
0.00	5149	0	S	1032851	Corynebacterium nuruki
0.00	5149	5149	S1	863239	Corynebacterium nuruki S6-4
0.00	4253	0	S	191493	Corynebacterium sphenisci
0.00	4253	4253	S1	1437874	Corynebacterium sphenisci DSM 44792
0.00	4080	0	S	1230998	Corynebacterium frankenforstense
0.00	4080	4080	S1	1437875	Corynebacterium frankenforstense DSM 45800
0.00	3493	3493	S	1072256	Corynebacterium uterequi
0.00	3262	0	S	1223514	Corynebacterium humireducens
0.00	3262	3262	S1	1223515	Corynebacterium humireducens NBRC 106098 = DSM 45392
0.00	3228	3228	S	191610	Corynebacterium atypicum
0.00	3084	0	S	38288	Corynebacterium genitalium
0.00	3084	3084	S1	585529	Corynebacterium genitalium ATCC 33030
0.00	3009	0	S	225326	Corynebacterium halotolerans
0.00	3009	3009	S1	1121362	Corynebacterium halotolerans YIM 70093 = DSM 44683
0.00	2776	2776	S	43770	Corynebacterium striatum
0.00	2698	2004	S	38289	Corynebacterium jeikeium
0.00	694	694	S1	306537	Corynebacterium jeikeium K411
0.00	2532	0	S	1727	Corynebacterium variabile
0.00	2532	2532	S1	858619	Corynebacterium variabile DSM 44702
0.00	2419	2419	S	441500	Corynebacterium timonense
0.00	2398	0	S	575200	Corynebacterium maris
0.00	2398	2398	S1	1224163	Corynebacterium maris DSM 45190
0.00	2397	0	S	1121358	Corynebacterium doosanense
0.00	2397	2397	S1	558173	Corynebacterium doosanense CAU 212 = DSM 45436
0.00	2311	0	S	349751	Corynebacterium marinum
0.00	2311	2311	S1	1224162	Corynebacterium marinum DSM 44953
0.00	2210	0	S	38305	Corynebacterium vitaeruminis
0.00	2210	2210	S1	1224164	Corynebacterium vitaeruminis DSM 20294
0.00	2001	2001	S	1737425	Corynebacterium provencense
0.00	1964	1790	S	1717	Corynebacterium diphtheriae
0.00	40	40	S1	698969	Corynebacterium diphtheriae HC03
0.00	33	33	S1	698968	Corynebacterium diphtheriae HC02
0.00	31	31	S1	698973	Corynebacterium diphtheriae BH8
0.00	22	22	S1	698972	Corynebacterium diphtheriae INCA 402
0.00	19	19	S1	698971	Corynebacterium diphtheriae VA01
0.00	17	17	S1	698962	Corynebacterium diphtheriae 31A
0.00	6	6	S1	698965	Corynebacterium diphtheriae CDCE 8392
0.00	4	4	S1	698970	Corynebacterium diphtheriae HC04
0.00	2	0	S1	1806053	Corynebacterium diphtheriae bv. mitis
0.00	2	2	S2	1450520	Corynebacterium diphtheriae bv. mitis str. ISS 3319
0.00	1834	1834	S	38302	Corynebacterium mycetoides
0.00	1708	1708	S	2594913	Corynebacterium sanguinis
0.00	1634	0	S	1404244	Corynebacterium glyciniphilum
0.00	1634	1634	S1	1404245	Corynebacterium glyciniphilum AJ 3170
0.00	1602	1602	S	35757	Corynebacterium cystitidis
0.00	1532	1532	S	43768	Corynebacterium matruchotii
0.00	1527	1527	S	161895	Corynebacterium phocae
0.00	1499	1499	S	1724	Corynebacterium renale
0.00	1489	1387	S	65058	Corynebacterium ulcerans
0.00	59	59	S1	1006579	Corynebacterium ulcerans FRC11
0.00	16	16	S1	945712	Corynebacterium ulcerans BR-AD22
0.00	14	14	S1	1408268	Corynebacterium ulcerans FRC58
0.00	13	13	S1	945711	Corynebacterium ulcerans 809
0.00	1445	0	S	169292	Corynebacterium aurimucosum
0.00	1445	1445	S1	548476	Corynebacterium aurimucosum ATCC 700975
0.00	1442	1357	S	1718	Corynebacterium glutamicum
0.00	84	84	S1	340322	Corynebacterium glutamicum R
0.00	1	0	S1	196627	Corynebacterium glutamicum ATCC 13032
0.00	1	1	S2	1204414	Corynebacterium glutamicum K051
0.00	1425	1425	S	401472	Corynebacterium ureicelerivorans
0.00	1371	1371	S	156978	Corynebacterium imitans
0.00	1355	1355	S	187491	Corynebacterium glaucum
0.00	1332	0	S	203263	Corynebacterium aquilae
0.00	1332	1332	S1	1431546	Corynebacterium aquilae DSM 44791
0.00	1309	1043	S	43771	Corynebacterium urealyticum
0.00	266	266	S1	1267754	Corynebacterium urealyticum DSM 7111
0.00	1308	1308	S	156976	Corynebacterium riegelii
0.00	1306	1306	S	136857	Corynebacterium testudinoris
0.00	1217	0	S	152794	Corynebacterium efficiens
0.00	1217	1217	S1	196164	Corynebacterium efficiens YS-314
0.00	1213	0	S	1408191	Corynebacterium deserti
0.00	1213	1213	S1	931089	Corynebacterium deserti GIMN1.010
0.00	1190	1190	S	161899	Corynebacterium singulare
0.00	1151	1151	S	146827	Corynebacterium simulans
0.00	1112	0	S	1231000	Corynebacterium lactis
0.00	1112	1112	S1	1408189	Corynebacterium lactis RW2-5
0.00	1013	1013	S	2488819	Corynebacterium endometrii
0.00	966	966	S	43990	Corynebacterium segmentosum
0.00	961	961	S	28028	Corynebacterium flavescens
0.00	906	906	S	38301	Corynebacterium minutissimum
0.00	842	842	S	1862358	Corynebacterium choanis
0.00	738	738	S	161896	Corynebacterium camporealensis
0.00	701	701	S	1050174	Corynebacterium epidermidicanis
0.00	692	692	S	2079234	Corynebacterium geronticis
0.00	685	685	S	1705	Corynebacterium stationis
0.00	657	657	S	2080757	Corynebacterium pseudopelargi
0.00	654	0	S	161879	Corynebacterium kroppenstedtii
0.00	654	654	S1	645127	Corynebacterium kroppenstedtii DSM 44385
0.00	623	0	S	258224	Corynebacterium resistens
0.00	623	623	S1	662755	Corynebacterium resistens DSM 45100
0.00	602	573	S	1719	Corynebacterium pseudotuberculosis
0.00	12	12	S1	1074485	Corynebacterium pseudotuberculosis 316
0.00	6	6	S1	1089446	Corynebacterium pseudotuberculosis 267
0.00	5	5	S1	1161911	Corynebacterium pseudotuberculosis Cp162
0.00	3	3	S1	1087452	Corynebacterium pseudotuberculosis 3/99-5
0.00	2	2	S1	1168865	Corynebacterium pseudotuberculosis 258
0.00	1	1	S1	935697	Corynebacterium pseudotuberculosis CIP 52.97
0.00	598	598	S	1652495	Corynebacterium crudilactis
0.00	589	589	S	1697	Corynebacterium ammoniagenes
0.00	587	587	S	1471400	Corynebacterium pelargi
0.00	585	0	S	160386	Corynebacterium casei
0.00	585	585	S1	1285583	Corynebacterium casei LMG S-19264
0.00	579	579	S	571915	Corynebacterium mustelae
0.00	562	562	S	35755	Corynebacterium kutscheri
0.00	507	0	S	42817	Corynebacterium argentoratense
0.00	507	507	S1	1348662	Corynebacterium argentoratense DSM 44202
0.00	502	0	S	1721	Corynebacterium callunae
0.00	502	502	S1	1121353	Corynebacterium callunae DSM 20147
0.00	160	0	F1	42818	unclassified Corynebacteriaceae
0.00	160	160	S	1164002	Corynebacteriaceae bacterium 'ARUP UnID 227'
0.02	46354	0	F	85026	Gordoniaceae
0.02	46354	4903	G	2053	Gordonia
0.01	16755	82	G1	2657482	unclassified Gordonia
0.00	4139	4139	S	2420509	Gordonia sp. MMS17-SY073
0.00	3572	3572	S	2059875	Gordonia sp. YC-JH1
0.00	3122	3122	S	337191	Gordonia sp. KTR9
0.00	2823	2823	S	1737359	Gordonia sp. 1D
0.00	1981	1981	S	2597659	Gordonia sp. HY186
0.00	1036	1036	S	2676309	Gordonia sp. 135
0.00	6634	6634	S	2055	Gordonia terrae
0.00	3920	0	S	84595	Gordonia polyisoprenivorans
0.00	3920	3920	S1	1112204	Gordonia polyisoprenivorans VH2
0.00	3914	3914	S	1136941	Gordonia phthalatica
0.00	3539	3539	S	1004901	Gordonia iterans
0.00	3406	3406	S	2054	Gordonia bronchialis
0.00	2457	2457	S	36822	Gordonia rubripertincta
0.00	826	826	S	84096	Gordonia alkanivorans
0.01	17607	0	F	85029	Dietziaceae
0.01	17607	1481	G	37914	Dietzia
0.00	6992	3468	G1	2617939	unclassified Dietzia
0.00	3469	3469	S	712270	Dietzia sp. oral taxon 368
0.00	55	55	S	912801	Dietzia sp. DQ12-45-1b
0.00	3522	3522	S	546160	Dietzia lutea
0.00	3259	3259	S	139021	Dietzia psychralcaliphila
0.00	2353	2353	S	499555	Dietzia timorensis
0.01	17251	0	F	85028	Tsukamurellaceae
0.01	17251	844	G	2060	Tsukamurella
0.00	8701	5339	S	2061	Tsukamurella paurometabola
0.00	3362	3362	S1	521096	Tsukamurella paurometabola DSM 20162
0.00	7706	7706	S	57704	Tsukamurella tyrosinosolvens
0.00	5874	0	O1	697024	unclassified Corynebacteriales
0.00	4831	0	G	741759	Tomitella
0.00	4831	0	G1	2645312	unclassified Tomitella
0.00	4831	4831	S	2597660	Tomitella sp. HY188
0.00	1043	0	G	1847725	Lawsonella
0.00	1043	1043	S	1528099	Lawsonella clevelandensis
0.00	2286	0	F	316606	Segniliparaceae
0.00	2286	0	G	286801	Segniliparus
0.00	2286	0	S	286802	Segniliparus rotundus
0.00	2286	2286	S1	640132	Segniliparus rotundus DSM 44985
0.15	296701	0	O	85010	Pseudonocardiales
0.15	296701	3300	F	2070	Pseudonocardiaceae
0.04	77321	6567	G	1813	Amycolatopsis
0.01	22695	36	G1	2618356	unclassified Amycolatopsis
0.00	8505	8505	S	2653857	Amycolatopsis sp. YIM 10
0.00	7973	7973	S	1896961	Amycolatopsis sp. AA4
0.00	6181	6181	S	1911175	Amycolatopsis sp. BJA-103
0.01	12393	12390	S	33910	Amycolatopsis mediterranei
0.00	1	1	S1	713604	Amycolatopsis mediterranei S699
0.00	1	1	S1	749927	Amycolatopsis mediterranei U32
0.00	1	1	S1	1221524	Amycolatopsis mediterranei RB
0.00	8495	8495	S	1804986	Amycolatopsis albispora
0.00	8259	0	S	1814	Amycolatopsis methanolica
0.00	8259	8259	S1	1068978	Amycolatopsis methanolica 239
0.00	7481	7481	S	129921	Amycolatopsis keratiniphila
0.00	7418	7418	S	31958	Amycolatopsis orientalis
0.00	4013	4013	S	208439	Amycolatopsis japonica
0.03	59725	601	G	1847	Pseudonocardia
0.02	37403	12484	G1	2619320	unclassified Pseudonocardia
0.00	9619	9619	S	445576	Pseudonocardia sp. AL041005-10
0.00	8253	8253	S	1690815	Pseudonocardia sp. HH130630-07
0.00	6633	6633	S	1641402	Pseudonocardia sp. HH130629-09
0.00	256	256	S	1096868	Pseudonocardia sp. EC080625-04
0.00	103	103	S	1688404	Pseudonocardia sp. EC080610-09
0.00	55	55	S	1096856	Pseudonocardia sp. EC080619-01
0.01	12185	0	S	240495	Pseudonocardia dioxanivorans
0.01	12185	12185	S1	675635	Pseudonocardia dioxanivorans CB1190
0.00	9536	9536	S	2074	Pseudonocardia autotrophica
0.01	27985	205	G	2071	Saccharothrix
0.01	16302	16302	S	103733	Saccharothrix syringae
0.01	11478	0	S	103731	Saccharothrix espanaensis
0.01	11478	11478	S1	1179773	Saccharothrix espanaensis DSM 44229
0.01	25567	935	G	1851	Saccharomonospora
0.00	4782	0	S	632569	Saccharomonospora marina
0.00	4782	4782	S1	882083	Saccharomonospora marina XMU15
0.00	4627	0	S	40989	Saccharomonospora cyanea
0.00	4627	4627	S1	882082	Saccharomonospora cyanea NA-134
0.00	4512	0	S	40988	Saccharomonospora azurea
0.00	4512	4512	S1	882081	Saccharomonospora azurea NA-128
0.00	3797	0	S	1852	Saccharomonospora viridis
0.00	3797	3797	S1	471857	Saccharomonospora viridis DSM 43017
0.00	3564	0	S	40990	Saccharomonospora glauca
0.00	3564	3564	S1	928724	Saccharomonospora glauca K62
0.00	3350	0	G1	2634184	unclassified Saccharomonospora
0.00	3350	3350	S	2528243	Saccharomonospora sp. 31sw
0.01	22226	12216	G	40566	Actinosynnema
0.00	8639	6781	S	42197	Actinosynnema pretiosum
0.00	1858	1858	S1	103721	Actinosynnema pretiosum subsp. pretiosum
0.00	1371	0	S	40567	Actinosynnema mirum
0.00	1371	1371	S1	446462	Actinosynnema mirum DSM 43827
0.01	20861	8558	G	65496	Actinoalloteichus
0.00	7362	7362	S	1470176	Actinoalloteichus hoggarensis
0.00	3872	3872	S	340345	Actinoalloteichus hymeniacidonis
0.00	637	0	G1	2644606	unclassified Actinoalloteichus
0.00	637	637	S	1612551	Actinoalloteichus sp. GBA129-24
0.00	432	432	S	1612552	Actinoalloteichus fjordicus
0.01	12156	34	G	1835	Saccharopolyspora
0.00	8788	0	S	1836	Saccharopolyspora erythraea
0.00	8788	8788	S1	405948	Saccharopolyspora erythraea NRRL 2338
0.00	3334	0	G1	2646250	unclassified Saccharopolyspora
0.00	3334	3334	S	2665642	Saccharopolyspora sp. E2A
0.00	9785	0	G	165301	Lentzea
0.00	9785	9785	S	1586287	Lentzea guizhouensis
0.00	8575	0	G	1137960	Allokutzneria
0.00	8575	8575	S	211114	Allokutzneria albata
0.00	8377	0	G	43356	Kutzneria
0.00	8377	0	S	43357	Kutzneria albida
0.00	8377	8377	S1	1449976	Kutzneria albida DSM 43870
0.00	8261	0	G	2029	Kibdelosporangium
0.00	8261	8261	S	860235	Kibdelosporangium phytohabitans
0.00	7463	0	G	674734	Alloactinosynnema
0.00	7463	0	G1	2636053	unclassified Alloactinosynnema
0.00	7463	7463	S	1653480	Alloactinosynnema sp. L-07
0.00	5099	0	G	142577	Prauserella
0.00	5099	5099	S	530584	Prauserella marina
0.14	273270	0	O	85008	Micromonosporales
0.14	273270	3993	F	28056	Micromonosporaceae
0.08	165993	19792	G	1873	Micromonospora
0.01	27851	355	G1	2617518	unclassified Micromonospora
0.00	7226	7226	S	2675222	Micromonospora sp. WMMC415
0.00	7140	7140	S	2583243	Micromonospora sp. HM134
0.00	6366	6366	S	2039870	Micromonospora sp. WMMA2032
0.00	5883	5883	S	2201999	Micromonospora sp. B006
0.00	881	881	S	648999	Micromonospora sp. L5
0.00	8996	8996	S	47858	Micromonospora echinofusca
0.00	8385	8385	S	307121	Micromonospora krabiensis
0.00	7816	7816	S	47857	Micromonospora echinaurantiaca
0.00	7794	7794	S	1881	Micromonospora viridifaciens
0.00	7550	7550	S	1877	Micromonospora echinospora
0.00	7324	7324	S	356852	Micromonospora coxensis
0.00	7189	7189	S	1914461	Micromonospora terminaliae
0.00	6706	6706	S	285665	Micromonospora coriariae
0.00	6559	6559	S	261654	Micromonospora auratinigra
0.00	6477	6477	S	47872	Micromonospora purpureochromogenes
0.00	6386	6386	S	47865	Micromonospora inositola
0.00	6325	6325	S	291594	Micromonospora rifamycinica
0.00	6185	6185	S	299152	Micromonospora siamensis
0.00	6013	6013	S	299146	Micromonospora narathiwatensis
0.00	5653	5653	S	709883	Micromonospora zamorensis
0.00	5442	5442	S	356851	Micromonospora chokoriensis
0.00	4490	4490	S	479978	Micromonospora tulbaghiae
0.00	3060	1668	S	47850	Micromonospora aurantiaca
0.00	1392	1392	S1	644283	Micromonospora aurantiaca ATCC 27029
0.04	69291	1306	G	1865	Actinoplanes
0.02	32045	13722	G1	2626549	unclassified Actinoplanes
0.00	9419	9419	S	649831	Actinoplanes sp. N902-109
0.00	8900	8900	S	946334	Actinoplanes sp. OR16
0.00	4	4	S	134676	Actinoplanes sp. SE50/110
0.00	9725	0	S	1867	Actinoplanes teichomyceticus
0.00	9725	9725	S1	457423	Actinoplanes teichomyceticus ATCC 31121
0.00	9596	0	S	1866	Actinoplanes missouriensis
0.00	9596	9596	S1	512565	Actinoplanes missouriensis 431
0.00	8861	0	S	196914	Actinoplanes friuliensis
0.00	8861	8861	S1	1246995	Actinoplanes friuliensis DSM 7358
0.00	7758	7758	S	113562	Actinoplanes derwentensis
0.01	19310	0	G	673534	Plantactinospora
0.01	19310	6579	G1	2631981	unclassified Plantactinospora
0.00	8008	8008	S	2024580	Plantactinospora sp. KBS50
0.00	2385	2385	S	2108470	Plantactinospora sp. BC1
0.00	2338	2338	S	2071627	Plantactinospora sp. BB1
0.00	7860	238	G	168694	Salinispora
0.00	4134	0	S	168697	Salinispora arenicola
0.00	4134	4134	S1	391037	Salinispora arenicola CNS-205
0.00	3488	0	S	168695	Salinispora tropica
0.00	3488	3488	S1	369723	Salinispora tropica CNB-440
0.00	6823	0	G	84593	Verrucosispora
0.00	6823	0	S	1003110	Verrucosispora maris
0.00	6823	6823	S1	263358	Verrucosispora maris AB-18-032
0.13	248759	563	O	85009	Propionibacteriales
0.09	168329	1692	F	85015	Nocardioidaceae
0.05	91660	799	G	1839	Nocardioides
0.03	66979	716	G1	2615069	unclassified Nocardioides
0.01	10710	10710	S	2582905	Nocardioides sp. S-1144
0.00	6745	6745	S	2483798	Nocardioides sp. 603
0.00	6614	6614	S	2662361	Nocardioides sp. dk884
0.00	6476	6476	S	196162	Nocardioides sp. JS614
0.00	5514	5514	S	2518370	Nocardioides sp. MMS17-SY117
0.00	5383	5383	S	2589074	Nocardioides sp. KUDC 5002
0.00	4792	4792	S	110319	Nocardioides sp. CF8
0.00	4784	4784	S	2558918	Nocardioides sp. SB3-45
0.00	4457	4457	S	2045452	Nocardioides sp. 78
0.00	4115	4115	S	2518371	Nocardioides sp. MMS17-SY207-3
0.00	3842	3842	S	2575373	Nocardioides sp. dk3136
0.00	2831	2831	S	2500546	Nocardioides sp. HY056
0.01	10472	10472	S	449461	Nocardioides humi
0.00	6275	0	S	450734	Nocardioides dokdonensis
0.00	6275	6275	S1	1300347	Nocardioides dokdonensis FR1436
0.00	3834	3834	S	402297	Nocardioides daphniae
0.00	3301	3301	S	1804624	Nocardioides baekrokdamisoli
0.01	25072	251	G	2040	Aeromicrobium
0.01	10726	355	G1	2633570	unclassified Aeromicrobium
0.00	3968	3968	S	2079793	Aeromicrobium sp. 592
0.00	3664	3664	S	2662028	Aeromicrobium sp. MF47
0.00	2739	2739	S	2107713	Aeromicrobium sp. A1-2
0.00	5988	5988	S	2041	Aeromicrobium erythreum
0.00	4439	4439	S	1736691	Aeromicrobium choanae
0.00	3668	0	S	219314	Aeromicrobium marinum
0.00	3668	3668	S1	585531	Aeromicrobium marinum DSM 15272
0.01	16185	64	G	53387	Friedmanniella
0.00	8249	8249	S	546874	Friedmanniella sagamiharensis
0.00	7872	7872	S	546871	Friedmanniella luteola
0.00	9800	0	G	2044	Pimelobacter
0.00	9800	9800	S	2045	Pimelobacter simplex
0.00	7473	0	G	182639	Kribbella
0.00	7473	0	S	182640	Kribbella flavida
0.00	7473	7473	S1	479435	Kribbella flavida DSM 17836
0.00	6999	0	G	117156	Actinopolymorpha
0.00	6999	6999	S	117157	Actinopolymorpha singaporensis
0.00	6530	0	G	86795	Marmoricola
0.00	6530	6530	S	642780	Marmoricola scoriae
0.00	2918	0	G	116071	Micropruina
0.00	2918	2918	S	75385	Micropruina glycogenica
0.04	79867	287	F	31957	Propionibacteriaceae
0.01	19660	114	G	1912216	Cutibacterium
0.01	15997	15934	S	1747	Cutibacterium acnes
0.00	16	16	S1	1234380	Cutibacterium acnes C1
0.00	9	0	S1	1905725	Cutibacterium acnes subsp. defendens
0.00	9	9	S2	1091045	Cutibacterium acnes subsp. defendens ATCC 11828
0.00	8	8	S1	1031709	Cutibacterium acnes 6609
0.00	8	2	S1	1734925	Cutibacterium acnes subsp. acnes
0.00	5	5	S2	1114969	Cutibacterium acnes TypeIA2 P.acn31
0.00	1	1	S2	1114966	Cutibacterium acnes TypeIA2 P.acn33
0.00	7	7	S1	1134454	Cutibacterium acnes HL096PA1
0.00	6	6	S1	1276648	Cutibacterium acnes hdn-1
0.00	5	5	S1	267747	Cutibacterium acnes KPA171202
0.00	4	4	S1	909952	Cutibacterium acnes 266
0.00	2500	1937	S	33010	Cutibacterium avidum
0.00	563	563	S1	1170318	Cutibacterium avidum 44067
0.00	1049	1049	S	33011	Cutibacterium granulosum
0.01	15344	158	G	72763	Tessaracoccus
0.00	4119	0	G1	2635419	unclassified Tessaracoccus
0.00	4119	4119	S	1909732	Tessaracoccus sp. T2.5-30
0.00	3988	3988	S	1332264	Tessaracoccus aquimaris
0.00	2741	2741	S	399497	Tessaracoccus flavescens
0.00	2660	2660	S	1610493	Tessaracoccus flavus
0.00	1678	1678	S	2161816	Tessaracoccus timonensis
0.01	12639	49	G	29404	Microlunatus
0.00	5590	23	G1	2619695	unclassified Microlunatus
0.00	2970	2970	S	2596828	Microlunatus sp. KUDC0627
0.00	2597	2597	S	2672569	Microlunatus sp. Gsoil 973
0.00	3796	3796	S	630515	Microlunatus soli
0.00	3204	0	S	29405	Microlunatus phosphovorus
0.00	3204	3204	S1	1032480	Microlunatus phosphovorus NM-1
0.01	9995	130	G	1743	Propionibacterium
0.00	4385	4385	S	556499	Propionibacterium acidifaciens
0.00	2743	2743	S	119981	Propionibacterium australiense
0.00	2737	2649	S	1744	Propionibacterium freudenreichii
0.00	44	35	S1	1752	Propionibacterium freudenreichii subsp. shermanii
0.00	9	9	S2	754252	Propionibacterium freudenreichii subsp. shermanii CIRM-BIA1
0.00	44	44	S1	66712	Propionibacterium freudenreichii subsp. freudenreichii
0.00	9409	326	G	1912215	Acidipropionibacterium
0.00	3547	3350	S	1748	Acidipropionibacterium acidipropionici
0.00	197	197	S1	1171373	Acidipropionibacterium acidipropionici ATCC 4875
0.00	3369	3369	S	1749	Acidipropionibacterium jensenii
0.00	2167	2167	S	2057246	Acidipropionibacterium virtanenii
0.00	6749	0	G	1278221	Auraticoccus
0.00	6749	6749	S	675864	Auraticoccus monumenti
0.00	3093	0	G	1911549	Raineyella
0.00	3093	0	G1	2662260	unclassified Raineyella
0.00	3093	3093	S	2662261	Raineyella sp. CBA3103
0.00	2347	0	G	1912217	Pseudopropionibacterium
0.00	2347	2347	S	1750	Pseudopropionibacterium propionicum
0.00	344	0	G	203133	Propionimicrobium
0.00	344	0	G1	2633994	unclassified Propionimicrobium
0.00	344	344	S	1871034	Propionimicrobium sp. Marseille-P3275
0.07	132308	439	O	85012	Streptosporangiales
0.03	55857	230	F	2004	Streptosporangiaceae
0.02	33267	0	G	83681	Nonomuraea
0.02	33267	692	G1	2593643	unclassified Nonomuraea
0.01	18271	18271	S	1909395	Nonomuraea sp. ATCC 55076
0.01	14304	14304	S	2656914	Nonomuraea sp. WYY166
0.01	22360	478	G	2000	Streptosporangium
0.01	12368	0	S	2001	Streptosporangium roseum
0.01	12368	12368	S1	479432	Streptosporangium roseum DSM 43021
0.00	9514	0	G1	2632669	unclassified Streptosporangium
0.00	9514	9514	S	2202249	Streptosporangium sp. 'caverna'
0.02	42348	245	F	2012	Thermomonosporaceae
0.02	35922	70	G	1988	Actinomadura
0.01	27836	245	G1	2626254	unclassified Actinomadura
0.01	14104	14104	S	2650775	Actinomadura sp. WMMB499
0.01	13487	13487	S	2591108	Actinomadura sp. WMMA1423
0.00	8016	8016	S	1411117	Actinomadura amylolytica
0.00	6181	0	G	2019	Thermomonospora
0.00	6181	0	S	2020	Thermomonospora curvata
0.00	6181	6181	S1	471852	Thermomonospora curvata DSM 43183
0.02	33664	110	F	83676	Nocardiopsaceae
0.01	23472	617	G	2013	Nocardiopsis
0.01	12452	12452	S	2014	Nocardiopsis dassonvillei
0.00	6114	0	S	280236	Nocardiopsis gilva
0.00	6114	6114	S1	1235441	Nocardiopsis gilva YIM 90087
0.00	4289	0	S	53437	Nocardiopsis alba
0.00	4289	4289	S1	1205910	Nocardiopsis alba ATCC BAA-2165
0.00	7621	0	G	104204	Streptomonospora
0.00	7621	0	G1	2635841	unclassified Streptomonospora
0.00	7621	7621	S	2498135	Streptomonospora sp. M2
0.00	2461	0	G	83677	Thermobifida
0.00	2461	0	S	2021	Thermobifida fusca
0.00	2461	2461	S1	269800	Thermobifida fusca YX
0.04	72920	0	O	2037	Actinomycetales
0.04	72920	146	F	2049	Actinomycetaceae
0.03	58983	3597	G	1654	Actinomyces
0.01	28599	914	G1	2609248	unclassified Actinomyces
0.00	6578	6578	S	1851395	Actinomyces sp. Chiba101
0.00	4969	4969	S	712122	Actinomyces sp. oral taxon 414
0.00	3169	3169	S	2560010	Actinomyces sp. dk561
0.00	3066	3066	S	2081702	Actinomyces sp. oral taxon 897
0.00	2909	2909	S	2079536	Actinomyces sp. Z16
0.00	1894	1894	S	2057743	Actinomyces sp. 299
0.00	1817	0	S	706438	Actinomyces sp. oral taxon 171
0.00	1817	1817	S1	706439	Actinomyces sp. oral taxon 171 str. F0337
0.00	1667	0	S	649739	Actinomyces sp. oral taxon 848
0.00	1667	1667	S1	649743	Actinomyces sp. oral taxon 848 str. F0332
0.00	1616	1616	S	2321394	Actinomyces sp. 2129
0.00	6390	6390	S	111015	Actinomyces radicidentis
0.00	4554	4554	S	52771	Actinomyces howellii
0.00	3196	3196	S	52774	Actinomyces slackii
0.00	2493	2493	S	1656	Actinomyces viscosus
0.00	2391	2391	S	2057800	Actinomyces qiguomingii
0.00	2280	2280	S	1960083	Actinomyces gaoshouyii
0.00	2058	2058	S	178339	Actinomyces hongkongensis
0.00	1010	1010	S	1659	Actinomyces israelii
0.00	775	775	S	544580	Actinomyces oris
0.00	735	735	S	1655	Actinomyces naeslundii
0.00	486	486	S	1912795	Actinomyces tangfeifanii
0.00	419	419	S	1852377	Actinomyces pacaensis
0.00	5494	30	G	2529408	Schaalia
0.00	2729	2729	S	1660	Schaalia odontolytica
0.00	1369	1369	S	52773	Schaalia meyeri
0.00	866	0	S	181487	Schaalia cardiffensis
0.00	866	866	S1	888050	Schaalia cardiffensis F0333
0.00	500	500	S	131110	Schaalia radingae
0.00	2964	7	G	1522056	Flaviflexus
0.00	2107	2107	S	1282737	Flaviflexus salsibiostraticola
0.00	850	0	G1	2623556	unclassified Flaviflexus
0.00	850	850	S	2496867	Flaviflexus sp. H23T48
0.00	2109	2	G	1069494	Trueperella
0.00	1361	1342	S	1661	Trueperella pyogenes
0.00	19	19	S1	1435056	Trueperella pyogenes TP8
0.00	746	746	S	312285	Trueperella bialowiezensis
0.00	1078	0	G	1653174	Actinotignum
0.00	1078	1078	S	59505	Actinotignum schaalii
0.00	790	16	G	28263	Arcanobacterium
0.00	410	410	S	131112	Arcanobacterium phocae
0.00	364	364	S	28264	Arcanobacterium haemolyticum
0.00	730	0	G	76833	Actinobaculum
0.00	730	0	G1	2609299	unclassified Actinobaculum
0.00	730	730	S	2495645	Actinobaculum sp. 313
0.00	626	0	G	2050	Mobiluncus
0.00	626	0	S	2051	Mobiluncus curtisii
0.00	626	626	S1	548479	Mobiluncus curtisii ATCC 43063
0.03	62745	86	O	85013	Frankiales
0.03	59423	6	F	74712	Frankiaceae
0.03	55972	2173	G	1854	Frankia
0.01	20003	12	G1	2632575	unclassified Frankia
0.01	11150	11150	S	298653	Frankia sp. EAN1pec
0.00	8841	8841	S	710111	Frankia sp. QA3
0.01	12412	12412	S	298654	Frankia inefficax
0.01	10156	0	S	1859	Frankia alni
0.01	10156	10156	S1	326424	Frankia alni ACN14a
0.00	5790	5790	S	106370	Frankia casuarinae
0.00	5438	5438	S	656024	Frankia symbiont of Datisca glomerata
0.00	3445	0	G	1434010	Jatrophihabitans
0.00	3445	0	G1	2629395	unclassified Jatrophihabitans
0.00	3445	3445	S	1907575	Jatrophihabitans sp. GAS493
0.00	3236	0	O1	1837742	unclassified Frankiales
0.00	3236	0	O2	1920255	unclassified Frankiales (miscellaneous)
0.00	3236	3236	S	1882833	Frankineae bacterium MT45
0.02	32854	0	O	85004	Bifidobacteriales
0.02	32854	80	F	31953	Bifidobacteriaceae
0.01	29268	2450	G	1678	Bifidobacterium
0.00	3266	2747	S	216816	Bifidobacterium longum
0.00	225	134	S1	1679	Bifidobacterium longum subsp. longum
0.00	32	32	S2	890402	Bifidobacterium longum subsp. longum BBMN68
0.00	30	30	S2	1035817	Bifidobacterium longum subsp. longum KACC 91563
0.00	16	16	S2	722911	Bifidobacterium longum subsp. longum F8
0.00	13	13	S2	1300227	Bifidobacterium longum subsp. longum GT15
0.00	218	169	S1	1682	Bifidobacterium longum subsp. infantis
0.00	49	49	S2	565040	Bifidobacterium longum subsp. infantis 157F
0.00	45	45	S1	205913	Bifidobacterium longum DJO10A
0.00	17	17	S1	1322347	Bifidobacterium longum E18
0.00	14	14	S1	206672	Bifidobacterium longum NCC2705
0.00	2861	2861	S	1689	Bifidobacterium dentium
0.00	2754	0	S	158787	Bifidobacterium scardovii
0.00	2754	2754	S1	1150461	Bifidobacterium scardovii JCM 12489 = DSM 13734
0.00	2457	2457	S	35760	Bifidobacterium choerinum
0.00	2256	1417	S	1694	Bifidobacterium pseudolongum
0.00	533	0	S1	1690	Bifidobacterium pseudolongum subsp. globosum
0.00	533	533	S2	1410605	Bifidobacterium pseudolongum subsp. globosum DSM 20092
0.00	306	306	S1	1447715	Bifidobacterium pseudolongum PV8-2
0.00	1873	1674	S	1681	Bifidobacterium bifidum
0.00	120	120	S1	883062	Bifidobacterium bifidum S17
0.00	41	41	S1	484020	Bifidobacterium bifidum BGN4
0.00	38	38	S1	702459	Bifidobacterium bifidum PRL2010
0.00	1779	1708	S	1685	Bifidobacterium breve
0.00	35	35	S1	1385940	Bifidobacterium breve JCM 7019
0.00	17	17	S1	866777	Bifidobacterium breve ACS-071-V-Sch8b
0.00	10	10	S1	1385938	Bifidobacterium breve 12L
0.00	6	6	S1	1385939	Bifidobacterium breve JCM 7017
0.00	1	1	S1	936351	Bifidobacterium breve S27
0.00	1	1	S1	1385941	Bifidobacterium breve NCFB 2258
0.00	1	1	S1	1385942	Bifidobacterium breve 689b
0.00	1694	1390	S	1680	Bifidobacterium adolescentis
0.00	304	304	S1	367928	Bifidobacterium adolescentis ATCC 15703
0.00	1561	1561	S	78344	Bifidobacterium gallinarum
0.00	1370	345	S	1686	Bifidobacterium catenulatum
0.00	1025	433	S1	630129	Bifidobacterium catenulatum subsp. kashiwanohense
0.00	373	373	S2	1150460	Bifidobacterium catenulatum subsp. kashiwanohense JCM 15439 = DSM 21854
0.00	219	219	S2	1447716	Bifidobacterium kashiwanohense PV20-2
0.00	1201	693	S	28025	Bifidobacterium animalis
0.00	446	444	S1	302912	Bifidobacterium animalis subsp. animalis
0.00	2	2	S2	703613	Bifidobacterium animalis subsp. animalis ATCC 25527
0.00	62	0	S1	302911	Bifidobacterium animalis subsp. lactis
0.00	54	54	S2	1167629	Bifidobacterium animalis subsp. lactis ATCC 27673
0.00	6	6	S2	1316911	Bifidobacterium animalis subsp. lactis KLDS2.0603
0.00	2	2	S2	552531	Bifidobacterium animalis subsp. lactis BB-12
0.00	890	0	S	638619	Bifidobacterium actinocoloniiforme
0.00	890	890	S1	1437605	Bifidobacterium actinocoloniiforme DSM 22766
0.00	806	607	S	1683	Bifidobacterium angulatum
0.00	199	199	S1	518635	Bifidobacterium angulatum DSM 20098 = JCM 7096
0.00	734	734	S	33905	Bifidobacterium thermophilum
0.00	578	578	S	1684	Bifidobacterium asteroides
0.00	500	429	S	28026	Bifidobacterium pseudocatenulatum
0.00	71	71	S1	547043	Bifidobacterium pseudocatenulatum DSM 20438 = JCM 1200 = LMG 10505
0.00	119	119	S	1687	Bifidobacterium coryneforme
0.00	119	0	S	1691	Bifidobacterium indicum
0.00	119	119	S1	1341694	Bifidobacterium indicum LMG 11587 = DSM 20214
0.00	2078	0	G	2701	Gardnerella
0.00	2078	1811	S	2702	Gardnerella vaginalis
0.00	147	147	S1	1009464	Gardnerella vaginalis HMP9231
0.00	118	118	S1	553190	Gardnerella vaginalis 409-05
0.00	2	2	S1	525284	Gardnerella vaginalis ATCC 14019
0.00	740	0	G	196082	Parascardovia
0.00	740	0	S	78258	Parascardovia denticolens
0.00	740	740	S1	864564	Parascardovia denticolens DSM 10105 = JCM 12538
0.00	688	0	G	196081	Scardovia
0.00	688	0	S	78259	Scardovia inopinata
0.00	688	688	S1	1150468	Scardovia inopinata JCM 12537
0.01	24740	0	O	1643682	Geodermatophilales
0.01	24740	236	F	85030	Geodermatophilaceae
0.00	9073	0	G	88138	Modestobacter
0.00	9073	9073	S	477641	Modestobacter marinus
0.00	8655	0	G	1860	Geodermatophilus
0.00	8655	0	S	1861	Geodermatophilus obscurus
0.00	8655	8655	S1	526225	Geodermatophilus obscurus DSM 43160
0.00	6776	0	G	38501	Blastococcus
0.00	6776	0	S	138336	Blastococcus saxobsidens
0.00	6776	6776	S1	1146883	Blastococcus saxobsidens DD2
0.01	24145	0	O	1217098	Jiangellales
0.01	24145	0	F	1217100	Jiangellaceae
0.01	24145	1105	G	281472	Jiangella
0.01	11613	11613	S	419479	Jiangella alkaliphila
0.01	11427	0	G1	2624397	unclassified Jiangella
0.01	11427	11427	S	1798224	Jiangella sp. DSM 45060
0.01	14480	0	O	414714	Catenulisporales
0.01	14480	0	F	414877	Catenulisporaceae
0.01	14480	0	G	414878	Catenulispora
0.01	14480	0	S	304895	Catenulispora acidiphila
0.01	14480	14480	S1	479433	Catenulispora acidiphila DSM 44928
0.01	11652	0	O	1643684	Nakamurellales
0.01	11652	0	F	85031	Nakamurellaceae
0.01	11652	10	G	53460	Nakamurella
0.00	6603	0	S	53461	Nakamurella multipartita
0.00	6603	6603	S1	479431	Nakamurella multipartita DSM 44233
0.00	3967	3967	S	1090615	Nakamurella panacisegetis
0.00	1072	0	G1	2618968	unclassified Nakamurella
0.00	1072	1072	S	1902245	Nakamurella sp. s14-144
0.01	10448	0	O	622452	Kineosporiales
0.01	10448	0	F	83778	Kineosporiaceae
0.01	10448	0	G	33981	Kineococcus
0.01	10448	0	S	131568	Kineococcus radiotolerans
0.01	10448	10448	S1	266940	Kineococcus radiotolerans SRS30216 = ATCC BAA-149
0.00	6647	0	O	85014	Glycomycetales
0.00	6647	0	F	85034	Glycomycetaceae
0.00	6647	0	G	283810	Stackebrandtia
0.00	6647	0	S	283811	Stackebrandtia nassauensis
0.00	6647	6647	S1	446470	Stackebrandtia nassauensis DSM 44728
0.00	5487	0	O	2039638	Candidatus Nanopelagicales
0.00	5487	31	F	2162846	Candidatus Nanopelagicaceae
0.00	3268	82	G	622681	Candidatus Planktophila
0.00	762	762	S	1884905	Candidatus Planktophila versatilis
0.00	728	728	S	1884913	Candidatus Planktophila lacus
0.00	584	584	S	1884914	Candidatus Planktophila dulcis
0.00	489	489	S	573600	Candidatus Planktophila limnetica
0.00	312	312	S	1884904	Candidatus Planktophila sulfonica
0.00	311	311	S	1884907	Candidatus Planktophila vernalis
0.00	2188	115	G	2039639	Candidatus Nanopelagicus
0.00	807	807	S	1884916	Candidatus Nanopelagicus abundans
0.00	685	685	S	1884634	Candidatus Nanopelagicus limnes
0.00	581	581	S	1884915	Candidatus Nanopelagicus hibericus
0.00	5171	0	C1	1643818	Actinobacteria incertae sedis
0.00	5171	0	G	147067	Thermobispora
0.00	5171	0	S	2006	Thermobispora bispora
0.00	5171	5171	S1	469371	Thermobispora bispora DSM 43833
0.00	4528	0	C1	52018	unclassified Actinobacteria (class)
0.00	4528	0	C2	78537	unclassified Actinobacteria (class) (miscellaneous)
0.00	3496	3496	S	2487353	Actinobacteria bacterium YIM 96077
0.00	1032	1032	S	1650658	Actinobacteria bacterium IMCC26256
0.00	3446	0	O	622450	Actinopolysporales
0.00	3446	0	F	622451	Actinopolysporaceae
0.00	3446	0	G	1849	Actinopolyspora
0.00	3446	3446	S	414996	Actinopolyspora erythraea
0.00	3147	0	O	2495578	Sporichthyales
0.00	3147	0	F	85033	Sporichthyaceae
0.00	3147	0	G	2078948	Epidermidibacterium
0.00	3147	3147	S	1891644	Epidermidibacterium keratini
0.00	1508	0	O	1643683	Acidothermales
0.00	1508	0	F	85032	Acidothermaceae
0.00	1508	0	G	28048	Acidothermus
0.00	1508	0	S	28049	Acidothermus cellulolyticus
0.00	1508	1508	S1	351607	Acidothermus cellulolyticus 11B
0.02	35940	319	C	84998	Coriobacteriia
0.01	17878	0	O	1643822	Eggerthellales
0.01	17878	829	F	1643826	Eggerthellaceae
0.00	5056	770	G	644652	Gordonibacter
0.00	2333	2333	S	1335613	Gordonibacter urolithinfaciens
0.00	1953	0	S	471189	Gordonibacter pamelaeae
0.00	1953	1953	S1	657308	Gordonibacter pamelaeae 7-10-1-b
0.00	3832	14	G	84111	Eggerthella
0.00	3014	2513	S	84112	Eggerthella lenta
0.00	501	501	S1	479437	Eggerthella lenta DSM 2243
0.00	804	0	G1	2648737	unclassified Eggerthella
0.00	804	804	S	502558	Eggerthella sp. YY7918
0.00	3316	0	G	2005386	Arabia
0.00	3316	3316	S	1870985	Arabia massiliensis
0.00	1960	0	G	447020	Adlercreutzia
0.00	1960	0	S	446660	Adlercreutzia equolifaciens
0.00	1960	1960	S1	1384484	Adlercreutzia equolifaciens DSM 19450
0.00	1395	0	G	84108	Slackia
0.00	1395	1395	S	84110	Slackia heliotrinireducens
0.00	752	0	G	79603	Denitrobacterium
0.00	752	752	S	79604	Denitrobacterium detoxificans
0.00	467	0	G	1981050	Phoenicibacter
0.00	467	467	S	1944646	Phoenicibacter congonensis
0.00	271	0	G	84162	Cryptobacterium
0.00	271	0	S	84163	Cryptobacterium curtum
0.00	271	271	S1	469378	Cryptobacterium curtum DSM 15641
0.01	17743	109	O	84999	Coriobacteriales
0.01	13190	3000	F	1643824	Atopobiaceae
0.00	6278	83	G	133925	Olsenella
0.00	3021	4	G1	2638792	unclassified Olsenella
0.00	1675	1675	S	2109685	Olsenella sp. GAM18
0.00	1342	1342	S	712411	Olsenella sp. oral taxon 807
0.00	1859	1859	S	604330	Olsenella umbonata
0.00	1315	0	S	133926	Olsenella uli
0.00	1315	1315	S1	633147	Olsenella uli DSM 7084
0.00	1705	0	G	1935188	Libanicoccus
0.00	1705	1705	S	1871022	Libanicoccus massiliensis
0.00	1656	0	G	2082587	Parolsenella
0.00	1656	1656	S	2003188	Parolsenella catena
0.00	551	0	G	1380	Atopobium
0.00	551	0	S	1382	Atopobium parvulum
0.00	551	551	S1	521095	Atopobium parvulum DSM 20469
0.00	4444	193	F	84107	Coriobacteriaceae
0.00	2128	0	G	102106	Collinsella
0.00	2128	2128	S	74426	Collinsella aerofaciens
0.00	1223	0	F1	84113	unclassified Coriobacteriaceae
0.00	1223	1223	S	1531429	Coriobacteriaceae bacterium 68-1-3
0.00	900	0	G	33870	Coriobacterium
0.00	900	0	S	33871	Coriobacterium glomerans
0.00	900	900	S1	700015	Coriobacterium glomerans PW2
0.01	20461	0	C	84995	Rubrobacteria
0.01	20461	30	O	84996	Rubrobacterales
0.01	10443	0	F	2600303	Baekduiaceae
0.01	10443	0	G	2600304	Baekduia
0.01	10443	10443	S	496014	Baekduia soli
0.01	9988	0	F	84997	Rubrobacteraceae
0.01	9988	84	G	42255	Rubrobacter
0.00	6040	2607	S	49319	Rubrobacter xylanophilus
0.00	3433	3433	S1	266117	Rubrobacter xylanophilus DSM 9941
0.00	2363	2363	S	42256	Rubrobacter radiotolerans
0.00	1501	1501	S	2051957	Rubrobacter indicoceani
0.01	19311	34	C	908620	Nitriliruptoria
0.00	7127	0	O	908621	Euzebyales
0.00	7127	0	F	908622	Euzebyaceae
0.00	7127	0	G	908623	Euzebya
0.00	7127	0	G1	2649358	unclassified Euzebya
0.00	7127	7127	S	1608957	Euzebya sp. DY32-46
0.00	6076	0	O	1755823	Egicoccales
0.00	6076	0	F	1755824	Egicoccaceae
0.00	6076	0	G	1755825	Egicoccus
0.00	6076	6076	S	1670830	Egicoccus halophilus
0.00	6074	0	O	1747768	Egibacterales
0.00	6074	0	F	1747769	Egibacteraceae
0.00	6074	0	G	1747770	Egibacter
0.00	6074	6074	S	1670831	Egibacter rhizosphaerae
0.01	14300	0	C	84992	Acidimicrobiia
0.01	14300	64	O	84993	Acidimicrobiales
0.00	7677	0	F	633392	Iamiaceae
0.00	7677	0	F1	2562118	unclassified Iamiaceae
0.00	7677	7677	S	2664374	Iamiaceae bacterium SCSIO 58843
0.00	4713	0	F	2448023	Ilumatobacteraceae
0.00	4713	0	G	682522	Ilumatobacter
0.00	4713	0	S	467094	Ilumatobacter coccineus
0.00	4713	4713	S1	1313172	Ilumatobacter coccineus YM16-304
0.00	1846	0	F	84994	Acidimicrobiaceae
0.00	1846	0	G	53634	Acidimicrobium
0.00	1846	0	S	53635	Acidimicrobium ferrooxidans
0.00	1846	1846	S1	525909	Acidimicrobium ferrooxidans DSM 10331
0.01	12623	0	C	1497346	Thermoleophilia
0.01	12623	0	O	588673	Solirubrobacterales
0.01	12623	0	F	320583	Conexibacteraceae
0.01	12623	0	G	191494	Conexibacter
0.01	12623	0	S	191495	Conexibacter woesei
0.01	12623	12623	S1	469383	Conexibacter woesei DSM 14684
0.00	1495	4	P1	1752188	unclassified Actinobacteria
0.00	405	405	S	1848755	Actinobacteria bacterium IMCC26077
0.00	389	389	S	1848754	Actinobacteria bacterium IMCC19121
0.00	377	377	S	1848756	Actinobacteria bacterium IMCC26103
0.00	320	320	S	1848255	Actinobacteria bacterium IMCC25003
1.86	3658130	0	D2	1798711	Cyanobacteria/Melainabacteria group
1.86	3658130	22329	P	1117	Cyanobacteria
1.67	3284807	2742	O	1890424	Synechococcales
1.62	3182481	0	F	1213	Prochloraceae
1.62	3182481	215274	G	1218	Prochlorococcus
1.25	2447097	343247	S	1219	Prochlorococcus marinus
0.43	842070	842070	S1	167555	Prochlorococcus marinus str. NATL1A
0.41	809167	809167	S1	59920	Prochlorococcus marinus str. NATL2A
0.10	193079	193079	S1	74546	Prochlorococcus marinus str. MIT 9312
0.03	65064	65064	S1	93060	Prochlorococcus marinus str. MIT 9215
0.02	42421	42421	S1	167546	Prochlorococcus marinus str. MIT 9301
0.02	39762	39762	S1	146891	Prochlorococcus marinus str. AS9601
0.02	32707	0	S1	142479	Prochlorococcus marinus subsp. pastoris
0.02	32707	32707	S2	59919	Prochlorococcus marinus subsp. pastoris str. CCMP1986
0.01	22844	22844	S1	167542	Prochlorococcus marinus str. MIT 9515
0.01	22562	0	S1	142554	Prochlorococcus marinus subsp. marinus
0.01	22562	22562	S2	167539	Prochlorococcus marinus subsp. marinus str. CCMP1375
0.01	17208	17208	S1	93059	Prochlorococcus marinus str. MIT 9211
0.01	16966	16966	S1	74547	Prochlorococcus marinus str. MIT 9313
0.26	520110	26066	G1	2627481	unclassified Prochlorococcus
0.23	443241	443241	S	1501269	Prochlorococcus sp. MIT 0801
0.03	50803	50803	S	1501268	Prochlorococcus sp. MIT 0604
0.04	73572	770	F	1890426	Synechococcaceae
0.03	62115	1016	G	1129	Synechococcus
0.03	60250	5281	G1	2626047	unclassified Synechococcus
0.01	11210	11210	S	32052	Synechococcus sp. WH 8020
0.00	6670	6670	S	316278	Synechococcus sp. RCC307
0.00	3820	3820	S	166314	Synechococcus sp. WH 8109
0.00	3231	3231	S	110662	Synechococcus sp. CC9605
0.00	3117	3117	S	2511069	Synechococcus sp. RSCCF101
0.00	2367	2367	S	1280380	Synechococcus sp. KORDI-100
0.00	2336	2336	S	585425	Synechococcus sp. KORDI-52
0.00	2165	2165	S	585423	Synechococcus sp. KORDI-49
0.00	1961	1961	S	59932	Synechococcus sp. WH 8101
0.00	1917	1917	S	64471	Synechococcus sp. CC9311
0.00	1874	1874	S	1916956	Synechococcus sp. SynAce01
0.00	1864	1864	S	232348	Synechococcus sp. CB0101
0.00	1597	1597	S	1173263	Synechococcus sp. PCC 7502
0.00	1536	1536	S	195250	Synechococcus sp. PCC 7336
0.00	1348	1348	S	316279	Synechococcus sp. CC9902
0.00	1314	1314	S	32051	Synechococcus sp. WH 7803
0.00	1260	1260	S	321332	Synechococcus sp. JA-2-3B'a(2-13)
0.00	1192	1192	S	195253	Synechococcus sp. PCC 6312
0.00	1162	1162	S	321327	Synechococcus sp. JA-3-3Ab
0.00	740	740	S	1827144	Synechococcus sp. NIES-970
0.00	627	627	S	374981	Synechococcus sp. PCC 7003
0.00	390	390	S	84588	Synechococcus sp. WH 8102
0.00	346	346	S	29410	Synechococcus sp. WH 8103
0.00	236	236	S	2579791	Synechococcus sp. PCC 11901
0.00	201	201	S	195498	Synechococcus sp. PCC 7117
0.00	192	192	S	374982	Synechococcus sp. PCC 73109
0.00	171	171	S	32049	Synechococcus sp. PCC 7002
0.00	125	125	S	195248	Synechococcus sp. PCC 8807
0.00	627	0	S	33070	Synechococcus lividus
0.00	627	627	S1	1917166	Synechococcus lividus PCC 6715
0.00	222	3	S	32046	Synechococcus elongatus
0.00	210	210	S1	2479200	Synechococcus elongatus UTEX 3055
0.00	9	9	S1	269084	Synechococcus elongatus PCC 6301
0.00	7136	52	G	167375	Cyanobium
0.00	3663	0	S	59930	Cyanobium gracile
0.00	3663	3663	S1	292564	Cyanobium gracile PCC 6307
0.00	3421	0	G1	2627006	unclassified Cyanobium
0.00	3421	3421	S	1851505	Cyanobium sp. NIES-981
0.00	2029	0	G	13034	Dactylococcopsis
0.00	2029	0	S	292566	Dactylococcopsis salina
0.00	2029	2029	S1	13035	Dactylococcopsis salina PCC 8305
0.00	1522	465	G	146785	Thermosynechococcus
0.00	931	24	G1	2622553	unclassified Thermosynechococcus
0.00	500	500	S	2583530	Thermosynechococcus sp. CL-1
0.00	407	407	S	1394889	Thermosynechococcus sp. NK55a
0.00	67	0	S	146786	Thermosynechococcus elongatus
0.00	67	67	S1	197221	Thermosynechococcus elongatus BP-1
0.00	59	0	S	32053	Thermosynechococcus vulcanus
0.00	59	59	S1	2005468	Thermosynechococcus vulcanus NIES-2134
0.00	9428	0	F	1890438	Leptolyngbyaceae
0.00	9428	78	G	47251	Leptolyngbya
0.00	7806	1	G1	2650499	unclassified Leptolyngbya
0.00	4171	4171	S	1080068	Leptolyngbya sp. O-77
0.00	2147	2147	S	111781	Leptolyngbya sp. PCC 7376
0.00	1487	1487	S	1752064	Leptolyngbya sp. NIES-3755
0.00	1544	1494	S	1184	Leptolyngbya boryana
0.00	50	50	S1	1973484	Leptolyngbya boryana NIES-2135
0.00	5581	0	F	1890436	Pseudanabaenaceae
0.00	5581	0	G	1152	Pseudanabaena
0.00	5581	3	G1	2593292	unclassified Pseudanabaena
0.00	3584	3584	S	82654	Pseudanabaena sp. PCC 7367
0.00	1994	1994	S	685565	Pseudanabaena sp. ABRG5-3
0.00	5406	0	F	1890431	Chamaesiphonaceae
0.00	5406	0	G	217161	Chamaesiphon
0.00	5406	0	S	1173032	Chamaesiphon minutus
0.00	5406	5406	S1	1173020	Chamaesiphon minutus PCC 6605
0.00	1926	0	F	1890429	Acaryochloridaceae
0.00	1926	0	G	155977	Acaryochloris
0.00	1926	0	S	155978	Acaryochloris marina
0.00	1926	1926	S1	329726	Acaryochloris marina MBIC11017
0.00	1836	0	F	2303730	Prochlorotrichaceae
0.00	1836	0	G	170610	Halomicronema
0.00	1836	0	S	1209493	Halomicronema hongdechloris
0.00	1836	1836	S1	1641165	Halomicronema hongdechloris C2206
0.00	1835	0	F	1890428	Merismopediaceae
0.00	1835	0	G	1142	Synechocystis
0.00	1835	1067	G1	2640012	unclassified Synechocystis
0.00	768	768	S	1147	Synechocystis sp. PCC 6714
0.09	180027	17283	O	1161	Nostocales
0.04	78864	7264	F	1162	Nostocaceae
0.03	59267	2816	G	1177	Nostoc
0.02	36538	10259	G1	2593658	unclassified Nostoc
0.00	5264	5264	S	2005458	Nostoc sp. NIES-4103
0.00	5104	5104	S	1869241	Nostoc sp. CENA543
0.00	4535	4535	S	28072	Nostoc sp. PCC 7524
0.00	2217	2217	S	76335	Nostoc sp. ATCC 53789
0.00	2193	2193	S	1618022	Nostoc sp. 'Lobaria pulmonaria (5183) cyanobiont'
0.00	2187	2187	S	1261031	Nostoc sp. 'Peltigera membranacea cyanobiont' N6
0.00	1900	1900	S	317936	Nostoc sp. PCC 7107
0.00	1459	1459	S	1973475	Nostoc sp. NIES-2111
0.00	1212	1212	S	1751286	Nostoc sp. NIES-3756
0.00	208	208	S	103690	Nostoc sp. PCC 7120 = FACHB-418
0.00	6599	0	S	92942	Nostoc linckia
0.00	6599	6599	S1	1091006	Nostoc linckia NIES-25
0.00	3152	1901	S	446679	Nostoc sphaeroides
0.00	1251	1251	S1	2653204	Nostoc sphaeroides CCNUC1
0.00	2947	0	S	224012	Nostoc piscinale
0.00	2947	2947	S1	224013	Nostoc piscinale CENA21
0.00	2489	0	S	374162	Nostoc carneum
0.00	2489	2489	S1	1973483	Nostoc carneum NIES-2107
0.00	2370	0	S	272131	Nostoc punctiforme
0.00	2370	2370	S1	63737	Nostoc punctiforme PCC 73102
0.00	2356	0	S	1306274	Nostoc flagelliforme
0.00	2356	2356	S1	2038116	Nostoc flagelliforme CCNUN1
0.00	7279	48	G	1163	Anabaena
0.00	3631	0	S	1165	Anabaena cylindrica
0.00	3631	3631	S1	272123	Anabaena cylindrica PCC 7122
0.00	3600	59	G1	2619674	unclassified Anabaena
0.00	2176	2176	S	1647413	Anabaena sp. WA102
0.00	1301	1301	S	46234	Anabaena sp. 90
0.00	64	64	S	2490939	Anabaena sp. YBS01
0.00	2619	0	G	264688	Trichormus
0.00	2541	0	S	1164	Trichormus azollae
0.00	2541	2541	S1	551115	'Nostoc azollae' 0708
0.00	78	23	S	264691	Trichormus variabilis
0.00	55	55	S1	1973479	Trichormus variabilis NIES-23
0.00	2435	0	G	56106	Cylindrospermum
0.00	2435	0	S	142864	Cylindrospermum stagnale
0.00	2435	2435	S1	56107	Cylindrospermum stagnale PCC 7417
0.02	40039	0	F	2661849	Calotrichaceae
0.02	40039	412	G	1186	Calothrix
0.01	21881	5593	G1	2619626	unclassified Calothrix
0.00	4130	4130	S	1954172	Calothrix sp. NIES-2100
0.00	3738	3738	S	1337936	Calothrix sp. 336/3
0.00	3385	3385	S	2005462	Calothrix sp. NIES-3974
0.00	2556	2556	S	1954171	Calothrix sp. NIES-2098
0.00	2472	2472	S	99598	Calothrix sp. PCC 7507
0.00	7	7	S	2005469	Calothrix sp. NIES-4071
0.01	10656	0	S	1973486	Calothrix parasitica
0.01	10656	10656	S1	1973488	Calothrix parasitica NIES-267
0.00	4045	0	S	938406	Calothrix brevissima
0.00	4045	4045	S1	1973478	Calothrix brevissima NIES-22
0.00	3045	0	S	32054	Calothrix parietina
0.00	3045	3045	S1	1170562	Calothrix sp. PCC 6303
0.01	14523	96	F	1892259	Aphanizomenonaceae
0.00	4201	51	G	748770	Dolichospermum
0.00	2165	0	S	136073	Dolichospermum compactum
0.00	2165	2165	S1	1973481	Dolichospermum compactum NIES-806
0.00	1985	0	G1	2622029	unclassified Dolichospermum
0.00	1985	1985	S	1914871	Dolichospermum sp. UHCC 0315A
0.00	4038	0	G	752201	Sphaerospermopsis
0.00	4038	0	S	289435	Sphaerospermopsis kisseleviana
0.00	4038	4038	S1	1973480	Sphaerospermopsis kisseleviana NIES-73
0.00	2487	0	G	110103	Anabaenopsis
0.00	2487	0	S	109266	Anabaenopsis circularis
0.00	2487	2487	S1	1085406	Anabaenopsis circularis NIES-21
0.00	2328	0	G	159191	Nodularia
0.00	2328	1987	S	70799	Nodularia spumigena
0.00	203	203	S1	313624	Nodularia spumigena CCY9414
0.00	138	138	S1	1914872	Nodularia spumigena UHCC 0039
0.00	1373	0	G	244599	Raphidiopsis
0.00	1373	0	S	312883	Raphidiopsis curvata
0.00	1373	1373	S1	1973482	Raphidiopsis curvata NIES-932
0.01	10220	0	F	1892263	Hapalosiphonaceae
0.01	10220	0	G	1190	Fischerella
0.01	10220	167	G1	494603	unclassified Fischerella
0.00	6305	6305	S	1752063	Fischerella sp. NIES-3754
0.00	3748	3748	S	2005456	Fischerella sp. NIES-4106
0.00	8788	9	F	1185	Rivulariaceae
0.00	6180	0	G	373984	Rivularia
0.00	6180	0	G1	2676603	unclassified Rivularia (in: Bacteria)
0.00	6180	6180	S	373994	Rivularia sp. PCC 7116
0.00	2599	0	G	188910	Microchaete
0.00	2599	0	S	1197	Microchaete diplosiphon
0.00	2599	2599	S1	1973485	Fremyella diplosiphon NIES-3275
0.00	7482	0	F	1182	Scytonemataceae
0.00	7482	0	G	1203	Scytonema
0.00	7482	921	G1	2618749	unclassified Scytonema
0.00	3636	3636	S	1137095	Scytonema sp. HK-05
0.00	2925	2925	S	2005464	Scytonema sp. NIES-4073
0.00	2826	0	O1	201821	unclassified Nostocales
0.00	2826	0	O2	1219117	unclassified Nostocales (miscellaneous)
0.00	2826	2826	S	1940762	Nostocales cyanobacterium HT-58-2
0.00	2	0	F	1892264	Fortieaceae
0.00	2	0	G	212347	Aulosira
0.00	2	0	S	1541975	Aulosira laxa
0.00	2	2	S1	1541988	Aulosira laxa NIES-50
0.07	144713	1904	P1	1301283	Oscillatoriophycideae
0.04	78173	236	O	1150	Oscillatoriales
0.02	41621	1431	F	1892252	Microcoleaceae
0.02	31124	0	G	1205	Trichodesmium
0.02	31124	0	S	1206	Trichodesmium erythraeum
0.02	31124	31124	S1	203124	Trichodesmium erythraeum IMS101
0.00	3775	0	G	54304	Planktothrix
0.00	3775	0	S	1160	Planktothrix agardhii
0.00	3775	3775	S1	388467	Planktothrix agardhii NIVA-CYA 126/8
0.00	3229	0	G	44471	Microcoleus
0.00	3229	0	G1	2642155	unclassified Microcoleus
0.00	3229	3229	S	1173027	Microcoleus sp. PCC 7113
0.00	1816	0	G	35823	Arthrospira
0.00	1816	1194	S	118562	Arthrospira platensis
0.00	346	346	S1	696747	Arthrospira platensis NIES-39
0.00	197	197	S1	459495	Arthrospira platensis C1
0.00	79	79	S1	1738638	Arthrospira platensis YZ
0.00	246	0	G	2596745	Limnospira
0.00	246	0	S	147322	Limnospira indica
0.00	246	246	S1	376219	Limnospira indica PCC 8005
0.01	27798	40	F	1892254	Oscillatoriaceae
0.01	16590	0	G	1155738	Moorea
0.01	16590	2935	S	1155739	Moorea producens
0.00	7790	7790	S1	1454205	Moorea producens JHB
0.00	5865	5865	S1	1458985	Moorea producens PAL-8-15-08-1
0.01	11168	1	G	1158	Oscillatoria
0.00	8409	0	S	482564	Oscillatoria nigro-viridis
0.00	8409	8409	S1	179408	Oscillatoria nigro-viridis PCC 7112
0.00	2758	0	S	118323	Oscillatoria acuminata
0.00	2758	2758	S1	56110	Oscillatoria acuminata PCC 6304
0.00	3333	0	F	1892255	Gomontiellaceae
0.00	3333	0	G	241421	Crinalium
0.00	3333	0	S	241425	Crinalium epipsammum
0.00	3333	3333	S1	1173022	Crinalium epipsammum PCC 9333
0.00	2333	0	O1	1892256	unclassified Oscillatoriales
0.00	2333	0	O2	44887	unclassified Oscillatoriales (miscellaneous)
0.00	2333	2333	S	864702	Oscillatoriales cyanobacterium JSC-12
0.00	1840	0	F	1892251	Coleofasciculaceae
0.00	1840	0	G	63132	Geitlerinema
0.00	1840	0	G1	2648775	unclassified Geitlerinema
0.00	1840	1840	S	1173025	Geitlerinema sp. PCC 7407
0.00	1012	0	F	1892249	Cyanothecaceae
0.00	1012	0	G	43988	Cyanothece
0.00	1012	0	G1	2649277	unclassified Cyanothece
0.00	1012	1012	S	395961	Cyanothece sp. PCC 7425
0.03	64636	1084	O	1118	Chroococcales
0.01	25211	46	F	1890464	Chroococcaceae
0.01	17051	2403	G	669357	Geminocystis
0.00	9744	68	G1	2625037	unclassified Geminocystis
0.00	5693	5693	S	1615909	Geminocystis sp. NIES-3708
0.00	3983	3983	S	1617448	Geminocystis sp. NIES-3709
0.00	4904	0	S	669359	Geminocystis herdmanii
0.00	4904	4904	S1	113355	Geminocystis herdmanii PCC 6308
0.00	5115	0	G	268175	Chondrocystis
0.00	5115	0	G1	2648896	unclassified Chondrocystis
0.00	5115	5115	S	2005460	Chondrocystis sp. NIES-4102
0.00	2999	0	G	102231	Gloeocapsa
0.00	2999	0	G1	2623012	unclassified Gloeocapsa
0.00	2999	2999	S	1173026	Gloeocapsa sp. PCC 7428
0.01	22385	76	F	1890450	Aphanothecaceae
0.00	7202	55	G	28070	Gloeothece
0.00	4279	0	S	2546356	Gloeothece citriformis
0.00	4279	4279	S1	65393	Gloeothece citriformis PCC 7424
0.00	2868	0	S	2546359	Gloeothece verrucosa
0.00	2868	2868	S1	497965	Gloeothece verrucosa PCC 7822
0.00	4370	9	F1	92682	Halothece cluster
0.00	2466	0	G	65097	Euhalothece
0.00	2466	0	S	577489	Euhalothece natronophila
0.00	2466	2466	S1	522448	Euhalothece natronophila Z-M001
0.00	1895	0	G	76023	Halothece
0.00	1895	0	G1	2632878	unclassified Halothece
0.00	1895	1895	S	65093	Halothece sp. PCC 7418
0.00	4297	0	G	263510	Crocosphaera
0.00	4297	0	S	2546360	Crocosphaera subtropica
0.00	4297	4297	S1	43989	Crocosphaera subtropica ATCC 51142
0.00	3668	0	G	2546365	Rippkaea
0.00	3668	2198	S	2546366	Rippkaea orientalis
0.00	752	752	S1	41431	Rippkaea orientalis PCC 8801
0.00	718	718	S1	395962	Rippkaea orientalis PCC 8802
0.00	2772	0	G	1453359	Candidatus Atelocyanobacterium
0.00	2772	0	S	713887	Candidatus Atelocyanobacterium thalassa
0.00	2772	2772	S1	1453429	Candidatus Atelocyanobacterium thalassa isolate ALOHA
0.01	11929	0	F	1890449	Microcystaceae
0.01	11929	3290	G	1125	Microcystis
0.00	5465	736	S	1126	Microcystis aeruginosa
0.00	3220	3220	S1	2686288	Microcystis aeruginosa FD4
0.00	659	0	S1	267872	Microcystis aeruginosa PCC 7806
0.00	659	659	S2	1903187	Microcystis aeruginosa PCC 7806SL
0.00	493	493	S1	449447	Microcystis aeruginosa NIES-843
0.00	194	194	S1	1641812	Microcystis aeruginosa NIES-2549
0.00	163	163	S1	1698524	Microcystis aeruginosa NIES-2481
0.00	1657	0	G1	2643300	unclassified Microcystis
0.00	1657	1657	S	1967666	Microcystis sp. MC19
0.00	1165	0	S	513223	Microcystis panniformis
0.00	1165	1165	S1	1638788	Microcystis panniformis FACHB-1757
0.00	352	0	S	44822	Microcystis viridis
0.00	352	352	S1	213615	Microcystis viridis NIES-102
0.00	4027	0	F	1890452	Cyanobacteriaceae
0.00	4027	0	G	102234	Cyanobacterium
0.00	4027	0	S	379064	Cyanobacterium aponinum
0.00	4027	4027	S1	755178	Cyanobacterium aponinum PCC 10605
0.01	9829	3	O	52604	Pleurocapsales
0.00	7889	0	F	1890498	Dermocarpellaceae
0.00	7889	647	G	102115	Stanieria
0.00	4281	0	S	102116	Stanieria cyanosphaera
0.00	4281	4281	S1	111780	Stanieria cyanosphaera PCC 7437
0.00	2961	0	G1	2642663	unclassified Stanieria
0.00	2961	2961	S	1807358	Stanieria sp. NIES-3757
0.00	1937	0	F	1890500	Hyellaceae
0.00	1937	0	G	44474	Pleurocapsa
0.00	1937	0	S	54308	Pleurocapsa minor
0.00	1937	1937	S1	118163	Pleurocapsa sp. PCC 7327
0.00	5823	0	O	1890505	Chroococcidiopsidales
0.00	5823	0	F	1890528	Chroococcidiopsidaceae
0.00	5823	0	G	54298	Chroococcidiopsis
0.00	5823	0	S	54299	Chroococcidiopsis thermalis
0.00	5823	5823	S1	251229	Chroococcidiopsis thermalis PCC 7203
0.00	5145	0	P1	34079	unclassified Cyanobacteria
0.00	5145	194	P2	1983111	unclassified Cyanobacteria (miscellaneous)
0.00	2790	0	S	718217	cyanobacterium endosymbiont of Epithemia turgida
0.00	2790	2790	S1	1228987	cyanobacterium endosymbiont of Epithemia turgida isolate EtSB Lake Yunoko
0.00	2161	2161	S	1763363	cyanobacterium endosymbiont of Rhopalodia gibberula
0.00	4634	0	C	307596	Gloeobacteria
0.00	4634	0	O	307595	Gloeobacterales
0.00	4634	0	F	1890422	Gloeobacteraceae
0.00	4634	92	G	33071	Gloeobacter
0.00	2480	0	S	33072	Gloeobacter violaceus
0.00	2480	2480	S1	251221	Gloeobacter violaceus PCC 7421
0.00	2062	0	S	1416614	Gloeobacter kilaueensis
0.00	2062	2062	S1	1183438	Gloeobacter kilaueensis JS1
0.00	823	0	O	1955042	Gloeoemargaritales
0.00	823	0	F	1955043	Gloeomargaritaceae
0.00	823	0	G	1188227	Gloeomargarita
0.00	823	0	S	1188228	Gloeomargarita lithophora
0.00	823	823	S1	1188229	Gloeomargarita lithophora Alchichica-D10
0.81	1593886	17738	P	1239	Firmicutes
0.48	938668	6411	C	91061	Bacilli
0.34	658131	7591	O	1385	Bacillales
0.16	310319	10166	F	186817	Bacillaceae
0.11	222806	22068	G	1386	Bacillus
0.04	70267	17962	G1	86661	Bacillus cereus group
0.01	19265	9491	S	1396	Bacillus cereus
0.00	1703	1703	S1	526986	Bacillus cereus Rock3-44
0.00	991	991	S1	405531	Bacillus cereus G9842
0.00	847	847	S1	526989	Bacillus cereus F65185
0.00	581	581	S1	526988	Bacillus cereus Rock4-18
0.00	498	498	S1	288681	Bacillus cereus E33L
0.00	415	415	S1	526991	Bacillus cereus AH676
0.00	376	376	S1	1454382	Bacillus cereus D17
0.00	365	365	S1	526983	Bacillus cereus Rock3-28
0.00	317	317	S1	451709	Bacillus cereus 03BB108
0.00	260	260	S1	361100	Bacillus cereus Q1
0.00	248	248	S1	1217984	Bacillus cereus FRI-35
0.00	241	241	S1	222523	Bacillus cereus ATCC 10987
0.00	227	227	S1	526980	Bacillus cereus ATCC 10876
0.00	208	0	S1	1179100	Bacillus cereus biovar anthracis
0.00	208	208	S2	637380	Bacillus cereus biovar anthracis str. CI
0.00	206	206	S1	526992	Bacillus cereus AH1271
0.00	191	191	S1	526970	Bacillus cereus BGSC 6E1
0.00	186	186	S1	526985	Bacillus cereus Rock3-42
0.00	177	177	S1	526987	Bacillus cereus Rock4-2
0.00	175	175	S1	526977	Bacillus cereus ATCC 4342
0.00	166	166	S1	1003239	Bacillus cereus C1L
0.00	152	152	S1	526973	Bacillus cereus m1293
0.00	151	151	S1	526984	Bacillus cereus Rock3-29
0.00	139	139	S1	526981	Bacillus cereus Rock1-3
0.00	137	137	S1	526967	Bacillus cereus 172560W
0.00	127	127	S1	572264	Bacillus cereus 03BB102
0.00	127	127	S1	405532	Bacillus cereus B4264
0.00	124	124	S1	526982	Bacillus cereus Rock1-15
0.00	116	116	S1	1126681	Bacillus cereus F
0.00	70	70	S1	405535	Bacillus cereus AH820
0.00	53	53	S1	526969	Bacillus cereus m1550
0.00	52	52	S1	526974	Bacillus cereus BDRD-ST24
0.00	49	49	S1	347495	Bacillus cereus F837/76
0.00	24	24	S1	405534	Bacillus cereus AH187
0.00	17	17	S1	526993	Bacillus cereus AH1272
0.00	13	13	S1	526976	Bacillus cereus BDRD-ST196
0.00	11	11	S1	226900	Bacillus cereus ATCC 14579
0.00	11	11	S1	526975	Bacillus cereus BDRD-ST26
0.00	9	9	S1	526979	Bacillus cereus 95/8201
0.00	6	6	S1	526978	Bacillus cereus BDRD-Cer4
0.00	5	5	S1	526994	Bacillus cereus AH1273
0.00	2	2	S1	269801	Bacillus cereus G9241
0.00	1	1	S1	334406	Bacillus cereus NC7401
0.01	15549	8511	S	1428	Bacillus thuringiensis
0.00	1806	0	S1	257985	Bacillus thuringiensis serovar andalousiensis
0.00	1806	1806	S2	527032	Bacillus thuringiensis serovar andalousiensis BGSC 4AW1
0.00	617	617	S1	527019	Bacillus thuringiensis IBL 200
0.00	581	581	S1	180843	Bacillus thuringiensis serovar coreanensis
0.00	551	551	S1	1195464	Bacillus thuringiensis MC28
0.00	366	0	S1	180882	Bacillus thuringiensis serovar monterrey
0.00	366	366	S2	527022	Bacillus thuringiensis serovar monterrey BGSC 4AJ1
0.00	362	362	S1	527021	Bacillus thuringiensis Bt407
0.00	274	274	S1	529122	Bacillus thuringiensis YBT-1518
0.00	271	271	S1	1423143	Bacillus thuringiensis Bt18247
0.00	259	259	S1	1218175	Bacillus thuringiensis HD-771
0.00	245	0	S1	180869	Bacillus thuringiensis serovar pakistani
0.00	245	245	S2	527027	Bacillus thuringiensis serovar pakistani str. T13001
0.00	233	0	S1	180877	Bacillus thuringiensis serovar pulsiensis
0.00	233	233	S2	527028	Bacillus thuringiensis serovar pulsiensis BGSC 4CC1
0.00	228	228	S1	180850	Bacillus thuringiensis serovar indiana
0.00	224	0	S1	180854	Bacillus thuringiensis serovar huazhongensis
0.00	224	224	S2	527030	Bacillus thuringiensis serovar huazhongensis BGSC 4BD1
0.00	224	224	S1	1257079	Bacillus thuringiensis DAR 81934
0.00	211	6	S1	29339	Bacillus thuringiensis serovar kurstaki
0.00	96	96	S2	714359	Bacillus thuringiensis BMB171
0.00	71	71	S2	570416	Bacillus thuringiensis serovar kurstaki str. YBT-1520
0.00	35	35	S2	1261129	Bacillus thuringiensis serovar kurstaki str. HD-1
0.00	2	2	S2	527023	Bacillus thuringiensis serovar kurstaki str. T03a001
0.00	1	1	S2	1279365	Bacillus thuringiensis serovar kurstaki str. HD73
0.00	177	177	S1	1442	Bacillus thuringiensis serovar tolworthi
0.00	117	117	S1	1441	Bacillus thuringiensis serovar morrisoni
0.00	112	112	S1	1440	Bacillus thuringiensis serovar alesti
0.00	108	108	S1	29338	Bacillus thuringiensis serovar galleriae
0.00	48	48	S1	1417985	Bacillus thuringiensis LM1212
0.00	8	1	S1	1432	Bacillus thuringiensis serovar thuringiensis
0.00	5	5	S2	527025	Bacillus thuringiensis serovar thuringiensis str. T01001
0.00	2	2	S2	1286404	Bacillus thuringiensis serovar thuringiensis str. IS5056
0.00	8	8	S1	1430	Bacillus thuringiensis serovar israelensis
0.00	3	3	S1	527020	Bacillus thuringiensis IBL 4222
0.00	3	0	S1	1001229	Bacillus thuringiensis serovar chinensis
0.00	3	3	S2	541229	Bacillus thuringiensis serovar chinensis CT-43
0.00	2	0	S1	1434	Bacillus thuringiensis serovar berliner
0.00	2	2	S2	527031	Bacillus thuringiensis serovar berliner ATCC 10792
0.00	3874	3469	S	1405	Bacillus mycoides
0.00	403	403	S1	315730	Bacillus mycoides KBAB4
0.00	2	2	S1	526997	Bacillus mycoides DSM 2048
0.00	3699	3171	S	64104	Bacillus pseudomycoides
0.00	528	528	S1	527000	Bacillus pseudomycoides DSM 12442
0.00	3161	3145	S	580165	Bacillus cytotoxicus
0.00	16	16	S1	315749	Bacillus cytotoxicus NVH 391-98
0.00	1297	1297	S	1890302	Bacillus wiedmannii
0.00	1174	1174	S	2026191	Bacillus luti
0.00	1086	1086	S	2026189	Bacillus albus
0.00	925	897	S	1392	Bacillus anthracis
0.00	17	17	S1	1412843	Bacillus anthracis 8903-G
0.00	2	2	S1	568206	Bacillus anthracis str. CDC 684
0.00	2	2	S1	1412844	Bacillus anthracis 52-G
0.00	2	2	S1	1449979	Bacillus anthracis str. V770-NP-1R
0.00	2	2	S1	1452727	Bacillus anthracis str. Turkey32
0.00	1	1	S1	673518	Bacillus anthracis str. A16R
0.00	1	1	S1	768494	Bacillus anthracis str. H9401
0.00	1	1	S1	1392837	Bacillus anthracis str. SVA11
0.00	822	822	S	2026186	Bacillus paranthracis
0.00	434	434	S	2217832	Bacillus sp. JAS24-2
0.00	256	0	S	658666	Bacillus bombysepticus
0.00	256	256	S1	1330043	Bacillus bombysepticus str. Wang
0.00	230	230	S	2026190	Bacillus mobilis
0.00	194	194	S	1892404	Bacillus sp. ABP14
0.00	134	134	S	1839798	Bacillus sp. FDAARGOS_235
0.00	118	118	S	2053832	Bacillus sp. HBCD-sjtu
0.00	85	0	S	155322	Bacillus toyonensis
0.00	85	85	S1	1415784	Bacillus toyonensis BCT-7112
0.00	2	2	S	2026188	Bacillus tropicus
0.01	26276	126	G1	185979	unclassified Bacillus
0.00	2661	2661	S	2567941	Bacillus sp. DSL-17
0.00	2517	2517	S	1581038	Bacillus sp. FJAT-22090
0.00	2177	2177	S	666686	Bacillus sp. 1NLA3E
0.00	2174	2174	S	1742359	Bacillus sp. FJAT-25496
0.00	1849	1849	S	352858	Bacillus sp. Y1
0.00	1797	1797	S	486398	Bacillus sp. S3
0.00	1622	1622	S	2011012	Bacillus sp. FJAT-45348
0.00	1590	1590	S	2587848	Bacillus sp. THAF10
0.00	1550	1550	S	1565991	Bacillus sp. X1(2014)
0.00	1510	1510	S	2682541	Bacillus sp. N1-1
0.00	1447	1447	S	1705566	Bacillus sp. FJAT-18017
0.00	1008	1008	S	2598861	Bacillus sp. AK13
0.00	975	975	S	2014076	Bacillus sp. FJAT-42376
0.00	756	756	S	98228	Bacillus sp. OxB-1
0.00	521	521	S	2666127	Bacillus sp. N3536
0.00	465	465	S	2529386	Bacillus sp. SYJ
0.00	453	453	S	2499213	Bacillus sp. BD59S
0.00	265	265	S	756828	Bacillus sp. WP8
0.00	123	123	S	1127744	Bacillus sp. JS
0.00	109	109	S	2660750	Bacillus sp. A260
0.00	107	107	S	2608254	Bacillus sp. BS98
0.00	92	92	S	2683680	Bacillus sp. ms-22
0.00	79	79	S	2009331	Bacillus sp. MD-5
0.00	53	53	S	2080759	Bacillus sp. DU-106
0.00	44	44	S	2576356	Bacillus sp. FDAARGOS_527
0.00	40	40	S	2052936	Bacillus sp. Y-01
0.00	40	40	S	1827146	Bacillus sp. IHB B 7164
0.00	38	38	S	2665175	Bacillus sp. AM1(2019)
0.00	25	25	S	1774743	Bacillus sp. SDLI1
0.00	20	20	S	2093834	Bacillus sp. ZY-1-1
0.00	12	12	S	1941347	Bacillus sp. 275
0.00	9	9	S	2448811	Bacillus sp. WR11
0.00	8	8	S	563169	Bacillus sp. SJ-10
0.00	6	6	S	1574141	Bacillus sp. YP1
0.00	4	4	S	2267265	Bacillus sp. DM2
0.00	4	4	S	1446792	Bacillus sp. Pc3
0.01	17404	1327	G1	653685	Bacillus subtilis group
0.00	5434	4627	S	1423	Bacillus subtilis
0.00	341	341	S1	483913	Bacillus subtilis subsp. inaquosorum
0.00	328	180	S1	135461	Bacillus subtilis subsp. subtilis
0.00	124	124	S2	1052588	Bacillus subtilis subsp. subtilis str. RO-NN-1
0.00	20	20	S2	1192196	Bacillus subtilis subsp. subtilis str. BSP1
0.00	2	2	S2	535024	Bacillus subtilis subsp. subtilis str. SMY
0.00	1	1	S2	1302650	Bacillus subtilis subsp. subtilis str. BAB-1
0.00	1	1	S2	1404258	Bacillus subtilis subsp. subtilis str. OH 131.1
0.00	122	0	S1	96241	Bacillus subtilis subsp. spizizenii
0.00	122	122	S2	1052585	Bacillus subtilis subsp. spizizenii TU-B-10
0.00	11	11	S1	936156	Bacillus subtilis BSn5
0.00	2	2	S1	86029	Bacillus subtilis subsp. natto
0.00	2	2	S1	1233100	Bacillus subtilis XF-1
0.00	1	1	S1	1453990	Bacillus subtilis HJ5
0.00	4466	944	G2	1938374	Bacillus amyloliquefaciens group
0.00	2265	2093	S	492670	Bacillus velezensis
0.00	113	113	S1	1385727	Bacillus velezensis NAU-B3
0.00	12	12	S1	1225788	Bacillus velezensis AS43.3
0.00	12	12	S1	1449088	Bacillus velezensis TrigoCor1448
0.00	11	11	S1	1338518	Bacillus velezensis UCMB5033
0.00	9	9	S1	1114958	Bacillus velezensis CAU B946
0.00	7	7	S1	1423138	Bacillus velezensis SQR9
0.00	5	5	S1	1150475	Bacillus velezensis UCMB5036
0.00	3	3	S1	1458206	Bacillus velezensis NJN-6
0.00	1249	1205	S	1390	Bacillus amyloliquefaciens
0.00	15	15	S1	1292358	Bacillus amyloliquefaciens KHG19
0.00	12	12	S1	1001582	Bacillus amyloliquefaciens LL3
0.00	9	9	S1	1333538	Bacillus amyloliquefaciens UMAF6639
0.00	3	3	S1	1415165	Bacillus amyloliquefaciens LFB112
0.00	2	2	S1	999891	Bacillus amyloliquefaciens TA208
0.00	2	2	S1	1434324	Bacillus amyloliquefaciens UMAF6614
0.00	1	1	S1	1034836	Bacillus amyloliquefaciens XH7
0.00	8	8	S	659243	Bacillus siamensis
0.00	1878	1603	S	1452	Bacillus atrophaeus
0.00	268	268	S1	1239783	Bacillus atrophaeus UCMB-5137
0.00	6	6	S1	720555	Bacillus atrophaeus 1942
0.00	1	1	S1	1529886	Bacillus atrophaeus subsp. globigii
0.00	959	958	S	1648923	Bacillus paralicheniformis
0.00	1	1	S1	766760	Bacillus paralicheniformis ATCC 9945a
0.00	951	951	S	119858	Bacillus sonorensis
0.00	889	865	S	1402	Bacillus licheniformis
0.00	24	24	S1	1126218	Bacillus licheniformis WX-02
0.00	764	0	G2	653388	Bacillus mojavensis subgroup
0.00	764	764	S	260554	Bacillus halotolerans
0.00	736	736	S	72361	Bacillus vallismortis
0.00	8191	2356	S	1404	Bacillus megaterium
0.00	3786	3786	S1	1006007	Bacillus megaterium WSH-002
0.00	584	584	S1	1348623	Bacillus megaterium NBRC 15308 = ATCC 14581
0.00	554	554	S1	1138452	Bacillus megaterium NCT-2
0.00	376	376	S1	592022	Bacillus megaterium DSM 319
0.00	277	277	S1	1452722	Bacillus megaterium Q3
0.00	258	258	S1	545693	Bacillus megaterium QM B1551
0.00	7278	7149	S	1408	Bacillus pumilus
0.00	129	129	S1	315750	Bacillus pumilus SAFR-032
0.00	3773	0	S	1413	Bacillus cellulosilyticus
0.00	3773	3773	S1	649639	Bacillus cellulosilyticus DSM 2522
0.00	3223	3223	S	189381	Bacillus marisflavi
0.00	2977	2977	S	1397	Bacillus circulans
0.00	2716	2716	S	33932	Bacillus cohnii
0.00	2596	1363	S	1478	Bacillus simplex
0.00	1233	1233	S1	1349754	Bacillus simplex NBRC 15720 = DSM 1321
0.00	2592	2592	S	152268	Bacillus litoralis
0.00	2474	2474	S	1402861	Bacillus filamentosus
0.00	2240	2240	S	1193713	Bacillus mesonae
0.00	2238	2238	S	1670641	Bacillus ciccensis
0.00	2232	2232	S	1441095	Bacillus gobiensis
0.00	2111	2111	S	859143	Bacillus kochii
0.00	2083	2083	S	199441	Bacillus krulwichiae
0.00	2067	2067	S	421767	Bacillus butanolivorans
0.00	1953	1953	S	1467	Bacillus lentus
0.00	1926	1926	S	228899	Bacillus asahii
0.00	1898	0	S	665099	Bacillus oceanisediminis
0.00	1898	1898	S1	1196031	Bacillus oceanisediminis 2691
0.00	1863	1863	S	1547283	Bacillus weihaiensis
0.00	1787	1787	S	86664	Bacillus flexus
0.00	1786	1328	S	1398	Bacillus coagulans
0.00	373	373	S1	941639	Bacillus coagulans 2-6
0.00	85	85	S1	345219	Bacillus coagulans 36D1
0.00	1735	1601	S	79880	Bacillus clausii
0.00	134	134	S1	66692	Bacillus clausii KSM-K16
0.00	1707	1513	S	561879	Bacillus safensis
0.00	194	194	S1	1178541	Bacillus safensis FO-36b
0.00	1646	1646	S	279826	Bacillus foraminis
0.00	1606	1606	S	450367	[Brevibacterium] frigoritolerans
0.00	1575	1575	S	35841	Bacillus thermoamylovorans
0.00	1534	0	S	1471	Bacillus methanolicus
0.00	1534	1534	S1	796606	Bacillus methanolicus MGA3
0.00	1500	1500	S	218284	Bacillus vietnamensis
0.00	1427	0	S	79885	Bacillus pseudofirmus
0.00	1427	1427	S1	398511	Bacillus pseudofirmus OF4
0.00	1402	1402	S	1664069	Bacillus glycinifermentans
0.00	1369	1094	S	86665	Bacillus halodurans
0.00	275	275	S1	272558	Bacillus halodurans C-125
0.00	1342	1342	S	79883	Bacillus horikoshii
0.00	1335	0	S	324767	Bacillus infantis
0.00	1335	1335	S1	1367477	Bacillus infantis NRRL B-14911
0.00	1320	1320	S	129985	Bacillus jeotgali
0.00	1275	1275	S	1783501	Bacillus freudenreichii
0.00	1179	1179	S	264697	Bacillus muralis
0.00	1098	1098	S	1479	Bacillus smithii
0.00	1045	0	S	300825	Bacillus lehensis
0.00	1045	1045	S1	1246626	Bacillus lehensis G1
0.00	1020	57	G1	1792192	Bacillus altitudinis complex
0.00	903	903	S	293387	Bacillus altitudinis
0.00	60	60	S	293389	Bacillus aerophilus
0.00	897	897	S	632773	Bacillus beveridgei
0.00	352	352	S	1215031	Bacillus thermocopriae
0.00	227	227	S	1178537	Bacillus xiamenensis
0.00	195	195	S	412384	Bacillus aryabhattai
0.00	1	1	S	1963032	Bacillus intestinalis
0.01	15125	2460	G	400634	Lysinibacillus
0.00	5468	3	G1	2636778	unclassified Lysinibacillus
0.00	2131	2131	S	2169540	Lysinibacillus sp. 2017
0.00	1678	1678	S	2070463	Lysinibacillus sp. SGAir0095
0.00	1656	1656	S	2072025	Lysinibacillus sp. YS11
0.00	3625	3605	S	1421	Lysinibacillus sphaericus
0.00	20	20	S1	444177	Lysinibacillus sphaericus C3-41
0.00	2337	2337	S	2086577	Lysinibacillus timonensis
0.00	788	788	S	28031	Lysinibacillus fusiformis
0.00	447	447	S	1145276	Lysinibacillus varians
0.01	13858	1294	G	84406	Virgibacillus
0.00	6139	15	G1	2620237	unclassified Virgibacillus
0.00	1919	1919	S	2419842	Virgibacillus sp. Bac332
0.00	1780	1780	S	1911587	Virgibacillus sp. 6R
0.00	1279	1279	S	403957	Virgibacillus sp. SK37
0.00	1146	1146	S	2419841	Virgibacillus sp. Bac330
0.00	2161	2161	S	1482	Virgibacillus halodenitrificans
0.00	1670	1670	S	163877	Virgibacillus necropolis
0.00	1538	1538	S	2017483	Virgibacillus phasianinus
0.00	1056	1056	S	302167	Virgibacillus dokdonensis
0.00	7825	225	G	182709	Oceanobacillus
0.00	2965	1199	S	182710	Oceanobacillus iheyensis
0.00	1766	1766	S1	221109	Oceanobacillus iheyensis HTE831
0.00	2418	0	S	746691	Oceanobacillus kimchii
0.00	2418	2418	S1	1238184	Oceanobacillus kimchii X50
0.00	2217	0	G1	2630292	unclassified Oceanobacillus
0.00	2217	2217	S	2052660	Oceanobacillus sp. 160
0.00	7745	1903	G	129337	Geobacillus
0.00	1914	655	G1	2642459	unclassified Geobacillus
0.00	523	523	S	471223	Geobacillus sp. WCH70
0.00	382	382	S	391290	Geobacillus sp. E263
0.00	173	173	S	1813182	Geobacillus sp. JS12
0.00	95	95	S	691437	Geobacillus sp. C56-T3
0.00	84	84	S	1233873	Geobacillus sp. GHH01
0.00	2	2	S	544556	Geobacillus sp. Y412MC61
0.00	946	854	S	33940	Geobacillus thermodenitrificans
0.00	92	92	S1	420246	Geobacillus thermodenitrificans NG80-2
0.00	915	185	G1	1505648	Geobacillus thermoleovorans group
0.00	344	344	S	33938	Geobacillus thermocatenulatus
0.00	207	207	S	33941	Geobacillus thermoleovorans
0.00	124	4	S	1462	Geobacillus kaustophilus
0.00	66	66	S1	235909	Geobacillus kaustophilus HTA426
0.00	54	54	S1	1220595	Geobacillus kaustophilus NBRC 102445
0.00	55	55	S	1394	[Bacillus] caldolyticus
0.00	770	770	S	129338	Geobacillus subterraneus
0.00	658	591	S	1422	Geobacillus stearothermophilus
0.00	67	67	S1	272567	Geobacillus stearothermophilus 10
0.00	639	639	S	1921421	Geobacillus genomosp. 3
0.00	4411	662	G	150247	Anoxybacillus
0.00	1514	1089	G1	2639704	unclassified Anoxybacillus
0.00	411	411	S	1636720	Anoxybacillus sp. PDR2
0.00	14	14	S	1490057	Anoxybacillus sp. B7M1
0.00	1207	740	S	33934	Anoxybacillus flavithermus
0.00	467	467	S1	491915	Anoxybacillus flavithermus WK1
0.00	708	708	S	294699	Anoxybacillus amylolyticus
0.00	168	0	S	196180	Anoxybacillus kamchatkensis
0.00	168	168	S1	1212546	Anoxybacillus kamchatkensis G10
0.00	152	152	S	198467	Anoxybacillus gonensis
0.00	3493	26	G	45667	Halobacillus
0.00	1258	1258	S	45668	Halobacillus litoralis
0.00	1135	1135	S	402384	Halobacillus mangrovi
0.00	1074	1074	S	1570	Halobacillus halophilus
0.00	2619	52	G	1329200	Fictibacillus
0.00	1299	1299	S	1221500	Fictibacillus phosphorivorans
0.00	1268	1268	S	255247	Fictibacillus arsenicus
0.00	2499	0	G	1221880	Psychrobacillus
0.00	2499	1	G1	2636677	unclassified Psychrobacillus
0.00	2038	2038	S	2283160	Psychrobacillus sp. PB01
0.00	460	460	S	2303505	Psychrobacillus sp. AK 1817
0.00	2302	0	G	74385	Gracilibacillus
0.00	2302	0	G1	2625209	unclassified Gracilibacillus
0.00	2302	2302	S	2663022	Gracilibacillus sp. SCU50
0.00	2268	15	G	1906945	Parageobacillus
0.00	1299	1008	S	1426	Parageobacillus thermoglucosidasius
0.00	194	194	S1	634956	Parageobacillus thermoglucosidasius C56-YS93
0.00	97	97	S1	1136178	Parageobacillus thermoglucosidasius TNO-09.020
0.00	954	954	S	1295642	Parageobacillus genomosp. 1
0.00	2234	56	G	2685905	Salicibibacter
0.00	1232	1232	S	2502791	Salicibibacter halophilus
0.00	946	946	S	2099786	Salicibibacter kimchii
0.00	2107	0	G	200903	Paraliobacillus
0.00	2107	0	G1	2627918	unclassified Paraliobacillus
0.00	2107	2107	S	2213194	Paraliobacillus sp. X-1125
0.00	1875	0	G	29331	Amphibacillus
0.00	1875	0	S	1449	Amphibacillus xylanus
0.00	1875	1875	S1	698758	Amphibacillus xylanus NBRC 15112
0.00	1600	0	G	2651279	Pradoshia
0.00	1600	0	G1	2651280	unclassified Pradoshia
0.00	1600	1600	S	2651284	Pradoshia sp. D12
0.00	1495	0	G	1055323	Aeribacillus
0.00	1495	1495	S	33936	Aeribacillus pallidus
0.00	1443	0	G	289201	Pontibacillus
0.00	1443	0	G1	2628296	unclassified Pontibacillus
0.00	1443	1443	S	2692425	Pontibacillus sp. HMF3514
0.00	1339	33	F1	197483	unclassified Bacillaceae
0.00	1280	1280	S	2594883	Bacillaceae bacterium TKL69
0.00	23	23	S	2654326	Bacillaceae bacterium C05
0.00	3	3	S	2654284	Bacillaceae bacterium C02
0.00	1232	0	G	175304	Lentibacillus
0.00	1232	1232	S	1472767	Lentibacillus amyloliquefaciens
0.00	1147	0	G	459532	Terribacillus
0.00	1147	1147	S	386490	Terribacillus goriensis
0.00	730	0	G	351195	Salimicrobium
0.00	730	730	S	1230341	Salimicrobium jeotgali
0.08	166440	529	F	186822	Paenibacillaceae
0.06	121360	7376	G	44249	Paenibacillus
0.02	37163	887	G1	185978	unclassified Paenibacillus
0.00	5167	5167	S	2660554	Paenibacillus sp. B01
0.00	2640	2640	S	2495582	Paenibacillus sp. 18JY67-1
0.00	2445	2445	S	2023772	Paenibacillus sp. RUD330
0.00	2288	2288	S	1870819	Paenibacillus sp. BIHB4019
0.00	1766	1766	S	1695218	Paenibacillus sp. 32O-W
0.00	1678	1678	S	1536771	Paenibacillus sp. FSL R5-0912
0.00	1629	1629	S	1536774	Paenibacillus sp. FSL H7-0357
0.00	1561	1561	S	1536769	Paenibacillus sp. FSL P4-0081
0.00	1513	1513	S	1536773	Paenibacillus sp. FSL R7-0331
0.00	1435	1435	S	1566358	Paenibacillus sp. IHBB 10380
0.00	1435	1435	S	2211212	Paenibacillus sp. DCT19
0.00	1421	1421	S	1536772	Paenibacillus sp. FSL R7-0273
0.00	1415	1415	S	1536770	Paenibacillus sp. FSL R5-0345
0.00	1373	1373	S	324057	Paenibacillus sp. JDR-2
0.00	1291	1291	S	2494549	Paenibacillus sp. MBLB1234
0.00	1287	1287	S	1536775	Paenibacillus sp. FSL H7-0737
0.00	987	987	S	2565926	Paenibacillus sp. HB172198
0.00	942	942	S	1532905	Paenibacillus sp. CAA11
0.00	903	903	S	2607911	Paenibacillus sp. 37
0.00	896	896	S	2509456	Paenibacillus sp. FW100M-2
0.00	806	806	S	481743	Paenibacillus sp. Y412MC10
0.00	789	789	S	867076	Paenibacillus sp. IHB B 3084
0.00	350	350	S	1980674	Paenibacillus sp. Cedars
0.00	157	157	S	2487928	Paenibacillus sp. M-152
0.00	102	102	S	2069255	Paenibacillus sp. lzh-N1
0.01	11863	11863	S	1462996	Paenibacillus yonginensis
0.00	5249	4049	S	1406	Paenibacillus polymyxa
0.00	676	676	S1	349520	Paenibacillus polymyxa E681
0.00	189	189	S1	886882	Paenibacillus polymyxa SC2
0.00	149	149	S1	1052684	Paenibacillus polymyxa M1
0.00	138	138	S1	1429244	Paenibacillus polymyxa CR1
0.00	48	48	S1	1413214	Paenibacillus polymyxa SQR-21
0.00	5191	3329	S	61624	Paenibacillus mucilaginosus
0.00	880	880	S1	997761	Paenibacillus mucilaginosus K02
0.00	608	608	S1	1116391	Paenibacillus mucilaginosus 3016
0.00	374	374	S1	1036673	Paenibacillus mucilaginosus KNP414
0.00	4186	4186	S	189426	Paenibacillus odorifer
0.00	3396	3396	S	1338368	Paenibacillus lentus
0.00	3046	3046	S	49283	Paenibacillus thiaminolyticus
0.00	2875	2875	S	414771	Paenibacillus donghaensis
0.00	2823	1443	S	44251	Paenibacillus durus
0.00	1380	1380	S1	1333534	Paenibacillus durus ATCC 35681
0.00	2539	2539	S	1616788	Paenibacillus bovis
0.00	2430	2430	S	1778678	Paenibacillus psychroresistens
0.00	2021	2021	S	1870820	Paenibacillus ihbetae
0.00	1875	1875	S	44250	Paenibacillus alvei
0.00	1865	1865	S	1712516	Paenibacillus baekrokdamisoli
0.00	1729	1729	S	562959	Paenibacillus cellulositrophicus
0.00	1668	1668	S	79263	Paenibacillus chitinolyticus
0.00	1662	1662	S	1763538	Paenibacillus crassostreae
0.00	1605	1605	S	1473112	Paenibacillus guangzhouensis
0.00	1554	1554	S	253703	Paenibacillus antarcticus
0.00	1503	1503	S	160799	Paenibacillus borealis
0.00	1403	1101	S	1464	Paenibacillus larvae
0.00	160	160	S1	1477	Paenibacillus larvae subsp. pulvifaciens
0.00	142	126	S1	147375	Paenibacillus larvae subsp. larvae
0.00	16	16	S2	697284	Paenibacillus larvae subsp. larvae DSM 25430
0.00	1369	1369	S	1126833	Paenibacillus beijingensis
0.00	1362	1362	S	169760	Paenibacillus stellifer
0.00	1316	0	G1	2044880	Paenibacillus sonchi group
0.00	1316	0	S	483937	Paenibacillus riograndensis
0.00	1316	1316	S1	1073571	Paenibacillus riograndensis SBR5
0.00	1299	0	S	365617	Paenibacillus sabinae
0.00	1299	1299	S1	1268072	Paenibacillus sabinae T27
0.00	1275	1275	S	189425	Paenibacillus graminis
0.00	1088	1088	S	248903	Paenibacillus xylanilyticus
0.00	1072	1072	S	1619311	Paenibacillus physcomitrellae
0.00	1046	1046	S	1178515	Paenibacillus swuensis
0.00	1043	1043	S	162209	Paenibacillus naphthalenovorans
0.00	958	958	S	528191	Paenibacillus xylanexedens
0.00	869	869	S	172713	Paenibacillus kribbensis
0.00	864	864	S	128574	Paenibacillus brasilensis
0.00	828	828	S	59843	Paenibacillus glucanolyticus
0.00	820	820	S	1401	Paenibacillus lautus
0.00	774	0	S	159743	Paenibacillus terrae
0.00	774	774	S1	985665	Paenibacillus terrae HPL-003
0.00	355	355	S	59893	Paenibacillus peoriae
0.01	17518	575	G	55080	Brevibacillus
0.00	9096	8271	S	1465	Brevibacillus laterosporus
0.00	529	529	S1	1121121	Brevibacillus laterosporus DSM 25
0.00	296	296	S1	1042163	Brevibacillus laterosporus LMG 15441
0.00	4588	3124	S	1393	Brevibacillus brevis
0.00	787	787	S1	358681	Brevibacillus brevis NBRC 100599
0.00	677	677	S1	1200792	Brevibacillus brevis X23
0.00	1240	1240	S	51101	Brevibacillus agri
0.00	1198	0	G1	2684853	unclassified Brevibacillus
0.00	1198	1198	S	2496837	Brevibacillus sp. SCSIO 07484
0.00	821	821	S	54913	Brevibacillus formosus
0.01	16875	0	G	329857	Cohnella
0.01	15110	15110	S	2507935	Cohnella abietis
0.00	1765	1765	S	2674991	Cohnella candidum
0.00	4562	0	G	456492	Saccharibacillus
0.00	4562	4562	S	2583377	Saccharibacillus brassicae
0.00	2274	0	G	76632	Thermobacillus
0.00	2274	0	S	377615	Thermobacillus composti
0.00	2274	2274	S1	717605	Thermobacillus composti KWC4
0.00	2096	0	F1	85151	Aneurinibacillus group
0.00	2096	15	G	55079	Aneurinibacillus
0.00	1068	0	G1	2642329	unclassified Aneurinibacillus
0.00	1068	1068	S	1450761	Aneurinibacillus sp. XH2
0.00	1013	1013	S	1500254	Aneurinibacillus soli
0.00	1226	0	F1	234447	unclassified Paenibacillaceae
0.00	1226	1226	S	1882832	Paenibacillaceae bacterium GAS479
0.05	98482	253	F	90964	Staphylococcaceae
0.05	90564	10901	G	1279	Staphylococcus
0.01	9938	9421	S	1280	Staphylococcus aureus
0.00	449	214	S1	46170	Staphylococcus aureus subsp. aureus
0.00	132	132	S2	869816	Staphylococcus aureus subsp. aureus JKD6159
0.00	48	48	S2	1381115	Staphylococcus aureus subsp. aureus Tager 104
0.00	12	1	S2	523796	Staphylococcus aureus subsp. aureus ST398
0.00	11	11	S3	1155084	Staphylococcus aureus subsp. aureus 71193
0.00	6	6	S2	1392476	Staphylococcus aureus subsp. aureus 6850
0.00	6	6	S2	1006543	Staphylococcus aureus subsp. aureus T0131
0.00	5	5	S2	548473	Staphylococcus aureus subsp. aureus TCH60
0.00	5	0	S2	1196216	Staphylococcus aureus subsp. aureus ST72
0.00	5	5	S3	1193576	Staphylococcus aureus subsp. aureus CN1
0.00	3	3	S2	1368166	Staphylococcus aureus subsp. aureus SA268
0.00	3	3	S2	685039	Staphylococcus aureus subsp. aureus ED133
0.00	3	3	S2	1123523	Staphylococcus aureus subsp. aureus 11819-97
0.00	2	2	S2	585143	Staphylococcus aureus subsp. aureus 55/2053
0.00	2	2	S2	1074919	Staphylococcus aureus subsp. aureus ST228
0.00	2	2	S2	282458	Staphylococcus aureus subsp. aureus MRSA252
0.00	2	2	S2	1343064	Staphylococcus aureus subsp. aureus ST772-MRSA-V
0.00	1	1	S2	985006	Staphylococcus aureus subsp. aureus LGA251
0.00	1	1	S2	681288	Staphylococcus aureus subsp. aureus ED98
0.00	1	1	S2	1406863	Staphylococcus aureus subsp. aureus Z172
0.00	1	1	S2	158878	Staphylococcus aureus subsp. aureus Mu50
0.00	56	56	S1	273036	Staphylococcus aureus RF122
0.00	5	5	S1	1229492	Staphylococcus aureus 08BA02176
0.00	5	5	S1	1323661	Staphylococcus aureus CA-347
0.00	2	2	S1	948563	Staphylococcus aureus O46
0.00	5624	5448	S	1282	Staphylococcus epidermidis
0.00	140	140	S1	1449752	Staphylococcus epidermidis PM221
0.00	36	36	S1	176280	Staphylococcus epidermidis ATCC 12228
0.00	3984	3984	S	1288	Staphylococcus xylosus
0.00	3875	3713	S	1296	Staphylococcus sciuri
0.00	162	162	S1	147467	Staphylococcus sciuri subsp. sciuri
0.00	3851	3851	S	29382	Staphylococcus cohnii
0.00	3456	3211	S	1290	Staphylococcus hominis
0.00	245	245	S1	145391	Staphylococcus hominis subsp. hominis
0.00	2605	2465	S	29385	Staphylococcus saprophyticus
0.00	140	139	S1	147452	Staphylococcus saprophyticus subsp. saprophyticus
0.00	1	1	S2	342451	Staphylococcus saprophyticus subsp. saprophyticus ATCC 15305 = NCTC 7292
0.00	2449	2381	S	1283	Staphylococcus haemolyticus
0.00	68	68	S1	279808	Staphylococcus haemolyticus JCSC1435
0.00	2418	2367	S	45972	Staphylococcus pasteuri
0.00	51	51	S1	1276282	Staphylococcus pasteuri SP1
0.00	2349	2349	S	214473	Staphylococcus nepalensis
0.00	2171	1889	S	29388	Staphylococcus capitis
0.00	282	282	S1	72758	Staphylococcus capitis subsp. capitis
0.00	2089	2082	S	28035	Staphylococcus lugdunensis
0.00	5	5	S1	698737	Staphylococcus lugdunensis HKU09-01
0.00	2	2	S1	1034809	Staphylococcus lugdunensis N920143
0.00	1937	1937	S	1286	Staphylococcus simulans
0.00	1919	1919	S	61015	Staphylococcus succinus
0.00	1886	1886	S	643214	Staphylococcus stepanovicii
0.00	1873	1873	S	308354	Staphylococcus simiae
0.00	1853	1853	S	1292	Staphylococcus warneri
0.00	1726	1726	S	29384	Staphylococcus kloosii
0.00	1694	1694	S	46126	Staphylococcus chromogenes
0.00	1622	0	G1	91994	unclassified Staphylococcus
0.00	920	920	S	2025492	Staphylococcus sp. M0911
0.00	650	650	S	2044912	Staphylococcus sp. SDB 2975
0.00	52	52	S	1715860	Staphylococcus sp. AntiMn-1
0.00	1522	1522	S	29378	Staphylococcus arlettae
0.00	1481	1481	S	29380	Staphylococcus caprae
0.00	1478	1478	S	46127	Staphylococcus felis
0.00	1373	1373	S	1295	Staphylococcus schleiferi
0.00	1285	1285	S	246432	Staphylococcus equorum
0.00	1277	1135	S	1281	Staphylococcus carnosus
0.00	142	0	S1	147448	Staphylococcus carnosus subsp. carnosus
0.00	142	142	S2	396513	Staphylococcus carnosus subsp. carnosus TM300
0.00	1202	1202	S	985762	Staphylococcus agnetis
0.00	1125	982	S	283734	Staphylococcus pseudintermedius
0.00	118	118	S1	937773	Staphylococcus pseudintermedius HKU10-03
0.00	19	19	S1	984892	Staphylococcus pseudintermedius ED99
0.00	6	6	S1	1266717	Staphylococcus pseudintermedius E140
0.00	1119	1119	S	1284	Staphylococcus hyicus
0.00	1115	1115	S	70255	Staphylococcus condimenti
0.00	1033	1033	S	1654388	Staphylococcus schweitzeri
0.00	1006	1006	S	29379	Staphylococcus auricularis
0.00	982	982	S	155085	Staphylococcus lutrae
0.00	913	913	S	1294	Staphylococcus muscae
0.00	861	861	S	70258	Staphylococcus piscifermentans
0.00	796	796	S	170573	Staphylococcus pettenkoferi
0.00	748	748	S	53344	Staphylococcus delphini
0.00	589	589	S	150056	Staphylococcus fleurettii
0.00	439	439	S	985002	Staphylococcus argenteus
0.00	5017	156	G	69965	Macrococcus
0.00	2037	2037	S	1855823	Macrococcus canis
0.00	1435	0	G1	2619255	unclassified Macrococcus
0.00	1435	1435	S	1898474	Macrococcus sp. IME1552
0.00	1389	1079	S	69966	Macrococcus caseolyticus
0.00	310	310	S1	458233	Macrococcus caseolyticus JCSC5402
0.00	1071	0	G	2005363	Auricoccus
0.00	1071	1071	S	1849491	Auricoccus indicus
0.00	862	0	G	45669	Salinicoccus
0.00	862	862	S	407035	Salinicoccus halodurans
0.00	715	0	G	227979	Jeotgalicoccus
0.00	715	715	S	1461582	Jeotgalicoccus saudimassiliensis
0.02	32575	134	F	186818	Planococcaceae
0.01	10406	1557	G	1372	Planococcus
0.00	2363	1	G1	2662419	unclassified Planococcus
0.00	964	964	S	1526927	Planococcus sp. PAMC 21323
0.00	820	820	S	2213202	Planococcus sp. Y42
0.00	578	578	S	2058136	Planococcus sp. MB-3u-03
0.00	1073	1073	S	1302659	Planococcus versutus
0.00	1012	1012	S	1215089	Planococcus halocryophilus
0.00	995	995	S	414778	Planococcus donghaensis
0.00	910	0	S	161360	Planococcus antarcticus
0.00	910	910	S1	1185653	Planococcus antarcticus DSM 14505
0.00	736	736	S	200991	Planococcus rifietoensis
0.00	583	583	S	1038856	Planococcus plakortidis
0.00	532	532	S	192421	Planococcus maritimus
0.00	331	331	S	1598147	Planococcus faecalis
0.00	314	314	S	1374	Planococcus kocurii
0.00	8523	71	G	1569	Sporosarcina
0.00	3737	3737	S	1571	Sporosarcina ureae
0.00	2237	610	G1	2647733	unclassified Sporosarcina
0.00	1290	1290	S	2283194	Sporosarcina sp. PTS2304
0.00	169	169	S	1930764	Sporosarcina sp. P33
0.00	168	168	S	1930546	Sporosarcina sp. P37
0.00	1538	1538	S	1476	Sporosarcina psychrophila
0.00	940	940	S	1474	Sporosarcina pasteurii
0.00	3664	5	G	648800	Solibacillus
0.00	2004	1499	S	76853	Solibacillus silvestris
0.00	505	505	S1	1002809	Solibacillus silvestris StLB046
0.00	1655	0	G1	2637870	unclassified Solibacillus
0.00	1655	1655	S	2048654	Solibacillus sp. R5-41
0.00	2795	1	G	651660	Paenisporosarcina
0.00	1971	1971	S	417367	Paenisporosarcina antarctica
0.00	823	0	G1	2642018	unclassified Paenisporosarcina
0.00	823	823	S	2320858	Paenisporosarcina sp. K2R23-3
0.00	2496	14	G	1649	Kurthia
0.00	1325	0	G1	2644826	unclassified Kurthia
0.00	1325	1325	S	1750719	Kurthia sp. 11kri321
0.00	1157	1157	S	1650	Kurthia zopfii
0.00	1725	0	G	160795	Ureibacillus
0.00	1725	1725	S	51173	Ureibacillus thermosphaericus
0.00	1493	0	G	648802	Rummeliibacillus
0.00	1493	1493	S	241244	Rummeliibacillus stabekisii
0.00	1339	0	G	157226	Jeotgalibacillus
0.00	1339	1339	S	1508404	Jeotgalibacillus malaysiensis
0.01	16487	0	F	186820	Listeriaceae
0.01	14852	1116	G	1637	Listeria
0.00	5865	5296	S	1639	Listeria monocytogenes
0.00	440	440	S1	393119	Listeria monocytogenes FSL J1-208
0.00	34	34	S1	879090	Listeria monocytogenes SLCC7179
0.00	30	30	S1	879089	Listeria monocytogenes SLCC2540
0.00	13	13	S1	2065118	Listeria monocytogenes serotype 4b
0.00	9	2	S1	1906951	Listeria monocytogenes serotype 1/2a
0.00	7	7	S2	1386004	Listeria monocytogenes serotype 1/2a str. 10-0819
0.00	8	8	S1	1126011	Listeria monocytogenes 07PF0776
0.00	6	6	S1	930781	Listeria monocytogenes J1816
0.00	6	6	S1	863767	Listeria monocytogenes serotype 7 str. SLCC2482
0.00	4	4	S1	1299895	Listeria monocytogenes CFSAN002349
0.00	3	3	S1	1457188	Listeria monocytogenes WSLC1042
0.00	3	3	S1	930782	Listeria monocytogenes J1-220
0.00	3	3	S1	169963	Listeria monocytogenes EGD-e
0.00	2	2	S1	393133	Listeria monocytogenes 10403S
0.00	2	2	S1	563174	Listeria monocytogenes L99
0.00	2	2	S1	1027396	Listeria monocytogenes str. Scott A
0.00	2	2	S1	393130	Listeria monocytogenes J0161
0.00	1	1	S1	882020	Listeria monocytogenes SLCC2479
0.00	1	1	S1	1288295	Listeria monocytogenes 6179
0.00	2224	1253	S	1638	Listeria ivanovii
0.00	961	961	S1	202752	Listeria ivanovii subsp. londoniensis
0.00	10	0	S1	202751	Listeria ivanovii subsp. ivanovii
0.00	10	10	S2	881621	Listeria ivanovii subsp. ivanovii PAM 55
0.00	1494	896	S	1640	Listeria seeligeri
0.00	483	483	S1	683837	Listeria seeligeri serovar 1/2b str. SLCC3954
0.00	115	115	S1	702453	Listeria seeligeri FSL N1-067
0.00	1282	698	S	1642	Listeria innocua
0.00	440	440	S1	702455	Listeria innocua FSL J1-023
0.00	144	144	S1	272626	Listeria innocua Clip11262
0.00	1086	1086	S	1643	Listeria welshimeri
0.00	1009	1009	S	1006155	Listeria weihenstephanensis
0.00	776	776	S	1641	Listeria grayi
0.00	1635	0	G	2755	Brochothrix
0.00	1635	1635	S	2756	Brochothrix thermosphacta
0.01	13303	0	O1	539002	Bacillales incertae sedis
0.00	8478	0	O2	539738	Bacillales Family XI. Incertae Sedis
0.00	8478	130	G	1378	Gemella
0.00	2530	2530	S	84135	Gemella sanguinis
0.00	2285	2285	S	29391	Gemella morbillorum
0.00	1788	1695	G1	2624949	unclassified Gemella
0.00	59	59	S	1785995	Gemella sp. oral taxon 928
0.00	34	34	S	2040624	Gemella sp. ND 6198
0.00	1745	1745	S	1379	Gemella haemolysans
0.00	4825	0	O2	539742	Bacillales Family XII. Incertae Sedis
0.00	4825	484	G	33986	Exiguobacterium
0.00	2226	231	G1	2644629	unclassified Exiguobacterium
0.00	579	579	S	2051906	Exiguobacterium sp. N4-1P
0.00	561	561	S	360911	Exiguobacterium sp. AT1b
0.00	513	513	S	1399115	Exiguobacterium sp. MH3
0.00	174	174	S	1224749	Exiguobacterium sp. ZWU0009
0.00	168	168	S	1849031	Exiguobacterium sp. U13-1
0.00	726	0	S	132920	Exiguobacterium antarcticum
0.00	726	726	S1	1087448	Exiguobacterium antarcticum B7
0.00	559	0	S	332410	Exiguobacterium sibiricum
0.00	559	559	S1	262543	Exiguobacterium sibiricum 255-15
0.00	555	555	S	340146	Exiguobacterium mexicanum
0.00	275	275	S	41170	Exiguobacterium acetylicum
0.00	7231	0	F	186823	Alicyclobacillaceae
0.00	2720	0	G	29330	Alicyclobacillus
0.00	2720	0	S	405212	Alicyclobacillus acidocaldarius
0.00	2720	342	S1	1388	Alicyclobacillus acidocaldarius subsp. acidocaldarius
0.00	1287	1287	S2	1048834	Alicyclobacillus acidocaldarius subsp. acidocaldarius Tc-4-1
0.00	1091	1091	S2	521098	Alicyclobacillus acidocaldarius subsp. acidocaldarius DSM 446
0.00	2651	28	G	432330	Tumebacillus
0.00	1737	1737	S	1903704	Tumebacillus avium
0.00	886	886	S	1214604	Tumebacillus algifaecis
0.00	1860	362	G	1129704	Kyrpidia
0.00	762	762	S	2055160	Kyrpidia spormannii
0.00	736	0	S	33943	Kyrpidia tusciae
0.00	736	736	S1	562970	Kyrpidia tusciae DSM 2912
0.00	4021	10	F	186824	Thermoactinomycetaceae
0.00	1713	0	G	292635	Laceyella
0.00	1713	1713	S	37482	Laceyella sacchari
0.00	784	0	G	1677050	Novibacillus
0.00	784	784	S	1471761	Novibacillus thermophilus
0.00	757	0	G	2023	Thermoactinomyces
0.00	757	757	S	2026	Thermoactinomyces vulgaris
0.00	757	0	G	2689589	Staphylospora
0.00	757	757	S	2490858	Staphylospora marina
0.00	1682	2	F	186821	Sporolactobacillaceae
0.00	864	0	G	2077	Sporolactobacillus
0.00	864	864	S	269673	Sporolactobacillus terrae
0.00	816	0	F1	663587	unclassified Sporolactobacillaceae
0.00	816	0	S	85683	[Bacillus] selenitireducens
0.00	816	816	S1	439292	[Bacillus] selenitireducens MLS10
0.14	274126	3287	O	186826	Lactobacillales
0.05	100905	363	F	33958	Lactobacillaceae
0.05	94655	6623	G	1578	Lactobacillus
0.00	5492	5214	S	1590	Lactobacillus plantarum
0.00	171	164	S1	337330	Lactobacillus plantarum subsp. plantarum
0.00	7	7	S2	767468	Lactobacillus plantarum subsp. plantarum P-8
0.00	43	43	S1	1284663	Lactobacillus plantarum ZJ316
0.00	24	24	S1	1327988	Lactobacillus plantarum 16
0.00	21	21	S1	271881	Lactobacillus plantarum subsp. argentoratensis
0.00	16	16	S1	220668	Lactobacillus plantarum WCFS1
0.00	3	3	S1	1304889	Lactobacillus plantarum CMPG5300
0.00	4075	3665	S	1624	Lactobacillus salivarius
0.00	257	257	S1	1194971	Lactobacillus salivarius str. Ren
0.00	101	101	S1	712961	Lactobacillus salivarius CECT 5713
0.00	52	52	S1	362948	Lactobacillus salivarius UCC118
0.00	3235	101	G1	2620435	unclassified Lactobacillus
0.00	973	973	S	2304606	Lactobacillus sp. HBUAS52074
0.00	892	892	S	2419772	Lactobacillus sp. BHWM-4
0.00	434	434	S	2099788	Lactobacillus sp. CBA3605
0.00	378	378	S	2099789	Lactobacillus sp. CBA3606
0.00	353	353	S	1545702	Lactobacillus sp. wkB8
0.00	66	66	S	2690380	Lactobacillus sp. JM1
0.00	38	38	S	2108362	Lactobacillus sp. D1501
0.00	2909	2354	S	1598	Lactobacillus reuteri
0.00	266	266	S1	491077	Lactobacillus reuteri SD2112
0.00	142	142	S1	1358027	Lactobacillus reuteri TD1
0.00	97	0	S1	1273150	Lactobacillus reuteri 1063
0.00	97	97	S2	927703	Lactobacillus reuteri ATCC 53608
0.00	50	50	S1	1340495	Lactobacillus reuteri I5007
0.00	2883	2412	S	33959	Lactobacillus johnsonii
0.00	156	156	S1	1408186	Lactobacillus johnsonii N6.2
0.00	147	147	S1	633699	Lactobacillus johnsonii FI9785
0.00	96	96	S1	257314	Lactobacillus johnsonii NCC 533
0.00	72	72	S1	909954	Lactobacillus johnsonii DPC 6026
0.00	2705	807	G1	655183	Lactobacillus casei group
0.00	1114	893	S	1582	Lactobacillus casei
0.00	188	188	S1	219334	Lactobacillus casei subsp. casei ATCC 393
0.00	27	27	S1	1051650	Lactobacillus casei 12A
0.00	6	6	S1	1215914	Lactobacillus casei W56
0.00	784	621	S	1597	Lactobacillus paracasei
0.00	124	93	S1	47714	Lactobacillus paracasei subsp. paracasei
0.00	20	20	S2	1226298	Lactobacillus paracasei subsp. paracasei JCM 8130
0.00	11	11	S2	537973	Lactobacillus paracasei subsp. paracasei 8700:2
0.00	27	27	S1	321967	Lactobacillus paracasei ATCC 334
0.00	12	12	S1	1446494	Lactobacillus paracasei N1115
0.00	1815	1813	S	109790	Lactobacillus jensenii
0.00	2	2	S1	525329	Lactobacillus jensenii JV-V16
0.00	1722	1517	S	47770	Lactobacillus crispatus
0.00	205	205	S1	748671	Lactobacillus crispatus ST1
0.00	1668	737	S	1584	Lactobacillus delbrueckii
0.00	300	186	S1	1585	Lactobacillus delbrueckii subsp. bulgaricus
0.00	47	47	S2	321956	Lactobacillus delbrueckii subsp. bulgaricus ATCC BAA-365
0.00	36	36	S2	767455	Lactobacillus delbrueckii subsp. bulgaricus ND02
0.00	19	19	S2	390333	Lactobacillus delbrueckii subsp. bulgaricus ATCC 11842 = JCM 1002
0.00	12	12	S2	353496	Lactobacillus delbrueckii subsp. bulgaricus 2038
0.00	223	162	S1	83684	Lactobacillus delbrueckii subsp. delbrueckii
0.00	61	61	S2	1423823	Lactobacillus delbrueckii subsp. delbrueckii DSM 20074 = JCM 1012
0.00	137	105	S1	29397	Lactobacillus delbrueckii subsp. lactis
0.00	32	32	S2	888027	Lactobacillus delbrueckii subsp. lactis DSM 20072
0.00	107	107	S1	1050107	Lactobacillus delbrueckii subsp. sunkii
0.00	87	0	S1	1537158	Lactobacillus delbrueckii subsp. jakobsenii
0.00	87	87	S2	1217420	Lactobacillus delbrueckii subsp. jakobsenii ZN7a-9 = DSM 26046
0.00	77	77	S1	249265	Lactobacillus delbrueckii subsp. indicus
0.00	1627	1543	S	1580	Lactobacillus brevis
0.00	46	46	S1	387344	Lactobacillus brevis ATCC 367
0.00	38	38	S1	1001583	Lactobacillus brevis KB290
0.00	1590	1590	S	1579	Lactobacillus acidophilus
0.00	1585	1532	S	1599	Lactobacillus sakei
0.00	53	2	S1	214326	Lactobacillus sakei subsp. sakei
0.00	31	31	S2	1423833	Lactobacillus sakei subsp. sakei DSM 20017 = JCM 1157
0.00	20	20	S2	314315	Lactobacillus sakei subsp. sakei 23K
0.00	1531	1362	S	1587	Lactobacillus helveticus
0.00	78	78	S1	326425	Lactobacillus helveticus CNRZ32
0.00	36	36	S1	767456	Lactobacillus helveticus H9
0.00	30	30	S1	767462	Lactobacillus helveticus H10
0.00	22	22	S1	405566	Lactobacillus helveticus DPC 4571
0.00	3	3	S1	880633	Lactobacillus helveticus R0052
0.00	1441	1135	S	1589	Lactobacillus pentosus
0.00	306	306	S1	1136177	Lactobacillus pentosus KCA1
0.00	1384	1384	S	1588	Lactobacillus hilgardii
0.00	1372	1372	S	1847728	Lactobacillus allii
0.00	1352	890	S	1604	Lactobacillus amylovorus
0.00	243	243	S1	1423723	Lactobacillus amylovorus DSM 20531
0.00	120	120	S1	695560	Lactobacillus amylovorus GRL 1112
0.00	99	99	S1	695562	Lactobacillus amylovorus GRL1118
0.00	1256	1204	S	1613	Lactobacillus fermentum
0.00	25	25	S1	1381124	Lactobacillus fermentum 3872
0.00	20	20	S1	767453	Lactobacillus fermentum F-6
0.00	4	4	S1	334390	Lactobacillus fermentum IFO 3956
0.00	3	3	S1	712938	Lactobacillus fermentum CECT 5716
0.00	1249	1181	S	47715	Lactobacillus rhamnosus
0.00	57	57	S1	1380361	Lactobacillus rhamnosus DSM 14870
0.00	4	4	S1	568704	Lactobacillus rhamnosus Lc 705
0.00	4	4	S1	1088720	Lactobacillus rhamnosus ATCC 8530
0.00	3	3	S1	1316933	Lactobacillus rhamnosus LOCK900
0.00	1243	1227	S	28038	Lactobacillus curvatus
0.00	16	16	S1	1293592	Lactobacillus curvatus JCM 1096 = DSM 20019
0.00	1236	0	S	1602	Lactobacillus alimentarius
0.00	1236	1236	S1	1423720	Lactobacillus alimentarius DSM 20249
0.00	1224	1224	S	1618	Lactobacillus mali
0.00	1198	1198	S	468911	Lactobacillus hordei
0.00	1194	1194	S	83526	Lactobacillus paralimentarius
0.00	1180	0	S	293371	Lactobacillus oligofermentans
0.00	1180	1180	S1	1423778	Lactobacillus oligofermentans DSM 15707 = LMG 22743
0.00	1143	1143	S	267363	Lactobacillus zymae
0.00	1126	1126	S	1007676	Lactobacillus ginsenosidimutans
0.00	1122	790	S	1610	Lactobacillus coryniformis
0.00	191	0	S1	115542	Lactobacillus coryniformis subsp. torquens
0.00	191	191	S2	1423822	Lactobacillus coryniformis subsp. torquens DSM 20004 = KCTC 3535
0.00	141	0	S1	115541	Lactobacillus coryniformis subsp. coryniformis
0.00	141	141	S2	913848	Lactobacillus coryniformis subsp. coryniformis KCTC 3167 = DSM 20001
0.00	1091	1091	S	392416	Lactobacillus crustorum
0.00	1066	1066	S	2269374	Lactobacillus terrae
0.00	1032	1032	S	1074467	Lactobacillus heilongjiangensis
0.00	1020	1020	S	1303590	Lactobacillus bombi
0.00	1017	1017	S	147802	Lactobacillus iners
0.00	1013	1013	S	1600	Lactobacillus acetotolerans
0.00	996	996	S	304207	Lactobacillus harbinensis
0.00	985	985	S	82688	Lactobacillus nagelii
0.00	980	980	S	53444	Lactobacillus lindneri
0.00	945	945	S	375175	Lactobacillus backii
0.00	930	0	S	1612	Lactobacillus farciminis
0.00	930	930	S1	936140	Lactobacillus farciminis KCTC 3681 = DSM 20184
0.00	897	897	S	1218493	Lactobacillus kullabergensis
0.00	873	873	S	938155	Lactobacillus futsaii
0.00	869	422	S	1596	Lactobacillus gasseri
0.00	259	259	S1	1380360	Lactobacillus gasseri DSM 14869
0.00	188	188	S1	324831	Lactobacillus gasseri ATCC 33323 = JCM 1131
0.00	869	869	S	1633	Lactobacillus vaginalis
0.00	861	724	S	1625	Lactobacillus sanfranciscensis
0.00	137	137	S1	714313	Lactobacillus sanfranciscensis TMW 1.1304
0.00	857	857	S	1138822	Lactobacillus curieae
0.00	840	840	S	148814	Lactobacillus kunkeei
0.00	820	0	S	1193095	Lactobacillus hokkaidonensis
0.00	820	820	S1	1291742	Lactobacillus hokkaidonensis JCM 18461
0.00	807	807	S	83683	Lactobacillus amylolyticus
0.00	805	805	S	240427	Lactobacillus paracollinoides
0.00	778	778	S	303541	Lactobacillus apis
0.00	768	768	S	89059	Lactobacillus acidipiscis
0.00	759	759	S	1296540	Lactobacillus nenjiangensis
0.00	745	723	S	267818	Lactobacillus kefiranofaciens
0.00	19	19	S1	1033837	Lactobacillus kefiranofaciens ZW3
0.00	3	3	S1	190905	Lactobacillus kefiranofaciens subsp. kefiranofaciens
0.00	723	723	S	1601	Lactobacillus agilis
0.00	716	716	S	51664	Lactobacillus dextrinicus
0.00	667	444	S	1581	Lactobacillus buchneri
0.00	193	193	S1	1071400	Lactobacillus buchneri CD034
0.00	30	30	S1	511437	Lactobacillus buchneri NRRL B-30929
0.00	662	662	S	60520	Lactobacillus paraplantarum
0.00	638	638	S	1607	Lactobacillus bifermentans
0.00	628	628	S	33962	Lactobacillus kefiri
0.00	627	627	S	60519	Lactobacillus graminis
0.00	623	435	S	2107999	Lactobacillus paragasseri
0.00	188	188	S1	525326	Lactobacillus paragasseri JV-V03
0.00	619	619	S	1622	Lactobacillus murinus
0.00	566	566	S	231049	Lactobacillus rossiae
0.00	545	545	S	152331	Lactobacillus parabuchneri
0.00	544	544	S	176292	Lactobacillus malefermentans
0.00	543	543	S	164393	Lactobacillus fuchuensis
0.00	526	0	S	1623	Lactobacillus ruminis
0.00	526	526	S1	1069534	Lactobacillus ruminis ATCC 27782
0.00	518	518	S	88233	Lactobacillus manihotivorans
0.00	506	506	S	1720083	Lactobacillus jinshani
0.00	492	492	S	227942	Lactobacillus gastricus
0.00	483	483	S	1614	Lactobacillus fructivorans
0.00	474	474	S	1605	Lactobacillus animalis
0.00	448	448	S	1218494	Lactobacillus helsingborgensis
0.00	446	446	S	637971	Lactobacillus koreensis
0.00	437	437	S	35787	Lactobacillus pontis
0.00	430	0	S	97478	Lactobacillus mucosae
0.00	430	430	S1	1130798	Lactobacillus mucosae LM1
0.00	396	396	S	104955	Lactobacillus frumenti
0.00	340	0	S	1603	Lactobacillus amylophilus
0.00	340	340	S1	1423721	Lactobacillus amylophilus DSM 20533 = JCM 1125
0.00	255	255	S	52242	Lactobacillus gallinarum
0.00	5887	63	G	1253	Pediococcus
0.00	1659	1550	S	1255	Pediococcus pentosaceus
0.00	62	62	S1	278197	Pediococcus pentosaceus ATCC 25745
0.00	47	47	S1	1408206	Pediococcus pentosaceus SL4
0.00	1465	1462	S	187452	Pediococcus claussenii
0.00	3	3	S1	701521	Pediococcus claussenii ATCC BAA-344
0.00	1268	0	G1	1670797	Pediococcus acidilactici group
0.00	1268	1268	S	1254	Pediococcus acidilactici
0.00	867	867	S	51663	Pediococcus damnosus
0.00	565	565	S	114090	Pediococcus inopinatus
0.05	90152	306	F	1300	Streptococcaceae
0.04	72442	13409	G	1301	Streptococcus
0.00	6634	674	G1	2608887	unclassified Streptococcus
0.00	1100	1100	S	1839799	Streptococcus sp. FDAARGOS_192
0.00	590	590	S	712633	Streptococcus sp. oral taxon 431
0.00	574	574	S	2173853	Streptococcus sp. Z15
0.00	386	386	S	1759399	Streptococcus sp. A12
0.00	348	348	S	2598453	Streptococcus sp. 116-D4
0.00	311	311	S	1316408	Streptococcus sp. HSISM1
0.00	285	285	S	1433513	Streptococcus sp. ChDC B345
0.00	250	250	S	2610896	Streptococcus sp. LPB0220
0.00	220	220	S	1902136	Streptococcus sp. NPS 308
0.00	208	208	S	2583585	Streptococcus sp. NCTC 10228
0.00	195	195	S	2576376	Streptococcus sp. 1643
0.00	189	189	S	2490633	Streptococcus sp. KCOM 2412
0.00	188	188	S	1316411	Streptococcus sp. HSISS2
0.00	172	172	S	1316409	Streptococcus sp. HSISB1
0.00	163	163	S	1316412	Streptococcus sp. HSISS3
0.00	153	153	S	2382163	Streptococcus sp. JS71
0.00	134	134	S	2684658	Streptococcus sp. CNU 77-61
0.00	133	133	S	1940319	Streptococcus sp. DAT741
0.00	101	101	S	1156433	Streptococcus sp. I-P16
0.00	91	91	S	712624	Streptococcus sp. oral taxon 064
0.00	80	80	S	1156431	Streptococcus sp. I-G2
0.00	52	52	S	2583584	Streptococcus sp. NCTC 11567
0.00	11	11	S	1316410	Streptococcus sp. HSISS1
0.00	9	9	S	2420310	Streptococcus sp. FDAARGOS_522
0.00	7	7	S	2420308	Streptococcus sp. FDAARGOS_520
0.00	6	6	S	2420309	Streptococcus sp. FDAARGOS_521
0.00	4	4	S	1319	Streptococcus sp. 'group B'
0.00	4364	3785	S	1307	Streptococcus suis
0.00	200	200	S1	1214179	Streptococcus suis 6407
0.00	170	170	S1	1276647	Streptococcus suis TL13
0.00	86	86	S1	1340847	Streptococcus suis T15
0.00	69	69	S1	1004952	Streptococcus suis D12
0.00	19	19	S1	568814	Streptococcus suis BM407
0.00	9	9	S1	1005042	Streptococcus suis D9
0.00	8	8	S1	423211	Streptococcus suis GZ1
0.00	8	8	S1	1005041	Streptococcus suis SS12
0.00	4	4	S1	1007064	Streptococcus suis ST3
0.00	3	3	S1	672190	Streptococcus suis 05HAS68
0.00	2	2	S1	993512	Streptococcus suis A7
0.00	1	1	S1	1004951	Streptococcus suis ST1
0.00	4325	4202	S	1313	Streptococcus pneumoniae
0.00	29	29	S1	487214	Streptococcus pneumoniae Hungary19A-6
0.00	28	28	S1	869309	Streptococcus pneumoniae SPNA45
0.00	26	26	S1	189423	Streptococcus pneumoniae 670-6B
0.00	11	11	S1	574093	Streptococcus pneumoniae AP200
0.00	5	5	S1	1130804	Streptococcus pneumoniae ST556
0.00	5	5	S1	488221	Streptococcus pneumoniae 70585
0.00	4	4	S1	488222	Streptococcus pneumoniae JJA
0.00	4	4	S1	512566	Streptococcus pneumoniae G54
0.00	2	2	S1	869269	Streptococcus pneumoniae INV104
0.00	2	2	S1	525381	Streptococcus pneumoniae TCH8431/19A
0.00	2	2	S1	1159083	Streptococcus pneumoniae PCS8235
0.00	1	1	S1	516950	Streptococcus pneumoniae CGSP14
0.00	1	1	S1	869304	Streptococcus pneumoniae SPN034183
0.00	1	1	S1	697283	Streptococcus pneumoniae gamPNI0373
0.00	1	1	S1	869215	Streptococcus pneumoniae OXC141
0.00	1	1	S1	869216	Streptococcus pneumoniae INV200
0.00	3335	13	G1	119603	Streptococcus dysgalactiae group
0.00	1716	784	S	1334	Streptococcus dysgalactiae
0.00	547	479	S1	99822	Streptococcus dysgalactiae subsp. dysgalactiae
0.00	68	68	S2	663952	Streptococcus dysgalactiae subsp. dysgalactiae ATCC 27957
0.00	385	296	S1	119602	Streptococcus dysgalactiae subsp. equisimilis
0.00	31	31	S2	486410	Streptococcus dysgalactiae subsp. equisimilis GGS_124
0.00	23	23	S2	1247189	Streptococcus dysgalactiae subsp. equisimilis 167
0.00	17	17	S2	617121	Streptococcus dysgalactiae subsp. equisimilis RE378
0.00	13	13	S2	759913	Streptococcus dysgalactiae subsp. equisimilis AC-2713
0.00	5	5	S2	663954	Streptococcus dysgalactiae subsp. equisimilis ATCC 12394
0.00	1606	414	S	1336	Streptococcus equi
0.00	1035	1026	S1	40041	Streptococcus equi subsp. zooepidemicus
0.00	5	5	S2	1051072	Streptococcus equi subsp. zooepidemicus ATCC 35246
0.00	3	3	S2	1403449	Streptococcus equi subsp. zooepidemicus CY
0.00	1	1	S2	552526	Streptococcus equi subsp. zooepidemicus MGCS10565
0.00	157	143	S1	148942	Streptococcus equi subsp. equi
0.00	14	14	S2	553482	Streptococcus equi subsp. equi 4047
0.00	2848	2781	S	1314	Streptococcus pyogenes
0.00	15	15	S1	1336746	Streptococcus pyogenes HSC5
0.00	14	0	S1	301447	Streptococcus pyogenes serotype M1
0.00	12	12	S2	1207470	Streptococcus pyogenes M1 476
0.00	2	2	S2	160490	Streptococcus pyogenes M1 GAS
0.00	11	0	S1	404330	Streptococcus pyogenes serotype M2
0.00	11	11	S2	370552	Streptococcus pyogenes MGAS10270
0.00	10	0	S1	301452	Streptococcus pyogenes serotype M49
0.00	10	10	S2	471876	Streptococcus pyogenes NZ131
0.00	7	0	S1	404331	Streptococcus pyogenes serotype M4
0.00	7	7	S2	370554	Streptococcus pyogenes MGAS10750
0.00	2	0	S1	301449	Streptococcus pyogenes serotype M5
0.00	2	2	S2	160491	Streptococcus pyogenes str. Manfredo
0.00	2	0	S1	342023	Streptococcus pyogenes serotype M12
0.00	2	2	S2	370553	Streptococcus pyogenes MGAS2096
0.00	1	0	S1	301450	Streptococcus pyogenes serotype M6
0.00	1	1	S2	286636	Streptococcus pyogenes MGAS10394
0.00	1	0	S1	301451	Streptococcus pyogenes serotype M18
0.00	1	1	S2	186103	Streptococcus pyogenes MGAS8232
0.00	1	0	S1	319700	Streptococcus pyogenes serotype M28
0.00	1	1	S2	319701	Streptococcus pyogenes MGAS6180
0.00	1	0	S1	487975	Streptococcus pyogenes serotype M53
0.00	1	1	S2	487215	Streptococcus pyogenes Alab49
0.00	1	1	S1	1437007	Streptococcus pyogenes STAB902
0.00	1	1	S1	1150773	Streptococcus pyogenes JRS4
0.00	2201	156	G1	671232	Streptococcus anginosus group
0.00	953	688	S	1338	Streptococcus intermedius
0.00	188	188	S1	862967	Streptococcus intermedius B196
0.00	77	77	S1	862966	Streptococcus intermedius C270
0.00	930	756	S	1328	Streptococcus anginosus
0.00	101	101	S1	862971	Streptococcus anginosus C238
0.00	51	0	S1	1272910	Streptococcus anginosus subsp. whileyi
0.00	51	51	S2	1353243	Streptococcus anginosus subsp. whileyi MAS624
0.00	22	22	S1	862970	Streptococcus anginosus C1051
0.00	162	0	S	76860	Streptococcus constellatus
0.00	162	144	S1	184250	Streptococcus constellatus subsp. pharyngis
0.00	18	18	S2	862969	Streptococcus constellatus subsp. pharyngis C1050
0.00	2064	2064	S	1302	Streptococcus gordonii
0.00	2013	1846	S	1304	Streptococcus salivarius
0.00	89	89	S1	347253	Streptococcus salivarius JIM8777
0.00	78	78	S1	1048332	Streptococcus salivarius CCHSS3
0.00	1932	1711	S	1305	Streptococcus sanguinis
0.00	221	221	S1	388919	Streptococcus sanguinis SK36
0.00	1899	1573	S	28037	Streptococcus mitis
0.00	326	326	S1	365659	Streptococcus mitis B6
0.00	1615	1615	S	1335	Streptococcus equinus
0.00	1611	1611	S	1340	Streptococcus porcinus
0.00	1493	310	S	102684	Streptococcus infantarius
0.00	1183	0	S1	150054	Streptococcus infantarius subsp. infantarius
0.00	1183	1183	S2	1069533	Streptococcus infantarius subsp. infantarius CJ18
0.00	1454	1239	S	1308	Streptococcus thermophilus
0.00	48	48	S1	1436725	Streptococcus thermophilus TH1477
0.00	37	37	S1	1433289	Streptococcus thermophilus M17PTZA496
0.00	31	31	S1	1433288	Streptococcus thermophilus MTH17CL396
0.00	18	18	S1	1435981	Streptococcus thermophilus 1F8CT
0.00	17	17	S1	264199	Streptococcus thermophilus LMG 18311
0.00	16	16	S1	1423145	Streptococcus thermophilus TH1436
0.00	15	15	S1	1051074	Streptococcus thermophilus JIM 8232
0.00	14	14	S1	1435974	Streptococcus thermophilus TH982
0.00	11	11	S1	1435972	Streptococcus thermophilus TH985
0.00	4	4	S1	322159	Streptococcus thermophilus LMD-9
0.00	2	2	S1	1408178	Streptococcus thermophilus ASCC 1275
0.00	2	2	S1	1415776	Streptococcus thermophilus TH1435
0.00	1403	1260	S	1309	Streptococcus mutans
0.00	69	69	S1	511691	Streptococcus mutans NN2025
0.00	37	37	S1	1155071	Streptococcus mutans LJ23
0.00	37	37	S1	1198676	Streptococcus mutans GS-5
0.00	1376	979	S	1348	Streptococcus parauberis
0.00	201	201	S1	936154	Streptococcus parauberis KCTC 11537
0.00	196	196	S1	873447	Streptococcus parauberis NCFD 2020
0.00	1244	461	S	1303	Streptococcus oralis
0.00	244	244	S1	1458253	Streptococcus oralis subsp. dentisani
0.00	203	203	S1	1077464	Streptococcus oralis subsp. tigurinus
0.00	176	176	S1	927666	Streptococcus oralis Uo5
0.00	160	160	S1	655813	Streptococcus oralis ATCC 35037
0.00	1232	1135	S	1349	Streptococcus uberis
0.00	97	97	S1	218495	Streptococcus uberis 0140J
0.00	1076	1076	S	149016	Streptococcus urinalis
0.00	1028	850	S	1311	Streptococcus agalactiae
0.00	106	106	S1	1309807	Streptococcus agalactiae ILRI005
0.00	48	48	S1	1427374	Streptococcus agalactiae CNCTC 10/84
0.00	19	19	S1	1309806	Streptococcus agalactiae 09mas018883
0.00	3	0	S1	355315	Streptococcus agalactiae serogroup Ia
0.00	3	3	S2	205921	Streptococcus agalactiae A909
0.00	2	0	S1	216495	Streptococcus agalactiae serogroup III
0.00	2	2	S2	211110	Streptococcus agalactiae NEM316
0.00	979	979	S	82348	Streptococcus pluranimalium
0.00	899	899	S	1310	Streptococcus sobrinus
0.00	890	890	S	1346	Streptococcus iniae
0.00	814	422	S	45634	Streptococcus cristatus
0.00	378	378	S1	889201	Streptococcus cristatus ATCC 51100
0.00	14	14	S1	1302863	Streptococcus cristatus AS 1.3089
0.00	750	493	S	197614	Streptococcus pasteurianus
0.00	257	257	S1	981540	Streptococcus pasteurianus ATCC 43144
0.00	741	409	S	315405	Streptococcus gallolyticus
0.00	332	114	S1	53354	Streptococcus gallolyticus subsp. gallolyticus
0.00	150	150	S2	990317	Streptococcus gallolyticus subsp. gallolyticus ATCC BAA-2069
0.00	37	37	S2	981539	Streptococcus gallolyticus subsp. gallolyticus ATCC 43143
0.00	31	31	S2	637909	Streptococcus gallolyticus UCN34
0.00	650	650	S	1329	Streptococcus canis
0.00	638	638	S	400065	Streptococcus merionis
0.00	603	603	S	1811193	Streptococcus pantholopis
0.00	579	579	S	1814128	Streptococcus halotolerans
0.00	566	566	S	1326	Streptococcus acidominimus
0.00	559	559	S	1341	Streptococcus ratti
0.00	551	96	S	1318	Streptococcus parasanguinis
0.00	283	283	S1	760570	Streptococcus parasanguinis ATCC 15912
0.00	172	172	S1	1114965	Streptococcus parasanguinis FW213
0.00	508	508	S	1888195	Streptococcus himalayensis
0.00	498	498	S	113107	Streptococcus australis
0.00	488	439	S	150055	Streptococcus lutetiensis
0.00	49	49	S1	1076934	Streptococcus lutetiensis 033
0.00	480	480	S	1825069	Streptococcus marmotae
0.00	442	442	S	1111760	Streptococcus troglodytae
0.00	429	429	S	2021971	Streptococcus respiraculi
0.00	427	427	S	1345	Streptococcus ferus
0.00	309	0	S	257758	Streptococcus pseudopneumoniae
0.00	309	309	S1	1054460	Streptococcus pseudopneumoniae IS7493
0.00	270	270	S	33040	Streptococcus milleri
0.00	265	265	S	78535	Streptococcus viridans
0.00	209	209	S	1343	Streptococcus vestibularis
0.00	185	185	S	361101	Streptococcus pseudoporcinus
0.00	80	80	S	1917441	Streptococcus ruminantium
0.00	77	0	S	59310	Streptococcus macedonicus
0.00	77	77	S1	1116231	Streptococcus macedonicus ACA-DC 198
0.01	17404	452	G	1357	Lactococcus
0.01	10508	2500	S	1358	Lactococcus lactis
0.00	5596	1695	S1	1360	Lactococcus lactis subsp. lactis
0.00	3495	3495	S2	44688	Lactococcus lactis subsp. lactis bv. diacetylactis
0.00	272	272	S2	1046624	Lactococcus lactis subsp. lactis IO-1
0.00	74	74	S2	684738	Lactococcus lactis subsp. lactis KF147
0.00	35	35	S2	929102	Lactococcus lactis subsp. lactis CV56
0.00	25	25	S2	1117941	Lactococcus lactis subsp. lactis NCDO 2118
0.00	2412	1967	S1	1359	Lactococcus lactis subsp. cremoris
0.00	197	197	S2	1295826	Lactococcus lactis subsp. cremoris KW2
0.00	163	163	S2	1449093	Lactococcus lactis subsp. cremoris IBB477
0.00	61	61	S2	1104322	Lactococcus lactis subsp. cremoris A76
0.00	17	17	S2	1111678	Lactococcus lactis subsp. cremoris UC509.9
0.00	4	4	S2	272622	Lactococcus lactis subsp. cremoris SK11
0.00	3	3	S2	416870	Lactococcus lactis subsp. cremoris MG1363
0.00	2250	402	G1	2643510	unclassified Lactococcus
0.00	981	981	S	2592653	Lactococcus sp. KACC 19320
0.00	867	867	S	2419773	Lactococcus sp. 1JSPR-7
0.00	1707	1208	S	1364	Lactococcus piscium
0.00	499	499	S1	297352	Lactococcus piscium MKFS47
0.00	1096	1096	S	1363	Lactococcus garvieae
0.00	727	727	S	1366	Lactococcus raffinolactis
0.00	664	664	S	1940789	Lactococcus petauri
0.02	38916	249	F	81852	Enterococcaceae
0.01	26757	3326	G	1350	Enterococcus
0.00	4683	4374	S	1351	Enterococcus faecalis
0.00	106	106	S1	1206105	Enterococcus faecalis D32
0.00	101	101	S1	565651	Enterococcus faecalis ARO1/DG
0.00	53	53	S1	699186	Enterococcus faecalis R712
0.00	23	23	S1	1201292	Enterococcus faecalis ATCC 29212
0.00	12	12	S1	1287066	Enterococcus faecalis DENG1
0.00	9	9	S1	1157365	Enterococcus faecalis EnGen0107
0.00	5	5	S1	226185	Enterococcus faecalis V583
0.00	3783	3667	S	1352	Enterococcus faecium
0.00	39	39	S1	333849	Enterococcus faecium DO
0.00	39	39	S1	565663	Enterococcus faecium Com15
0.00	32	32	S1	1158600	Enterococcus faecium ATCC 8459 = NRRL B-2354
0.00	4	4	S1	1305849	Enterococcus faecium Aus0085
0.00	2	2	S1	1344042	Enterococcus faecium T110
0.00	2830	2549	S	1354	Enterococcus hirae
0.00	281	281	S1	768486	Enterococcus hirae ATCC 9790
0.00	2165	2020	S	53346	Enterococcus mundtii
0.00	145	145	S1	1300150	Enterococcus mundtii QU 25
0.00	1652	1652	S	53345	Enterococcus durans
0.00	1574	1574	S	33945	Enterococcus avium
0.00	1351	1351	S	2005703	Enterococcus wangshanyuanii
0.00	1209	55	G1	2608891	unclassified Enterococcus
0.00	381	381	S	2060307	Enterococcus sp. FDAARGOS_375
0.00	314	314	S	2582830	Enterococcus sp. M190262
0.00	243	243	S	2057791	Enterococcus sp. CR-Ec1
0.00	85	85	S	2603296	Enterococcus sp. DA9
0.00	66	66	S	1316414	Enterococcus sp. HSIEG1
0.00	65	65	S	2420313	Enterococcus sp. FDAARGOS_553
0.00	1147	1147	S	44008	Enterococcus cecorum
0.00	1015	1015	S	417368	Enterococcus thailandicus
0.00	880	670	S	37734	Enterococcus casseliflavus
0.00	210	210	S1	565655	Enterococcus casseliflavus EC20
0.00	867	867	S	160453	Enterococcus gilvus
0.00	275	275	S	1353	Enterococcus gallinarum
0.00	4553	9	G	2737	Vagococcus
0.00	1922	51	G1	2648499	unclassified Vagococcus
0.00	1036	1036	S	2562451	Vagococcus sp. CF-49
0.00	835	835	S	2571750	Vagococcus sp. MN-17
0.00	1470	1470	S	633807	Vagococcus penaei
0.00	1152	1152	S	519472	Vagococcus teuberi
0.00	4259	116	G	51668	Tetragenococcus
0.00	2191	1989	S	51669	Tetragenococcus halophilus
0.00	202	202	S1	945021	Tetragenococcus halophilus NBRC 12172
0.00	1024	1024	S	290335	Tetragenococcus koreensis
0.00	928	928	S	526944	Tetragenococcus osmophilus
0.00	3098	0	G	33969	Melissococcus
0.00	3098	3090	S	33970	Melissococcus plutonius
0.00	4	4	S1	940190	Melissococcus plutonius ATCC 35311
0.00	4	4	S1	1385937	Melissococcus plutonius S1
0.01	21069	60	F	81850	Leuconostocaceae
0.00	9691	1625	G	1243	Leuconostoc
0.00	2216	1763	S	1245	Leuconostoc mesenteroides
0.00	387	352	S1	33967	Leuconostoc mesenteroides subsp. mesenteroides
0.00	35	35	S2	203120	Leuconostoc mesenteroides subsp. mesenteroides ATCC 8293
0.00	42	42	S1	33966	Leuconostoc mesenteroides subsp. dextranicum
0.00	19	19	S1	2026657	Leuconostoc mesenteroides subsp. jonggajibkimchii
0.00	5	5	S1	427140	Leuconostoc mesenteroides KFRI-MG
0.00	1708	471	S	1244	Leuconostoc gelidum
0.00	766	587	S1	115778	Leuconostoc gelidum subsp. gasicomitatum
0.00	179	179	S2	1165892	Leuconostoc gelidum subsp. gasicomitatum KG16-1
0.00	471	471	S1	1229756	Leuconostoc gelidum JB7
0.00	980	937	S	33964	Leuconostoc citreum
0.00	43	43	S1	349519	Leuconostoc citreum KM20
0.00	946	876	S	1252	Leuconostoc carnosum
0.00	70	70	S1	1229758	Leuconostoc carnosum JB16
0.00	882	882	S	33968	Leuconostoc pseudomesenteroides
0.00	611	611	S	1246	Leuconostoc lactis
0.00	392	392	S	1511761	Leuconostoc suionicum
0.00	191	47	S	136609	Leuconostoc kimchii
0.00	144	144	S1	762051	Leuconostoc kimchii IMSNU 11154
0.00	104	104	S	255248	Leuconostoc garlicum
0.00	36	0	G1	2685106	unclassified Leuconostoc
0.00	36	36	S	979982	Leuconostoc sp. C2
0.00	8254	118	G	46255	Weissella
0.00	1281	1281	S	137591	Weissella cibaria
0.00	1162	938	S	165096	Weissella koreensis
0.00	224	224	S1	1045854	Weissella koreensis KACC 15510
0.00	1073	0	G1	2683241	unclassified Weissella
0.00	1073	1073	S	2506420	Weissella sp. 26KH-42
0.00	973	973	S	46256	Weissella hellenica
0.00	809	809	S	1631871	Weissella jogaejeotgali
0.00	727	727	S	1583	Weissella confusa
0.00	664	664	S	155866	Weissella soli
0.00	652	652	S	1249	Weissella paramesenteroides
0.00	492	492	S	759620	Weissella ceti
0.00	303	303	S	1629	Weissella viridescens
0.00	3064	188	G	46254	Oenococcus
0.00	914	0	G1	2636988	unclassified Oenococcus
0.00	914	914	S	2259623	Oenococcus sp. UCMA 16435
0.00	867	826	S	1247	Oenococcus oeni
0.00	41	41	S1	203123	Oenococcus oeni PSU-1
0.00	604	0	S	336988	Oenococcus kitaharae
0.00	604	604	S1	1045004	Oenococcus kitaharae DSM 17330
0.00	491	491	S	2203724	Oenococcus sicerae
0.01	15235	125	F	186828	Carnobacteriaceae
0.00	9517	194	G	2747	Carnobacterium
0.00	2821	318	G1	257487	unclassified Carnobacterium
0.00	1206	1206	S	208596	Carnobacterium sp. 17-4
0.00	927	927	S	1564681	Carnobacterium sp. CP1
0.00	169	169	S	2592351	Carnobacterium sp. PL12RED10
0.00	118	118	S	2592353	Carnobacterium sp. PL17RED31
0.00	79	79	S	2592355	Carnobacterium sp. PL17GRE32
0.00	4	4	S	2592352	Carnobacterium sp. PL26RED25
0.00	2722	2474	S	2751	Carnobacterium maltaromaticum
0.00	248	248	S1	1234679	Carnobacterium maltaromaticum LMA28
0.00	2134	2134	S	2748	Carnobacterium divergens
0.00	1646	0	S	147709	Carnobacterium inhibens
0.00	1646	1646	S1	1266845	Carnobacterium inhibens subsp. gilichinskyi
0.00	3340	3	G	1470540	Jeotgalibaca
0.00	2133	29	G1	2621505	unclassified Jeotgalibaca
0.00	1129	1129	S	2496265	Jeotgalibaca sp. H21T32
0.00	975	975	S	1903686	Jeotgalibaca sp. PTS2502
0.00	1204	1204	S	708126	Jeotgalibaca dankookensis
0.00	1469	0	G	191769	Marinilactibacillus
0.00	1469	0	G1	2632303	unclassified Marinilactibacillus
0.00	1469	1469	S	1911586	Marinilactibacillus sp. 15R
0.00	784	0	G	29393	Dolosigranulum
0.00	784	784	S	29394	Dolosigranulum pigrum
0.00	4562	4	F	186827	Aerococcaceae
0.00	3936	31	G	1375	Aerococcus
0.00	1198	666	S	1376	Aerococcus urinae
0.00	532	532	S1	866775	Aerococcus urinae ACS-120-V-Col10a
0.00	676	676	S	1377	Aerococcus viridans
0.00	606	606	S	87541	Aerococcus christensenii
0.00	556	556	S	128944	Aerococcus urinaehominis
0.00	437	437	S	119206	Aerococcus sanguinicola
0.00	432	432	S	51665	Aerococcus urinaeequi
0.00	622	0	G	2689587	Suicoccus
0.00	622	622	S	2036206	Suicoccus acidiformans
0.29	565116	1634	C	186801	Clostridia
0.26	504443	4490	O	186802	Clostridiales
0.17	326583	1109	F	31979	Clostridiaceae
0.15	297180	24806	G	1485	Clostridium
0.04	74697	110	G1	2614128	unclassified Clostridium
0.02	32051	32051	S	2212991	Clostridium sp. AWRP
0.01	20607	20607	S	641107	Clostridium sp. DL-VIII
0.00	4979	4979	S	2320868	Clostridium sp. CT4
0.00	3796	3796	S	2068654	Clostridium sp. JN500901
0.00	3280	3280	S	2507159	Clostridium sp. JN-9
0.00	3246	3246	S	2587161	Clostridium sp. SYSU GA15002T
0.00	3122	3122	S	2483110	Clostridium sp. JN-1
0.00	2118	2118	S	755731	Clostridium sp. BNL1100
0.00	702	702	S	1702238	Clostridium sp. MF28
0.00	686	686	S	1042156	Clostridium sp. SY8519
0.02	40695	30777	S	1491	Clostridium botulinum
0.00	3090	3090	S1	929506	Clostridium botulinum BKT015925
0.00	2352	1	S1	36827	Clostridium botulinum B
0.00	1588	1588	S2	935198	Clostridium botulinum B str. Eklund 17B (NRP)
0.00	759	0	S2	591968	Clostridium botulinum B1
0.00	759	759	S3	498213	Clostridium botulinum B1 str. Okra
0.00	4	4	S2	515621	Clostridium botulinum Ba4 str. 657
0.00	1550	1550	S1	1415774	Clostridium botulinum 202F
0.00	1353	1	S1	36826	Clostridium botulinum A
0.00	1318	1318	S2	498214	Clostridium botulinum A3 str. Loch Maree
0.00	24	24	S2	441770	Clostridium botulinum A str. ATCC 19397
0.00	6	6	S2	441771	Clostridium botulinum A str. Hall
0.00	4	4	S2	536232	Clostridium botulinum A2 str. Kyoto
0.00	515	515	S1	941968	Clostridium botulinum H04402 065
0.00	504	494	S1	36831	Clostridium botulinum F
0.00	10	10	S2	758678	Clostridium botulinum F str. 230613
0.00	381	381	S1	1408284	Clostridium botulinum Prevot_594
0.00	141	141	S1	1408283	Clostridium botulinum CDC_1436
0.00	32	0	S1	36830	Clostridium botulinum E
0.00	32	32	S2	508767	Clostridium botulinum E3 str. Alaska E43
0.01	18880	18061	S	1502	Clostridium perfringens
0.00	461	461	S1	883064	Clostridium perfringens F262
0.00	200	200	S1	195102	Clostridium perfringens str. 13
0.00	158	158	S1	195103	Clostridium perfringens ATCC 13124
0.01	13326	8255	S	1520	Clostridium beijerinckii
0.00	3866	3863	S1	290402	Clostridium beijerinckii NCIMB 8052
0.00	3	3	S2	864803	Clostridium beijerinckii ATCC 35702
0.00	1205	1205	S1	1428454	Clostridium beijerinckii NRRL B-598
0.01	10275	10275	S	1492	Clostridium butyricum
0.01	9859	4728	S	1501	Clostridium pasteurianum
0.00	5131	5131	S1	86416	Clostridium pasteurianum BC1
0.00	9106	6621	S	36745	Clostridium saccharoperbutylacetonicum
0.00	2485	0	S1	1335640	Clostridium saccharoperbutylacetonicum N1-4
0.00	2485	2485	S2	931276	Clostridium saccharoperbutylacetonicum N1-4(HMT)
0.00	6762	6761	S	169679	Clostridium saccharobutylicum
0.00	1	1	S1	1345695	Clostridium saccharobutylicum DSM 13864
0.00	6716	6705	S	1534	Clostridium kluyveri
0.00	10	10	S1	431943	Clostridium kluyveri DSM 555
0.00	1	1	S1	583346	Clostridium kluyveri NBRC 12016
0.00	6119	3804	S	1561	Clostridium baratii
0.00	2315	2315	S1	1415775	Clostridium baratii str. Sullivan
0.00	5856	4468	S	1513	Clostridium tetani
0.00	1211	1211	S1	1231072	Clostridium tetani 12124569
0.00	177	177	S1	212717	Clostridium tetani E88
0.00	5790	5790	S	29341	Clostridium argentinense
0.00	5465	2640	S	1542	Clostridium novyi
0.00	2825	2825	S1	386415	Clostridium novyi NT
0.00	5246	0	S	238834	Clostridium estertheticum
0.00	5246	5246	S1	1552	Clostridium estertheticum subsp. estertheticum
0.00	4969	4969	S	1504	Clostridium septicum
0.00	4887	4887	S	1216932	Clostridium bornimense
0.00	4451	0	S	1493	Clostridium cellulovorans
0.00	4451	4451	S1	573061	Clostridium cellulovorans 743B
0.00	4433	4433	S	1519	Clostridium tyrobutyricum
0.00	4254	4254	S	394958	Clostridium taeniosporum
0.00	4043	0	S	217159	Clostridium carboxidivorans
0.00	4043	4043	S1	536227	Clostridium carboxidivorans P7
0.00	3656	3622	S	1488	Clostridium acetobutylicum
0.00	17	17	S1	991791	Clostridium acetobutylicum DSM 1731
0.00	12	12	S1	272562	Clostridium acetobutylicum ATCC 824
0.00	5	5	S1	863638	Clostridium acetobutylicum EA 2018
0.00	3273	3273	S	46867	Clostridium chauvoei
0.00	3147	3147	S	182773	Clostridium isatidis
0.00	3057	3057	S	1548	Clostridium scatologenes
0.00	3038	3038	S	1497	Clostridium formicaceticum
0.00	2825	2825	S	332101	Clostridium drakei
0.00	2650	2650	S	1494	Clostridium cochlearium
0.00	2425	2425	S	84022	Clostridium aceticum
0.00	805	0	S	1538	Clostridium ljungdahlii
0.00	805	805	S1	748727	Clostridium ljungdahlii DSM 13528
0.00	624	624	S	223919	Clostridium diolis
0.00	570	0	S	84023	Clostridium autoethanogenum
0.00	570	570	S1	1341692	Clostridium autoethanogenum DSM 10061
0.00	475	475	S	1509	Clostridium sporogenes
0.00	4814	0	G	49082	Candidatus Arthromitus
0.00	4814	2206	G1	2638829	unclassified Candidatus Arthromitus
0.00	2265	2265	S	1041504	Candidatus Arthromitus sp. SFB-rat-Yit
0.00	189	189	S	1508644	Candidatus Arthromitus sp. SFB-mouse-NL
0.00	154	114	S	49118	Candidatus Arthromitus sp. SFB-mouse
0.00	24	24	S1	1029718	Candidatus Arthromitus sp. SFB-mouse-Japan
0.00	16	16	S1	1041809	Candidatus Arthromitus sp. SFB-mouse-Yit
0.00	4612	1	G	114627	Alkaliphilus
0.00	2856	0	S	208226	Alkaliphilus metalliredigens
0.00	2856	2856	S1	293826	Alkaliphilus metalliredigens QYMF
0.00	1755	0	S	461876	Alkaliphilus oremlandii
0.00	1755	1755	S1	350688	Alkaliphilus oremlandii OhILAs
0.00	4104	0	F1	189971	unclassified Clostridiaceae
0.00	4104	4104	S	2082193	Clostridiaceae bacterium 14S0207
0.00	3349	0	G	1848399	Crassaminicella
0.00	3349	0	G1	2633479	unclassified Crassaminicella
0.00	3349	3349	S	2599308	Crassaminicella sp. SY095
0.00	3008	0	G	44258	Caloramator
0.00	3008	0	G1	2629145	unclassified Caloramator
0.00	3008	3008	S	2576307	Caloramator sp. E03
0.00	2999	0	G	1769729	Hathewaya
0.00	2999	2999	S	1498	Hathewaya histolytica
0.00	2638	0	G	390805	Geosporobacter
0.00	2638	2638	S	1424294	Geosporobacter ferrireducens
0.00	2125	0	G	1649459	Hungatella
0.00	2125	0	S	154046	Hungatella hathewayi
0.00	2125	2125	S1	742737	Hungatella hathewayi WAL-18680
0.00	645	0	G	1981033	Mordavella
0.00	645	0	G1	2622214	unclassified Mordavella
0.00	645	645	S	2086584	Mordavella sp. Marseille-P3756
0.03	49445	1476	F	186803	Lachnospiraceae
0.01	13086	239	G	1506553	Lachnoclostridium
0.00	3379	0	S	66219	Lachnoclostridium phytofermentans
0.00	3379	3379	S1	357809	Lachnoclostridium phytofermentans ISDg
0.00	1881	1666	S	29347	[Clostridium] scindens
0.00	215	215	S1	411468	[Clostridium] scindens ATCC 35704
0.00	1667	0	S	29370	[Clostridium] sphenoides
0.00	1667	1667	S1	1297793	[Clostridium] sphenoides JCM 1415
0.00	1600	0	S	84030	[Clostridium] saccharolyticum
0.00	1600	1600	S1	610130	[Clostridium] saccharolyticum WM1
0.00	1295	1295	S	208479	[Clostridium] bolteae
0.00	1226	0	G1	2608895	unclassified Lachnoclostridium
0.00	1226	1226	S	1834196	Lachnoclostridium sp. YL32
0.00	928	928	S	1871021	Lachnoclostridium phocaeense
0.00	871	0	S	89153	[Clostridium] hylemonae
0.00	871	871	S1	553973	[Clostridium] hylemonae DSM 15053
0.00	8898	1043	F1	186928	unclassified Lachnospiraceae
0.00	3254	3254	S	2093742	Lachnospiraceae bacterium KM106-2
0.00	1042	1042	S	1898203	Lachnospiraceae bacterium
0.00	986	986	S	2109691	Lachnospiraceae bacterium GAM79
0.00	896	896	S	712991	Lachnospiraceae bacterium oral taxon 500
0.00	860	860	S	2594789	Lachnospiraceae bacterium KGMB03038
0.00	817	817	S	2109690	Lachnospiraceae bacterium Choco86
0.00	5750	1500	G	572511	Blautia
0.00	1925	1	G1	2648079	unclassified Blautia
0.00	1015	1015	S	2479767	Blautia sp. SC05B48
0.00	909	909	S	1912897	Blautia sp. N6H1-15
0.00	1457	1457	S	33035	Blautia producta
0.00	868	0	S	33038	[Ruminococcus] gnavus
0.00	868	868	S1	411470	[Ruminococcus] gnavus ATCC 29149
0.00	4106	1568	G	698776	Cellulosilyticum
0.00	1547	0	S	29360	Cellulosilyticum lentocellum
0.00	1547	1547	S1	642492	Cellulosilyticum lentocellum DSM 5427
0.00	991	0	G1	2643091	unclassified Cellulosilyticum
0.00	991	991	S	2497860	Cellulosilyticum sp. WCF-2
0.00	4029	25	G	830	Butyrivibrio
0.00	1614	0	S	43305	Butyrivibrio proteoclasticus
0.00	1614	1614	S1	515622	Butyrivibrio proteoclasticus B316
0.00	1203	1203	S	185008	Butyrivibrio hungatei
0.00	1187	1187	S	831	Butyrivibrio fibrisolvens
0.00	2321	2	G	207244	Anaerostipes
0.00	1396	1396	S	649756	Anaerostipes hadrus
0.00	923	923	S	1229621	Anaerostipes rhamnosivorans
0.00	2160	0	G	1663717	Herbinix
0.00	2160	2160	S	1679721	Herbinix luporum
0.00	2079	15	G	841	Roseburia
0.00	1217	0	S	166486	Roseburia intestinalis
0.00	1217	1217	S1	536231	Roseburia intestinalis L1-82
0.00	847	847	S	301301	Roseburia hominis
0.00	1858	0	G	1164882	Lachnoanaerobaculum
0.00	1858	1858	S	617123	Lachnoanaerobaculum umeaense
0.00	1442	0	G	2569097	Anaerobutyricum
0.00	1442	1442	S	39488	Anaerobutyricum hallii
0.00	1147	0	G	2039240	Anaerotignum
0.00	1147	0	S	28446	Anaerotignum propionicum
0.00	1147	1147	S1	991789	Anaerotignum propionicum DSM 1682
0.00	1093	0	G	46205	Pseudobutyrivibrio
0.00	1093	1093	S	185007	Pseudobutyrivibrio xylanivorans
0.01	29288	291	F	186804	Peptostreptococcaceae
0.01	12728	0	G	1870884	Clostridioides
0.01	12728	12190	S	1496	Clostridioides difficile
0.00	291	291	S1	479832	Clostridioides difficile QCD-76w55
0.00	69	69	S1	499175	Clostridioides difficile ATCC 43255
0.00	59	59	S1	479834	Clostridioides difficile QCD-37x79
0.00	49	49	S1	479831	Clostridioides difficile QCD-63q42
0.00	23	23	S1	699035	Clostridioides difficile M120
0.00	20	20	S1	499174	Clostridioides difficile QCD-23m63
0.00	12	12	S1	499176	Clostridioides difficile CIP 107932
0.00	6	6	S1	479833	Clostridioides difficile QCD-97b34
0.00	6	6	S1	699037	Clostridioides difficile M68
0.00	1	1	S1	455631	Clostridioides difficile QCD-66c26
0.00	1	1	S1	645462	Clostridioides difficile CD196
0.00	1	1	S1	1121308	Clostridioides difficile ATCC 9689 = DSM 1296
0.00	4300	0	G	1849822	Paraclostridium
0.00	4300	4300	S	1490	Paraclostridium bifermentans
0.00	4223	0	G	1849828	Paeniclostridium
0.00	4223	4223	S	1505	Paeniclostridium sordellii
0.00	3793	0	F1	200630	unclassified Peptostreptococcaceae
0.00	2428	2428	S	89152	[Clostridium] hiranonis
0.00	1365	1365	S	2081703	Peptostreptococcaceae bacterium oral taxon 929
0.00	2084	0	G	186831	Acetoanaerobium
0.00	2084	2084	S	1511	Acetoanaerobium sticklandii
0.00	1059	0	G	44259	Filifactor
0.00	1059	0	S	143361	Filifactor alocis
0.00	1059	1059	S1	546269	Filifactor alocis ATCC 35896
0.00	810	0	G	1481960	Peptoclostridium
0.00	810	0	S	1731	Peptoclostridium acidaminophilum
0.00	810	810	S1	1286171	Peptoclostridium acidaminophilum DSM 3953
0.01	25492	103	F	186807	Peptococcaceae
0.00	6362	55	G	79206	Desulfosporosinus
0.00	1718	0	S	339862	Desulfosporosinus youngiae
0.00	1718	1718	S1	768710	Desulfosporosinus youngiae DSM 17734
0.00	1666	0	S	1563	Desulfosporosinus orientis
0.00	1666	1666	S1	768706	Desulfosporosinus orientis DSM 765
0.00	1594	0	S	885581	Desulfosporosinus acidiphilus
0.00	1594	1594	S1	646529	Desulfosporosinus acidiphilus SJ4
0.00	1329	0	S	79209	Desulfosporosinus meridiei
0.00	1329	1329	S1	768704	Desulfosporosinus meridiei DSM 13257
0.00	4521	127	G	1562	Desulfotomaculum
0.00	1402	0	S	1564	Desulfotomaculum ruminis
0.00	1402	1402	S1	696281	Desulfotomaculum ruminis DSM 2154
0.00	1114	0	S	59610	Desulfotomaculum reducens
0.00	1114	1114	S1	349161	Desulfotomaculum reducens MI-1
0.00	970	0	S	1565	Desulfotomaculum nigrificans
0.00	970	970	S1	868595	Desulfotomaculum nigrificans CO-1-SRB
0.00	908	908	S	1833852	Desulfotomaculum ferrireducens
0.00	4442	75	G	36853	Desulfitobacterium
0.00	1632	776	S	49338	Desulfitobacterium hafniense
0.00	535	535	S1	138119	Desulfitobacterium hafniense Y51
0.00	321	321	S1	272564	Desulfitobacterium hafniense DCB-2
0.00	935	0	S	233055	Desulfitobacterium dichloroeliminans
0.00	935	935	S1	871963	Desulfitobacterium dichloroeliminans LMG P-21439
0.00	930	0	S	142877	Desulfitobacterium metallireducens
0.00	930	930	S1	871968	Desulfitobacterium metallireducens DSM 15288
0.00	870	0	S	36854	Desulfitobacterium dehalogenans
0.00	870	870	S1	756499	Desulfitobacterium dehalogenans ATCC 51507
0.00	1580	0	F1	208050	unclassified Peptococcaceae
0.00	1580	1580	S	1761012	Peptococcaceae bacterium DCMF
0.00	1517	0	G	2282742	Desulfofarcimen
0.00	1517	0	S	58138	Desulfofarcimen acetoxidans
0.00	1517	1517	S1	485916	Desulfofarcimen acetoxidans DSM 771
0.00	1438	0	G	2282740	Desulfallas
0.00	1438	0	S	102134	Desulfallas gibsoniae
0.00	1438	1438	S1	767817	Desulfallas gibsoniae DSM 7213
0.00	1395	291	G	56112	Dehalobacter
0.00	624	533	S	55583	Dehalobacter restrictus
0.00	91	91	S1	871738	Dehalobacter restrictus DSM 9455
0.00	480	397	G1	2635733	unclassified Dehalobacter
0.00	52	52	S	1131462	Dehalobacter sp. CF
0.00	31	31	S	1147129	Dehalobacter sp. DCA
0.00	1178	0	G	471826	Candidatus Desulforudis
0.00	1178	0	S	471827	Candidatus Desulforudis audaxviator
0.00	1178	1178	S1	477974	Candidatus Desulforudis audaxviator MP104C
0.00	1159	0	G	51514	Dehalobacterium
0.00	1159	1159	S	51515	Dehalobacterium formicoaceticum
0.00	1068	0	G	51196	Syntrophobotulus
0.00	1068	0	S	51197	Syntrophobotulus glycolicus
0.00	1068	1068	S1	645991	Syntrophobotulus glycolicus DSM 8271
0.00	729	0	G	278993	Thermincola
0.00	729	0	S	863643	Thermincola potens
0.00	729	729	S1	635013	Thermincola potens JR
0.01	14751	51	F	541000	Ruminococcaceae
0.00	4248	10	G	1263	Ruminococcus
0.00	1510	0	G1	2608920	unclassified Ruminococcus
0.00	1510	1510	S	2564099	Ruminococcus sp. JE7A12
0.00	1110	1110	S	1160721	Ruminococcus bicirculans
0.00	1101	0	S	1264	Ruminococcus albus
0.00	1101	1101	S1	697329	Ruminococcus albus 7 = DSM 20455
0.00	517	517	S	1161942	Ruminococcus champanellensis
0.00	3763	0	G	216851	Faecalibacterium
0.00	3763	3763	S	853	Faecalibacterium prausnitzii
0.00	1870	0	G	946234	Flavonifractor
0.00	1870	1870	S	292800	Flavonifractor plautii
0.00	1526	0	G	1905344	Ruthenibacterium
0.00	1526	1526	S	1550024	Ruthenibacterium lactatiformans
0.00	1193	0	G	253238	Ethanoligenens
0.00	1193	1193	S	253239	Ethanoligenens harbinense
0.00	1140	0	F1	552397	unclassified Ruminococcaceae
0.00	694	694	S	29343	[Clostridium] cellulosi
0.00	446	0	F2	2305133	unclassified Ruminococcaceae (miscellaneous)
0.00	446	446	S	1572656	Ruminococcaceae bacterium CPB6
0.00	960	0	G	1738645	Caproiciproducens
0.00	960	0	G1	2643836	unclassified Caproiciproducens
0.00	960	960	S	2507162	Caproiciproducens sp. NJN-50
0.01	12749	39	F	2304686	Hungateiclostridiaceae
0.00	6777	177	G	2304692	Hungateiclostridium
0.00	2592	2592	S	1677857	Hungateiclostridium saccincola
0.00	2388	0	S	288965	Hungateiclostridium clariflavum
0.00	2388	2388	S1	720554	Hungateiclostridium clariflavum DSM 19732
0.00	1620	1358	S	1515	Hungateiclostridium thermocellum
0.00	261	261	S1	203119	Hungateiclostridium thermocellum ATCC 27405
0.00	1	1	S1	1138384	Hungateiclostridium thermocellum AD2
0.00	1664	0	G	1508657	Ruminiclostridium
0.00	1664	0	S	1521	Ruminiclostridium cellulolyticum
0.00	1664	1664	S1	394503	Ruminiclostridium cellulolyticum H10
0.00	1280	0	G	2304691	Thermoclostridium
0.00	1280	1035	S	1510	Thermoclostridium stercorarium
0.00	150	0	S1	160385	Thermoclostridium stercorarium subsp. leptospartum
0.00	150	150	S2	1346611	Thermoclostridium stercorarium subsp. leptospartum DSM 9219
0.00	63	0	S1	29351	Thermoclostridium stercorarium subsp. thermolacticum
0.00	63	63	S2	1121336	Thermoclostridium stercorarium subsp. thermolacticum DSM 2910
0.00	32	0	S1	160845	Thermoclostridium stercorarium subsp. stercorarium
0.00	32	32	S2	1121335	Thermoclostridium stercorarium subsp. stercorarium DSM 8532
0.00	1237	0	G	2304693	Pseudoclostridium
0.00	1237	1237	S	84032	Pseudoclostridium thermosuccinogenes
0.00	1186	0	G	236752	Fastidiosipila
0.00	1186	1186	S	236753	Fastidiosipila sanguinis
0.00	566	0	G	1637257	Mageeibacillus
0.00	566	0	S	884684	Mageeibacillus indolicus
0.00	566	566	S1	699246	Mageeibacillus indolicus UPII9-5
0.01	11372	1	O1	538999	Clostridiales incertae sedis
0.00	6737	0	F	539000	Clostridiales Family XVII. Incertae Sedis
0.00	6737	182	G	73918	Thermaerobacter
0.00	3346	0	S	73919	Thermaerobacter marianensis
0.00	3346	3346	S1	644966	Thermaerobacter marianensis DSM 12885
0.00	3209	0	G1	2619059	unclassified Thermaerobacter
0.00	3209	3209	S	2546351	Thermaerobacter sp. FW80
0.00	3792	8	F	543314	Clostridiales Family XIII. Incertae Sedis
0.00	1252	0	S	143393	[Eubacterium] sulci
0.00	1252	1252	S1	888727	Eubacterium sulci ATCC 35585
0.00	1105	29	G	86331	Mogibacterium
0.00	584	584	S	114527	Mogibacterium diversum
0.00	492	492	S	86332	Mogibacterium pumilum
0.00	981	0	G	2060094	Aminipila
0.00	981	0	G1	2623050	unclassified Aminipila
0.00	981	981	S	2507160	Aminipila sp. JN-18
0.00	446	0	S	76124	[Eubacterium] minutum
0.00	446	446	S1	888721	Eubacterium minutum ATCC 700079
0.00	842	0	F	543347	Clostridiales Family XVI. Incertae Sedis
0.00	842	0	G	178898	Carboxydocella
0.00	842	842	S	178899	Carboxydocella thermautotrophica
0.00	8721	111	F	186806	Eubacteriaceae
0.00	6143	1296	G	1730	Eubacterium
0.00	1625	1625	S	1736	Eubacterium limosum
0.00	1426	0	S	39485	[Eubacterium] eligens
0.00	1426	1426	S1	515620	[Eubacterium] eligens ATCC 27750
0.00	816	0	S	29322	[Eubacterium] cellulosolvens
0.00	816	816	S1	633697	[Eubacterium] cellulosolvens 6
0.00	628	628	S	53442	Eubacterium callanderi
0.00	352	352	S	2041044	Eubacterium maltosivorans
0.00	2467	22	G	33951	Acetobacterium
0.00	1406	0	S	33952	Acetobacterium woodii
0.00	1406	1406	S1	931626	Acetobacterium woodii DSM 1030
0.00	1039	0	G1	2638182	unclassified Acetobacterium
0.00	1039	1039	S	2184575	Acetobacterium sp. KB-1
0.00	6177	3271	O1	186813	unclassified Clostridiales
0.00	1354	0	O2	39779	unclassified Clostridiales (miscellaneous)
0.00	1354	1354	S	2109688	Clostridiales bacterium CCNA10
0.00	978	0	G	1918454	Flintibacter
0.00	978	0	G1	2610894	unclassified Flintibacter
0.00	978	978	S	2610895	Flintibacter sp. KGMB00164
0.00	574	0	G	1392389	Intestinimonas
0.00	574	574	S	1297617	Intestinimonas butyriciproducens
0.00	3760	16	F	68298	Syntrophomonadaceae
0.00	2350	0	G	2293313	Candidatus Syntrophocurvum
0.00	2350	2350	S	2293317	Candidatus Syntrophocurvum alkaliphilum
0.00	932	0	G	862	Syntrophomonas
0.00	932	0	S	863	Syntrophomonas wolfei
0.00	932	0	S1	370885	Syntrophomonas wolfei subsp. wolfei
0.00	932	932	S2	335541	Syntrophomonas wolfei subsp. wolfei str. Goettingen G311
0.00	462	0	G	129001	Syntrophothermus
0.00	462	0	S	86170	Syntrophothermus lipocalidus
0.00	462	462	S1	643648	Syntrophothermus lipocalidus DSM 12680
0.00	3221	0	F	543349	Symbiobacteriaceae
0.00	3221	0	G	2733	Symbiobacterium
0.00	3221	0	S	2734	Symbiobacterium thermophilum
0.00	3221	3221	S1	292459	Symbiobacterium thermophilum IAM 14863
0.00	2549	1171	F	216572	Oscillospiraceae
0.00	1195	4	G	459786	Oscillibacter
0.00	1064	0	S	351091	Oscillibacter valericigenes
0.00	1064	1064	S1	693746	Oscillibacter valericigenes Sjm18-20
0.00	127	0	G1	2629304	unclassified Oscillibacter
0.00	127	127	S	2109687	Oscillibacter sp. PEA192
0.00	183	0	G	2591381	Dysosmobacter
0.00	183	183	S	2093857	Dysosmobacter welbionis
0.00	2267	2	F	31984	Heliobacteriaceae
0.00	1239	0	G	2697	Heliobacterium
0.00	1239	0	S	35701	Heliobacterium modesticaldum
0.00	1239	1239	S1	498761	Heliobacterium modesticaldum Ice1
0.00	1026	0	G	79598	Heliorestis
0.00	1026	1026	S	356322	Heliorestis convoluta
0.00	2032	0	F	990719	Christensenellaceae
0.00	2032	0	G	990721	Christensenella
0.00	1269	0	G1	2649046	unclassified Christensenella
0.00	1269	1269	S	2086585	Christensenella sp. Marseille-P3954
0.00	763	763	S	626937	Christensenella minuta
0.00	1546	0	F	2603322	Vallitaleaceae
0.00	1546	0	G	2603323	Petrocella
0.00	1546	1546	S	2173034	Petrocella atlantisensis
0.02	41126	87	O	68295	Thermoanaerobacterales
0.01	21302	15	F	543371	Thermoanaerobacterales Family III. Incertae Sedis
0.01	11538	5358	G	44000	Caldicellulosiruptor
0.00	906	906	S	1222016	Caldicellulosiruptor changbaiensis
0.00	892	0	S	717609	Caldicellulosiruptor obsidiansis
0.00	892	892	S1	608506	Caldicellulosiruptor obsidiansis OB47
0.00	855	0	S	44001	Caldicellulosiruptor saccharolyticus
0.00	855	855	S1	351627	Caldicellulosiruptor saccharolyticus DSM 8903
0.00	821	0	S	413889	Caldicellulosiruptor kronotskyensis
0.00	821	821	S1	632348	Caldicellulosiruptor kronotskyensis 2002
0.00	795	0	S	55205	Caldicellulosiruptor owensensis
0.00	795	795	S1	632518	Caldicellulosiruptor owensensis OL
0.00	644	0	S	413888	Caldicellulosiruptor hydrothermalis
0.00	644	644	S1	632292	Caldicellulosiruptor hydrothermalis 108
0.00	596	0	S	31899	Caldicellulosiruptor bescii
0.00	596	596	S1	521460	Caldicellulosiruptor bescii DSM 6725
0.00	355	0	S	52765	Caldicellulosiruptor kristjanssonii
0.00	355	355	S1	632335	Caldicellulosiruptor kristjanssonii I77R1B
0.00	316	0	S	52766	Caldicellulosiruptor lactoaceticus
0.00	316	316	S1	632516	Caldicellulosiruptor lactoaceticus 6A
0.00	9124	584	G	28895	Thermoanaerobacterium
0.00	3140	1912	S	1517	Thermoanaerobacterium thermosaccharolyticum
0.00	683	683	S1	580327	Thermoanaerobacterium thermosaccharolyticum DSM 571
0.00	545	545	S1	698948	Thermoanaerobacterium thermosaccharolyticum M0795
0.00	2490	0	G1	2622527	unclassified Thermoanaerobacterium
0.00	2490	2490	S	1550240	Thermoanaerobacterium sp. RBIITD
0.00	1587	0	S	29329	Thermoanaerobacterium xylanolyticum
0.00	1587	1587	S1	858215	Thermoanaerobacterium xylanolyticum LX-11
0.00	1323	1323	S	47490	Thermoanaerobacterium aotearoense
0.00	625	0	G	291988	Thermosediminibacter
0.00	625	0	S	291990	Thermosediminibacter oceani
0.00	625	625	S1	555079	Thermosediminibacter oceani DSM 16646
0.01	15011	137	F	186814	Thermoanaerobacteraceae
0.00	7361	3760	G	1754	Thermoanaerobacter
0.00	1696	1696	S	2325	Thermoanaerobacter kivui
0.00	468	0	S	46354	Thermoanaerobacter wiegelii
0.00	468	468	S1	697303	Thermoanaerobacter wiegelii Rt8.B1
0.00	378	0	S	108150	Thermoanaerobacter italicus
0.00	378	378	S1	580331	Thermoanaerobacter italicus Ab9
0.00	351	0	S	583357	Thermoanaerobacter mathranii
0.00	351	0	S1	57481	Thermoanaerobacter mathranii subsp. mathranii
0.00	351	351	S2	583358	Thermoanaerobacter mathranii subsp. mathranii str. A3
0.00	259	259	G1	2636821	unclassified Thermoanaerobacter
0.00	238	0	S	1757	Thermoanaerobacter ethanolicus
0.00	238	238	S1	509192	Thermoanaerobacter ethanolicus JW 200
0.00	210	0	S	106578	Thermoanaerobacter siderophilus
0.00	210	210	S1	880478	Thermoanaerobacter siderophilus SR4
0.00	1	0	S	496866	Thermoanaerobacter pseudethanolicus
0.00	1	1	S1	340099	Thermoanaerobacter pseudethanolicus ATCC 33223
0.00	2672	0	F1	42857	Moorella group
0.00	2040	45	G	44260	Moorella
0.00	1014	1014	S	1525	Moorella thermoacetica
0.00	981	981	S	55779	Moorella glycerini
0.00	632	0	G	42837	Ammonifex
0.00	632	0	S	42838	Ammonifex degensii
0.00	632	632	S1	429009	Ammonifex degensii KC4
0.00	1465	0	G	499228	Tepidanaerobacter
0.00	1465	0	S	499229	Tepidanaerobacter acetatoxydans
0.00	1465	1465	S1	1209989	Tepidanaerobacter acetatoxydans Re1
0.00	1125	0	G	249529	Caldanaerobacter
0.00	1125	0	S	911092	Caldanaerobacter subterraneus
0.00	1125	0	S1	119072	Caldanaerobacter subterraneus subsp. tengcongensis
0.00	1125	1125	S2	273068	Caldanaerobacter subterraneus subsp. tengcongensis MB4
0.00	837	0	G	129957	Carboxydothermus
0.00	837	0	S	129958	Carboxydothermus hydrogenoformans
0.00	837	837	S1	246194	Carboxydothermus hydrogenoformans Z-2901
0.00	772	0	G	140458	Thermacetogenium
0.00	772	0	S	85874	Thermacetogenium phaeum
0.00	772	772	S1	1089553	Thermacetogenium phaeum DSM 12270
0.00	642	0	G	202949	Thermanaeromonas
0.00	642	0	S	161154	Thermanaeromonas toyohensis
0.00	642	642	S1	698762	Thermanaeromonas toyohensis ToBE
0.00	3025	0	F	227387	Thermodesulfobiaceae
0.00	3025	181	G	227388	Thermodesulfobium
0.00	1466	1466	S	1794699	Thermodesulfobium acidiphilum
0.00	1378	0	S	184064	Thermodesulfobium narugense
0.00	1378	1378	S1	747365	Thermodesulfobium narugense DSM 14796
0.00	1026	0	O1	68296	unclassified Thermoanaerobacterales
0.00	1026	1026	S	2316383	Thermoanaerobacterales bacterium SK-G1
0.00	675	0	F	543372	Thermoanaerobacterales Family IV. Incertae Sedis
0.00	675	0	G	252965	Mahella
0.00	675	0	S	252966	Mahella australiensis
0.00	675	675	S1	697281	Mahella australiensis 50-1 BON
0.01	15965	36	O	53433	Halanaerobiales
0.01	9960	97	F	972	Halanaerobiaceae
0.00	5255	47	G	2330	Halanaerobium
0.00	2859	0	S	2331	Halanaerobium praevalens
0.00	2859	2859	S1	572479	Halanaerobium praevalens DSM 2228
0.00	2349	2349	S	656519	Halanaerobium hydrogeniformans
0.00	2886	0	G	46466	Halocella
0.00	2886	0	G1	2640322	unclassified Halocella
0.00	2886	2886	S	2382161	Halocella sp. SP3-1
0.00	1722	0	G	32636	Halothermothrix
0.00	1722	0	S	31909	Halothermothrix orenii
0.00	1722	1722	S1	373903	Halothermothrix orenii H 168
0.00	4064	25	F	53434	Halobacteroidaceae
0.00	2506	0	G	42417	Halobacteroides
0.00	2506	0	S	42422	Halobacteroides halobius
0.00	2506	2506	S1	748449	Halobacteroides halobius DSM 5150
0.00	1533	0	G	28186	Acetohalobium
0.00	1533	0	S	28187	Acetohalobium arabaticum
0.00	1533	1533	S1	574087	Acetohalobium arabaticum DSM 5501
0.00	1905	0	O1	387655	unclassified Halanaerobiales
0.00	1905	0	G	1769008	Anoxybacter
0.00	1905	1905	S	1323375	Anoxybacter fermentans
0.00	1948	0	O	485256	Natranaerobiales
0.00	1948	0	F	485255	Natranaerobiaceae
0.00	1948	0	G	375928	Natranaerobius
0.00	1948	0	S	375929	Natranaerobius thermophilus
0.00	1948	1948	S1	457570	Natranaerobius thermophilus JW/NM-WN-LF
0.01	27946	20	C	1737404	Tissierellia
0.01	26253	33	O	1737405	Tissierellales
0.01	13481	41	F	1570339	Peptoniphilaceae
0.00	3619	0	G	543311	Parvimonas
0.00	3619	3619	S	33033	Parvimonas micra
0.00	3548	0	G	150022	Finegoldia
0.00	3548	408	S	1260	Finegoldia magna
0.00	1687	1687	S1	334413	Finegoldia magna ATCC 29328
0.00	1453	1453	S1	525282	Finegoldia magna ATCC 53516
0.00	3104	0	G	162289	Peptoniphilus
0.00	1490	1490	S	54005	Peptoniphilus harei
0.00	1117	0	G1	2637196	unclassified Peptoniphilus
0.00	1117	1117	S	1912856	Peptoniphilus sp. ING2-D1G
0.00	497	497	S	54006	Peptoniphilus ivorii
0.00	2802	28	G	165779	Anaerococcus
0.00	1445	0	S	33034	Anaerococcus prevotii
0.00	1445	1445	S1	525919	Anaerococcus prevotii DSM 20548
0.00	1329	1329	S	1870984	Anaerococcus mediterraneensis
0.00	367	0	G	1161127	Murdochiella
0.00	367	367	S	1852373	Murdochiella vaginalis
0.00	8613	1	F	1737406	Tissierellaceae
0.00	3165	0	G	165812	Sporanaerobacter
0.00	3165	0	G1	2628338	unclassified Sporanaerobacter
0.00	3165	3165	S	2507161	Sporanaerobacter sp. JN28
0.00	2801	0	S	45497	[Clostridium] ultunense
0.00	2801	2801	S1	1288971	[Clostridium] ultunense Esp
0.00	2646	0	G	2692382	Gudongella
0.00	2646	2646	S	1582259	Gudongella oleilytica
0.00	4126	0	F	2042895	Gottschalkiaceae
0.00	4126	0	G	1505664	Gottschalkia
0.00	4126	0	S	1556	Gottschalkia acidurici
0.00	4126	4126	S1	1128398	Gottschalkia acidurici 9a
0.00	1673	0	C1	1737407	unclassified Tissierellia
0.00	1673	0	G	1582879	Ezakiella
0.00	1673	1673	S	1852374	Ezakiella massiliensis
0.01	27376	64	C	909932	Negativicutes
0.01	14818	7	O	909929	Selenomonadales
0.00	7462	1	F	1843491	Selenomonadaceae
0.00	5762	38	G	970	Selenomonas
0.00	3324	654	G1	2637378	unclassified Selenomonas
0.00	1090	1090	S	712528	Selenomonas sp. oral taxon 126
0.00	819	819	S	1884263	Selenomonas sp. oral taxon 920
0.00	415	415	S	712538	Selenomonas sp. oral taxon 478
0.00	346	346	S	713030	Selenomonas sp. oral taxon 136
0.00	1502	0	S	69823	Selenomonas sputigena
0.00	1502	1502	S1	546271	Selenomonas sputigena ATCC 35185
0.00	898	0	S	971	Selenomonas ruminantium
0.00	898	0	S1	114197	Selenomonas ruminantium subsp. lactilytica
0.00	898	898	S2	927704	Selenomonas ruminantium subsp. lactilytica TAM6421
0.00	1699	0	G	158846	Megamonas
0.00	1699	1699	S	158847	Megamonas hypermegale
0.00	7349	15	F	1843490	Sporomusaceae
0.00	3897	50	G	365348	Pelosinus
0.00	2006	0	G1	2629460	unclassified Pelosinus
0.00	2006	2006	S	484770	Pelosinus sp. UFO1
0.00	1841	0	S	365349	Pelosinus fermentans
0.00	1841	1841	S1	1192197	Pelosinus fermentans JBW45
0.00	2135	0	G	2093783	Methylomusa
0.00	2135	2135	S	1930071	Methylomusa anaerophila
0.00	1302	0	G	2375	Sporomusa
0.00	1302	1302	S	2377	Sporomusa termitida
0.00	9784	0	O	1843489	Veillonellales
0.00	9784	6	F	31977	Veillonellaceae
0.00	4088	258	G	29465	Veillonella
0.00	1901	1455	S	29466	Veillonella parvula
0.00	446	446	S1	1316254	Veillonella parvula HSIVP1
0.00	761	761	S	39778	Veillonella dispar
0.00	669	669	S	39777	Veillonella atypica
0.00	499	499	S	248315	Veillonella rodentium
0.00	4040	59	G	906	Megasphaera
0.00	2360	1624	S	907	Megasphaera elsdenii
0.00	419	419	S1	1064535	Megasphaera elsdenii DSM 20460
0.00	317	317	S1	1458465	Megasphaera elsdenii 14-14
0.00	944	944	S	2144175	Megasphaera stantonii
0.00	677	677	S	1675036	Megasphaera hexanoica
0.00	1650	1	G	39948	Dialister
0.00	918	918	S	39950	Dialister pneumosintes
0.00	731	561	G1	2638756	unclassified Dialister
0.00	105	105	S	2161821	Dialister sp. Marseille-P5638
0.00	65	65	S	2582419	Dialister sp. 5BBH33
0.00	2710	0	O	1843488	Acidaminococcales
0.00	2710	0	F	909930	Acidaminococcaceae
0.00	1714	8	G	904	Acidaminococcus
0.00	1133	0	S	905	Acidaminococcus fermentans
0.00	1133	1133	S1	591001	Acidaminococcus fermentans DSM 20731
0.00	573	511	S	187327	Acidaminococcus intestini
0.00	62	62	S1	568816	Acidaminococcus intestini RyC-MR95
0.00	996	516	G	33024	Phascolarctobacterium
0.00	261	0	S	626940	Phascolarctobacterium succinatutens
0.00	261	261	S1	626939	Phascolarctobacterium succinatutens YIT 12067
0.00	219	219	S	33025	Phascolarctobacterium faecium
0.01	11992	0	C	526524	Erysipelotrichia
0.01	11992	0	O	526525	Erysipelotrichales
0.01	11992	2906	F	128827	Erysipelotrichaceae
0.00	2867	136	G	1647	Erysipelothrix
0.00	1233	1194	S	1648	Erysipelothrix rhusiopathiae
0.00	39	39	S1	1313290	Erysipelothrix rhusiopathiae SY1027
0.00	922	922	S	1514105	Erysipelothrix larvae
0.00	576	0	G1	2624170	unclassified Erysipelothrix
0.00	576	576	S	2485784	Erysipelothrix sp. 15TAL0474
0.00	1349	0	G	191303	Turicibacter
0.00	1349	0	G1	2638206	unclassified Turicibacter
0.00	1349	1349	S	1712675	Turicibacter sp. H121
0.00	1337	0	G	1918538	Longibaculum
0.00	1337	0	G1	2636055	unclassified Longibaculum
0.00	1337	1337	S	2584943	Longibaculum sp. KGMB06250
0.00	1319	0	F1	433334	unclassified Erysipelotrichaceae
0.00	1319	0	F2	544447	unclassified Erysipelotrichaceae (miscellaneous)
0.00	1319	1319	S	2109692	Erysipelotrichaceae bacterium GAM147
0.00	959	0	G	2679910	Intestinibaculum
0.00	959	959	S	2487118	Intestinibaculum porci
0.00	715	0	G	1573534	Faecalitalea
0.00	715	0	S	39483	Faecalitalea cylindroides
0.00	715	715	S1	717960	Faecalitalea cylindroides T2-87
0.00	540	0	G	1729679	Faecalibaculum
0.00	540	540	S	1702221	Faecalibaculum rodentium
0.00	3188	0	C	1676648	Limnochordia
0.00	3188	0	O	1676649	Limnochordales
0.00	3188	0	F	1676650	Limnochordaceae
0.00	3188	0	G	1676651	Limnochorda
0.00	3188	3188	S	1555112	Limnochorda pilosa
0.00	1862	0	P1	33974	unclassified Firmicutes sensu stricto
0.00	1433	0	P2	84086	unclassified Firmicutes sensu stricto (miscellaneous)
0.00	1433	1433	S	243899	endosymbiont 'TC1' of Trimyema compressum
0.00	429	0	G	1930845	Ndongobacter
0.00	429	429	S	1871025	Ndongobacter massiliensis
0.08	148429	92	P	544448	Tenericutes
0.07	143914	904	C	31969	Mollicutes
0.04	82309	0	O	2085	Mycoplasmatales
0.04	82309	61	F	2092	Mycoplasmataceae
0.04	78670	4696	G	2093	Mycoplasma
0.00	4589	228	G1	656088	Mycoplasma mycoides group
0.00	2757	416	S	2102	Mycoplasma mycoides
0.00	1506	974	S1	40477	Mycoplasma mycoides subsp. capri
0.00	532	0	S2	44100	Mycoplasma mycoides subsp. capri LC
0.00	532	532	S3	862259	Mycoplasma mycoides subsp. capri LC str. 95010
0.00	835	827	S1	2103	Mycoplasma mycoides subsp. mycoides
0.00	8	0	S2	44101	Mycoplasma mycoides subsp. mycoides SC
0.00	7	7	S3	272632	Mycoplasma mycoides subsp. mycoides SC str. PG1
0.00	1	1	S3	865867	Mycoplasma mycoides subsp. mycoides SC str. Gladysdale
0.00	1574	396	S	2095	Mycoplasma capricolum
0.00	662	634	S1	40480	Mycoplasma capricolum subsp. capripneumoniae
0.00	15	15	S2	927701	Mycoplasma capricolum subsp. capripneumoniae M1601
0.00	13	13	S2	1124992	Mycoplasma capricolum subsp. capripneumoniae 87001
0.00	516	0	S1	40479	Mycoplasma capricolum subsp. capricolum
0.00	516	516	S2	340047	Mycoplasma capricolum subsp. capricolum ATCC 27343
0.00	30	0	S	2105	Mycoplasma leachii
0.00	30	30	S1	866629	Mycoplasma leachii 99/014/6
0.00	3105	2965	S	2098	Mycoplasma hominis
0.00	99	99	S1	347256	Mycoplasma hominis ATCC 23114
0.00	41	41	S1	1267000	Mycoplasma hominis ATCC 27545
0.00	2606	0	G1	2683645	unclassified Mycoplasma
0.00	1701	1701	S	2683967	Mycoplasma sp. NEAQ87857
0.00	905	905	S	1749074	Mycoplasma sp. (ex Biomphalaria glabrata)
0.00	2235	2235	S	519450	Mycoplasma anserisalpingitis
0.00	1904	1287	S	171284	Mycoplasma cynos
0.00	617	617	S1	1246955	Mycoplasma cynos C142
0.00	1799	0	S	28227	Mycoplasma penetrans
0.00	1799	1799	S1	272633	Mycoplasma penetrans HF-2
0.00	1732	1732	S	2113	Mycoplasma californicum
0.00	1694	1693	S	2116	Mycoplasma iowae
0.00	1	1	S1	1048830	Mycoplasma iowae 695
0.00	1473	1473	S	142651	Mycoplasma phocidae
0.00	1472	1472	S	29553	Mycoplasma bovirhinis
0.00	1428	1296	S	2096	Mycoplasma gallisepticum
0.00	84	84	S1	1006581	Mycoplasma gallisepticum S6
0.00	27	22	S1	233150	Mycoplasma gallisepticum str. R
0.00	5	5	S2	710127	Mycoplasma gallisepticum str. R(low)
0.00	10	10	S1	1159203	Mycoplasma gallisepticum CA06_2006.052-5-2P
0.00	6	6	S1	1159204	Mycoplasma gallisepticum NC08_2008.031-4-3P
0.00	3	3	S1	1159202	Mycoplasma gallisepticum NC06_2006.080-5-2P
0.00	1	1	S1	1159200	Mycoplasma gallisepticum NY01_2001.047-5-1P
0.00	1	1	S1	1159201	Mycoplasma gallisepticum WI01_2001.043-13-2P
0.00	1419	0	S	51365	Mycoplasma yeatsii
0.00	1419	1419	S1	743967	Mycoplasma yeatsii GM274B
0.00	1397	1397	S	2112	Mycoplasma bovigenitalium
0.00	1365	1320	S	2110	Mycoplasma agalactiae
0.00	45	45	S1	347257	Mycoplasma agalactiae PG2
0.00	1331	1331	S	114885	Mycoplasma maculosum
0.00	1325	1325	S	171281	Mycoplasma citelli
0.00	1296	0	S	2118	Mycoplasma mobile
0.00	1296	1296	S1	267748	Mycoplasma mobile 163K
0.00	1293	1292	S	29555	Mycoplasma canis
0.00	1	1	S1	1117644	Mycoplasma canis PG 14
0.00	1264	1176	S	2107	Mycoplasma pulmonis
0.00	88	88	S1	272635	Mycoplasma pulmonis UAB CTIP
0.00	1249	1249	S	86660	Mycoplasma dispar
0.00	1218	1106	S	2099	Mycoplasma hyopneumoniae
0.00	57	57	S1	907287	Mycoplasma hyopneumoniae 168
0.00	27	27	S1	262719	Mycoplasma hyopneumoniae J
0.00	18	18	S1	262722	Mycoplasma hyopneumoniae 7448
0.00	9	9	S1	754503	Mycoplasma hyopneumoniae 7422
0.00	1	1	S1	295358	Mycoplasma hyopneumoniae 232
0.00	1198	1102	S	2100	Mycoplasma hyorhinis
0.00	57	57	S1	872331	Mycoplasma hyorhinis HUB-1
0.00	36	36	S1	1118964	Mycoplasma hyorhinis SK76
0.00	3	3	S1	936139	Mycoplasma hyorhinis MCLD
0.00	1183	1183	S	2094	Mycoplasma arginini
0.00	1180	1180	S	2120	Mycoplasma neurolyticum
0.00	1171	0	S	50052	Mycoplasma crocodyli
0.00	1171	1171	S1	512564	Mycoplasma crocodyli MP145
0.00	1161	1161	S	76629	Mycoplasma gallopavonis
0.00	1156	1156	S	29559	Mycoplasma hyosynoviae
0.00	1141	1141	S	171279	Mycoplasma anatis
0.00	1128	944	S	2123	Mycoplasma putrefaciens
0.00	184	184	S1	1292033	Mycoplasma putrefaciens Mput9231
0.00	1116	1116	S	29562	Mycoplasma ovipneumoniae
0.00	1115	1115	S	92401	Mycoplasma cloacale
0.00	1115	958	S	28903	Mycoplasma bovis
0.00	155	155	S1	289397	Mycoplasma bovis PG45
0.00	1	1	S1	956483	Mycoplasma bovis Hubei-1
0.00	1	1	S1	1316930	Mycoplasma bovis CQ-W70
0.00	1069	1069	S	2121	Mycoplasma orale
0.00	1064	1064	S	53558	Mycoplasma edwardii
0.00	1018	1018	S	142649	Mycoplasma phocicerebrale
0.00	1011	1011	S	45363	Mycoplasma alkalescens
0.00	985	985	S	29556	Mycoplasma gallinaceum
0.00	967	967	S	29561	Mycoplasma meleagridis
0.00	965	965	S	171285	Mycoplasma glycophilum
0.00	963	963	S	48003	Mycoplasma pullorum
0.00	941	941	S	29554	Mycoplasma canadense
0.00	940	940	S	538220	Mycoplasma struthionis
0.00	940	940	S	92400	Mycoplasma anseris
0.00	933	0	S	29501	Mycoplasma haemofelis
0.00	933	933	S1	941640	Mycoplasma haemofelis str. Langford 1
0.00	932	932	S	142650	Mycoplasma phocirhinis
0.00	922	922	S	171282	Mycoplasma columborale
0.00	910	866	S	2109	Mycoplasma synoviae
0.00	44	44	S1	262723	Mycoplasma synoviae 53
0.00	904	904	S	114881	Mycoplasma columbinum
0.00	842	842	S	353852	Mycoplasma nasistruthionis
0.00	822	822	S	2124	Mycoplasma salivarium
0.00	820	820	S	45361	Mycoplasma conjunctivae
0.00	731	0	S	45362	Mycoplasma bovoculi
0.00	731	731	S1	743966	Mycoplasma bovoculi M165/69
0.00	685	0	S	984991	Mycoplasma parvum
0.00	685	685	S1	1403316	Mycoplasma parvum str. Indiana
0.00	624	622	S	2111	Mycoplasma arthritidis
0.00	2	2	S1	243272	Mycoplasma arthritidis 158L3-1
0.00	616	346	S	57372	Mycoplasma suis
0.00	144	144	S1	768700	Mycoplasma suis str. Illinois
0.00	126	126	S1	708248	Mycoplasma suis KI3806
0.00	546	0	S	2128	Mycoplasma flocculare
0.00	546	546	S1	743971	Mycoplasma flocculare ATCC 27399
0.00	540	0	S	171632	Mycoplasma ovis
0.00	540	540	S1	1415773	Mycoplasma ovis str. Michigan
0.00	521	494	S	2097	Mycoplasma genitalium
0.00	9	9	S1	663918	Mycoplasma genitalium M2321
0.00	8	8	S1	662946	Mycoplasma genitalium M6282
0.00	7	7	S1	662947	Mycoplasma genitalium M2288
0.00	2	2	S1	243273	Mycoplasma genitalium G37
0.00	1	1	S1	662945	Mycoplasma genitalium M6320
0.00	458	458	S	114880	Mycoplasma columbinasale
0.00	446	0	S	136241	Mycoplasma haemocanis
0.00	446	446	S1	1111676	Mycoplasma haemocanis str. Illinois
0.00	285	0	S	65123	Mycoplasma wenyonii
0.00	285	285	S1	1197325	Mycoplasma wenyonii str. Massachusetts
0.00	266	264	S	2104	Mycoplasma pneumoniae
0.00	2	2	S1	722438	Mycoplasma pneumoniae FH
0.00	229	3	S	2115	Mycoplasma fermentans
0.00	221	221	S1	637387	Mycoplasma fermentans JER
0.00	4	4	S1	496833	Mycoplasma fermentans PG18
0.00	1	1	S1	943945	Mycoplasma fermentans M64
0.00	221	0	S	141391	Candidatus Mycoplasma haemolamae
0.00	221	221	S1	1212765	Candidatus Mycoplasma haemolamae str. Purdue
0.00	2512	334	G	2129	Ureaplasma
0.00	1187	1107	S	2130	Ureaplasma urealyticum
0.00	80	0	S1	95664	Ureaplasma urealyticum serovar 10
0.00	80	80	S2	565575	Ureaplasma urealyticum serovar 10 str. ATCC 33699
0.00	991	922	S	134821	Ureaplasma parvum
0.00	69	66	S1	38504	Ureaplasma parvum serovar 3
0.00	3	3	S2	273119	Ureaplasma parvum serovar 3 str. ATCC 700970
0.00	1066	0	G	295595	Candidatus Hepatoplasma
0.00	1066	0	S	295596	Candidatus Hepatoplasma crinochetorum
0.00	1066	1066	S1	1427984	Candidatus Hepatoplasma crinochetorum Av
0.02	48839	168	O	186328	Entomoplasmatales
0.02	36729	0	F	2131	Spiroplasmataceae
0.02	36729	4321	G	2132	Spiroplasma
0.00	2302	0	S	216935	Spiroplasma culicicola
0.00	2302	2302	S1	1276246	Spiroplasma culicicola AES-1
0.00	2035	2035	S	216946	Spiroplasma turonicum
0.00	1779	0	S	216937	Spiroplasma floricola
0.00	1779	1779	S1	1336749	Spiroplasma floricola 23-6
0.00	1715	1715	S	324079	Spiroplasma tabanidicola
0.00	1709	1709	S	216934	Spiroplasma corruscae
0.00	1689	1689	S	216942	Spiroplasma litorale
0.00	1666	1666	S	362837	Spiroplasma cantharicola
0.00	1649	0	S	2145	Spiroplasma taiwanense
0.00	1649	1649	S1	1276220	Spiroplasma taiwanense CT-1
0.00	1539	1539	S	2139	Spiroplasma clarkii
0.00	1531	1531	S	2143	Spiroplasma gladiatoris
0.00	1409	1409	S	216931	Spiroplasma alleghenense
0.00	1388	1388	S	216938	Spiroplasma helicoides
0.00	1304	1304	S	2138	Spiroplasma poulsonii
0.00	1293	0	S	216936	Spiroplasma diminutum
0.00	1293	1293	S1	1276221	Spiroplasma diminutum CUAS-1
0.00	1073	0	S	2137	Spiroplasma apis
0.00	1073	1073	S1	1276258	Spiroplasma apis B31
0.00	1027	1026	S	315358	Spiroplasma eriocheiris
0.00	1	1	S1	743698	Spiroplasma eriocheiris CCTCC M 207170
0.00	1017	1017	G1	2637901	unclassified Spiroplasma
0.00	945	0	S	216944	Spiroplasma sabaudiense
0.00	945	945	S1	1276257	Spiroplasma sabaudiense Ar-1343
0.00	926	0	S	2136	Spiroplasma monobiae
0.00	926	926	S1	1336748	Spiroplasma monobiae MQ-1
0.00	880	0	S	216945	Spiroplasma syrphidicola
0.00	880	880	S1	1276229	Spiroplasma syrphidicola EA-1
0.00	819	0	S	216933	Spiroplasma chrysopicola
0.00	819	819	S1	1276227	Spiroplasma chrysopicola DF-1
0.00	818	0	S	47835	Spiroplasma phoeniceum
0.00	818	818	S1	1276259	Spiroplasma phoeniceum P40
0.00	685	0	S	47834	Spiroplasma kunkelii
0.00	685	685	S1	273035	Spiroplasma kunkelii CR2-3x
0.00	603	603	S	2133	Spiroplasma citri
0.00	599	599	S	2134	Spiroplasma melliferum
0.00	8	8	S	1114980	Spiroplasma atrichopogonis
0.01	11942	143	F	33925	Entomoplasmataceae
0.00	8436	938	G	46239	Mesoplasma
0.00	2398	2328	S	2151	Mesoplasma florum
0.00	70	70	S1	265311	Mesoplasma florum L1
0.00	1028	1028	S	219745	Mesoplasma tabanidae
0.00	892	892	S	225999	Mesoplasma syrphidae
0.00	888	888	S	216427	Mesoplasma chauliocola
0.00	846	0	S	138853	Mesoplasma lactucae
0.00	846	846	S1	81460	Mesoplasma lactucae ATCC 49193
0.00	730	730	S	324078	Mesoplasma coleopterae
0.00	716	716	S	2149	Mesoplasma entomophilum
0.00	3363	6	G	46238	Entomoplasma
0.00	1011	1011	S	81459	Entomoplasma melaleucae
0.00	955	955	S	215578	Entomoplasma somnilux
0.00	933	933	S	214888	Entomoplasma luminosum
0.00	458	458	S	74700	Entomoplasma freundtii
0.01	11862	0	O	186329	Acholeplasmatales
0.01	11862	32	F	2146	Acholeplasmataceae
0.00	8481	95	G	2147	Acholeplasma
0.00	2371	2371	S	29552	Acholeplasma axanthum
0.00	1784	0	S	38986	Acholeplasma palmae
0.00	1784	1784	S1	1318466	Acholeplasma palmae J233
0.00	1330	1330	S	35623	Acholeplasma oculi
0.00	1227	1227	S	264636	Acholeplasma hippikon
0.00	1012	1011	S	2148	Acholeplasma laidlawii
0.00	1	1	S1	441768	Acholeplasma laidlawii PG-8A
0.00	662	662	S	61635	Acholeplasma brassicae
0.00	3349	22	G	33926	Candidatus Phytoplasma
0.00	1166	481	G1	85620	Candidatus Phytoplasma asteris
0.00	451	0	S	229545	Aster yellows witches'-broom phytoplasma
0.00	451	451	S1	322098	Aster yellows witches'-broom phytoplasma AYWB
0.00	117	117	S	202462	Maize bushy stunt phytoplasma
0.00	117	117	S	1193712	'Catharanthus roseus' aster yellows phytoplasma
0.00	845	0	G1	85625	16SrV (Elm yellows group)
0.00	845	845	S	135727	Candidatus Phytoplasma ziziphi
0.00	692	0	G1	85630	16SrX (Apple proliferation group)
0.00	692	692	S	37692	Candidatus Phytoplasma mali
0.00	624	0	G1	85632	16SrXII (Stolbur group)
0.00	624	542	S	59748	Candidatus Phytoplasma australiense
0.00	82	0	S1	359335	Strawberry lethal yellows phytoplasma (CPA)
0.00	82	82	S2	980422	Strawberry lethal yellows phytoplasma (CPA) str. NZSb11
0.00	2933	115	P1	713063	unclassified Tenericutes
0.00	1548	1548	S	1911684	Tenericutes bacterium MO-XQ
0.00	1270	1270	S	1911683	Tenericutes bacterium MZ-XQ
0.00	1490	0	G	1912503	Candidatus Izimaplasma
0.00	1490	0	G1	2624196	unclassified Candidatus Izimaplasma
0.00	1490	1490	S	1541959	Candidatus Izimaplasma sp. HR1
0.04	78320	0	P	1297	Deinococcus-Thermus
0.04	78320	134	C	188787	Deinococci
0.03	55162	16	O	118964	Deinococcales
0.03	51201	0	F	183710	Deinococcaceae
0.03	51201	2540	G	1298	Deinococcus
0.00	7343	7	G1	2623546	unclassified Deinococcus
0.00	3531	3531	S	2080419	Deinococcus sp. NW-56
0.00	2027	2027	S	2489213	Deinococcus sp. S14-83
0.00	1778	1778	S	2652443	Deinococcus sp. AJ005
0.00	4801	4801	S	1768108	Deinococcus actinosclerus
0.00	4278	0	S	502394	Deinococcus gobiensis
0.00	4278	4278	S1	745776	Deinococcus gobiensis I-0
0.00	4047	0	S	309887	Deinococcus maricopensis
0.00	4047	4047	S1	709986	Deinococcus maricopensis DSM 21211
0.00	3933	3933	S	317577	Deinococcus ficus
0.00	2915	2915	S	1211322	Deinococcus metallilatus
0.00	2722	2722	S	980427	Deinococcus wulumuqiensis
0.00	2695	2691	S	1299	Deinococcus radiodurans
0.00	4	4	S1	243230	Deinococcus radiodurans R1
0.00	2684	2684	S	2202254	Deinococcus irradiatisoli
0.00	2387	2387	S	1182571	Deinococcus swuensis
0.00	2299	2299	S	1309411	Deinococcus soli Cha et al. 2016
0.00	2185	0	S	55148	Deinococcus proteolyticus
0.00	2185	2185	S1	693977	Deinococcus proteolyticus MRP
0.00	2096	0	S	432329	Deinococcus peraridilitoris
0.00	2096	2096	S1	937777	Deinococcus peraridilitoris DSM 19664
0.00	1679	0	S	68909	Deinococcus geothermalis
0.00	1679	1679	S1	319795	Deinococcus geothermalis DSM 11300
0.00	1369	1369	S	1182568	Deinococcus puniceus
0.00	1228	0	S	310783	Deinococcus deserti
0.00	1228	1228	S1	546414	Deinococcus deserti VCD115
0.00	3945	0	F	332247	Trueperaceae
0.00	3945	0	G	332248	Truepera
0.00	3945	0	S	332249	Truepera radiovictrix
0.00	3945	3945	S1	649638	Truepera radiovictrix DSM 17093
0.01	23024	0	O	68933	Thermales
0.01	23024	132	F	188786	Thermaceae
0.01	12557	2238	G	270	Thermus
0.00	3429	2777	S	274	Thermus thermophilus
0.00	218	218	S1	762633	Thermus thermophilus SG0.5JP17-16
0.00	186	186	S1	798128	Thermus thermophilus JL-18
0.00	136	136	S1	300852	Thermus thermophilus HB8
0.00	112	112	S1	262724	Thermus thermophilus HB27
0.00	1532	0	S	56957	Thermus oshimai
0.00	1532	1532	S1	751945	Thermus oshimai JL-2
0.00	1502	1502	S	56956	Thermus brockianus
0.00	1379	0	S	271	Thermus aquaticus
0.00	1379	1379	S1	498848	Thermus aquaticus Y51MC23
0.00	1130	0	G1	2619321	unclassified Thermus
0.00	1130	1130	S	1111069	Thermus sp. CCB_US3_UF1
0.00	601	601	S	2483360	Thermus caldilimi
0.00	566	0	S	37636	Thermus scotoductus
0.00	566	566	S1	743525	Thermus scotoductus SA-01
0.00	180	180	S	456163	Thermus parvatiensis
0.00	4800	16	G	65551	Meiothermus
0.00	3433	0	S	277	Meiothermus ruber
0.00	3433	3433	S1	504728	Meiothermus ruber DSM 1279
0.00	1351	0	S	52022	Meiothermus silvanus
0.00	1351	1351	S1	526227	Meiothermus silvanus DSM 9946
0.00	3552	0	G	208447	Oceanithermus
0.00	3552	0	S	187137	Oceanithermus profundus
0.00	3552	3552	S1	670487	Oceanithermus profundus DSM 14977
0.00	1983	0	G	186191	Marinithermus
0.00	1983	0	S	186192	Marinithermus hydrothermalis
0.00	1983	1983	S1	869210	Marinithermus hydrothermalis DSM 14884
0.02	33734	316	P	200795	Chloroflexi
0.00	7493	0	C	32061	Chloroflexia
0.00	7493	28	O	32064	Chloroflexales
0.00	4951	0	O1	1508595	Roseiflexineae
0.00	4951	0	F	1508635	Roseiflexaceae
0.00	4951	66	G	120961	Roseiflexus
0.00	2497	0	S	120962	Roseiflexus castenholzii
0.00	2497	2497	S1	383372	Roseiflexus castenholzii DSM 13941
0.00	2388	0	G1	2609473	unclassified Roseiflexus
0.00	2388	2388	S	357808	Roseiflexus sp. RS-1
0.00	2514	0	O1	1508594	Chloroflexineae
0.00	2514	0	F	1106	Chloroflexaceae
0.00	2514	11	G	1107	Chloroflexus
0.00	1415	0	S	152260	Chloroflexus aggregans
0.00	1415	1415	S1	326427	Chloroflexus aggregans DSM 9485
0.00	1088	1083	S	1108	Chloroflexus aurantiacus
0.00	4	4	S1	480224	Chloroflexus aurantiacus Y-400-fl
0.00	1	1	S1	324602	Chloroflexus aurantiacus J-10-fl
0.00	6159	0	C	1382928	Ardenticatenia
0.00	6159	0	O	1382929	Ardenticatenales
0.00	6159	0	F	1382930	Ardenticatenaceae
0.00	6159	0	G	1988031	Candidatus Promineofilum
0.00	6159	6159	S	1806508	Candidatus Promineofilum breve
0.00	4517	2	C	189775	Thermomicrobia
0.00	3321	0	C1	85000	Sphaerobacteridae
0.00	3321	0	O	85001	Sphaerobacterales
0.00	3321	0	O1	255728	Sphaerobacterineae
0.00	3321	0	F	85002	Sphaerobacteraceae
0.00	3321	0	G	2056	Sphaerobacter
0.00	3321	0	S	2057	Sphaerobacter thermophilus
0.00	3321	3321	S1	479434	Sphaerobacter thermophilus DSM 20745
0.00	1194	0	O	189776	Thermomicrobiales
0.00	1194	0	F	189777	Thermomicrobiaceae
0.00	1194	0	G	499	Thermomicrobium
0.00	1194	0	S	500	Thermomicrobium roseum
0.00	1194	1194	S1	309801	Thermomicrobium roseum DSM 5159
0.00	4172	0	C	292625	Anaerolineae
0.00	4172	0	O	292629	Anaerolineales
0.00	4172	50	F	292628	Anaerolineaceae
0.00	1220	0	G	1649478	Pelolinea
0.00	1220	1220	S	913107	Pelolinea submarina
0.00	1093	0	G	2019482	Brevefilum
0.00	1093	1093	S	1986204	Brevefilum fermentans
0.00	923	0	G	233189	Anaerolinea
0.00	923	0	S	167964	Anaerolinea thermophila
0.00	923	923	S1	926569	Anaerolinea thermophila UNI-1
0.00	886	0	F1	1324991	unclassified Anaerolineaceae
0.00	886	886	S	1889813	Anaerolineaceae bacterium oral taxon 439
0.00	3784	10	C	301297	Dehalococcoidia
0.00	2560	0	O	1202465	Dehalococcoidales
0.00	2560	0	F	1202464	Dehalococcoidaceae
0.00	2560	300	G	61434	Dehalococcoides
0.00	2221	1903	S	61435	Dehalococcoides mccartyi
0.00	63	63	S1	1432060	Dehalococcoides mccartyi CG4
0.00	56	56	S1	216389	Dehalococcoides mccartyi BAV1
0.00	50	50	S1	243164	Dehalococcoides mccartyi 195
0.00	34	34	S1	311424	Dehalococcoides mccartyi VS
0.00	34	34	S1	1388758	Dehalococcoides mccartyi GY50
0.00	21	21	S1	1432061	Dehalococcoides mccartyi CG5
0.00	16	16	S1	1407653	Dehalococcoides mccartyi IBARAKI
0.00	12	12	S1	1193807	Dehalococcoides mccartyi DCMB5
0.00	12	12	S1	1432059	Dehalococcoides mccartyi CG1
0.00	10	10	S1	1193806	Dehalococcoides mccartyi BTF08
0.00	7	7	S1	255470	Dehalococcoides mccartyi CBDB1
0.00	3	3	S1	633145	Dehalococcoides mccartyi GT
0.00	39	0	G1	237581	unclassified Dehalococcoides
0.00	39	39	S	1522671	Dehalococcoides sp. UCH007
0.00	1214	28	G	670486	Dehalogenimonas
0.00	628	0	S	552810	Dehalogenimonas lykanthroporepellens
0.00	628	628	S1	552811	Dehalogenimonas lykanthroporepellens BL-DC-9
0.00	558	558	S	1839801	Dehalogenimonas formicexedens
0.00	3531	0	C	2682225	Tepidiformia
0.00	3531	0	O	2682226	Tepidiformales
0.00	3531	0	F	2682227	Tepidiformaceae
0.00	3531	0	G	2682228	Tepidiforma
0.00	3531	3531	S	2601677	Tepidiforma bonchosmolovskayae
0.00	1950	0	C	388447	Ktedonobacteria
0.00	1950	0	O	388448	Ktedonobacterales
0.00	1950	0	F	2692416	Ktedonosporobacteraceae
0.00	1950	0	G	2692417	Ktedonosporobacter
0.00	1950	1950	S	2509675	Ktedonosporobacter rubrisoli
0.00	1812	0	C	475962	Caldilineae
0.00	1812	0	O	475963	Caldilineales
0.00	1812	0	F	475964	Caldilineaceae
0.00	1812	0	G	233191	Caldilinea
0.00	1812	0	S	133453	Caldilinea aerophila
0.00	1812	1812	S1	926550	Caldilinea aerophila DSM 14535 = NBRC 104270
0.00	5054	46	P	67819	Armatimonadetes
0.00	2204	0	C	1663419	Fimbriimonadia
0.00	2204	0	O	1663425	Fimbriimonadales
0.00	2204	0	F	1663426	Fimbriimonadaceae
0.00	2204	0	G	1005038	Fimbriimonas
0.00	2204	0	S	1005039	Fimbriimonas ginsengisoli
0.00	2204	2204	S1	661478	Fimbriimonas ginsengisoli Gsoil 348
0.00	2122	2	P1	1042316	unclassified Armatimonadetes
0.00	1330	1330	S	2004468	Armatimonadetes bacterium Uphvl-Ar2
0.00	790	790	S	2004467	Armatimonadetes bacterium Uphvl-Ar1
0.00	682	0	C	1077257	Chthonomonadetes
0.00	682	0	O	1077263	Chthonomonadales
0.00	682	0	F	1077264	Chthonomonadaceae
0.00	682	0	G	1077265	Chthonomonas
0.00	682	0	S	454171	Chthonomonas calidirosea
0.00	682	682	S1	1303518	Chthonomonas calidirosea T49
0.00	855	0	D2	1859062	unclassified Terrabacteria group
0.00	855	0	G	262406	Thermobaculum
0.00	855	0	S	166501	Thermobaculum terrenum
0.00	855	855	S1	525904	Thermobaculum terrenum ATCC BAA-798
5.00	9815671	253751	P	1224	Proteobacteria
1.96	3850891	90510	C	1236	Gammaproteobacteria
0.73	1436138	5626	O	135622	Alteromonadales
0.51	1005560	2515	F	72275	Alteromonadaceae
0.26	502177	73620	G	226	Alteromonas
0.09	175648	143333	S	28108	Alteromonas macleodii
0.00	9480	9480	S1	1004788	Alteromonas macleodii str. 'English Channel 673'
0.00	9192	9192	S1	1004787	Alteromonas macleodii str. 'Balearic Sea AD45'
0.00	6852	6852	S1	1004785	Alteromonas macleodii str. 'Black Sea 11'
0.00	6791	6791	S1	529120	Alteromonas macleodii ATCC 27126
0.08	148010	148010	S	715451	Alteromonas naphthalenivorans
0.03	65487	1908	G1	2614992	unclassified Alteromonas
0.03	54647	54647	S	2358187	Alteromonas sp. 76-1
0.00	2976	2976	S	1714845	Alteromonas sp. BL110
0.00	1525	1525	S	1777491	Alteromonas sp. Mac1
0.00	1294	1294	S	2652380	Alteromonas sp. I4
0.00	1216	1216	S	2267264	Alteromonas sp. RKMC-009
0.00	1031	1031	S	2058133	Alteromonas sp. MB-3u-76
0.00	890	890	S	1917158	Alteromonas sp. RW2A1
0.01	14344	9965	S	314275	Alteromonas mediterranea
0.00	1973	1973	S1	1300253	Alteromonas mediterranea 615
0.00	1056	1056	S1	1300256	Alteromonas mediterranea U7
0.00	659	659	S1	1300254	Alteromonas mediterranea MED64
0.00	657	657	S1	1774373	Alteromonas mediterranea DE
0.00	18	18	S1	1300259	Alteromonas mediterranea UM4b
0.00	12	12	S1	1004786	Alteromonas mediterranea DE1
0.00	4	4	S1	1300258	Alteromonas mediterranea UM7
0.01	14028	13996	S	233316	Alteromonas stellipolaris
0.00	32	32	S1	1160720	Alteromonas stellipolaris LMG 21856
0.00	6549	6549	S	287094	Alteromonas addita
0.00	4491	4491	S	589873	Alteromonas australica
0.22	423333	40	G	1621534	Paraglaciecola
0.21	418004	1	G1	2685791	unclassified Paraglaciecola
0.21	415932	415932	S	2686359	Paraglaciecola sp. L1A13
0.00	2071	2071	S	2686358	Paraglaciecola sp. L3A3
0.00	3822	0	S	326544	Paraglaciecola psychrophila
0.00	3822	3822	S1	1129794	Paraglaciecola psychrophila 170
0.00	1467	1467	S	197222	Paraglaciecola mesophila
0.02	43561	3180	G	2742	Marinobacter
0.01	22238	22238	S	1420917	Marinobacter salarius
0.01	11253	1870	G1	83889	unclassified Marinobacter
0.00	1709	1709	S	2304594	Marinobacter sp. Arc7-DN-1
0.00	1671	1671	S	1415568	Marinobacter sp. LV10R510-11A
0.00	1492	1492	S	2488665	Marinobacter sp. NP-4(2019)
0.00	1068	1068	S	1671721	Marinobacter sp. CP1
0.00	1038	1038	S	1749259	Marinobacter sp. LQ44
0.00	918	918	S	2547598	Marinobacter sp. JH2
0.00	755	755	S	490759	Marinobacter sp. BSs20148
0.00	731	731	S	1761794	Marinobacter sp. es.042
0.00	1	1	S	2587869	Marinobacter sp. THAF197a
0.00	2195	461	S	2743	Marinobacter hydrocarbonoclasticus
0.00	1217	1217	S1	351348	Marinobacter hydrocarbonoclasticus VT8
0.00	517	517	S1	1163748	Marinobacter hydrocarbonoclasticus ATCC 49840
0.00	1684	1684	S	2603215	Marinobacter fonticola
0.00	1280	1280	S	1420916	Marinobacter similis
0.00	1093	1093	S	1874317	Marinobacter salinus
0.00	638	638	S	330734	Marinobacter psychrophilus
0.01	17698	4	G	89404	Glaciecola
0.01	16144	0	G1	2618684	unclassified Glaciecola
0.01	14733	14733	S	983545	Glaciecola sp. 4H-3-7+YE-5
0.00	1411	1411	S	2489595	Glaciecola sp. THG-3.7
0.00	1550	0	S	300231	Glaciecola nitratireducens
0.00	1550	1550	S1	1085623	Glaciecola nitratireducens FR1064
0.00	8011	1	G	1172191	Catenovulum
0.00	6298	6298	S	1740262	Catenovulum sediminis
0.00	1712	0	G1	2638362	unclassified Catenovulum
0.00	1712	1712	S	2172099	Catenovulum sp. CCB-QB4
0.00	3278	72	G	288793	Salinimonas
0.00	1402	1402	S	2303538	Salinimonas sediminis
0.00	918	0	G1	2645119	unclassified Salinimonas
0.00	918	918	S	2572577	Salinimonas sp. KX18D6
0.00	886	886	S	914153	Salinimonas lutimaris
0.00	1430	0	G	1751872	Lacimicrobium
0.00	1430	1430	S	1526571	Lacimicrobium alkaliphilum
0.00	1325	0	G	2650549	Hydrocarboniclastica
0.00	1325	1325	S	2259620	Hydrocarboniclastica marina
0.00	1211	0	G	261825	Agarivorans
0.00	1211	1211	S	680279	Agarivorans gilvus
0.00	1021	0	G	2661818	Saliniradius
0.00	1021	1021	S	2183582	Saliniradius amylolyticus
0.16	317430	0	F	267888	Pseudoalteromonadaceae
0.16	317430	49196	G	53246	Pseudoalteromonas
0.07	145299	2199	G1	194690	unclassified Pseudoalteromonas
0.05	90644	90644	S	1761891	Pseudoalteromonas sp. 13-15
0.02	31758	31758	S	1390185	Pseudoalteromonas sp. DL-6
0.00	8047	8047	S	234831	Pseudoalteromonas sp. SM9913
0.00	4602	4602	S	2583375	Pseudoalteromonas sp. 16-SW-7
0.00	1488	1488	S	116092	Pseudoalteromonas sp. A25
0.00	1419	1419	S	1720343	Pseudoalteromonas sp. 1_2015MBL_MicDiv
0.00	1322	1322	S	2490635	Pseudoalteromonas sp. Xi13
0.00	1262	1262	S	283699	Pseudoalteromonas sp. Bsw20308
0.00	1166	1166	S	1514074	Pseudoalteromonas sp. NC201
0.00	1059	1059	S	1709477	Pseudoalteromonas sp. R3
0.00	333	333	S	2587843	Pseudoalteromonas sp. THAF3
0.03	63478	63478	S	267375	Pseudoalteromonas marina
0.00	9710	9710	S	152297	Pseudoalteromonas issachenkonii
0.00	7963	7963	S	43659	Pseudoalteromonas tetraodonis
0.00	4711	4695	S	227	Pseudoalteromonas carrageenovora
0.00	16	16	S1	1314868	Pseudoalteromonas carrageenovora IAM 12662
0.00	3611	3611	S	43657	Pseudoalteromonas luteoviolacea
0.00	3480	3480	S	621376	Pseudoalteromonas donghaensis
0.00	3328	1619	S	176102	Pseudoalteromonas agarivorans
0.00	1709	1709	S1	1312369	Pseudoalteromonas agarivorans DSM 14585
0.00	2822	2126	S	298657	Pseudoalteromonas spongiae
0.00	696	696	S1	1117319	Pseudoalteromonas spongiae UST010723-006
0.00	2716	605	S	288	Pseudoalteromonas atlantica
0.00	2111	2111	S1	342610	Pseudoalteromonas atlantica T6c
0.00	2710	0	S	28107	Pseudoalteromonas espejiana
0.00	2710	2710	S1	1314869	Pseudoalteromonas espejiana DSM 9414
0.00	2679	2679	S	161398	Pseudoalteromonas phenolica
0.00	2439	2439	S	314281	Pseudoalteromonas tunicata
0.00	2281	2281	S	1348114	Pseudoalteromonas piratica
0.00	2139	0	S	394751	Pseudoalteromonas arctica
0.00	2139	2139	S1	1117313	Pseudoalteromonas arctica A 37-1-2
0.00	2044	2044	S	28109	Pseudoalteromonas nigrifaciens
0.00	1967	1967	S	43662	Pseudoalteromonas piscicida
0.00	1950	1950	S	247523	Pseudoalteromonas aliena
0.00	1141	1141	S	43658	Pseudoalteromonas rubra
0.00	1079	0	S	166935	Pseudoalteromonas translucida
0.00	1079	1079	S1	1315283	Pseudoalteromonas translucida KMM 520
0.00	386	386	S	151081	Pseudoalteromonas ruthenica
0.00	301	0	S	228	Pseudoalteromonas haloplanktis
0.00	301	301	S1	326442	Pseudoalteromonas haloplanktis TAC125
0.03	56857	113	F	267890	Shewanellaceae
0.03	53184	5273	G	22	Shewanella
0.01	13446	1305	G1	196818	unclassified Shewanella
0.00	1871	1871	S	2487742	Shewanella sp. M2
0.00	1476	1476	S	1930557	Shewanella sp. FDAARGOS_354
0.00	1282	1282	S	2593655	Shewanella sp. YLB-06
0.00	1270	1270	S	1965282	Shewanella sp. TH2012
0.00	1264	1264	S	2059264	Shewanella sp. Pdp11
0.00	1217	1217	S	2590015	Shewanella sp. SNU WT4
0.00	1044	1044	S	94122	Shewanella sp. ANA-3
0.00	771	771	S	2588449	Shewanella sp. SM1901
0.00	627	627	S	2029986	Shewanella sp. WE21
0.00	514	514	S	2575361	Shewanella sp. MEBiC00475
0.00	485	485	S	60481	Shewanella sp. MR-7
0.00	164	164	S	60480	Shewanella sp. MR-4
0.00	156	156	S	351745	Shewanella sp. W3-18-1
0.00	3238	2256	S	62322	Shewanella baltica
0.00	643	643	S1	407976	Shewanella baltica OS223
0.00	221	221	S1	402882	Shewanella baltica OS185
0.00	37	37	S1	693970	Shewanella baltica OS117
0.00	36	36	S1	399599	Shewanella baltica OS195
0.00	21	21	S1	693974	Shewanella baltica BA175
0.00	9	9	S1	693973	Shewanella baltica OS678
0.00	8	8	S1	693971	Shewanella baltica OS183
0.00	7	7	S1	325240	Shewanella baltica OS155
0.00	3005	3005	S	225848	Shewanella psychrophila
0.00	2356	0	S	60217	Shewanella violacea
0.00	2356	2356	S1	637905	Shewanella violacea DSS12
0.00	2016	2016	S	38313	Shewanella algae
0.00	1892	1892	S	238836	Shewanella donghaensis
0.00	1684	1684	S	93973	Shewanella japonica
0.00	1583	1583	S	150120	Shewanella livingstonensis
0.00	1558	1558	S	2520507	Shewanella maritima
0.00	1480	0	S	359303	Shewanella loihica
0.00	1480	1480	S1	323850	Shewanella loihica PV-4
0.00	1439	0	S	60961	Shewanella woodyi
0.00	1439	1439	S1	392500	Shewanella woodyi ATCC 51908
0.00	1431	1213	S	24	Shewanella putrefaciens
0.00	218	218	S1	399804	Shewanella putrefaciens 200
0.00	1374	0	S	271097	Shewanella sediminis
0.00	1374	1374	S1	425104	Shewanella sediminis HAW-EB3
0.00	1330	1330	S	43661	Shewanella benthica
0.00	1271	0	S	70864	Shewanella pealeana
0.00	1271	1271	S1	398579	Shewanella pealeana ATCC 700345
0.00	1255	0	S	271098	Shewanella halifaxensis
0.00	1255	1255	S1	458817	Shewanella halifaxensis HAW-EB4
0.00	1216	1216	S	260364	Shewanella marisflavi
0.00	1209	0	S	56812	Shewanella frigidimarina
0.00	1209	1209	S1	318167	Shewanella frigidimarina NCIMB 400
0.00	1176	0	S	404011	Shewanella piezotolerans
0.00	1176	1176	S1	225849	Shewanella piezotolerans WP3
0.00	1158	0	S	60478	Shewanella amazonensis
0.00	1158	1158	S1	326297	Shewanella amazonensis SB2B
0.00	1036	0	S	192073	Shewanella denitrificans
0.00	1036	1036	S1	318161	Shewanella denitrificans OS217
0.00	799	0	S	70863	Shewanella oneidensis
0.00	799	799	S1	211586	Shewanella oneidensis MR-1
0.00	540	540	S	256839	Shewanella decolorationis
0.00	419	419	S	2018305	Shewanella bicestrii
0.00	3560	23	G	2547964	Parashewanella
0.00	2261	2261	S	342950	Parashewanella spongiae
0.00	1276	0	G1	2619907	unclassified Parashewanella
0.00	1276	1276	S	2547970	Parashewanella sp. MEBiC05444
0.02	33920	226	F	267889	Colwelliaceae
0.01	27607	659	G	28228	Colwellia
0.01	22100	173	G1	196834	unclassified Colwellia
0.00	8349	8349	S	1816218	Colwellia sp. PAMC 20917
0.00	3560	3560	S	2497879	Colwellia sp. Arc7-635
0.00	3264	3264	S	2689569	Colwellia sp. 20A7
0.00	2491	2491	S	1816219	Colwellia sp. PAMC 21821
0.00	2195	2195	S	2161872	Colwellia sp. Arc7-D
0.00	2068	2068	S	58049	Colwellia sp. MT41
0.00	2751	0	S	28229	Colwellia psychrerythraea
0.00	2751	2751	S1	167879	Colwellia psychrerythraea 34H
0.00	2097	2097	S	1967665	Colwellia beringensis
0.00	4423	27	G	1518149	Thalassotalea
0.00	2389	5	G1	2614972	unclassified Thalassotalea
0.00	1351	1351	S	2552945	Thalassotalea sp. HSM 43
0.00	1033	1033	S	2594005	Thalassotalea sp. PS06
0.00	2007	2007	S	1763536	Thalassotalea crassostreae
0.00	1664	0	G	1407056	Litorilituus
0.00	1664	1664	S	718192	Litorilituus sediminis
0.00	5999	0	F	267891	Moritellaceae
0.00	5999	294	G	58050	Moritella
0.00	2463	2463	S	80854	Moritella viscosa
0.00	1884	0	S	90736	Moritella marina
0.00	1884	1884	S1	1202962	Moritella marina ATCC 15381
0.00	1358	1358	S	69539	Moritella yayanosii
0.00	4461	1	F	267893	Idiomarinaceae
0.00	3750	303	G	135575	Idiomarina
0.00	1152	3	G1	2614829	unclassified Idiomarina
0.00	725	725	S	2100422	Idiomarina sp. OT37-5b
0.00	424	424	S	2055892	Idiomarina sp. X4
0.00	1058	1058	S	135577	Idiomarina loihiensis
0.00	790	790	S	1940690	Idiomarina andamanensis
0.00	447	447	S	1096243	Idiomarina piscisalsi
0.00	710	0	F1	946227	unclassified Idiomarinaceae
0.00	710	710	S	1298881	Idiomarinaceae bacterium HL-53
0.00	4204	0	F	267894	Psychromonadaceae
0.00	4204	8	G	67572	Psychromonas
0.00	2554	0	S	357794	Psychromonas ingrahamii
0.00	2554	2554	S1	357804	Psychromonas ingrahamii 37
0.00	1642	0	G1	2614957	unclassified Psychromonas
0.00	1642	1642	S	314282	Psychromonas sp. CNPT3
0.00	2081	0	F	267892	Ferrimonadaceae
0.00	2081	0	G	44011	Ferrimonas
0.00	2081	0	S	44012	Ferrimonas balearica
0.00	2081	2081	S1	550540	Ferrimonas balearica DSM 9799
0.36	713538	910	O	72274	Pseudomonadales
0.29	576904	2980	F	135621	Pseudomonadaceae
0.29	560901	98058	G	286	Pseudomonas
0.05	106919	14018	G1	2583993	unclassified Pseudomonas
0.01	10726	10726	S	143813	Pseudomonas sp. LAB-08
0.00	4048	4048	S	658629	Pseudomonas sp. CMR12a
0.00	3044	3044	S	2320867	Pseudomonas sp. K2W31S-8
0.00	2475	2475	S	1930532	Pseudomonas sp. CC6-YY-74
0.00	2419	2419	S	2653853	Pseudomonas sp. SCB32
0.00	2395	2395	S	1611770	Pseudomonas sp. MRSN12121
0.00	2305	2305	S	1294143	Pseudomonas sp. ATCC 13867
0.00	2274	2274	S	2604832	Pseudomonas sp. PE08
0.00	2239	2239	S	1931241	Pseudomonas sp. S-6-2
0.00	1928	1928	S	1755504	Pseudomonas sp. DY-1
0.00	1813	1813	S	1028989	Pseudomonas sp. StFLB209
0.00	1785	1785	S	658630	Pseudomonas sp. CMR5c
0.00	1784	1784	S	1856685	Pseudomonas sp. TCU-HL1
0.00	1725	1725	S	2320270	Pseudomonas sp. DG56-2
0.00	1679	1679	S	1881017	Pseudomonas sp. 7SR1
0.00	1647	1647	S	2054919	Pseudomonas sp. S09G 359
0.00	1593	1593	S	118613	Pseudomonas sp. B10
0.00	1533	1533	S	1573704	Pseudomonas sp. R32
0.00	1487	1487	S	1283291	Pseudomonas sp. URMO17WK12:I11
0.00	1361	1361	S	2498848	Pseudomonas sp. MPC6
0.00	1347	1347	S	2054914	Pseudomonas sp. 02C 26
0.00	1347	1347	S	2518644	Pseudomonas sp. SNU WT1
0.00	1327	1327	S	1573719	Pseudomonas sp. S35
0.00	1280	1280	S	1736226	Pseudomonas sp. Leaf58
0.00	1279	1279	S	1981174	Pseudomonas sp. M30-35
0.00	1275	1275	S	2073078	Pseudomonas sp. DTU12.3
0.00	1193	1193	S	2049589	Pseudomonas sp. HLS-6
0.00	1177	1177	S	2219057	Pseudomonas sp. LG1E9
0.00	1100	1100	S	1649877	Pseudomonas sp. CCOS 191
0.00	1092	1092	S	1573711	Pseudomonas sp. R76
0.00	1066	1066	S	2126069	Pseudomonas sp. LBUM920
0.00	1019	1019	S	2587597	Pseudomonas sp. SWI7
0.00	1011	1011	S	2505979	Pseudomonas sp. 11K1
0.00	1004	1004	S	2052956	Pseudomonas sp. ACM7
0.00	997	997	S	1573712	Pseudomonas sp. R84
0.00	973	973	S	1898684	Pseudomonas sp. LPH1
0.00	948	948	S	658644	Pseudomonas sp. R5-89-07
0.00	937	937	S	1207075	Pseudomonas sp. UW4
0.00	923	923	S	2201356	Pseudomonas sp. 31-12
0.00	868	868	S	2604941	Pseudomonas sp. C27(2019)
0.00	853	853	S	2025658	Pseudomonas sp. NS1(2017)
0.00	830	830	S	2590776	Pseudomonas sp. NIBRBAC000502773
0.00	810	810	S	1573718	Pseudomonas sp. S34
0.00	794	794	S	2213226	Pseudomonas sp. QZS01
0.00	754	754	S	1500686	Pseudomonas sp. Os17
0.00	696	696	S	1534110	Pseudomonas sp. DR 5-09
0.00	685	685	S	1702250	Pseudomonas sp. IB20
0.00	674	674	S	2597770	Pseudomonas sp. BJP69
0.00	620	620	S	1855380	Pseudomonas sp. Z003-0.4C(8344-21)
0.00	583	583	S	2213057	Pseudomonas sp. R2A2
0.00	552	552	S	1173280	Pseudomonas sp. R2-60-08W
0.00	546	546	S	2605424	Pseudomonas sp. J380
0.00	543	543	S	2018067	Pseudomonas sp. FDAARGOS_380
0.00	533	533	S	2654238	Pseudomonas sp. DTU12.1
0.00	532	532	S	2479392	Pseudomonas sp. LTJR-52
0.00	497	497	S	1259844	Pseudomonas sp. FGI182
0.00	469	469	S	1500687	Pseudomonas sp. St29
0.00	457	457	S	2054915	Pseudomonas sp. 09C 129
0.00	434	434	S	1827300	Pseudomonas sp. MYb193
0.00	427	427	S	2559074	Pseudomonas sp. S150
0.00	423	423	S	658643	Pseudomonas sp. R4-35-07
0.00	415	415	S	1886807	Pseudomonas sp. TMW 2.1634
0.00	397	397	S	2587845	Pseudomonas sp. THAF7b
0.00	382	382	S	253237	Pseudomonas sp. phDV1
0.00	373	373	S	2083054	Pseudomonas sp. LG1D9
0.00	342	342	S	2067572	Pseudomonas sp. NC02
0.00	336	336	S	1636610	Pseudomonas sp. PONIH3
0.00	299	299	S	2169583	Pseudomonas sp. SXM-1
0.00	291	291	S	1173283	Pseudomonas sp. R3-18-08
0.00	290	290	S	2045200	Pseudomonas sp. s211(2017)
0.00	281	281	S	1173273	Pseudomonas sp. R2-37-08W
0.00	270	270	S	1573720	Pseudomonas sp. S49
0.00	263	263	S	1855331	Pseudomonas sp. A214
0.00	259	259	S	1338689	Pseudomonas sp. JY-Q
0.00	257	257	S	1415630	Pseudomonas sp. TKP
0.00	247	247	S	2005388	Pseudomonas sp. RU47
0.00	246	246	S	676210	Pseudomonas sp. ATCC 43928
0.00	244	244	S	1173284	Pseudomonas sp. R3-52-08
0.00	244	244	S	2069256	Pseudomonas sp. XWY-1
0.00	231	231	S	2083055	Pseudomonas sp. LH1G9
0.00	220	220	S	1173288	Pseudomonas sp. R4-39-08
0.00	208	208	S	2083052	Pseudomonas sp. SWI36
0.00	203	203	S	1659194	Pseudomonas sp. GR 6-02
0.00	201	201	S	1354732	Pseudomonas sp. S58
0.00	194	194	S	2083053	Pseudomonas sp. SWI44
0.00	159	159	S	658642	Pseudomonas sp. R4-34-07
0.00	156	156	S	69328	Pseudomonas sp. VLB120
0.00	129	129	S	2664899	Pseudomonas sp. CFSAN084952
0.00	125	125	S	1173270	Pseudomonas sp. R1-43-08
0.00	111	111	S	2609418	Pseudomonas sp. KUIN-1
0.00	98	98	S	2083051	Pseudomonas sp. SWI6
0.00	70	70	S	658632	Pseudomonas sp. R11-23-07
0.00	65	65	S	658641	Pseudomonas sp. R2-7-07
0.00	58	58	S	1978467	Pseudomonas sp. AK6U
0.00	44	44	S	2479393	Pseudomonas sp. LTGT-11-2Z
0.00	22	22	S	1495331	Pseudomonas sp. WCS374
0.00	16	16	S	2578115	Pseudomonas sp. KBS0802
0.00	15	15	S	1761895	Pseudomonas sp. bs2935
0.00	5	5	S	2578110	Pseudomonas sp. KBS0707
0.03	60318	3129	G1	136843	Pseudomonas fluorescens group
0.01	21933	15675	S	294	Pseudomonas fluorescens
0.00	1370	1370	S1	746360	Pseudomonas fluorescens WH6
0.00	1209	1209	S1	1221522	Pseudomonas fluorescens NCIMB 11764
0.00	1168	1168	S1	1038922	Pseudomonas fluorescens Q2-87
0.00	1092	1092	S1	216595	Pseudomonas fluorescens SBW25
0.00	843	843	S1	743713	Pseudomonas fluorescens R124
0.00	480	480	S1	205922	Pseudomonas fluorescens Pf0-1
0.00	78	78	S1	1037911	Pseudomonas fluorescens A506
0.00	15	15	S1	1038923	Pseudomonas fluorescens Q8r1-96
0.00	3	3	S1	1114970	Pseudomonas fluorescens F113
0.00	5108	4683	S	380021	Pseudomonas protegens
0.00	301	301	S1	1420599	Pseudomonas protegens Cab57
0.00	124	124	S1	1124983	Pseudomonas protegens CHA0
0.00	4429	4429	S	76758	Pseudomonas orientalis
0.00	4340	3408	S	47883	Pseudomonas synxantha
0.00	932	932	S1	96901	Pseudomonas synxantha BG33R
0.00	3853	3853	S	47878	Pseudomonas azotoformans
0.00	3585	3585	S	76760	Pseudomonas rhodesiae
0.00	2110	2110	S	200450	Pseudomonas trivialis
0.00	1556	1326	S	200451	Pseudomonas poae
0.00	230	230	S1	1282356	Pseudomonas poae RE*1-1-14
0.00	1474	1474	S	29442	Pseudomonas tolaasii
0.00	1437	885	S	75612	Pseudomonas mandelii
0.00	552	552	S1	1147786	Pseudomonas mandelii JR-1
0.00	1335	1335	S	47879	Pseudomonas corrugata
0.00	1097	1097	S	651740	Pseudomonas cedrina
0.00	1070	1070	S	46679	Pseudomonas mucidolens
0.00	899	899	S	169669	Pseudomonas extremorientalis
0.00	877	877	S	129817	Pseudomonas brenneri
0.00	837	837	S	75588	Pseudomonas libanensis
0.00	792	792	S	76761	Pseudomonas veronii
0.00	457	457	S	183795	Pseudomonas mediterranea
0.02	46964	20394	G1	136849	Pseudomonas syringae group
0.01	17394	0	G2	251695	Pseudomonas syringae group genomosp. 1
0.01	17394	9910	S	317	Pseudomonas syringae
0.00	3037	1729	S1	321	Pseudomonas syringae pv. syringae
0.00	574	574	S2	1324931	Pseudomonas syringae pv. syringae B301D
0.00	270	270	S2	1260626	Pseudomonas syringae pv. syringae B64
0.00	239	239	S2	1324932	Pseudomonas syringae pv. syringae HS191
0.00	153	153	S2	1262350	Pseudomonas syringae pv. syringae SM
0.00	72	72	S2	205918	Pseudomonas syringae pv. syringae B728a
0.00	1718	9	S1	264449	Pseudomonas syringae group pathovars incertae sedis
0.00	1466	1433	S2	103796	Pseudomonas syringae pv. actinidiae
0.00	32	32	S3	1108972	Pseudomonas syringae pv. actinidiae str. Shaanxi_M228
0.00	1	1	S3	1104678	Pseudomonas syringae pv. actinidiae ICMP 9853
0.00	243	243	S2	264451	Pseudomonas syringae pv. cerasicola
0.00	1138	1138	S1	1357279	Pseudomonas syringae CC1557
0.00	578	578	S1	663959	Pseudomonas syringae pv. avii
0.00	231	231	S1	199201	Pseudomonas syringae pv. lapsa
0.00	182	182	S1	1357287	Pseudomonas syringae UB303
0.00	180	0	S1	59510	Pseudomonas syringae pv. pisi
0.00	180	180	S2	1357292	Pseudomonas syringae pv. pisi str. PP1
0.00	162	162	S1	1357289	Pseudomonas syringae USA011
0.00	159	159	S1	192087	Pseudomonas syringae pv. atrofaciens
0.00	99	99	S1	1332075	Pseudomonas syringae UMAF0158
0.00	2407	151	S	251701	Pseudomonas syringae group genomosp. 3
0.00	1825	0	S1	59511	Pseudomonas syringae pv. maculicola
0.00	1825	1825	S2	629265	Pseudomonas syringae pv. maculicola str. ES4326
0.00	431	428	S1	323	Pseudomonas syringae pv. tomato
0.00	3	3	S2	223283	Pseudomonas syringae pv. tomato str. DC3000
0.00	1559	1559	S	1190415	Pseudomonas asturiensis
0.00	1366	0	S	36746	Pseudomonas cichorii
0.00	1366	1366	S1	1441629	Pseudomonas cichorii JBC1
0.00	1181	1181	S	33069	Pseudomonas viridiflava
0.00	1108	0	S	53409	Pseudomonas coronafaciens
0.00	1108	0	S1	235277	Pseudomonas coronafaciens pv. oryzae
0.00	1108	1108	S2	563797	Pseudomonas coronafaciens pv. oryzae str. 1_6
0.00	671	7	G2	251698	Pseudomonas syringae group genomosp. 2
0.00	526	80	S	47877	Pseudomonas amygdali
0.00	199	199	S1	53707	Pseudomonas amygdali pv. lachrymans
0.00	186	0	S1	322	Pseudomonas amygdali pv. tabaci
0.00	186	186	S2	573066	Pseudomonas amygdali pv. tabaci str. ATCC 11528
0.00	61	61	S1	129138	Pseudomonas amygdali pv. morsprunorum
0.00	138	0	S	29438	Pseudomonas savastanoi
0.00	134	0	S1	360920	Pseudomonas savastanoi pv. savastanoi
0.00	134	134	S2	693985	Pseudomonas savastanoi pv. savastanoi NCPPB 3335
0.00	4	0	S1	319	Pseudomonas savastanoi pv. phaseolicola
0.00	4	4	S2	264730	Pseudomonas savastanoi pv. phaseolicola 1448A
0.00	575	575	S	50340	Pseudomonas fuscovaginae
0.00	213	213	S	1206777	Pseudomonas sp. Lz4W
0.00	96	96	S	46257	Pseudomonas avellanae
0.02	42633	3183	G1	136845	Pseudomonas putida group
0.01	24838	19445	S	303	Pseudomonas putida
0.00	1929	1929	S1	390235	Pseudomonas putida W619
0.00	965	965	S1	1384061	Pseudomonas putida S13.1.2
0.00	793	793	S1	1211579	Pseudomonas putida NBRC 14164
0.00	437	437	S1	1196325	Pseudomonas putida DOT-T1E
0.00	348	348	S1	1215088	Pseudomonas putida HB3267
0.00	203	203	S1	1331671	Pseudomonas putida H8234
0.00	152	152	S1	1081940	Pseudomonas putida B6-2
0.00	109	109	S1	351746	Pseudomonas putida F1
0.00	92	92	S1	1042876	Pseudomonas putida S16
0.00	85	85	S1	1215087	Pseudomonas putida S12
0.00	83	83	S1	76869	Pseudomonas putida GB-1
0.00	69	69	S1	231023	Pseudomonas putida ND6
0.00	47	47	S1	1150601	Pseudomonas putida JB
0.00	45	45	S1	931281	Pseudomonas putida BIRD-1
0.00	36	36	S1	1193499	Pseudomonas putida SJTE-1
0.00	4700	4700	S	47885	Pseudomonas oryzihabitans
0.00	4371	4362	S	76759	Pseudomonas monteilii
0.00	9	9	S1	1435044	Pseudomonas monteilii SB3078
0.00	2625	473	S	47880	Pseudomonas fulva
0.00	2152	2152	S1	743720	Pseudomonas fulva 12-X
0.00	1820	1820	S	70775	Pseudomonas plecoglossicida
0.00	574	574	S	2217867	Pseudomonas sp. SGAir0191
0.00	522	522	S	78327	Pseudomonas mosselii
0.02	42079	462	G1	136841	Pseudomonas aeruginosa group
0.01	15823	15126	S	287	Pseudomonas aeruginosa
0.00	355	355	S1	381754	Pseudomonas aeruginosa PA7
0.00	56	56	S1	1415629	Pseudomonas aeruginosa MTB-1
0.00	53	53	S1	1457392	Pseudomonas aeruginosa PA96
0.00	37	37	S1	1448140	Pseudomonas aeruginosa YL84
0.00	31	31	S1	1280938	Pseudomonas aeruginosa B136-33
0.00	29	29	S1	1093787	Pseudomonas aeruginosa DK2
0.00	20	20	S1	1427342	Pseudomonas aeruginosa SCV20265
0.00	18	18	S1	1009714	Pseudomonas aeruginosa PAK
0.00	18	18	S1	1400868	Pseudomonas aeruginosa VRFPA04
0.00	16	16	S1	388272	Pseudomonas aeruginosa PACS2
0.00	13	13	S1	1352355	Pseudomonas aeruginosa c7447m
0.00	10	10	S1	910265	Pseudomonas aeruginosa C-NN2
0.00	7	7	S1	798130	Pseudomonas aeruginosa 39016
0.00	6	0	S1	208964	Pseudomonas aeruginosa PAO1
0.00	6	6	S2	1147787	Pseudomonas aeruginosa PAO1H2O
0.00	6	6	S1	1193501	Pseudomonas aeruginosa SJTD-1
0.00	6	6	S1	1089456	Pseudomonas aeruginosa NCGM2.S1
0.00	5	5	S1	1340851	Pseudomonas aeruginosa RP73
0.00	3	3	S1	1408276	Pseudomonas aeruginosa LESlike5
0.00	3	3	S1	1408275	Pseudomonas aeruginosa LESlike4
0.00	2	2	S1	941193	Pseudomonas aeruginosa M18
0.00	1	1	S1	208963	Pseudomonas aeruginosa UCBPP-PA14
0.00	1	1	S1	1408277	Pseudomonas aeruginosa LESlike7
0.00	1	1	S1	1408273	Pseudomonas aeruginosa LESB65
0.00	7706	6434	S	300	Pseudomonas mendocina
0.00	504	504	S1	399739	Pseudomonas mendocina ymp
0.00	476	476	S1	1001585	Pseudomonas mendocina NK-01
0.00	292	292	S1	1225174	Pseudomonas mendocina S5.2
0.00	7513	7513	S	53408	Pseudomonas citronellolis
0.00	4394	1	G2	1232139	Pseudomonas oleovorans/pseudoalcaligenes group
0.00	2952	2952	S	1149133	Pseudomonas furukawaii
0.00	1441	1440	S	301	Pseudomonas oleovorans
0.00	1	1	S1	1182590	Pseudomonas pseudoalcaligenes CECT 5344
0.00	3645	0	S	53412	Pseudomonas resinovorans
0.00	3645	3645	S1	1245471	Pseudomonas resinovorans NBRC 106553
0.00	2536	2536	S	43263	Pseudomonas alcaligenes
0.01	25191	25191	S	553151	Pseudomonas pelagia
0.01	23204	207	G1	136846	Pseudomonas stutzeri group
0.01	18987	0	G2	578833	Pseudomonas stutzeri subgroup
0.01	18987	14828	S	316	Pseudomonas stutzeri
0.00	1721	1721	S1	1123519	Pseudomonas stutzeri DSM 10701
0.00	1125	1125	S1	644801	Pseudomonas stutzeri RCH2
0.00	684	684	S1	1196835	Pseudomonas stutzeri CCUG 29243
0.00	384	384	S1	379731	Pseudomonas stutzeri A1501
0.00	245	245	S1	996285	Pseudomonas stutzeri DSM 4166
0.00	1977	0	S	74829	Pseudomonas balearica
0.00	1977	1977	S1	1123016	Pseudomonas balearica DSM 6083
0.00	1440	1440	S	271420	Pseudomonas xanthomarina
0.00	593	593	S	47886	Pseudomonas luteola
0.01	21746	13	G1	136842	Pseudomonas chlororaphis group
0.01	18093	12744	S	587753	Pseudomonas chlororaphis
0.00	2751	2751	S1	86192	Pseudomonas chlororaphis subsp. aurantiaca
0.00	1201	1201	S1	1513890	Pseudomonas chlororaphis subsp. piscium
0.00	963	768	S1	587851	Pseudomonas chlororaphis subsp. aureofaciens
0.00	195	195	S2	1038921	Pseudomonas chlororaphis subsp. aureofaciens 30-84
0.00	309	309	S1	333	Pseudomonas chlororaphis subsp. chlororaphis
0.00	125	125	S1	1037915	Pseudomonas chlororaphis O6
0.00	1617	1617	S	86185	Pseudomonas lundensis
0.00	1028	1028	S	296	Pseudomonas fragi
0.00	995	995	S	47884	Pseudomonas taetrolens
0.00	9011	7090	S	312306	Pseudomonas entomophila
0.00	1921	1921	S1	384676	Pseudomonas entomophila L48
0.00	7097	7097	S	472181	Pseudomonas sabulinigri
0.00	4186	4186	S	237610	Pseudomonas psychrotolerans
0.00	4013	3028	S	65741	Pseudomonas knackmussii
0.00	985	985	S1	1301098	Pseudomonas knackmussii B13
0.00	3778	3717	S	930166	Pseudomonas brassicacearum
0.00	61	0	S1	86264	Pseudomonas brassicacearum subsp. brassicacearum
0.00	61	61	S2	994484	Pseudomonas brassicacearum subsp. brassicacearum NFM421
0.00	3764	3764	S	157782	Pseudomonas parafulva
0.00	3681	3681	S	1392877	Pseudomonas oryzae
0.00	3100	0	G1	136844	Pseudomonas pertucinogena group
0.00	3100	3100	S	43306	Pseudomonas denitrificans (nomen rejiciendum)
0.00	3092	3092	S	104087	Pseudomonas frederiksbergensis
0.00	2711	2711	S	1306993	Pseudomonas soli
0.00	2663	2663	S	1245526	Pseudomonas guangdongensis
0.00	2518	1028	S	321662	Pseudomonas moraviensis
0.00	1490	1490	S1	1395516	Pseudomonas moraviensis R28-S
0.00	2161	2161	S	198620	Pseudomonas koreensis
0.00	2047	2047	S	237609	Pseudomonas alkylphenolica
0.00	1919	1919	S	219572	Pseudomonas antarctica
0.00	1824	1824	S	1434072	Pseudomonas salegens
0.00	1820	1820	S	702115	Pseudomonas arsenicoxydans
0.00	1809	1809	S	797277	Pseudomonas litoralis
0.00	1758	1758	S	487184	Pseudomonas xinjiangensis
0.00	1742	1742	S	157783	Pseudomonas cremoricolorata
0.00	1708	1708	S	198618	Pseudomonas umsongensis
0.00	1553	1553	S	1499686	Pseudomonas saudiphocaensis
0.00	1522	1522	S	216142	Pseudomonas rhizosphaerae
0.00	1496	1496	S	515393	Pseudomonas yamanorum
0.00	1437	1437	S	1148509	Pseudomonas prosekii
0.00	1325	1325	S	95300	Pseudomonas vancouverensis
0.00	1324	1324	S	359110	Pseudomonas extremaustralis
0.00	1295	1295	S	321846	Pseudomonas simiae
0.00	1248	1248	S	1628086	Pseudomonas kribbensis
0.00	1246	1246	S	191390	Pseudomonas palleroniana
0.00	1240	1240	S	1853130	Pseudomonas silesiensis
0.00	1232	1232	S	86265	Pseudomonas thivervalensis
0.00	1206	1206	S	46677	Pseudomonas agarici
0.00	1196	1196	S	364197	Pseudomonas pohangensis
0.00	1179	1179	S	437900	Pseudomonas marincola
0.00	1176	1176	S	244566	Pseudomonas lurida
0.00	1056	1056	S	122355	Pseudomonas psychrophila
0.00	990	990	S	395598	Pseudomonas reinekei
0.00	885	885	S	163011	Pseudomonas lini
0.00	840	840	S	1788301	Pseudomonas versuta
0.00	782	782	S	1302376	Candidatus Pseudomonas adelgestsugas
0.00	749	749	S	1421430	Pseudomonas granadensis
0.00	652	652	S	1274359	Pseudomonas sihuiensis
0.00	620	0	S	101564	Pseudomonas alcaliphila
0.00	620	620	S1	741155	Pseudomonas alcaliphila JAB1
0.00	577	577	S	53407	Pseudomonas asplenii
0.00	333	333	S	1615674	Pseudomonas lactis
0.00	228	228	S	1583341	Pseudomonas cerasi
0.01	10160	0	F1	351	Azotobacter group
0.01	10160	1058	G	352	Azotobacter
0.00	3755	2563	S	353	Azotobacter chroococcum
0.00	1192	1192	S1	1328314	Azotobacter chroococcum NCIMB 8003
0.00	2960	2955	S	354	Azotobacter vinelandii
0.00	4	4	S1	322710	Azotobacter vinelandii DJ
0.00	1	1	S1	1283330	Azotobacter vinelandii CA
0.00	2387	2387	S	69964	Azotobacter salinestris
0.00	1179	0	G	1849530	Oblitimonas
0.00	1179	1179	S	1697053	Oblitimonas alkaliphila
0.00	1128	0	G	1649479	Permianibacter
0.00	1128	1128	S	1510150	Permianibacter aggregans
0.00	556	0	F1	190017	unclassified Pseudomonadaceae
0.00	556	556	S	2079806	Pseudomonadaceae bacterium SI-3
0.07	135724	814	F	468	Moraxellaceae
0.05	92775	12733	G	469	Acinetobacter
0.01	20245	2314	G1	909768	Acinetobacter calcoaceticus/baumannii complex
0.00	8173	8003	S	470	Acinetobacter baumannii
0.00	72	72	S1	1400867	Acinetobacter baumannii ZW85-1
0.00	29	29	S1	400667	Acinetobacter baumannii ATCC 17978
0.00	12	12	S1	1401639	Acinetobacter baumannii NCGM 237
0.00	11	11	S1	405416	Acinetobacter baumannii ACICU
0.00	10	10	S1	509173	Acinetobacter baumannii AYE
0.00	8	8	S1	557600	Acinetobacter baumannii AB307-0294
0.00	5	5	S1	945556	Acinetobacter baumannii D1279779
0.00	5	5	S1	1370126	Acinetobacter baumannii DU202
0.00	5	5	S1	1096996	Acinetobacter baumannii BJAB0715
0.00	4	4	S1	696749	Acinetobacter baumannii 1656-2
0.00	2	2	S1	1455315	Acinetobacter baumannii LAC-4
0.00	2	2	S1	1100841	Acinetobacter baumannii TYTH-1
0.00	2	2	S1	1096997	Acinetobacter baumannii BJAB0868
0.00	2	2	S1	497978	Acinetobacter baumannii MDR-ZJ06
0.00	1	1	S1	1096995	Acinetobacter baumannii BJAB07104
0.00	3799	3630	S	48296	Acinetobacter pittii
0.00	169	169	S1	871585	Acinetobacter pittii PHEA-2
0.00	3261	3119	S	106654	Acinetobacter nosocomialis
0.00	142	142	S1	1343071	Acinetobacter nosocomialis M2
0.00	1895	1895	S	471	Acinetobacter calcoaceticus
0.00	803	803	S	1785128	Acinetobacter lactucae
0.01	18862	136	G1	196816	unclassified Acinetobacter
0.00	5766	5766	S	1879049	Acinetobacter sp. WCHAc010034
0.00	2550	2550	S	1646498	Acinetobacter sp. TTH0-4
0.00	1345	1345	S	1407071	Acinetobacter sp. TGL-Y2
0.00	1330	1330	S	1758189	Acinetobacter sp. ACNIH2
0.00	1187	1187	S	1636603	Acinetobacter sp. ACNIH1
0.00	1018	1018	S	2004646	Acinetobacter sp. WCHA55
0.00	1001	1001	S	1608473	Acinetobacter sp. NCu2D-2
0.00	939	939	S	2004644	Acinetobacter sp. WCHA45
0.00	822	822	S	2662362	Acinetobacter sp. dk386
0.00	809	809	S	1808001	Acinetobacter sp. LoGeW2-3
0.00	730	730	S	2609668	Acinetobacter sp. C16S1
0.00	517	517	S	2004647	Acinetobacter sp. WCHAc010052
0.00	492	492	S	2079596	Acinetobacter sp. SWBY1
0.00	166	166	S	1809055	Acinetobacter sp. DUT-2
0.00	54	54	S	2420300	Acinetobacter sp. FDAARGOS_493
0.00	5111	4817	S	40214	Acinetobacter johnsonii
0.00	294	294	S1	1242245	Acinetobacter johnsonii XBB1
0.00	2833	2833	S	29430	Acinetobacter haemolyticus
0.00	2419	2171	S	28090	Acinetobacter lwoffii
0.00	248	248	S1	1046625	Acinetobacter lwoffii WJ10621
0.00	2350	2350	S	756892	Acinetobacter indicus
0.00	2171	2171	S	106648	Acinetobacter bereziniae
0.00	2161	2161	S	1879050	Acinetobacter wuhouensis
0.00	2105	2105	S	1324350	Acinetobacter equi
0.00	2064	1667	S	40216	Acinetobacter radioresistens
0.00	397	397	S1	981334	Acinetobacter radioresistens DSM 6976 = NBRC 102413 = CIP 103788
0.00	1944	1944	S	106649	Acinetobacter guillouiae
0.00	1921	1921	S	40215	Acinetobacter junii
0.00	1726	1726	S	108981	Acinetobacter schindleri
0.00	1554	1554	S	1871111	Acinetobacter defluvii
0.00	1505	1505	S	1789224	Acinetobacter larvae
0.00	1423	1423	S	70348	Acinetobacter dispersus
0.00	1407	0	S	52133	Acinetobacter venetianus
0.00	1407	1407	S1	1197884	Acinetobacter venetianus VE-C3
0.00	1312	0	S	202950	Acinetobacter baylyi
0.00	1312	1312	S1	62977	Acinetobacter baylyi ADP1
0.00	1249	1249	S	2136182	Acinetobacter cumulans
0.00	1126	1126	S	108980	Acinetobacter ursingii
0.00	1116	1116	S	487316	Acinetobacter soli
0.00	967	967	S	134534	Acinetobacter gyllenbergii
0.00	857	857	S	202954	Acinetobacter tandoii
0.00	777	0	S	1148157	Acinetobacter oleivorans
0.00	777	777	S1	436717	Acinetobacter oleivorans DR1
0.00	494	494	S	2004650	Acinetobacter chinensis
0.00	343	343	S	202956	Acinetobacter towneri
0.02	31092	3663	G	497	Psychrobacter
0.01	23362	3490	G1	196806	unclassified Psychrobacter
0.00	7515	7515	S	1720344	Psychrobacter sp. AntiMn-1
0.00	2721	2721	S	1028416	Psychrobacter sp. DAB_AL43B
0.00	2603	2603	S	1699621	Psychrobacter sp. P11F6
0.00	2406	2406	S	1699623	Psychrobacter sp. P11G3
0.00	1531	1531	S	1699624	Psychrobacter sp. P11G5
0.00	1039	1039	S	1699622	Psychrobacter sp. P2G3
0.00	783	783	S	571800	Psychrobacter sp. G
0.00	653	653	S	2203895	Psychrobacter sp. YP14
0.00	621	621	S	349106	Psychrobacter sp. PRwf-1
0.00	2041	2041	S	45610	Psychrobacter urativorans
0.00	1277	0	S	334543	Psychrobacter arcticus
0.00	1277	1277	S1	259536	Psychrobacter arcticus 273-4
0.00	742	742	S	330922	Psychrobacter cryohalolentis
0.00	7	7	S	261164	Psychrobacter alimentarius
0.00	9758	688	G	475	Moraxella
0.00	4265	4265	S	34062	Moraxella osloensis
0.00	1760	1750	S	480	Moraxella catarrhalis
0.00	10	10	S1	1236608	Moraxella catarrhalis BBH18
0.00	990	990	S	476	Moraxella bovis
0.00	884	884	S	386891	Moraxella bovoculi
0.00	821	821	S	34061	Moraxella cuniculi
0.00	350	350	S	29433	Moraxella ovis
0.00	1285	0	F1	54393	unclassified Moraxellaceae
0.00	1285	1285	S	2283318	Moraxellaceae bacterium HYN0046
0.27	521755	13968	O	91347	Enterobacterales
0.11	207074	17991	F	543	Enterobacteriaceae
0.01	28355	7459	G	570	Klebsiella
0.00	8457	7798	S	573	Klebsiella pneumoniae
0.00	539	464	S1	72407	Klebsiella pneumoniae subsp. pneumoniae
0.00	34	34	S2	272620	Klebsiella pneumoniae subsp. pneumoniae MGH 78578
0.00	19	19	S2	1328324	Klebsiella pneumoniae subsp. pneumoniae KPNIH27
0.00	10	10	S2	1123862	Klebsiella pneumoniae subsp. pneumoniae Kp13
0.00	10	10	S2	1193292	Klebsiella pneumoniae subsp. pneumoniae 1084
0.00	1	1	S2	1094170	Klebsiella pneumoniae subsp. pneumoniae KPNIH10
0.00	1	1	S2	1392499	Klebsiella pneumoniae subsp. pneumoniae 1158
0.00	85	0	S1	39831	Klebsiella pneumoniae subsp. rhinoscleromatis
0.00	85	85	S2	861365	Klebsiella pneumoniae subsp. rhinoscleromatis SB3432
0.00	24	24	S1	1365186	Klebsiella pneumoniae KP-1
0.00	8	8	S1	1244085	Klebsiella pneumoniae CG43
0.00	2	2	S1	1250520	Klebsiella pneumoniae RYC492
0.00	1	1	S1	1049565	Klebsiella pneumoniae KCTC 2242
0.00	4297	4297	S	571	Klebsiella oxytoca
0.00	2485	2484	S	548	Klebsiella aerogenes
0.00	1	1	S1	935296	Klebsiella aerogenes EA1509E
0.00	1265	1164	S	1463165	Klebsiella quasipneumoniae
0.00	101	101	S1	1667327	Klebsiella quasipneumoniae subsp. quasipneumoniae
0.00	1202	1160	S	244366	Klebsiella variicola
0.00	42	42	S1	640131	Klebsiella variicola At-22
0.00	1183	10	G1	2608929	unclassified Klebsiella
0.00	485	485	S	2488567	Klebsiella sp. FDAARGOS_511
0.00	400	400	S	2015795	Klebsiella sp. LY
0.00	109	109	S	1972757	Klebsiella sp. PO552
0.00	70	70	S	2697371	Klebsiella sp. MPUS7
0.00	49	49	S	1934254	Klebsiella sp. M5al
0.00	41	41	S	2267618	Klebsiella sp. P1CD1
0.00	19	19	S	1905288	Klebsiella sp. LTGPAF-6F
0.00	1002	970	S	1134687	Klebsiella michiganensis
0.00	16	16	S1	1006551	Klebsiella michiganensis KCTC 1686
0.00	15	15	S1	1308980	Klebsiella michiganensis HKOPL1
0.00	1	1	S1	1191061	Klebsiella michiganensis E718
0.00	896	896	S	2153354	Klebsiella huaxiensis
0.00	75	75	S	2026240	Klebsiella quasivariicola
0.00	34	34	S	2058152	Klebsiella grimontii
0.01	27490	3733	G	547	Enterobacter
0.01	18475	3357	G1	354276	Enterobacter cloacae complex
0.00	5476	4152	S	550	Enterobacter cloacae
0.00	884	0	S1	336306	Enterobacter cloacae subsp. cloacae
0.00	884	884	S2	716541	Enterobacter cloacae subsp. cloacae ATCC 13047
0.00	432	0	S1	69219	Enterobacter cloacae subsp. dissolvens
0.00	432	432	S2	1104326	Enterobacter cloacae subsp. dissolvens SDM
0.00	8	8	S1	1333850	Enterobacter cloacae ECNIH2
0.00	2804	2071	S	158836	Enterobacter hormaechei
0.00	388	388	S1	301105	Enterobacter hormaechei subsp. hormaechei
0.00	151	151	S1	299766	Enterobacter hormaechei subsp. steigerwaltii
0.00	136	131	S1	1812934	Enterobacter hormaechei subsp. hoffmannii
0.00	5	5	S2	1333851	Enterobacter hormaechei subsp. hoffmannii ECNIH3
0.00	36	36	S1	1296536	Enterobacter hormaechei subsp. xiangfangensis
0.00	22	22	S1	301102	Enterobacter hormaechei subsp. oharae
0.00	2184	2090	S	61645	Enterobacter asburiae
0.00	94	94	S1	1421338	Enterobacter asburiae L1
0.00	1027	1027	S	69218	Enterobacter cancerogenus
0.00	904	904	S	299767	Enterobacter ludwigii
0.00	842	842	S	1812935	Enterobacter roggenkampii
0.00	671	671	S	2027919	Enterobacter cloacae complex sp.
0.00	598	598	S	2494701	Enterobacter chengduensis
0.00	297	297	S	208224	Enterobacter kobei
0.00	151	151	S	1915310	Enterobacter cloacae complex sp. ECNIH7
0.00	100	100	S	2077137	Enterobacter cloacae complex sp. FDA-CDC-AR_0132
0.00	64	64	S	2077136	Enterobacter cloacae complex sp. FDA-CDC-AR_0164
0.00	3647	27	G1	2608935	unclassified Enterobacter
0.00	1291	1291	S	2596949	Enterobacter sp. E76
0.00	902	902	S	1914861	Enterobacter sp. SA187
0.00	584	584	S	399742	Enterobacter sp. 638
0.00	223	223	S	1166130	Enterobacter sp. R4-368
0.00	115	115	S	1868135	Enterobacter sp. HK169
0.00	101	101	S	2500132	Enterobacter sp. N18-03635
0.00	95	95	S	1827481	Enterobacter sp. ODB01
0.00	88	88	S	1560339	Enterobacter sp. E20
0.00	83	83	S	1977566	Enterobacter sp. Crenshaw
0.00	79	79	S	2565914	Enterobacter sp. 18A13
0.00	51	51	S	1848517	Enterobacter sp. LU1
0.00	5	5	S	2093698	Enterobacter sp. DKU_NT_01
0.00	3	3	S	2051905	Enterobacter sp. CRENT-193
0.00	602	602	S	885040	Enterobacter soli
0.00	537	537	S	881260	Enterobacter bugandensis
0.00	496	496	S	2478464	Enterobacter oligotrophica
0.01	20259	854	G	561	Escherichia
0.01	15597	14497	S	562	Escherichia coli
0.00	144	135	S1	83334	Escherichia coli O157:H7
0.00	5	5	S2	155864	Escherichia coli O157:H7 str. EDL933
0.00	2	2	S2	444450	Escherichia coli O157:H7 str. EC4115
0.00	1	1	S2	502346	Escherichia coli O157:H7 str. TW14588
0.00	1	1	S2	1328859	Escherichia coli O157:H7 str. SS17
0.00	112	108	S1	168807	Escherichia coli O127:H6
0.00	4	4	S2	574521	Escherichia coli O127:H6 str. E2348/69
0.00	67	67	S1	913091	Escherichia coli TW10598
0.00	60	60	S1	2027293	Escherichia coli O8:H8
0.00	51	51	S1	655817	Escherichia coli ABU 83972
0.00	44	44	S1	439855	Escherichia coli SMS-3-5
0.00	37	37	S1	2048778	Escherichia coli O178:H19
0.00	30	30	S1	1412834	Escherichia coli FAP1
0.00	27	27	S1	696406	Escherichia coli UMNK88
0.00	26	26	S1	1392854	Escherichia coli M8
0.00	24	24	S1	585397	Escherichia coli ED1a
0.00	23	0	S1	1603259	Escherichia coli O139:H28
0.00	23	23	S2	331111	Escherichia coli O139:H28 str. E24377A
0.00	22	22	S1	2048777	Escherichia coli O15:H11
0.00	22	22	S1	1045010	Escherichia coli O157
0.00	19	19	S1	930406	Escherichia coli O157:H16
0.00	18	18	S1	585034	Escherichia coli IAI1
0.00	17	17	S1	409438	Escherichia coli SE11
0.00	16	16	S1	577675	Escherichia coli O91:H21
0.00	16	16	S1	1050617	Escherichia coli UMNF18
0.00	15	15	S1	316401	Escherichia coli ETEC H10407
0.00	15	15	S1	340184	Escherichia coli B7A
0.00	13	13	S1	316435	Escherichia coli Nissle 1917
0.00	13	1	S1	376725	Escherichia coli O103:H2
0.00	12	12	S2	585395	Escherichia coli O103:H2 str. 12009
0.00	13	13	S1	941323	Escherichia coli VR50
0.00	12	0	S1	498388	Escherichia coli C
0.00	12	12	S2	481805	Escherichia coli ATCC 8739
0.00	11	11	S1	2048779	Escherichia coli O182:H21
0.00	11	11	S1	1446746	Escherichia coli O6:H16
0.00	11	0	S1	244320	Escherichia coli O55:H7
0.00	7	7	S2	701177	Escherichia coli O55:H7 str. CB9615
0.00	4	4	S2	1048689	Escherichia coli O55:H7 str. RM12579
0.00	10	10	S1	745156	Escherichia coli 1303
0.00	9	9	S1	168927	Escherichia coli O111:H-
0.00	9	9	S1	2126982	Escherichia coli O18:H1
0.00	9	9	S1	2491679	Escherichia coli O22:H8
0.00	9	9	S1	1322345	Escherichia coli ATCC 25922
0.00	8	0	S1	861906	Escherichia coli O44:H18
0.00	8	8	S2	216592	Escherichia coli 042
0.00	8	8	S1	1358422	Escherichia coli PCN061
0.00	8	8	S1	199310	Escherichia coli CFT073
0.00	7	7	S1	362663	Escherichia coli 536
0.00	7	7	S1	1078032	Escherichia coli O45:H2
0.00	7	7	S1	758831	Escherichia coli ECC-1470
0.00	7	0	S1	2233553	Escherichia coli O43
0.00	7	7	S2	1055541	Escherichia coli O43 str. RM10042
0.00	6	4	S1	244319	Escherichia coli O26:H11
0.00	2	2	S2	573235	Escherichia coli O26:H11 str. 11368
0.00	6	5	S1	1038927	Escherichia coli O104:H4
0.00	1	1	S2	1048254	Escherichia coli O104:H4 str. C227-11
0.00	6	6	S1	2048776	Escherichia coli O128:H27
0.00	6	6	S1	431946	Escherichia coli SE15
0.00	5	5	S1	1078034	Escherichia coli O145:H28
0.00	5	3	S1	83333	Escherichia coli K-12
0.00	1	1	S2	511145	Escherichia coli str. K-12 substr. MG1655
0.00	1	1	S2	679895	Escherichia coli BW25113
0.00	5	5	S1	1502658	Escherichia coli O2:H6
0.00	5	5	S1	1954351	Escherichia coli APEC O2-211
0.00	5	5	S1	2592065	Escherichia coli O1:H42
0.00	4	4	S1	741093	Escherichia coli Xuzhou21
0.00	4	4	S1	1311757	Escherichia coli ACN001
0.00	4	4	S1	2048781	Escherichia coli O27:H7
0.00	3	3	S1	1392858	Escherichia coli M12
0.00	3	3	S1	1401688	Escherichia coli APEC O18
0.00	3	3	S1	910348	Escherichia coli P12b
0.00	3	3	S1	1446707	Escherichia coli O25:NM
0.00	3	3	S1	941280	Escherichia coli O25b:H4
0.00	3	3	S1	1382700	Escherichia coli PMV-1
0.00	3	3	S1	585057	Escherichia coli IAI39
0.00	2	0	S1	1072458	Escherichia coli O7:K1
0.00	2	2	S2	1072459	Escherichia coli O7:K1 str. CE10
0.00	2	2	S1	2605620	Escherichia coli O80:H26
0.00	2	2	S1	2605619	Escherichia coli O16:H48
0.00	2	2	S1	2048780	Escherichia coli O25:H16
0.00	2	2	S1	1329907	Escherichia coli APEC IMT5155
0.00	2	2	S1	1355100	Escherichia coli JJ1886
0.00	2	2	S1	1446701	Escherichia coli O169:H41
0.00	2	0	S1	1055537	Escherichia coli O121
0.00	2	2	S2	1055543	Escherichia coli O121 str. RM8352
0.00	2	0	S1	685037	Escherichia coli O83:H1
0.00	2	2	S2	685038	Escherichia coli O83:H1 str. NRG 857C
0.00	2	2	S1	714962	Escherichia coli IHE3034
0.00	2	2	S1	585056	Escherichia coli UMN026
0.00	2	2	S1	991919	Escherichia coli O145:NM
0.00	1	0	S1	37762	Escherichia coli B
0.00	1	1	S2	413997	Escherichia coli B str. REL606
0.00	1	1	S1	331112	Escherichia coli HS
0.00	1	1	S1	405955	Escherichia coli APEC O1
0.00	1	1	S1	1001989	Escherichia coli PCN033
0.00	1	0	S1	1055539	Escherichia coli O91
0.00	1	1	S2	1055545	Escherichia coli O91 str. RM7190
0.00	1	1	S1	866789	Escherichia coli DSM 30083 = JCM 1649 = ATCC 11775
0.00	1	1	S1	885276	Escherichia coli str. 'clone D i2'
0.00	2058	2029	S	208962	Escherichia albertii
0.00	29	29	S1	1440052	Escherichia albertii KF1
0.00	699	622	S	564	Escherichia fergusonii
0.00	52	52	S1	585054	Escherichia fergusonii ATCC 35469
0.00	25	25	S1	981367	Escherichia fergusonii ECD227
0.00	638	638	S	1499973	Escherichia marmotae
0.00	413	0	G1	2608889	unclassified Escherichia
0.00	413	413	S	2044467	Escherichia sp. E4742
0.01	19932	5591	G	544	Citrobacter
0.00	6287	1879	G1	1344959	Citrobacter freundii complex
0.00	1890	1755	S	546	Citrobacter freundii
0.00	135	135	S1	1333848	Citrobacter freundii CFNIH1
0.00	756	756	S	67827	Citrobacter werkmanii
0.00	579	579	S	1639133	Citrobacter portucalensis
0.00	567	567	S	57706	Citrobacter braakii
0.00	209	209	S	133448	Citrobacter youngae
0.00	161	161	S	2066049	Citrobacter freundii complex sp. CFNIH2
0.00	110	110	S	2077147	Citrobacter freundii complex sp. CFNIH3
0.00	90	90	S	2077149	Citrobacter freundii complex sp. CFNIH9
0.00	43	43	S	2077148	Citrobacter freundii complex sp. CFNIH4
0.00	3	3	S	2529121	Citrobacter sp. ABFQG
0.00	2748	2748	S	67824	Citrobacter farmeri
0.00	2482	180	G1	2644389	unclassified Citrobacter
0.00	691	691	S	2653932	Citrobacter sp. NMI7904_11
0.00	648	648	S	2562449	Citrobacter sp. SNU WT2
0.00	502	502	S	2546350	Citrobacter sp. LY-1
0.00	117	117	S	1703250	Citrobacter sp. CRE-46
0.00	97	97	S	1702170	Citrobacter sp. FDAARGOS_156
0.00	91	91	S	1920110	Citrobacter sp. CFNIH10
0.00	69	69	S	2697370	Citrobacter sp. LUTT5
0.00	57	57	S	2566012	Citrobacter sp. CF971
0.00	18	18	S	2019568	Citrobacter sp. 92
0.00	8	8	S	2013114	Citrobacter sp. 86
0.00	4	4	S	2576406	Citrobacter sp. TBCP-5362
0.00	1198	329	S	35703	Citrobacter amalonaticus
0.00	869	869	S1	1261127	Citrobacter amalonaticus Y19
0.00	955	0	S	67825	Citrobacter rodentium
0.00	955	955	S1	637910	Citrobacter rodentium ICC168
0.00	507	452	S	545	Citrobacter koseri
0.00	55	55	S1	290338	Citrobacter koseri ATCC BAA-895
0.00	164	164	S	1563222	Citrobacter pasteurii
0.01	19802	0	F1	191675	unclassified Enterobacteriaceae
0.01	17702	173	F2	84563	ant, tsetse, mealybug, aphid, etc. endosymbionts
0.00	7860	0	F3	84564	ant endosymbionts
0.00	7860	926	G	203804	Candidatus Blochmannia
0.00	3474	5	G1	711328	unclassified Candidatus Blochmannia endosymbionts
0.00	1243	1243	S	1505596	Blochmannia endosymbiont of Polyrhachis (Hedomyrma) turneri
0.00	1138	1138	S	1505597	Blochmannia endosymbiont of Camponotus (Colobopsis) obliquus
0.00	1088	1088	S	2681986	Blochmannia endosymbiont of Camponotus nipponensis
0.00	1435	0	S	251535	Candidatus Blochmannia vafer
0.00	1435	1435	S1	859654	Candidatus Blochmannia vafer str. BVAF
0.00	1337	1337	S	203907	Candidatus Blochmannia floridanus
0.00	362	0	S	101534	Candidatus Blochmannia pennsylvanicus
0.00	362	362	S1	291272	Candidatus Blochmannia pennsylvanicus str. BPEN
0.00	326	0	S	251542	Candidatus Blochmannia chromaiodes
0.00	326	326	S1	1240471	Candidatus Blochmannia chromaiodes str. 640
0.00	3731	0	F3	146507	aphid secondary symbionts
0.00	1992	0	G	568987	Candidatus Hamiltonella
0.00	1992	1516	S	138072	Candidatus Hamiltonella defensa
0.00	462	462	S1	672795	Candidatus Hamiltonella defensa (Bemisia tabaci)
0.00	14	14	S1	572265	Candidatus Hamiltonella defensa 5AT (Acyrthosiphon pisum)
0.00	1290	1290	S	134287	secondary endosymbiont of Heteropsylla cubana
0.00	449	449	S	1199245	secondary endosymbiont of Ctenarytaina eucalypti
0.00	1452	0	G	1682492	Candidatus Tachikawaea
0.00	1452	1452	S	1410383	Candidatus Tachikawaea gelatinosa
0.00	1068	0	G	472825	Candidatus Purcelliella
0.00	1068	1068	S	472834	Candidatus Purcelliella pentastirinorum
0.00	1056	0	G	1906661	Candidatus Gullanella
0.00	1056	1056	S	1070130	Candidatus Gullanella endobia
0.00	782	0	G	1302410	Candidatus Annandia
0.00	782	782	S	1302411	Candidatus Annandia adelgestsuga
0.00	578	0	G	1906660	Candidatus Mikella
0.00	578	578	S	1778264	Candidatus Mikella endobia
0.00	414	0	F3	199891	mealybug secondary endosymbionts
0.00	414	414	S	1835721	secondary endosymbiont of Trabutina mannipara
0.00	344	0	G	1906659	Candidatus Hoaglandella
0.00	344	344	S	1778263	Candidatus Hoaglandella endobia
0.00	244	0	G	1906657	Candidatus Doolittlea
0.00	244	244	S	1778262	Candidatus Doolittlea endobia
0.00	2100	154	F2	36866	unclassified Enterobacteriaceae (miscellaneous)
0.00	812	812	S	693444	Enterobacteriaceae bacterium strain FGI 57
0.00	679	679	S	891974	Plautia stali symbiont
0.00	390	390	S	2066051	Enterobacteriaceae bacterium ENNIH1
0.00	45	45	S	2052938	Enterobacteriaceae bacterium S05
0.00	15	15	S	1920109	Enterobacteriaceae bacterium ENNIH2
0.00	5	5	S	1920128	Enterobacteriaceae bacterium ENNIH3
0.01	15754	1062	G	590	Salmonella
0.01	13760	5595	S	28901	Salmonella enterica
0.00	5948	1840	S1	59201	Salmonella enterica subsp. enterica
0.00	568	524	S2	90370	Salmonella enterica subsp. enterica serovar Typhi
0.00	43	43	S3	220341	Salmonella enterica subsp. enterica serovar Typhi str. CT18
0.00	1	1	S3	527001	Salmonella enterica subsp. enterica serovar Typhi str. Ty21a
0.00	411	411	S2	149387	Salmonella enterica subsp. enterica serovar Brandenburg
0.00	334	334	S2	1160765	Salmonella enterica subsp. enterica serovar Sanjuan
0.00	215	22	S2	594	Salmonella enterica subsp. enterica serovar Gallinarum
0.00	191	191	S3	685040	Salmonella enterica subsp. enterica serovar Gallinarum str. 9184
0.00	1	1	S3	550538	Salmonella enterica subsp. enterica serovar Gallinarum str. 287/91
0.00	1	1	S3	909947	Salmonella enterica subsp. enterica serovar Gallinarum str. SG9
0.00	155	0	S2	1242085	Salmonella enterica subsp. enterica serovar Macclesfield
0.00	155	155	S3	1242107	Salmonella enterica subsp. enterica serovar Macclesfield str. S-1643
0.00	150	148	S2	58095	Salmonella enterica subsp. enterica serovar Agona
0.00	2	2	S3	454166	Salmonella enterica subsp. enterica serovar Agona str. SL483
0.00	122	112	S2	90371	Salmonella enterica subsp. enterica serovar Typhimurium
0.00	3	3	S3	1008297	Salmonella enterica subsp. enterica serovar Typhimurium str. 798
0.00	2	2	S3	1029978	Salmonella enterica subsp. enterica serovar Typhimurium str. SARA13
0.00	2	2	S3	1454639	Salmonella enterica subsp. enterica serovar Typhimurium str. USDA-ARS-USMARC-1899
0.00	1	1	S3	718274	Salmonella enterica subsp. enterica serovar Typhimurium str. T000240
0.00	1	1	S3	990282	Salmonella enterica subsp. enterica serovar Typhimurium str. UK-1
0.00	1	1	S3	1454638	Salmonella enterica subsp. enterica serovar Typhimurium str. USDA-ARS-USMARC-1898
0.00	107	100	S2	58096	Salmonella enterica subsp. enterica serovar Bareilly
0.00	5	5	S3	1173427	Salmonella enterica subsp. enterica serovar Bareilly str. CFSAN000189
0.00	1	1	S3	1182172	Salmonella enterica subsp. enterica serovar Bareilly str. CFSAN000661
0.00	1	1	S3	1182177	Salmonella enterica subsp. enterica serovar Bareilly str. CFSAN000752
0.00	99	77	S2	149539	Salmonella enterica subsp. enterica serovar Enteritidis
0.00	6	6	S3	1244111	Salmonella enterica subsp. enterica serovar Enteritidis str. EC20110357
0.00	5	5	S3	926034	Salmonella enterica subsp. enterica serovar Enteritidis str. 77-1427
0.00	4	4	S3	1412553	Salmonella enterica subsp. enterica serovar Enteritidis str. EC20120697
0.00	2	2	S3	1412545	Salmonella enterica subsp. enterica serovar Enteritidis str. EC20120498
0.00	2	2	S3	1412531	Salmonella enterica subsp. enterica serovar Enteritidis str. EC20120963
0.00	1	1	S3	550537	Salmonella enterica subsp. enterica serovar Enteritidis str. P125109
0.00	1	1	S3	1412577	Salmonella enterica subsp. enterica serovar Enteritidis str. EC20122022
0.00	1	1	S3	1412527	Salmonella enterica subsp. enterica serovar Enteritidis str. EC20121826
0.00	77	71	S2	913070	Salmonella enterica subsp. enterica serovar Gaminara
0.00	6	6	S3	1242094	Salmonella enterica subsp. enterica serovar Gaminara str. SA20063285
0.00	72	50	S2	58712	Salmonella enterica subsp. enterica serovar Anatum
0.00	13	13	S3	1454585	Salmonella enterica subsp. enterica serovar Anatum str. USDA-ARS-USMARC-1735
0.00	2	2	S3	1454584	Salmonella enterica subsp. enterica serovar Anatum str. USDA-ARS-USMARC-1727
0.00	2	2	S3	1454589	Salmonella enterica subsp. enterica serovar Anatum str. USDA-ARS-USMARC-1728
0.00	1	1	S3	1399029	Salmonella enterica subsp. enterica serovar Anatum str. CFSAN003961
0.00	1	1	S3	1454583	Salmonella enterica subsp. enterica serovar Anatum str. USDA-ARS-USMARC-1783
0.00	1	1	S3	1454587	Salmonella enterica subsp. enterica serovar Anatum str. USDA-ARS-USMARC-1676
0.00	1	1	S3	1454590	Salmonella enterica subsp. enterica serovar Anatum str. USDA-ARS-USMARC-1175
0.00	1	1	S3	1454594	Salmonella enterica subsp. enterica serovar Anatum str. USDA-ARS-USMARC-1766
0.00	72	6	S2	192954	Salmonella enterica subsp. enterica serovar Mbandaka
0.00	66	66	S3	984237	Salmonella enterica subsp. enterica serovar Mbandaka str. ATCC 51958
0.00	70	53	S2	90105	Salmonella enterica subsp. enterica serovar Saintpaul
0.00	17	17	S3	702982	Salmonella enterica subsp. enterica serovar Saintpaul str. SARA26
0.00	62	17	S2	108619	Salmonella enterica subsp. enterica serovar Newport
0.00	13	13	S3	997339	Salmonella enterica subsp. enterica serovar Newport str. WA_14882
0.00	10	10	S3	1454627	Salmonella enterica subsp. enterica serovar Newport str. CDC 2010K-2159
0.00	5	5	S3	930779	Salmonella enterica subsp. enterica serovar Newport str. Levine 15
0.00	3	3	S3	796730	Salmonella enterica subsp. enterica serovar Newport str. CVM 22425
0.00	3	3	S3	1454625	Salmonella enterica subsp. enterica serovar Newport str. CDC 2009K-1331
0.00	3	3	S3	1454620	Salmonella enterica subsp. enterica serovar Newport str. USDA-ARS-USMARC-1927
0.00	2	2	S3	930778	Salmonella enterica subsp. enterica serovar Newport str. Levine 1
0.00	2	2	S3	1454614	Salmonella enterica subsp. enterica serovar Newport str. CDC 2012K-0938
0.00	1	1	S3	1454622	Salmonella enterica subsp. enterica serovar Newport str. USDA-ARS-USMARC-1929
0.00	1	1	S3	1454616	Salmonella enterica subsp. enterica serovar Newport str. USDA-ARS-USMARC-1923
0.00	1	1	S3	858306	Salmonella enterica subsp. enterica serovar Newport str. CVM N18486
0.00	1	1	S3	1454618	Salmonella enterica subsp. enterica serovar Newport str. USDA-ARS-USMARC-1925
0.00	57	57	S2	1151001	Salmonella enterica subsp. enterica serovar Napoli
0.00	56	0	S2	181798	Salmonella enterica subsp. enterica serovar Sloterdijk
0.00	56	56	S3	938141	Salmonella enterica subsp. enterica serovar Sloterdijk str. ATCC 15791
0.00	53	42	S2	1243585	Salmonella enterica subsp. enterica serovar Ouakam
0.00	11	11	S3	1243586	Salmonella enterica subsp. enterica serovar Ouakam str. SA20034636
0.00	49	14	S2	115981	Salmonella enterica subsp. enterica serovar Montevideo
0.00	20	20	S3	1454611	Salmonella enterica subsp. enterica serovar Montevideo str. CDC 2012K-1544
0.00	8	8	S3	1454607	Salmonella enterica subsp. enterica serovar Montevideo str. CDC 07-0954
0.00	5	5	S3	1454610	Salmonella enterica subsp. enterica serovar Montevideo str. CDC 2011K-1674
0.00	2	2	S3	1454609	Salmonella enterica subsp. enterica serovar Montevideo str. CDC 2009K-0792
0.00	48	48	S2	1962641	Salmonella enterica subsp. enterica serovar Birkenhead
0.00	47	0	S2	1242084	Salmonella enterica subsp. enterica serovar Krefeld
0.00	47	47	S3	1242106	Salmonella enterica subsp. enterica serovar Krefeld str. SA20030536
0.00	46	44	S2	70803	Salmonella enterica subsp. enterica serovar Minnesota
0.00	2	2	S3	1124956	Salmonella enterica subsp. enterica serovar Minnesota str. ATCC 49284
0.00	43	27	S2	363569	Salmonella enterica subsp. enterica serovar Javiana
0.00	16	16	S3	1267753	Salmonella enterica subsp. enterica serovar Javiana str. CFSAN001992
0.00	41	0	S2	598	Salmonella enterica subsp. enterica serovar Rubislaw
0.00	41	41	S3	938143	Salmonella enterica subsp. enterica serovar Rubislaw str. ATCC 10717
0.00	39	38	S2	211968	Salmonella enterica subsp. enterica serovar Albany
0.00	1	1	S3	1173798	Salmonella enterica subsp. enterica serovar Albany str. ATCC 51960
0.00	39	34	S2	286782	Salmonella enterica subsp. enterica serovar Stanleyville
0.00	5	5	S3	1194159	Salmonella enterica subsp. enterica serovar Stanleyville str. CFSAN000624
0.00	38	38	S2	58101	Salmonella enterica subsp. enterica serovar Waycross
0.00	35	28	S2	595	Salmonella enterica subsp. enterica serovar Infantis
0.00	7	7	S3	596155	Salmonella enterica subsp. enterica serovar Infantis str. SARB27
0.00	34	34	S2	2564436	Salmonella enterica subsp. enterica serovar Florida
0.00	34	33	S2	57743	Salmonella enterica subsp. enterica serovar Weltevreden
0.00	1	1	S3	1173939	Salmonella enterica subsp. enterica serovar Weltevreden str. 1655
0.00	31	31	S2	2583588	Salmonella enterica subsp. enterica serovar 1,4,[5],12:i:-
0.00	31	28	S2	600	Salmonella enterica subsp. enterica serovar Thompson
0.00	3	3	S3	1064551	Salmonella enterica subsp. enterica serovar Thompson str. RM6836
0.00	31	30	S2	54388	Salmonella enterica subsp. enterica serovar Paratyphi A
0.00	1	1	S3	554290	Salmonella enterica subsp. enterica serovar Paratyphi A str. AKU_12601
0.00	30	26	S2	611	Salmonella enterica subsp. enterica serovar Heidelberg
0.00	4	4	S3	1160717	Salmonella enterica subsp. enterica serovar Heidelberg str. B182
0.00	30	30	S2	28144	Salmonella enterica subsp. enterica serovar Derby
0.00	29	29	S2	596	Salmonella enterica subsp. enterica serovar Muenchen
0.00	29	0	S2	1242080	Salmonella enterica subsp. enterica serovar Djakarta
0.00	29	29	S3	1242091	Salmonella enterica subsp. enterica serovar Djakarta str. S-1087
0.00	29	29	S2	593905	Salmonella enterica subsp. enterica serovar Corvallis
0.00	27	26	S2	604	Salmonella enterica subsp. enterica serovar Gallinarum/pullorum
0.00	1	1	S3	1081093	Salmonella enterica subsp. enterica serovar Gallinarum/pullorum str. RKS5078
0.00	27	0	S2	913074	Salmonella enterica subsp. enterica serovar Inverness
0.00	27	27	S3	941187	Salmonella enterica subsp. enterica serovar Inverness str. ATCC 10720
0.00	25	6	S2	486994	Salmonella enterica subsp. enterica serovar Hvittingfoss
0.00	19	19	S3	1242097	Salmonella enterica subsp. enterica serovar Hvittingfoss str. SA20014981
0.00	25	23	S2	340190	Salmonella enterica subsp. enterica serovar Schwarzengrund
0.00	2	2	S3	439843	Salmonella enterica subsp. enterica serovar Schwarzengrund str. CVM19633
0.00	25	4	S2	192955	Salmonella enterica subsp. enterica serovar Kentucky
0.00	21	21	S3	1242102	Salmonella enterica subsp. enterica serovar Kentucky str. SA20030505
0.00	24	24	S2	46626	Salmonella enterica subsp. enterica serovar Give
0.00	24	0	S2	260368	Salmonella enterica subsp. enterica serovar Bergen
0.00	24	24	S3	1240708	Salmonella enterica subsp. enterica serovar Bergen str. ST350
0.00	24	21	S2	340188	Salmonella enterica subsp. enterica serovar Cerro
0.00	3	3	S3	1410916	Salmonella enterica subsp. enterica serovar Cerro str. CFSAN001588
0.00	23	23	S2	179997	Salmonella enterica subsp. enterica serovar Havana
0.00	23	17	S2	605	Salmonella enterica subsp. enterica serovar Pullorum
0.00	5	5	S3	1298917	Salmonella enterica subsp. enterica serovar Pullorum str. S06004
0.00	1	1	S3	1029979	Salmonella enterica subsp. enterica serovar Pullorum str. ATCC 9120
0.00	22	22	S2	2511819	Salmonella enterica subsp. enterica serovar Brancaster
0.00	22	0	S2	1243577	Salmonella enterica subsp. enterica serovar Milwaukee
0.00	22	22	S3	1243578	Salmonella enterica subsp. enterica serovar Milwaukee str. SA19950795
0.00	22	1	S2	436295	Salmonella enterica subsp. enterica serovar Poona
0.00	21	21	S3	1124962	Salmonella enterica subsp. enterica serovar Poona str. ATCC BAA-1673
0.00	21	0	S2	1243583	Salmonella enterica subsp. enterica serovar Onderstepoort
0.00	21	21	S3	1243584	Salmonella enterica subsp. enterica serovar Onderstepoort str. SA20060086
0.00	20	20	S2	570935	Salmonella enterica subsp. enterica serovar Pomona
0.00	19	19	S2	2564310	Salmonella enterica subsp. enterica serovar Carmel
0.00	19	1	S2	57045	Salmonella enterica subsp. enterica serovar Paratyphi B
0.00	13	13	S3	224729	Salmonella enterica subsp. enterica serovar Java
0.00	5	5	S3	1016998	Salmonella enterica subsp. enterica serovar Paratyphi B str. SPB7
0.00	19	16	S2	28150	Salmonella enterica subsp. enterica serovar Senftenberg
0.00	3	3	S3	1399047	Salmonella enterica subsp. enterica serovar Senftenberg str. CFSAN004025
0.00	18	18	S2	149388	Salmonella enterica subsp. enterica serovar Mikawasima
0.00	18	0	S2	1242079	Salmonella enterica subsp. enterica serovar Apapa
0.00	18	18	S3	1242088	Salmonella enterica subsp. enterica serovar Apapa str. SA20060561
0.00	17	0	S2	913085	Salmonella enterica subsp. enterica serovar Wandsworth
0.00	17	17	S3	1243595	Salmonella enterica subsp. enterica serovar Wandsworth str. SA20092095
0.00	16	16	S2	57741	Salmonella enterica subsp. enterica serovar Blockley
0.00	16	0	S2	1243590	Salmonella enterica subsp. enterica serovar Quebec
0.00	16	16	S3	1243591	Salmonella enterica subsp. enterica serovar Quebec str. S-1267
0.00	15	0	S2	1242081	Salmonella enterica subsp. enterica serovar Hillingdon
0.00	15	15	S3	1242096	Salmonella enterica subsp. enterica serovar Hillingdon str. N1529-D3
0.00	14	14	S2	149391	Salmonella enterica subsp. enterica serovar Braenderup
0.00	13	13	S2	2024273	Salmonella enterica subsp. enterica serovar Sundsvall
0.00	13	7	S2	134047	Salmonella enterica subsp. enterica serovar Bredeney
0.00	6	6	S3	1194154	Salmonella enterica subsp. enterica serovar Bredeney str. CFSAN001080
0.00	12	12	S2	1077085	Salmonella enterica subsp. enterica serovar Fresno
0.00	12	0	S2	915158	Salmonella enterica subsp. enterica serovar Manchester
0.00	12	12	S3	1242108	Salmonella enterica subsp. enterica serovar Manchester str. ST278
0.00	9	9	S2	117541	Salmonella enterica subsp. enterica serovar Ohio
0.00	9	9	S2	192953	Salmonella enterica subsp. enterica serovar Stanley
0.00	9	9	S2	143221	Salmonella enterica subsp. enterica serovar Tennessee
0.00	8	8	S2	149385	Salmonella enterica subsp. enterica serovar Hadar
0.00	7	0	S2	189201	Salmonella enterica subsp. enterica serovar Cubana
0.00	7	7	S3	1271863	Salmonella enterica subsp. enterica serovar Cubana str. CFSAN002050
0.00	7	4	S2	98360	Salmonella enterica subsp. enterica serovar Dublin
0.00	1	1	S3	439851	Salmonella enterica subsp. enterica serovar Dublin str. CT_02021853
0.00	1	1	S3	687860	Salmonella enterica subsp. enterica serovar Dublin str. ATCC 39184
0.00	1	1	S3	909945	Salmonella enterica subsp. enterica serovar Dublin str. SD3246
0.00	6	6	S2	260678	Salmonella enterica subsp. enterica serovar Goldcoast
0.00	5	4	S2	119912	Salmonella enterica subsp. enterica serovar Choleraesuis
0.00	1	1	S3	938142	Salmonella enterica subsp. enterica serovar Choleraesuis str. ATCC 10708
0.00	5	0	S2	1242078	Salmonella enterica subsp. enterica serovar Antsalova
0.00	5	5	S3	1242087	Salmonella enterica subsp. enterica serovar Antsalova str. S01-0511
0.00	5	5	S2	483687	Salmonella enterica subsp. enterica serovar Concord
0.00	5	0	S2	28146	Salmonella enterica subsp. enterica serovar Moscow
0.00	5	5	S3	1243579	Salmonella enterica subsp. enterica serovar Moscow str. S-1843
0.00	5	0	S2	1160741	Salmonella enterica subsp. enterica serovar Crossness
0.00	5	5	S3	1242090	Salmonella enterica subsp. enterica serovar Crossness str. 1422-74
0.00	4	4	S2	28142	Salmonella enterica subsp. enterica serovar Berta
0.00	4	4	S2	286783	Salmonella enterica subsp. enterica serovar Indiana
0.00	4	0	S2	28147	Salmonella enterica subsp. enterica serovar Oranienburg
0.00	4	4	S3	997333	Salmonella enterica subsp. enterica serovar Oranienburg str. 0250
0.00	3	0	S2	57046	Salmonella enterica subsp. enterica serovar Paratyphi C
0.00	3	3	S3	476213	Salmonella enterica subsp. enterica serovar Paratyphi C str. RKS4594
0.00	3	1	S2	82689	Salmonella enterica subsp. enterica serovar Muenster
0.00	2	2	S3	1124958	Salmonella enterica subsp. enterica serovar Muenster str. 0315
0.00	3	0	S2	149386	Salmonella enterica subsp. enterica serovar Chester
0.00	3	3	S3	941190	Salmonella enterica subsp. enterica serovar Chester str. ATCC 11997
0.00	3	0	S2	913076	Salmonella enterica subsp. enterica serovar Johannesburg
0.00	3	3	S3	1242101	Salmonella enterica subsp. enterica serovar Johannesburg str. ST203
0.00	2	2	S2	260367	Salmonella enterica subsp. enterica serovar Aberdeen
0.00	2	2	S2	340189	Salmonella enterica subsp. enterica serovar Manhattan
0.00	2	2	S2	1160769	Salmonella enterica subsp. enterica serovar Worthington
0.00	2	2	S2	932733	Salmonella enterica subsp. enterica serovar Bardo
0.00	1	0	S2	1242083	Salmonella enterica subsp. enterica serovar Koessen
0.00	1	1	S3	1242105	Salmonella enterica subsp. enterica serovar Koessen str. S-1501
0.00	1	1	S2	440524	Salmonella enterica subsp. enterica serovar 4,[5],12:i:-
0.00	1	0	S2	55400	Salmonella enterica subsp. enterica serovar Borreze
0.00	1	1	S3	1242089	Salmonella enterica subsp. enterica serovar Borreze str. SA20041063
0.00	1	1	S2	29474	Salmonella enterica subsp. enterica serovar California
0.00	1	1	S2	48409	Salmonella enterica subsp. enterica serovar Virchow
0.00	1	0	S2	1151172	Salmonella enterica subsp. enterica serovar Abaetetuba
0.00	1	1	S3	1208611	Salmonella enterica subsp. enterica serovar Abaetetuba str. ATCC 35640
0.00	1	1	S2	1129117	Salmonella enterica subsp. enterica serovar Nitra
0.00	1	1	S2	2579247	Salmonella enterica subsp. enterica serovar Rough O:-:-
0.00	1164	531	S1	59202	Salmonella enterica subsp. salamae
0.00	392	0	S2	1243601	Salmonella enterica subsp. salamae serovar 55:k:z39
0.00	392	392	S3	1243602	Salmonella enterica subsp. salamae serovar 55:k:z39 str. 1315K
0.00	92	92	S2	2500152	Salmonella enterica subsp. salamae serovar 42:r:-
0.00	80	80	S2	1710356	Salmonella enterica subsp. salamae serovar 57:z29:z42
0.00	43	43	S2	297361	Salmonella enterica subsp. salamae serovar Greenside
0.00	26	26	S2	2577863	Salmonella enterica subsp. salamae serovar 56:z10:e,n,x
0.00	485	367	S1	59203	Salmonella enterica subsp. arizonae
0.00	45	45	S2	41514	Salmonella enterica subsp. arizonae serovar 62:z4,z23:-
0.00	42	42	S2	1243607	Salmonella enterica subsp. arizonae serovar 63:g,z51:-
0.00	31	0	S2	41515	Salmonella enterica subsp. arizonae serovar 62:z36:-
0.00	31	31	S3	1386967	Salmonella enterica subsp. arizonae serovar 62:z36:- str. RKS2983
0.00	390	194	S1	59204	Salmonella enterica subsp. diarizonae
0.00	108	108	S2	1192842	Salmonella enterica subsp. diarizonae serovar 48:i:z
0.00	52	0	S2	1243615	Salmonella enterica subsp. diarizonae serovar 65:c:z
0.00	52	52	S3	1243616	Salmonella enterica subsp. diarizonae serovar 65:c:z str. SA20044251
0.00	36	0	S2	1243611	Salmonella enterica subsp. diarizonae serovar 50:k:z
0.00	36	36	S3	1243612	Salmonella enterica subsp. diarizonae serovar 50:k:z str. MZ0080
0.00	178	81	S1	59205	Salmonella enterica subsp. houtenae
0.00	35	35	S2	58100	Salmonella enterica subsp. houtenae serovar Houten
0.00	33	33	S2	1299291	Salmonella enterica subsp. houtenae str. CFSAN000552
0.00	29	29	S2	523831	Salmonella enterica subsp. houtenae str. ATCC BAA-1581
0.00	911	598	S	54736	Salmonella bongori
0.00	196	0	S1	41527	Salmonella bongori serovar 48:z41:--
0.00	196	196	S2	1382510	Salmonella bongori serovar 48:z41:-- str. RKS3044
0.00	117	117	S1	1197719	Salmonella bongori N268-08
0.00	21	0	G1	2614656	unclassified Salmonella
0.00	12	12	S	2686305	Salmonella sp. S13
0.00	5	5	S	2500543	Salmonella sp. SSDFZ69
0.00	2	2	S	2500542	Salmonella sp. SSDFZ54
0.00	2	2	S	2664291	Salmonella sp. HNK130
0.00	8526	1618	G	83654	Leclercia
0.00	4054	1265	G1	2627398	unclassified Leclercia
0.00	1464	1464	S	2681308	Leclercia sp. 119287
0.00	347	347	S	2681307	Leclercia sp. J807
0.00	250	250	S	2282310	Leclercia sp. W6
0.00	215	215	S	1920116	Leclercia sp. LSNIH3
0.00	193	193	S	2681309	Leclercia sp. 1106151
0.00	180	180	S	2282309	Leclercia sp. W17
0.00	140	140	S	1920114	Leclercia sp. LSNIH1
0.00	2854	2854	S	83655	Leclercia adecarboxylata
0.00	8094	2678	G	160674	Raoultella
0.00	2104	2070	S	54291	Raoultella ornithinolytica
0.00	34	34	S1	1286170	Raoultella ornithinolytica B6
0.00	1166	1166	S	575	Raoultella planticola
0.00	975	975	S	577	Raoultella terrigena
0.00	731	731	S	1259973	Raoultella electrica
0.00	440	0	G1	2627600	unclassified Raoultella
0.00	414	414	S	2583577	Raoultella sp. NCTC 9189
0.00	26	26	S	2259647	Raoultella sp. X13
0.00	7582	1449	G	413496	Cronobacter
0.00	1665	1315	S	28141	Cronobacter sakazakii
0.00	203	203	S1	290339	Cronobacter sakazakii ATCC BAA-894
0.00	122	122	S1	1138308	Cronobacter sakazakii ES15
0.00	25	25	S1	956149	Cronobacter sakazakii SP291
0.00	1008	0	S	413497	Cronobacter dublinensis
0.00	1008	0	S1	413498	Cronobacter dublinensis subsp. dublinensis
0.00	1008	1008	S2	1159554	Cronobacter dublinensis subsp. dublinensis LMG 23823
0.00	894	0	S	1163710	Cronobacter condimenti
0.00	894	894	S1	1073999	Cronobacter condimenti 1330
0.00	804	0	S	413502	Cronobacter turicensis
0.00	804	804	S1	693216	Cronobacter turicensis z3032
0.00	769	0	S	413501	Cronobacter muytjensii
0.00	769	769	S1	1159613	Cronobacter muytjensii ATCC 51329
0.00	514	0	S	535744	Cronobacter universalis
0.00	514	514	S1	1074000	Cronobacter universalis NCTC 9529
0.00	479	458	S	413503	Cronobacter malonaticus
0.00	21	21	S1	1159491	Cronobacter malonaticus LMG 23826
0.00	6551	1673	G	1330547	Kosakonia
0.00	1461	1209	S	208223	Kosakonia cowanii
0.00	252	252	S1	1300165	Kosakonia cowanii JCM 10956 = DSM 18146
0.00	891	715	S	1158459	Kosakonia sacchari
0.00	176	176	S1	1235834	Kosakonia sacchari SP1
0.00	787	787	S	497725	Kosakonia oryzae
0.00	710	710	S	551989	Kosakonia arachidis
0.00	619	341	S	283686	Kosakonia radicincitans
0.00	278	278	S1	1177180	Kosakonia radicincitans DSM 16656
0.00	410	0	G1	2632876	unclassified Kosakonia
0.00	410	410	S	2492396	Kosakonia sp. CCTCC M2018092
0.00	4479	12	G	1330546	Pluralibacter
0.00	3030	3030	S	61647	Pluralibacter gergoviae
0.00	1437	1145	S	1334193	[Enterobacter] lignolyticus
0.00	292	292	S1	701347	[Enterobacter] lignolyticus SCF1
0.00	3588	82	G	158483	Cedecea
0.00	2664	2664	S	158822	Cedecea neteri
0.00	842	842	S	158823	Cedecea lapagei
0.00	3156	90	G	1330545	Lelliottia
0.00	1447	1447	S	61646	Lelliottia amnigena
0.00	789	0	G1	2642424	unclassified Lelliottia
0.00	789	789	S	2153385	Lelliottia sp. WB101
0.00	579	579	S	1907578	Lelliottia jeotgali
0.00	251	251	S	69220	Lelliottia nimipressuralis
0.00	2616	199	G	620	Shigella
0.00	792	779	S	621	Shigella boydii
0.00	9	9	S1	344609	Shigella boydii CDC 3083-94
0.00	4	4	S1	300268	Shigella boydii Sb227
0.00	788	775	S	622	Shigella dysenteriae
0.00	11	11	S1	754093	Shigella dysenteriae 1617
0.00	2	2	S1	300267	Shigella dysenteriae Sd197
0.00	594	556	S	623	Shigella flexneri
0.00	8	5	S1	42897	Shigella flexneri 2a
0.00	2	2	S2	198214	Shigella flexneri 2a str. 301
0.00	1	1	S2	198215	Shigella flexneri 2a str. 2457T
0.00	7	7	S1	591020	Shigella flexneri 2002017
0.00	5	5	S1	1282357	Shigella flexneri 2003036
0.00	5	5	S1	1617964	Shigella flexneri 4c
0.00	4	0	S1	424718	Shigella flexneri 5a
0.00	4	4	S2	1086030	Shigella flexneri 5a str. M90T
0.00	3	3	S1	374923	Shigella flexneri 1a
0.00	3	3	S1	1435046	Shigella flexneri G1663
0.00	2	2	S1	424720	Shigella flexneri Y
0.00	1	0	S1	373383	Shigella flexneri 5
0.00	1	1	S2	373384	Shigella flexneri 5 str. 8401
0.00	243	226	S	624	Shigella sonnei
0.00	17	17	S1	216599	Shigella sonnei 53G
0.00	2021	0	G	579	Kluyvera
0.00	2021	2021	S	61648	Kluyvera intermedia
0.00	1792	22	G	401618	Candidatus Riesia
0.00	1238	1238	S	401619	Candidatus Riesia pediculicola
0.00	532	532	S	428411	Candidatus Riesia pediculischaeffi
0.00	1575	0	G	1903434	Atlantibacter
0.00	1575	1575	S	565	Atlantibacter hermannii
0.00	1263	0	G	409304	Candidatus Ishikawaella
0.00	1263	0	S	168169	Candidatus Ishikawaella capsulata
0.00	1263	1263	S1	476281	Candidatus Ishikawaella capsulata Mpkobe
0.00	1202	0	G	929812	Gibbsiella
0.00	1202	1202	S	929813	Gibbsiella quercinecans
0.00	1121	0	G	2055880	Pseudescherichia
0.00	1121	1121	S	566	Pseudescherichia vulneris
0.00	1087	0	G	1780190	Izhakiella
0.00	1087	0	G1	2635528	unclassified Izhakiella
0.00	1087	1087	S	2579935	Izhakiella sp. KSNA2
0.00	909	0	G	1335483	Shimwellia
0.00	909	909	S	563	Shimwellia blattae
0.00	788	0	G	82976	Buttiauxella
0.00	788	0	G1	2634062	unclassified Buttiauxella
0.00	788	788	S	2479367	Buttiauxella sp. 3AFRM03
0.00	734	0	G	2172100	Limnobaculum
0.00	734	734	S	2172103	Limnobaculum parvum
0.00	220	0	G	1048757	Candidatus Moranella
0.00	220	215	S	1048758	Candidatus Moranella endobia
0.00	3	3	S1	1234603	Candidatus Moranella endobia PCVAL
0.00	2	2	S1	903503	Candidatus Moranella endobia PCIT
0.00	187	0	G	2055876	Metakosakonia
0.00	187	0	G1	2639707	unclassified Metakosakonia
0.00	187	187	S	2487150	Metakosakonia sp. MRY16-398
0.06	109271	1044	F	1903409	Erwiniaceae
0.03	54381	0	G	32199	Buchnera
0.03	54381	7914	S	9	Buchnera aphidicola
0.00	2987	2987	S1	557993	Buchnera aphidicola (Brachycaudus cardui)
0.00	1375	1375	S1	118103	Buchnera aphidicola (Melaphis rhois)
0.00	1347	1347	S1	1241833	Buchnera aphidicola (Anoecia oenotherae)
0.00	1201	1201	S1	1315998	Buchnera aphidicola (Thelaxes californica)
0.00	1193	1193	S1	118110	Buchnera aphidicola (Schlechtendalia chinensis)
0.00	1137	1137	S1	2495405	Buchnera aphidicola (Nipponaphis monzeni)
0.00	1108	1108	S1	1241836	Buchnera aphidicola (Artemisaphis artemisicola)
0.00	1091	0	S1	135842	Buchnera aphidicola (Baizongia pistaciae)
0.00	1091	1091	S2	224915	Buchnera aphidicola str. Bp (Baizongia pistaciae)
0.00	1066	1066	S1	1241865	Buchnera aphidicola (Macrosiphoniella sanborni)
0.00	1042	1042	S1	1241869	Buchnera aphidicola (Muscaphis stroyani)
0.00	1039	1039	S1	1241884	Buchnera aphidicola (Therioaphis trifolii)
0.00	1033	962	S1	118099	Buchnera aphidicola (Acyrthosiphon pisum)
0.00	52	52	S2	107806	Buchnera aphidicola str. APS (Acyrthosiphon pisum)
0.00	8	8	S2	713601	Buchnera aphidicola str. JF99 (Acyrthosiphon pisum)
0.00	8	8	S2	713603	Buchnera aphidicola str. LL01 (Acyrthosiphon pisum)
0.00	3	3	S2	713602	Buchnera aphidicola str. TLW03 (Acyrthosiphon pisum)
0.00	1029	1029	S1	466616	Buchnera aphidicola (Aphis craccivora)
0.00	1026	0	S1	118117	Buchnera aphidicola (Uroleucon ambrosiae)
0.00	1026	1026	S2	1005057	Buchnera aphidicola str. Ua (Uroleucon ambrosiae)
0.00	990	990	S1	2315802	Buchnera aphidicola (Aphis helianthi)
0.00	986	986	S1	1241859	Buchnera aphidicola (Hyadaphis tataricae)
0.00	971	971	S1	1258543	Buchnera aphidicola (Lipaphis pseudobrassicae)
0.00	939	939	S1	1241835	Buchnera aphidicola (Aphis nerii)
0.00	931	931	S1	911343	Buchnera aphidicola (Brevicoryne brassicae)
0.00	927	907	S1	98795	Buchnera aphidicola (Myzus persicae)
0.00	15	15	S2	1009858	Buchnera aphidicola str. G002 (Myzus persicae)
0.00	5	5	S2	1009857	Buchnera aphidicola str. W106 (Myzus persicae)
0.00	925	925	S1	1241878	Buchnera aphidicola (Sarucallis kahawaluokalani)
0.00	883	883	S1	98785	Buchnera aphidicola (Aphis gossypii)
0.00	882	882	S1	2173854	Buchnera aphidicola (Melanaphis sacchari)
0.00	867	867	S1	118101	Buchnera aphidicola (Diuraphis noxia)
0.00	857	0	S1	261318	Buchnera aphidicola (Cinara cedri)
0.00	857	857	S2	372461	Buchnera aphidicola BCc
0.00	853	853	S1	1265350	Buchnera aphidicola (Aphis glycines)
0.00	846	846	S1	98793	Buchnera aphidicola (Rhopalosiphum padi)
0.00	837	837	S1	571428	Buchnera aphidicola (Sitobion avenae)
0.00	826	826	S1	1241834	Buchnera aphidicola (Aphis nasturtii)
0.00	821	821	S1	1241860	Buchnera aphidicola (Hyperomyzus lactucae)
0.00	817	817	S1	571430	Buchnera aphidicola (Aphis fabae)
0.00	802	802	S1	98804	Buchnera aphidicola (Tuberolachnus salignus)
0.00	791	791	S1	98794	Buchnera aphidicola (Schizaphis graminum)
0.00	784	784	S1	2315800	Buchnera aphidicola (Stegophylla sp.)
0.00	780	780	S1	1660043	Buchnera aphidicola (Cinara piceae)
0.00	776	0	S1	668607	Buchnera aphidicola (Acyrthosiphon kondoi)
0.00	776	776	S2	1005090	Buchnera aphidicola str. Ak (Acyrthosiphon kondoi)
0.00	773	773	S1	1241832	Buchnera aphidicola (Acyrthosiphon lactucae)
0.00	744	744	S1	261317	Buchnera aphidicola (Cinara tujafilina)
0.00	720	720	S1	1921549	Buchnera aphidicola (Cinara strobi)
0.00	716	716	S1	1660040	Buchnera aphidicola (Cinara cuneomaculata)
0.00	711	711	S1	118109	Buchnera aphidicola (Rhopalosiphum maidis)
0.00	704	704	S1	655384	Buchnera aphidicola (Cinara pseudotaxifoliae)
0.00	676	676	S1	2518977	Buchnera aphidicola (Cinara laricifoliae)
0.00	669	669	S1	2315801	Buchnera aphidicola (Macrosiphum gaurae)
0.00	638	638	S1	2518975	Buchnera aphidicola (Cinara curvipes)
0.00	613	613	S1	1878935	Buchnera aphidicola (Cinara confinis)
0.00	601	601	S1	1507522	Buchnera aphidicola (Macrosiphum euphorbiae)
0.00	574	574	S1	2518974	Buchnera aphidicola (Cinara curtihirsuta)
0.00	534	534	S1	2518976	Buchnera aphidicola (Cinara kochiana kochiana)
0.00	516	516	S1	2518980	Buchnera aphidicola (Cinara cf. splendens/pseudotsugae 3390)
0.00	513	513	S1	2518979	Buchnera aphidicola (Cinara splendens)
0.01	21789	1265	G	53335	Pantoea
0.00	5060	10	G1	2630326	unclassified Pantoea
0.00	1173	1173	S	592316	Pantoea sp. At-9b
0.00	1146	1146	S	1484158	Pantoea sp. PSNIH1
0.00	1060	1060	S	2490851	Pantoea sp. CCBC3-3-1
0.00	981	981	S	2575375	Pantoea sp. SO10
0.00	690	690	S	2479547	Pantoea sp. 201603H
0.00	3415	3203	S	470934	Pantoea vagans
0.00	212	212	S1	712898	Pantoea vagans C9-1
0.00	2912	2487	S	553	Pantoea ananatis
0.00	268	268	S1	1123863	Pantoea ananatis LMG 5342
0.00	59	59	S1	706191	Pantoea ananatis LMG 20103
0.00	56	56	S1	1095774	Pantoea ananatis PA13
0.00	42	42	S1	932677	Pantoea ananatis AJ13355
0.00	2838	0	G1	1654067	Pantoea agglomerans group
0.00	2838	2838	S	549	Pantoea agglomerans
0.00	2175	2175	S	59814	Pantoea dispersa
0.00	1452	1452	S	1235990	Candidatus Pantoea carbekii
0.00	912	0	S	66269	Pantoea stewartii
0.00	912	0	S1	66271	Pantoea stewartii subsp. stewartii
0.00	912	912	S2	660596	Pantoea stewartii subsp. stewartii DC283
0.00	862	862	S	1891675	Pantoea alhagi
0.00	713	713	S	1076550	Pantoea rwandensis
0.00	185	185	S	470933	Pantoea eucalypti
0.01	21411	1516	G	551	Erwinia
0.01	10100	10100	S	1922217	Candidatus Erwinia haradaeae
0.00	4841	0	G1	2622719	unclassified Erwinia
0.00	2170	2170	S	215689	Erwinia sp. Ejp617
0.00	1857	1857	S	2547962	Erwinia sp. QL-Z3
0.00	814	814	S	2681984	Erwinia sp. J780
0.00	1201	1201	S	1619313	Erwinia gerundensis
0.00	1023	1023	S	55211	Erwinia persicina
0.00	829	486	S	182337	Erwinia billingiae
0.00	343	343	S1	634500	Erwinia billingiae Eb661
0.00	752	0	S	338565	Erwinia tasmaniensis
0.00	752	752	S1	465817	Erwinia tasmaniensis Et1/99
0.00	685	645	S	552	Erwinia amylovora
0.00	22	22	S1	1407064	Erwinia amylovora LA637
0.00	16	16	S1	716540	Erwinia amylovora ATCC 49946
0.00	2	2	S1	665029	Erwinia amylovora CFBP1430
0.00	464	464	S	79967	Erwinia pyrifoliae
0.00	5677	354	G	2100764	Mixta
0.00	1587	1587	S	665914	Mixta gaviniae
0.00	1424	1424	S	665913	Mixta calida
0.00	1191	1191	S	1458355	Mixta theicola
0.00	1121	1121	S	1615494	Mixta intestinalis
0.00	2781	0	G	51228	Wigglesworthia
0.00	2781	23	S	51229	Wigglesworthia glossinidia
0.00	1420	1420	S1	36870	Wigglesworthia glossinidia endosymbiont of Glossina brevipalpis
0.00	1338	0	S1	36868	Wigglesworthia glossinidia endosymbiont of Glossina morsitans
0.00	1338	1338	S2	1142511	Wigglesworthia glossinidia endosymbiont of Glossina morsitans morsitans (Yale colony)
0.00	2188	8	G	82986	Tatumella
0.00	805	805	S	53336	Tatumella citrea
0.00	749	749	S	82987	Tatumella ptyseos
0.00	626	0	G1	2649542	unclassified Tatumella
0.00	626	626	S	2487345	Tatumella sp. TA1
0.04	82588	251	F	1903411	Yersiniaceae
0.02	45056	13769	G	613	Serratia
0.01	11129	9801	S	615	Serratia marcescens
0.00	1163	0	S1	211759	Serratia marcescens subsp. marcescens
0.00	1042	1042	S2	273526	Serratia marcescens subsp. marcescens Db11
0.00	121	121	S2	911022	Serratia marcescens subsp. marcescens ATCC 13880
0.00	77	77	S1	435998	Serratia marcescens WW4
0.00	73	73	S1	1334564	Serratia marcescens SM39
0.00	15	15	S1	1401254	Serratia marcescens SMB2099
0.00	4599	1160	S	138074	Serratia symbiotica
0.00	3439	3439	S1	568817	Serratia symbiotica str. 'Cinara cedri'
0.00	4283	79	G1	2647522	unclassified Serratia
0.00	881	881	S	104623	Serratia sp. ATCC 39006
0.00	835	835	S	1759437	Serratia sp. YD25
0.00	513	513	S	2597702	Serratia sp. KUDC3025
0.00	478	478	S	671990	Serratia sp. FGI94
0.00	296	296	S	2420306	Serratia sp. FDAARGOS_506
0.00	228	228	S	2448483	Serratia sp. 3ACOL1
0.00	191	191	S	2033438	Serratia sp. MYb239
0.00	184	184	S	2447890	Serratia sp. 1D1416
0.00	168	168	S	1327989	Serratia sp. FS14
0.00	158	158	S	2482769	Serratia sp. P2ACOL2
0.00	141	141	S	488142	Serratia sp. SCBI
0.00	71	71	S	1758196	Serratia sp. SSNIH1
0.00	31	31	S	2485839	Serratia sp. LS-1
0.00	29	29	S	1938820	Serratia sp. JKS000199
0.00	2771	2047	S	82996	Serratia plymuthica
0.00	446	446	S1	1154756	Serratia plymuthica PRI-2C
0.00	200	200	S1	682634	Serratia plymuthica 4Rx13
0.00	39	39	S1	1006598	Serratia plymuthica RVH1
0.00	39	39	S1	1348660	Serratia plymuthica S13
0.00	2365	2365	S	47917	Serratia fonticola
0.00	2257	2257	S	61652	Serratia rubidaea
0.00	1561	1561	S	618	Serratia odorifera
0.00	871	745	S	614	Serratia liquefaciens
0.00	126	126	S1	1346614	Serratia liquefaciens ATCC 27592
0.00	733	514	S	28151	Serratia proteamaculans
0.00	219	219	S1	399741	Serratia proteamaculans 568
0.00	423	423	S	137545	Serratia quinivorans
0.00	295	295	S	61651	Serratia ficaria
0.01	25785	3389	G	629	Yersinia
0.01	10250	3112	G1	1649845	Yersinia pseudotuberculosis complex
0.00	3122	3122	S	367190	Yersinia similis
0.00	2866	2719	S	633	Yersinia pseudotuberculosis
0.00	97	97	S1	349747	Yersinia pseudotuberculosis IP 31758
0.00	24	0	S1	109458	Yersinia pseudotuberculosis (type O:1b)
0.00	24	24	S2	748672	Yersinia pseudotuberculosis str. PA3606
0.00	17	17	S1	273123	Yersinia pseudotuberculosis IP 32953
0.00	9	9	S1	502801	Yersinia pseudotuberculosis PB1/+
0.00	1150	830	S	632	Yersinia pestis
0.00	164	164	S1	349746	Yersinia pestis Angola
0.00	136	0	S1	385964	Yersinia pestis subsp. pestis
0.00	136	136	S2	1234662	Yersinia pestis subsp. pestis bv. Medievalis
0.00	9	9	S1	637386	Yersinia pestis Z176003
0.00	3	3	S1	377628	Yersinia pestis Nepal516
0.00	3	3	S1	1345705	Yersinia pestis 1522
0.00	2	2	S1	1345710	Yersinia pestis 1045
0.00	2	2	S1	386656	Yersinia pestis Pestoides F
0.00	1	1	S1	1345707	Yersinia pestis 3770
0.00	2304	2053	S	630	Yersinia enterocolitica
0.00	206	0	S1	34053	Yersinia enterocolitica (type O:5)
0.00	206	206	S2	1262462	Yersinia enterocolitica (type O:5) str. YE53/03
0.00	32	18	S1	150053	Yersinia enterocolitica subsp. palearctica
0.00	12	12	S2	994476	Yersinia enterocolitica subsp. palearctica 105.5R(r)
0.00	2	2	S2	930944	Yersinia enterocolitica subsp. palearctica Y11
0.00	13	13	S1	150052	Yersinia enterocolitica subsp. enterocolitica
0.00	1645	6	G1	2653513	unclassified Yersinia
0.00	823	823	S	1179669	Yersinia sp. KBS0713
0.00	816	816	S	2607663	Yersinia sp. NCTC 14382
0.00	1422	1422	S	29486	Yersinia ruckeri
0.00	1419	1402	S	29484	Yersinia frederiksenii
0.00	17	17	S1	1454377	Yersinia frederiksenii Y225
0.00	1140	1140	S	419257	Yersinia massiliensis
0.00	905	905	S	29485	Yersinia rohdei
0.00	807	807	S	2339259	Yersinia hibernica
0.00	739	0	S	29483	Yersinia aldovae
0.00	739	739	S1	1453495	Yersinia aldovae 670-83
0.00	707	707	S	935293	Yersinia entomophaga
0.00	596	596	S	263819	Yersinia aleksiciae
0.00	364	364	S	631	Yersinia intermedia
0.00	98	98	S	28152	Yersinia kristensenii
0.00	5643	832	G	34037	Rahnella
0.00	3795	2694	S	34038	Rahnella aquatilis
0.00	850	850	S1	745277	Rahnella aquatilis CIP 78.65 = ATCC 33071
0.00	251	251	S1	1151116	Rahnella aquatilis HX2
0.00	1016	1	G1	2635087	unclassified Rahnella
0.00	951	951	S	1805933	Rahnella sp. ERMR1:05
0.00	64	64	S	741091	Rahnella sp. Y9602
0.00	2598	0	G	1927833	Candidatus Fukatsuia
0.00	2598	2598	S	1878942	Candidatus Fukatsuia symbiotica
0.00	2340	0	G	1964366	Nissabacter
0.00	2340	0	G1	2636213	unclassified Nissabacter
0.00	2340	2340	S	2126321	Nissabacter sp. SGAir0207
0.00	915	0	G	1745211	Chania
0.00	915	0	S	1639108	Chania multitudinisentens
0.00	915	915	S1	1441930	Chania multitudinisentens RB-25
0.03	55475	443	F	1903414	Morganellaceae
0.01	17301	1920	G	583	Proteus
0.00	6753	5313	S	584	Proteus mirabilis
0.00	1332	1332	S1	1266738	Proteus mirabilis BB2000
0.00	108	108	S1	529507	Proteus mirabilis HI4320
0.00	2679	2679	S	585	Proteus vulgaris
0.00	2488	2488	S	183417	Proteus hauseri
0.00	1439	0	G1	257482	unclassified Proteus
0.00	1439	1439	S	1921565	Proteus sp. CD3
0.00	1077	1077	S	626774	Proteus cibarius
0.00	945	945	S	1987580	Proteus columbae
0.01	16655	748	G	586	Providencia
0.00	4016	3732	S	587	Providencia rettgeri
0.00	284	284	S1	1141663	Providencia rettgeri Dmel1
0.00	3485	1935	S	588	Providencia stuartii
0.00	1550	1550	S1	1157951	Providencia stuartii MRSN 2154
0.00	2006	2006	S	333962	Providencia heimbachae
0.00	1966	0	S	516075	Providencia sneebia
0.00	1966	1966	S1	1141660	Providencia sneebia DSM 19967
0.00	1790	1790	S	158850	Providencia rustigianii
0.00	1323	0	G1	2633465	unclassified Providencia
0.00	1323	1323	S	2027290	Providencia sp. WCHPHu000369
0.00	1321	1321	S	126385	Providencia alcalifaciens
0.00	7064	154	G	626	Xenorhabdus
0.00	2144	1444	S	40576	Xenorhabdus bovienii
0.00	700	700	S1	406818	Xenorhabdus bovienii SS-2004
0.00	1635	1635	S	628	Xenorhabdus nematophila
0.00	1163	1163	S	351679	Xenorhabdus hominickii
0.00	1003	1003	S	351671	Xenorhabdus doucetiae
0.00	965	0	S	40577	Xenorhabdus poinarii
0.00	965	965	S1	1354304	Xenorhabdus poinarii G6
0.00	6299	214	G	29487	Photorhabdus
0.00	3302	0	S	2218628	Photorhabdus laumondii
0.00	3302	3302	S1	141679	Photorhabdus laumondii subsp. laumondii
0.00	1402	1402	S	291112	Photorhabdus asymbiotica
0.00	1381	1381	S	230089	Photorhabdus thracensis
0.00	4365	44	G	637	Arsenophonus
0.00	2293	2293	S	638	Arsenophonus nasoniae
0.00	1369	1369	S	634113	Candidatus Arsenophonus lipoptenae
0.00	659	659	S	235559	Arsenophonus endosymbiont of Aleurodicus dispersus
0.00	3348	0	G	581	Morganella
0.00	3348	3319	S	582	Morganella morganii
0.00	29	16	S1	180434	Morganella morganii subsp. morganii
0.00	13	13	S2	1124991	Morganella morganii subsp. morganii KT
0.02	32747	197	F	1903410	Pectobacteriaceae
0.01	14468	2371	G	204037	Dickeya
0.00	2763	1341	S	204042	Dickeya zeae
0.00	421	421	S1	1427366	Dickeya zeae EC1
0.00	373	373	S1	590409	Dickeya zeae Ech586
0.00	155	155	S1	1224153	Dickeya zeae MK19
0.00	147	147	S1	1223567	Dickeya zeae CSL RW192
0.00	117	117	S1	1224146	Dickeya zeae NCPPB 3531
0.00	107	107	S1	1224147	Dickeya zeae NCPPB 3532
0.00	102	102	S1	1223573	Dickeya zeae NCPPB 2538
0.00	2479	859	G1	2622466	unclassified Dickeya
0.00	877	877	S	568768	Dickeya sp. NCPPB 569
0.00	516	516	S	568766	Dickeya sp. NCPPB 3274
0.00	93	93	S	2037915	Dickeya sp. Secpp 1600
0.00	81	81	S	1224145	Dickeya sp. MK7
0.00	29	29	S	1224144	Dickeya sp. CSL RW240
0.00	24	24	S	1225785	Dickeya sp. DW 0440
0.00	1662	778	S	556	Dickeya chrysanthemi
0.00	584	584	S1	1223569	Dickeya chrysanthemi NCPPB 402
0.00	298	298	S1	1223571	Dickeya chrysanthemi NCPPB 516
0.00	2	2	S1	561229	Dickeya chrysanthemi Ech1591
0.00	1613	812	S	204038	Dickeya dadantii
0.00	346	0	S1	204040	Dickeya dadantii subsp. dieffenbachiae
0.00	346	346	S2	1223574	Dickeya dadantii subsp. dieffenbachiae NCPPB 2976
0.00	237	237	S1	198628	Dickeya dadantii 3937
0.00	217	217	S1	1224149	Dickeya dadantii NCPPB 3537
0.00	1	1	S1	1223572	Dickeya dadantii NCPPB 898
0.00	1356	1345	S	69223	Dickeya paradisiaca
0.00	9	9	S1	579405	Dickeya paradisiaca Ech703
0.00	2	2	S1	1224150	Dickeya paradisiaca NCPPB 2511
0.00	1188	1055	S	204039	Dickeya dianthicola
0.00	59	59	S1	1223570	Dickeya dianthicola NCPPB 3534
0.00	41	41	S1	1225780	Dickeya dianthicola IPO 980
0.00	33	33	S1	1226343	Dickeya dianthicola GBBC 2039
0.00	561	561	S	1778540	Dickeya fangzhongdai
0.00	475	470	S	1089444	Dickeya solani
0.00	4	4	S1	1225786	Dickeya solani IPO 2222
0.00	1	1	S1	1226344	Dickeya solani GBBC 2040
0.00	8684	1694	G	122277	Pectobacterium
0.00	2021	810	S	554	Pectobacterium carotovorum
0.00	1211	489	S1	555	Pectobacterium carotovorum subsp. carotovorum
0.00	561	561	S2	561230	Pectobacterium carotovorum subsp. carotovorum PC1
0.00	161	161	S2	1218933	Pectobacterium carotovorum subsp. carotovorum PCC21
0.00	1440	1354	S	1905730	Pectobacterium parmentieri
0.00	86	86	S1	561231	Pectobacterium parmentieri WPP163
0.00	999	999	S	180957	Pectobacterium brasiliense
0.00	810	678	S	29471	Pectobacterium atrosepticum
0.00	132	132	S1	218491	Pectobacterium atrosepticum SCRI1043
0.00	748	748	S	2042057	Pectobacterium polaris
0.00	584	0	S	55208	Pectobacterium wasabiae
0.00	584	584	S1	1175631	Pectobacterium wasabiae CFBP 3304
0.00	388	388	S	78398	Pectobacterium odoriferum
0.00	5330	598	G	84565	Sodalis
0.00	1464	0	S	63612	Sodalis glossinidius
0.00	1464	1464	S1	343509	Sodalis glossinidius str. 'morsitans'
0.00	1418	1418	S	1239307	Sodalis praecaptivus
0.00	946	946	S	1929246	Sodalis endosymbiont of Henestaris halophilus
0.00	904	0	S	1486991	Candidatus Sodalis pierantonius
0.00	904	904	S1	2342	Candidatus Sodalis pierantonius str. SOPE
0.00	3290	1276	G	71655	Brenneria
0.00	1159	1159	S	1109412	Brenneria goodwinii
0.00	844	844	S	55213	Brenneria rubrifaciens
0.00	9	0	G1	2634434	unclassified Brenneria
0.00	9	9	S	598467	Brenneria sp. EniD312
0.00	2	0	S	55210	Brenneria nigrifluens
0.00	2	2	S1	1121120	Brenneria nigrifluens DSM 30175 = ATCC 13028
0.00	778	0	G	1082702	Lonsdalea
0.00	778	778	S	1082704	Lonsdalea britannica
0.01	15280	373	F	1903412	Hafniaceae
0.01	11944	3611	G	635	Edwardsiella
0.00	4743	2961	S	636	Edwardsiella tarda
0.00	1782	1782	S1	718251	Edwardsiella tarda FL6-60
0.00	1527	1510	S	67780	Edwardsiella ictaluri
0.00	17	17	S1	634503	Edwardsiella ictaluri 93-146
0.00	790	790	S	93378	Edwardsiella hoshinae
0.00	653	505	S	1263550	Edwardsiella piscicida
0.00	148	148	S1	1288122	Edwardsiella piscicida C07-087
0.00	511	5	G1	2676541	unclassified Edwardsiella (in: Bacteria)
0.00	471	471	S	1578828	Edwardsiella sp. EA181011
0.00	35	35	S	1650654	Edwardsiella sp. LADL05-105
0.00	109	0	S	1821960	Edwardsiella anguillarum
0.00	109	109	S1	667120	Edwardsiella anguillarum ET080813
0.00	2461	445	G	568	Hafnia
0.00	1175	1009	S	569	Hafnia alvei
0.00	166	166	S1	1453496	Hafnia alvei FB1
0.00	728	728	S	546367	Hafnia paralvei
0.00	113	0	G1	2621980	unclassified Hafnia
0.00	113	113	S	1848580	Hafnia sp. CBA7124
0.00	502	0	G	82982	Obesumbacterium
0.00	502	502	S	82983	Obesumbacterium proteus
0.00	3160	2	F	1903416	Budviciaceae
0.00	2278	2	G	82984	Pragia
0.00	1280	1280	S	82985	Pragia fontium
0.00	996	0	G1	2629891	unclassified Pragia
0.00	996	996	S	2498113	Pragia sp. CF-458
0.00	880	0	G	82980	Leminorella
0.00	880	880	S	158841	Leminorella richardii
0.00	2192	0	O1	451511	unclassified Enterobacterales
0.00	1456	0	G	702	Plesiomonas
0.00	1456	1456	S	703	Plesiomonas shigelloides
0.00	736	0	G	447792	Phytobacter
0.00	600	600	S	1972431	Phytobacter ursingii
0.00	136	0	G1	2625049	unclassified Phytobacter
0.00	136	136	S	1756993	Phytobacter sp. SCO41
0.15	293415	1230	O	135614	Xanthomonadales
0.13	260297	5810	F	32033	Xanthomonadaceae
0.05	89093	17118	G	338	Xanthomonas
0.01	11458	6753	S	347	Xanthomonas oryzae
0.00	3650	3646	S1	64187	Xanthomonas oryzae pv. oryzae
0.00	2	2	S2	291331	Xanthomonas oryzae pv. oryzae KACC 10331
0.00	2	2	S2	342109	Xanthomonas oryzae pv. oryzae MAFF 311018
0.00	1055	1033	S1	129394	Xanthomonas oryzae pv. oryzicola
0.00	22	22	S2	383407	Xanthomonas oryzae pv. oryzicola BLS256
0.01	10761	0	G1	643453	Xanthomonas citri group
0.01	10761	2591	S	346	Xanthomonas citri
0.00	4177	4177	S1	473426	Xanthomonas citri pv. vignicola
0.00	2099	2027	S1	473421	Xanthomonas citri pv. glycines
0.00	47	47	S2	1150615	Xanthomonas citri pv. glycines str. 12-2
0.00	13	13	S2	1365649	Xanthomonas citri pv. glycines CFBP 7119
0.00	12	12	S2	1365648	Xanthomonas citri pv. glycines CFBP 2526
0.00	521	521	S1	76802	Xanthomonas citri pv. aurantifolii
0.00	521	509	S1	86040	Xanthomonas citri pv. malvacearum
0.00	10	10	S2	1220028	Xanthomonas citri pv. malvacearum X20
0.00	2	2	S2	1220027	Xanthomonas citri pv. malvacearum X18
0.00	389	386	S1	611301	Xanthomonas citri pv. citri
0.00	1	1	S2	1137651	Xanthomonas citri subsp. citri Aw12879
0.00	1	1	S2	1308541	Xanthomonas citri subsp. citri A306
0.00	1	1	S2	1308548	Xanthomonas citri subsp. citri UI6
0.00	320	320	S1	473423	Xanthomonas citri pv. phaseoli var. fuscans
0.00	120	0	S1	454595	Xanthomonas citri pv. anacardii
0.00	120	120	S2	1437881	Xanthomonas citri pv. anacardii CFBP 2913
0.00	23	23	S1	366649	Xanthomonas citri pv. fuscans
0.00	9800	3022	S	343	Xanthomonas translucens
0.00	3016	3016	S1	152263	Xanthomonas translucens pv. cerealis
0.00	2427	2427	S1	487909	Xanthomonas translucens pv. undulosa
0.00	1335	0	S1	134875	Xanthomonas translucens pv. translucens
0.00	1335	1335	S2	1261556	Xanthomonas translucens pv. translucens DSM 18974
0.00	7815	3407	S	339	Xanthomonas campestris
0.00	1786	1004	S1	359385	Xanthomonas campestris pv. raphani
0.00	782	782	S2	990315	Xanthomonas campestris pv. raphani 756C
0.00	1764	1423	S1	340	Xanthomonas campestris pv. campestris
0.00	125	125	S2	1358004	Xanthomonas campestris pv. campestris str. CN03
0.00	92	92	S2	190485	Xanthomonas campestris pv. campestris str. ATCC 33913
0.00	83	83	S2	1358017	Xanthomonas campestris pv. campestris str. CN12
0.00	19	19	S2	1358009	Xanthomonas campestris pv. campestris str. CFBP 5817
0.00	9	9	S2	1281283	Xanthomonas campestris pv. campestris str. CN15
0.00	4	4	S2	314565	Xanthomonas campestris pv. campestris str. 8004
0.00	4	4	S2	1281284	Xanthomonas campestris pv. campestris str. CN16
0.00	3	3	S2	1358015	Xanthomonas campestris pv. campestris str. CN17
0.00	2	2	S2	1358019	Xanthomonas campestris pv. campestris str. CN18
0.00	858	858	S1	92826	Xanthomonas campestris pv. incanae
0.00	5014	5014	S	56458	Xanthomonas sacchari
0.00	3968	2	S	1985254	Xanthomonas phaseoli
0.00	3922	0	S1	92828	Xanthomonas phaseoli pv. dieffenbachiae
0.00	3922	3922	S2	1437877	Xanthomonas phaseoli pv. dieffenbachiae LMG 695
0.00	44	44	S1	317013	Xanthomonas phaseoli pv. phaseoli
0.00	3504	1889	S	56448	Xanthomonas arboricola
0.00	831	831	S1	69929	Xanthomonas arboricola pv. pruni
0.00	784	784	S1	195709	Xanthomonas arboricola pv. juglandis
0.00	3377	3377	S	56455	Xanthomonas hyacinthi
0.00	2164	0	S	56450	Xanthomonas cassavae
0.00	2164	2164	S1	1219375	Xanthomonas cassavae CFBP 4642
0.00	2080	1585	S	56460	Xanthomonas vesicatoria
0.00	495	495	S1	925775	Xanthomonas vesicatoria ATCC 35937
0.00	2029	2029	S	56453	Xanthomonas cucurbitae
0.00	1982	1982	S	48664	Xanthomonas fragariae
0.00	1931	1771	S	56459	Xanthomonas vasicola
0.00	160	160	S1	325776	Xanthomonas vasicola pv. vasculorum
0.00	1688	607	S	456327	Xanthomonas euvesicatoria
0.00	480	0	S1	359387	Xanthomonas euvesicatoria pv. alfalfae
0.00	480	480	S2	1365647	Xanthomonas euvesicatoria pv. alfalfae CFBP 3836
0.00	333	0	S1	189396	Xanthomonas euvesicatoria pv. citrumelonis
0.00	333	333	S2	981368	Xanthomonas axonopodis pv. citrumelo F1
0.00	262	0	S1	207721	Xanthomonas euvesicatoria pv. allii
0.00	262	262	S2	1437449	Xanthomonas euvesicatoria pv. allii CFBP 6369
0.00	6	6	S1	316273	Xanthomonas campestris pv. vesicatoria str. 85-10
0.00	1584	0	S	29447	Xanthomonas albilineans
0.00	1584	1584	S1	380358	Xanthomonas albilineans GPE PC73
0.00	1573	138	S	56454	Xanthomonas hortorum
0.00	1435	0	S1	487904	Xanthomonas hortorum pv. carotae
0.00	1435	1435	S2	863365	Xanthomonas hortorum pv. carotae str. M081
0.00	626	626	S	442694	Xanthomonas perforans
0.00	516	516	S	90270	Xanthomonas gardneri
0.00	105	0	S	53413	Xanthomonas axonopodis
0.00	91	91	S1	1101443	Xanthomonas axonopodis pv. commiphoreae
0.00	14	14	S1	1304892	Xanthomonas axonopodis Xac29-1
0.04	77933	14911	G	40323	Stenotrophomonas
0.02	41204	7266	G1	995085	Stenotrophomonas maltophilia group
0.01	26068	24709	S	40324	Stenotrophomonas maltophilia
0.00	529	529	S1	868597	Stenotrophomonas maltophilia JV3
0.00	239	239	S1	1163399	Stenotrophomonas maltophilia D457
0.00	234	234	S1	391008	Stenotrophomonas maltophilia R551-3
0.00	184	184	S1	522373	Stenotrophomonas maltophilia K279a
0.00	173	173	S1	1190567	Stenotrophomonas maltophilia EPM1
0.00	2058	2058	S	2072413	Stenotrophomonas sp. SAU14A_NAIMI4_5
0.00	1844	1844	S	2072414	Stenotrophomonas sp. ESTM1D_MKCIP4_1
0.00	1108	1108	S	2072405	Stenotrophomonas sp. ZAC14D2_NAIMI4_7
0.00	806	806	S	2072412	Stenotrophomonas sp. ZAC14A_NAIMI4_1
0.00	762	762	S	2072406	Stenotrophomonas sp. ZAC14D2_NAIMI4_6
0.00	748	748	S	2072407	Stenotrophomonas sp. YAU14D1_LEIMI4_1
0.00	278	278	S	2072409	Stenotrophomonas sp. SAU14A_NAIMI4_8
0.00	266	266	S	2072408	Stenotrophomonas sp. YAU14A_MKIMI4_1
0.01	10029	754	G1	196198	unclassified Stenotrophomonas
0.00	2269	2269	S	1904944	Stenotrophomonas sp. LM091
0.00	2227	2227	S	2691571	Stenotrophomonas sp. 364
0.00	1337	1337	S	2303750	Stenotrophomonas sp. G4
0.00	925	925	S	2005046	Stenotrophomonas sp. WZN-1
0.00	618	618	S	2211160	Stenotrophomonas sp. pho
0.00	606	606	S	1827305	Stenotrophomonas sp. MYb57
0.00	494	494	S	2282124	Stenotrophomonas sp. ASS1
0.00	454	454	S	2546450	Stenotrophomonas sp. DAIF1
0.00	342	342	S	2040586	Stenotrophomonas sp. Pemsol
0.00	3	3	S	2565559	Stenotrophomonas sp. PAMC25021
0.00	6830	6830	S	128780	Stenotrophomonas acidaminiphila
0.00	4959	4959	S	216778	Stenotrophomonas rhizophila
0.02	48450	1835	G	68	Lysobacter
0.01	12617	12617	S	69	Lysobacter enzymogenes
0.00	7283	7283	S	435897	Lysobacter capsici
0.00	6853	6853	S	84531	Lysobacter antibioticus
0.00	5707	4	G1	2635362	unclassified Lysobacter
0.00	2947	2947	S	2290922	Lysobacter sp. TY2-98
0.00	2756	2756	S	2591633	Lysobacter sp. SJ-36
0.00	4369	4369	S	262324	Lysobacter gummosus
0.00	4207	4207	S	1605891	Lysobacter maris
0.00	3430	3430	S	453783	Lysobacter soli
0.00	2149	2149	S	1324796	Lysobacter lycopersici
0.01	15900	0	G	83614	Luteimonas
0.01	15900	410	G1	2629088	unclassified Luteimonas
0.00	4201	4201	S	1176533	Luteimonas sp. Gr-4
0.00	2999	2999	S	2508168	Luteimonas sp. YGD11-2
0.00	2828	2828	S	1896164	Luteimonas sp. JM171
0.00	2765	2765	S	2006110	Luteimonas sp. 100111
0.00	2697	2697	S	2565782	Luteimonas sp. S-1072
0.01	10981	33	G	83618	Pseudoxanthomonas
0.00	8188	4511	S	314722	Pseudoxanthomonas suwonensis
0.00	3677	3677	S1	743721	Pseudoxanthomonas suwonensis 11-1
0.00	2760	0	S	415229	Pseudoxanthomonas spadix
0.00	2760	2760	S1	1045855	Pseudoxanthomonas spadix BD-a59
0.00	5125	35	G	2370	Xylella
0.00	4461	3658	S	2371	Xylella fastidiosa
0.00	358	358	S1	1401256	Xylella fastidiosa MUL0034
0.00	313	313	S1	405440	Xylella fastidiosa M12
0.00	120	0	S1	671135	Xylella fastidiosa subsp. sandyi
0.00	120	120	S2	155920	Xylella fastidiosa subsp. sandyi Ann-1
0.00	8	0	S1	644356	Xylella fastidiosa subsp. fastidiosa
0.00	8	8	S2	788929	Xylella fastidiosa subsp. fastidiosa GB514
0.00	3	3	S1	405441	Xylella fastidiosa M23
0.00	1	1	S1	183190	Xylella fastidiosa Temecula1
0.00	629	629	S	1444770	Xylella taiwanensis
0.00	2835	0	G	141948	Thermomonas
0.00	2835	0	G1	2633315	unclassified Thermomonas
0.00	2835	2835	S	2202149	Thermomonas sp. SY21
0.00	2535	0	G	490567	Arenimonas
0.00	2535	2535	S	370777	Arenimonas daejeonensis
0.00	1635	0	F1	191676	unclassified Xanthomonadaceae
0.00	1635	0	F2	57609	unclassified Xanthomonadaceae (miscellaneous)
0.00	1635	1635	S	2511995	Xanthomonadaceae bacterium AQ6-296
0.02	31888	467	F	1775411	Rhodanobacteraceae
0.00	7882	12	G	231454	Dyella
0.00	3667	3667	S	445710	Dyella thiooxydans
0.00	2945	0	S	231455	Dyella japonica
0.00	2945	2945	S1	1217721	Dyella japonica A8
0.00	1258	0	G1	2634549	unclassified Dyella
0.00	1258	1258	S	2501295	Dyella sp. M7H15-1
0.00	5767	22	G	75309	Rhodanobacter
0.00	3693	3693	S	666685	Rhodanobacter denitrificans
0.00	2052	2052	S	582702	Rhodanobacter glycinis
0.00	5706	43	G	242605	Luteibacter
0.00	3171	3171	S	2589080	Luteibacter pinisoli
0.00	2492	0	S	242606	Luteibacter rhizovicinus
0.00	2492	2492	S1	1440763	Luteibacter rhizovicinus DSM 16549
0.00	5601	0	G	323413	Dokdonella
0.00	5601	0	S	323415	Dokdonella koreensis
0.00	5601	5601	S1	1300342	Dokdonella koreensis DS-123
0.00	2724	0	F1	1850978	unclassified Rhodanobacteraceae
0.00	2724	2724	S	2010829	Rhodanobacteraceae bacterium Dysh456
0.00	1958	0	G	2233801	Ahniella
0.00	1958	1958	S	2021234	Ahniella affigens
0.00	1783	0	G	70411	Frateuria
0.00	1783	0	S	81475	Frateuria aurantia
0.00	1783	1783	S1	767434	Frateuria aurantia DSM 6220
0.12	234481	892	O	135619	Oceanospirillales
0.06	117306	20	F	224372	Alcanivoracaceae
0.06	116006	67971	G	59753	Alcanivorax
0.01	20103	40	G1	2638842	unclassified Alcanivorax
0.01	15170	15170	S	2014542	Alcanivorax sp. N3-2A
0.00	4893	4893	S	1113728	Alcanivorax sp. NBRC 101098
0.00	8262	0	S	1306787	Alcanivorax pacificus
0.00	8262	8262	S1	391936	Alcanivorax pacificus W11-5
0.00	6964	0	S	59754	Alcanivorax borkumensis
0.00	6964	6964	S1	393595	Alcanivorax borkumensis SK2
0.00	6420	6420	S	1094342	Alcanivorax xenomutans
0.00	6286	0	S	285091	Alcanivorax dieselolei
0.00	6286	6286	S1	930169	Alcanivorax dieselolei B5
0.00	1280	0	G	2025617	Ketobacter
0.00	1280	1280	S	1917421	Ketobacter alkanivorans
0.04	85446	1110	F	28256	Halomonadaceae
0.03	62545	5627	G	2745	Halomonas
0.02	33603	3661	G1	2609666	unclassified Halomonas
0.00	6997	6997	S	2306583	Halomonas sp. JS92-SW72
0.00	3481	3481	S	2587849	Halomonas sp. THAF12
0.00	3397	3397	S	2587844	Halomonas sp. THAF5a
0.00	3039	3039	S	1883416	Halomonas sp. 1513
0.00	2731	2731	S	2497861	Halomonas sp. BC-M4-5
0.00	2065	2065	S	1504981	Halomonas sp. KO116
0.00	1399	1399	S	2562282	Halomonas sp. Y2R2
0.00	1184	1184	S	2136172	Halomonas sp. SF2003
0.00	1091	1091	S	1971364	Halomonas sp. GT
0.00	1057	1057	S	1346287	Halomonas sp. A3H3
0.00	834	834	S	2661553	Halomonas sp. AM6
0.00	793	793	S	1118153	Halomonas sp. GFAJ-1
0.00	643	643	S	2014541	Halomonas sp. N3-2A
0.00	605	605	S	2576841	Halomonas sp. PA16-9
0.00	307	307	S	1666906	Halomonas sp. HL-93
0.00	301	301	S	1761789	Halomonas sp. hl-4
0.00	17	17	S	1949203	Halomonas sp. 'Soap Lake #6'
0.00	1	1	S	1962264	Halomonas sp. 'Soap Lake #7'
0.00	4900	4900	S	475662	Halomonas beimenensis
0.00	3972	3972	S	1897729	Halomonas aestuarii
0.00	3138	3138	S	1178482	Halomonas huangheensis
0.00	2328	2328	S	115561	Halomonas hydrothermalis
0.00	2165	2165	S	29571	Halomonas subglaciescola
0.00	1994	0	S	2746	Halomonas elongata
0.00	1994	1994	S1	768066	Halomonas elongata DSM 2581
0.00	1849	1849	S	507626	Halomonas chromatireducens
0.00	1358	1358	S	29570	Halomonas meridiana
0.00	680	680	S	44935	Halomonas venusta
0.00	376	376	S	664683	Halomonas titanicae
0.00	334	334	S	213554	Halomonas campaniensis
0.00	221	221	S	272774	Halomonas alkaliphila
0.00	5995	10	F1	114403	Zymobacter group
0.00	2548	0	G	114185	Candidatus Carsonella
0.00	2548	704	S	114186	Candidatus Carsonella ruddii
0.00	481	481	S1	1202536	Candidatus Carsonella ruddii CE isolate Thao2000
0.00	462	462	S1	387662	Candidatus Carsonella ruddii PV
0.00	242	242	S1	1202539	Candidatus Carsonella ruddii HT isolate Thao2000
0.00	221	0	S1	134277	primary endosymbiont of Heteropsylla cubana
0.00	221	221	S2	1202538	Candidatus Carsonella ruddii HC isolate Thao2000
0.00	219	219	S1	1202540	Candidatus Carsonella ruddii PC isolate NHV
0.00	216	216	S1	1202537	Candidatus Carsonella ruddii CS isolate Thao2000
0.00	3	3	S1	667013	Candidatus Carsonella ruddii DC
0.00	1793	0	F2	114399	whitefly endosymbionts
0.00	1793	0	G	235572	Candidatus Portiera
0.00	1793	1711	S	91844	Candidatus Portiera aleyrodidarum
0.00	76	76	S1	1239881	Candidatus Portiera aleyrodidarum BT-QVLC
0.00	5	5	S1	1163752	Candidatus Portiera aleyrodidarum MED (Bemisia tabaci)
0.00	1	1	S1	1206109	Candidatus Portiera aleyrodidarum BT-B-HRs
0.00	974	0	G	1495768	Candidatus Evansia
0.00	974	974	S	1495769	Candidatus Evansia muelleri
0.00	670	0	G	33073	Zymobacter
0.00	670	670	S	33074	Zymobacter palmae
0.00	3432	195	G	504090	Kushneria
0.00	1552	1552	S	698828	Kushneria konosiri
0.00	864	864	S	157779	Kushneria marisflavi
0.00	821	0	G1	2648671	unclassified Kushneria
0.00	821	821	S	657387	Kushneria sp. YCWA18
0.00	3154	0	G	404432	Salinicola
0.00	3154	3154	S	1771309	Salinicola tamaricis
0.00	2984	1349	G	204286	Cobetia
0.00	1142	0	G1	2609414	unclassified Cobetia
0.00	1114	1114	S	2686360	Cobetia sp. L2A1
0.00	28	28	S	2053669	Cobetia sp. ICG0124
0.00	493	493	S	28258	Cobetia marina
0.00	2913	0	G	376488	Halotalea
0.00	2913	2913	S	376489	Halotalea alkalilenta
0.00	1865	0	G	42054	Chromohalobacter
0.00	1865	0	S	158080	Chromohalobacter salexigens
0.00	1865	1865	S1	290398	Chromohalobacter salexigens DSM 3043
0.00	1448	0	G	1897649	Pistricoccus
0.00	1448	1448	S	1883414	Pistricoccus aurantiacus
0.01	15689	87	F	135620	Oceanospirillaceae
0.00	7064	118	G	28253	Marinomonas
0.00	2713	55	G1	196814	unclassified Marinomonas
0.00	1655	1655	S	400668	Marinomonas sp. MWYL1
0.00	1003	1003	S	2071621	Marinomonas sp. FW-1
0.00	1713	0	S	119864	Marinomonas mediterranea
0.00	1713	1713	S1	717774	Marinomonas mediterranea MMB-1
0.00	1339	1339	S	178399	Marinomonas primoryensis
0.00	1181	0	S	936476	Marinomonas posidonica
0.00	1181	1181	S1	491952	Marinomonas posidonica IVIA-Po-181
0.00	2052	0	G	48075	Marinobacterium
0.00	2052	2052	S	1821621	Marinobacterium aestuarii
0.00	1584	0	G	188907	Oleispira
0.00	1584	0	S	188908	Oleispira antarctica
0.00	1584	1584	S1	698738	Oleispira antarctica RB-8
0.00	1535	0	G	187492	Thalassolituus
0.00	1535	1121	S	187493	Thalassolituus oleivorans
0.00	239	239	S1	1208320	Thalassolituus oleivorans R6-15
0.00	175	175	S1	1298593	Thalassolituus oleivorans MIL-1
0.00	1161	0	G	1537406	Bacterioplanes
0.00	1161	1161	S	1249553	Bacterioplanes sanyensis
0.00	1148	0	G	267849	Nitrincola
0.00	1148	0	G1	2614692	unclassified Nitrincola
0.00	1148	1148	S	2614693	Nitrincola sp. KXZD1103
0.00	1058	0	G	75687	Neptunomonas
0.00	1058	1058	S	1031538	Neptunomonas concharum
0.00	4162	2	F	255527	Saccharospirillaceae
0.00	1584	0	G	230494	Reinekea
0.00	1584	1584	S	1336806	Reinekea forsetii
0.00	1478	0	G	1445504	Gynuella
0.00	1478	0	S	1445505	Gynuella sunshinyii
0.00	1478	1478	S1	1445510	Gynuella sunshinyii YC6258
0.00	1098	0	G	231683	Saccharospirillum
0.00	1098	1098	S	2161747	Saccharospirillum mangrovi
0.00	3711	0	F	1920240	Kangiellaceae
0.00	3711	95	G	261963	Kangiella
0.00	1068	1068	S	1144748	Kangiella sediminilitoris
0.00	899	899	S	1561924	Kangiella profundi
0.00	857	857	S	914150	Kangiella geojedonensis
0.00	792	0	S	261964	Kangiella koreensis
0.00	792	792	S1	523791	Kangiella koreensis DSM 16069
0.00	3682	0	F	224379	Hahellaceae
0.00	3682	314	G	158481	Hahella
0.00	1823	0	S	158327	Hahella chejuensis
0.00	1823	1823	S1	349521	Hahella chejuensis KCTC 2396
0.00	1545	0	G1	2624107	unclassified Hahella
0.00	1545	1545	S	1628392	Hahella sp. KA22
0.00	1407	0	F	191033	Oleiphilaceae
0.00	1407	0	G	141450	Oleiphilus
0.00	1407	1407	S	141451	Oleiphilus messinensis
0.00	1347	0	F	2066474	Endozoicomonadaceae
0.00	1347	0	G	305899	Endozoicomonas
0.00	1347	0	S	1027273	Endozoicomonas montiporae
0.00	1347	1347	S1	570277	Endozoicomonas montiporae CL-33
0.00	839	0	F	449732	Litoricolaceae
0.00	839	0	G	418700	Litoricola
0.00	839	839	S	418701	Litoricola lipolytica
0.07	133852	0	O	135623	Vibrionales
0.07	133852	927	F	641	Vibrionaceae
0.05	103357	9663	G	662	Vibrio
0.01	26209	2010	G1	717610	Vibrio harveyi group
0.00	7037	6647	S	670	Vibrio parahaemolyticus
0.00	111	111	S1	1211705	Vibrio parahaemolyticus BB22OP
0.00	109	109	S1	1429044	Vibrio parahaemolyticus UCM-V493
0.00	104	0	S1	1338033	Vibrio parahaemolyticus O1:Kuk
0.00	104	104	S2	1338034	Vibrio parahaemolyticus O1:Kuk str. FDA_R31
0.00	66	0	S1	1338031	Vibrio parahaemolyticus O1:K33
0.00	66	66	S2	1338032	Vibrio parahaemolyticus O1:K33 str. CDC_K4557
0.00	4429	3738	S	680	Vibrio campbellii
0.00	391	391	S1	338187	Vibrio campbellii ATCC BAA-1116
0.00	300	300	S1	1224742	Vibrio campbellii CAIM 519 = NBRC 15631
0.00	3117	3113	S	663	Vibrio alginolyticus
0.00	4	4	S1	1219076	Vibrio alginolyticus NBRC 15630 = ATCC 17749
0.00	1944	1944	S	669	Vibrio harveyi
0.00	1933	1933	S	696485	Vibrio owensii
0.00	1722	1722	S	512649	Vibrio azureus
0.00	1284	428	G2	2315253	Vibrio diabolicus subgroup
0.00	743	743	S	50719	Vibrio diabolicus
0.00	113	113	S	150340	Vibrio antiquarius
0.00	1219	1055	S	691	Vibrio natriegens
0.00	164	164	S1	1219067	Vibrio natriegens NBRC 15636 = ATCC 14048 = DSM 759
0.00	1031	1031	S	190895	Vibrio rotiferianus
0.00	483	0	S	766224	Vibrio jasicida
0.00	483	483	S1	1280002	Vibrio jasicida 090810c
0.00	6409	0	S	52443	Vibrio tapetis
0.00	6409	6409	S1	1671868	Vibrio tapetis subsp. tapetis
0.00	6212	521	G1	2614977	unclassified Vibrio
0.00	1435	1435	S	2662262	Vibrio sp. SM1977
0.00	1315	1315	S	2587862	Vibrio sp. THAF100
0.00	1193	1193	S	2587865	Vibrio sp. THAF190c
0.00	1062	1062	S	2479546	Vibrio sp. HBUAS61001
0.00	352	352	S	2163016	Vibrio sp. dhg
0.00	206	206	S	1116375	Vibrio sp. EJY3
0.00	124	124	S	2014742	Vibrio sp. 2521-89
0.00	2	2	S	2661921	Vibrio sp. THAF191c
0.00	2	2	S	2661922	Vibrio sp. THAF191d
0.00	5129	4507	S	672	Vibrio vulnificus
0.00	273	273	S1	196600	Vibrio vulnificus YJ016
0.00	176	176	S1	748003	Vibrio vulnificus VVyb1(BT3)
0.00	99	99	S1	914127	Vibrio vulnificus MO6-24/O
0.00	72	72	S1	1246305	Vibrio vulnificus Env1
0.00	1	1	S1	216895	Vibrio vulnificus CMCP6
0.00	1	1	S1	1219061	Vibrio vulnificus NBRC 15645 = ATCC 27562
0.00	3376	3323	S	666	Vibrio cholerae
0.00	25	10	S1	127906	Vibrio cholerae O1
0.00	8	8	S2	593588	Vibrio cholerae MJ-1236
0.00	7	6	S2	686	Vibrio cholerae O1 biovar El Tor
0.00	1	1	S3	243277	Vibrio cholerae O1 biovar El Tor str. N16961
0.00	25	25	S1	345073	Vibrio cholerae O395
0.00	2	2	S1	1420885	Vibrio cholerae MS6
0.00	1	1	S1	579112	Vibrio cholerae M66-2
0.00	3063	3063	S	170679	Vibrio chagasii
0.00	2941	2925	S	55601	Vibrio anguillarum
0.00	16	1	S1	42323	Vibrio anguillarum serovar O1
0.00	11	11	S2	882944	Vibrio anguillarum M3
0.00	4	4	S2	882102	Vibrio anguillarum 775
0.00	2673	2673	S	29495	Vibrio navarrensis
0.00	2620	2620	S	675	Vibrio cincinnatiensis
0.00	2221	2221	S	676	Vibrio fluvialis
0.00	2169	2169	S	190893	Vibrio coralliilyticus
0.00	2070	0	S	246167	Vibrio crassostreae
0.00	2070	2070	S1	1191300	Vibrio crassostreae 9CS106
0.00	1951	1799	S	29494	Vibrio furnissii
0.00	152	152	S1	903510	Vibrio furnissii NCTC 11218
0.00	1852	1852	S	689	Vibrio mediterranei
0.00	1749	1749	S	29497	Vibrio splendidus
0.00	1744	1744	S	673372	Vibrio casei
0.00	1703	1703	S	45658	Vibrio scophthalmi
0.00	1702	1702	S	674	Vibrio mimicus
0.00	1492	1492	S	1074311	Vibrio alfacsensis
0.00	1446	1446	S	28173	Vibrio nigripulchritudo
0.00	1396	0	G1	1891919	Vibrio oreintalis group
0.00	1396	0	S	29498	Vibrio tubiashii
0.00	1396	1396	S1	1051646	Vibrio tubiashii ATCC 19109
0.00	1361	1361	S	1481663	Vibrio metoecus
0.00	1307	1307	S	1435069	Vibrio tritonius
0.00	1285	1285	S	28172	Vibrio metschnikovii
0.00	1281	1281	S	47951	Vibrio cyclitrophicus
0.00	1246	1246	S	1763883	Vibrio cidicii
0.00	1225	0	S	212663	Vibrio tasmaniensis
0.00	1225	1225	S1	575788	Vibrio tasmaniensis LGP32
0.00	1224	1224	S	1891186	Vibrio aphrogenes
0.00	1219	1219	S	553239	Vibrio breoganii
0.00	1189	1189	S	687	Vibrio gazogenes
0.00	1109	1109	S	76258	Vibrio rumoiensis
0.00	600	600	S	1534743	Vibrio hyugaensis
0.00	414	414	S	2025808	Vibrio qinghaiensis
0.00	107	107	S	1208308	Vibrio neocaledonicus
0.00	9314	0	G	2042066	Paraphotobacterium
0.00	9314	9314	S	1755811	Paraphotobacterium marinum
0.00	8446	571	G	511678	Aliivibrio
0.00	3826	1199	S	668	Aliivibrio fischeri
0.00	1220	1220	S1	312309	Aliivibrio fischeri ES114
0.00	781	781	S1	388396	Aliivibrio fischeri MJ11
0.00	626	626	S1	1088719	Aliivibrio fischeri SR5
0.00	2319	2319	S	80852	Aliivibrio wodanis
0.00	1730	1591	S	40269	Aliivibrio salmonicida
0.00	139	139	S1	316275	Aliivibrio salmonicida LFI1238
0.00	7437	20	G	657	Photobacterium
0.00	4287	3215	S	38293	Photobacterium damselae
0.00	655	655	S1	38294	Photobacterium damselae subsp. piscicida
0.00	417	417	S1	85581	Photobacterium damselae subsp. damselae
0.00	1780	0	S	74109	Photobacterium profundum
0.00	1780	1780	S1	298386	Photobacterium profundum SS9
0.00	1350	0	S	1295392	Photobacterium gaetbulicola
0.00	1350	1350	S1	658445	Photobacterium gaetbulicola Gung47
0.00	1706	0	G	246861	Grimontia
0.00	1706	1706	S	673	Grimontia hollisae
0.00	1419	53	G	51366	Salinivibrio
0.00	730	730	S	1908198	Salinivibrio kushneri
0.00	636	0	G1	2636825	unclassified Salinivibrio
0.00	636	636	S	2003370	Salinivibrio sp. YCSC6
0.00	1246	0	G	188143	Enterovibrio
0.00	1246	1246	S	1927128	Candidatus Enterovibrio luxaltus
0.05	94762	453	O	135613	Chromatiales
0.02	40923	198	F	72276	Ectothiorhodospiraceae
0.01	20711	593	G	106633	Thioalkalivibrio
0.01	12092	0	S	1033854	Thioalkalivibrio sulfidiphilus
0.01	12092	12092	S1	396588	Thioalkalivibrio sulfidiphilus HL-EbGr7
0.00	2129	2129	S	106634	Thioalkalivibrio versutus
0.00	2102	0	S	108010	Thioalkalivibrio paradoxus
0.00	2102	2102	S1	713585	Thioalkalivibrio paradoxus ARh 1
0.00	2023	0	S	186931	Thioalkalivibrio nitratireducens
0.00	2023	2023	S1	1255043	Thioalkalivibrio nitratireducens DSM 14787
0.00	1772	0	G1	2621013	unclassified Thioalkalivibrio
0.00	1772	1772	S	396595	Thioalkalivibrio sp. K90mix
0.00	5035	13	G	1765964	Acidihalobacter
0.00	3137	3137	S	160660	Acidihalobacter prosperus
0.00	1885	1885	S	1765967	Acidihalobacter ferrooxidans
0.00	4404	153	G	1335745	Spiribacter
0.00	1345	1345	S	1855875	Spiribacter roseus
0.00	1035	1035	S	1335757	Spiribacter curvatus
0.00	1023	0	G1	2629425	unclassified Spiribacter
0.00	1023	1023	S	2666185	Spiribacter sp. 2438
0.00	848	0	S	1335746	Spiribacter salinus
0.00	848	848	S1	1260251	Spiribacter salinus M19-40
0.00	3497	37	G	85108	Halorhodospira
0.00	2550	0	S	1053	Halorhodospira halophila
0.00	2550	2550	S1	349124	Halorhodospira halophila SL1
0.00	910	910	S	1052	Halorhodospira halochloris
0.00	2730	269	G	1051	Ectothiorhodospira
0.00	1244	0	G1	2684909	unclassified Ectothiorhodospira
0.00	1244	1244	S	1442136	Ectothiorhodospira sp. BSL-9
0.00	1217	1217	S	421628	Ectothiorhodospira haloalkaliphila
0.00	2498	0	G	133193	Alkalilimnicola
0.00	2498	0	S	351052	Alkalilimnicola ehrlichii
0.00	2498	2498	S1	187272	Alkalilimnicola ehrlichii MLHE-1
0.00	1850	0	F1	187271	unclassified Ectothiorhodospiraceae
0.00	1850	1850	S	947515	Ectothiorhodospiraceae bacterium BW-2
0.02	33217	352	F	1046	Chromatiaceae
0.00	9339	0	G	53392	Thiodictyon
0.00	9339	9339	S	1166950	Candidatus Thiodictyon syntrophicum
0.00	4531	0	G	85076	Marichromatium
0.00	4531	0	S	37487	Marichromatium purpuratum
0.00	4531	4531	S1	765910	Marichromatium purpuratum 984
0.00	4263	340	G	1227	Nitrosococcus
0.00	1317	0	S	1229	Nitrosococcus oceani
0.00	1317	1317	S1	323261	Nitrosococcus oceani ATCC 19707
0.00	990	990	S	1814290	Nitrosococcus wardiae
0.00	925	0	S	133539	Nitrosococcus halophilus
0.00	925	925	S1	472759	Nitrosococcus halophilus Nc 4
0.00	691	0	S	473531	Nitrosococcus watsonii
0.00	691	691	S1	105559	Nitrosococcus watsonii C-113
0.00	3320	0	G	156885	Thioflavicoccus
0.00	3320	0	S	80679	Thioflavicoccus mobilis
0.00	3320	3320	S1	765912	Thioflavicoccus mobilis 8321
0.00	2612	0	G	67575	Rheinheimera
0.00	2612	17	G1	115860	unclassified Rheinheimera
0.00	1621	1621	S	2498451	Rheinheimera sp. LHK132
0.00	974	974	S	2545632	Rheinheimera sp. D18
0.00	2577	0	G	13724	Thiocystis
0.00	2577	0	S	73141	Thiocystis violascens
0.00	2577	2577	S1	765911	Thiocystis violascens DSM 198
0.00	1965	0	G	85072	Allochromatium
0.00	1965	0	S	1049	Allochromatium vinosum
0.00	1965	1965	S1	572477	Allochromatium vinosum DSM 180
0.00	1680	0	F1	82569	unclassified Chromatiaceae
0.00	1680	1680	S	1978339	Chromatiaceae bacterium 2141T.STBD.0c.01a
0.00	1419	0	G	85073	Thermochromatium
0.00	1419	0	S	1050	Thermochromatium tepidum
0.00	1419	1419	S1	316276	Thermochromatium tepidum ATCC 43061
0.00	1159	0	G	1980513	Candidatus Nitrosoglobus
0.00	1159	1159	S	1630141	Candidatus Nitrosoglobus terrae
0.00	5718	0	F	1096778	Thioalkalispiraceae
0.00	5718	0	G	2034504	Sulfurivermis
0.00	5718	5718	S	1972068	Sulfurivermis fontis
0.00	3265	0	F	1676141	Wenzhouxiangellaceae
0.00	3265	0	G	1676142	Wenzhouxiangella
0.00	3265	3265	S	1579979	Wenzhouxiangella marina
0.00	3044	7	F	449719	Granulosicoccaceae
0.00	1835	0	G	437504	Granulosicoccus
0.00	1835	0	S	437505	Granulosicoccus antarcticus
0.00	1835	1835	S1	1192854	Granulosicoccus antarcticus IMCC3135
0.00	1202	0	G	1860077	Sulfuriflexus
0.00	1202	1202	S	1811807	Sulfuriflexus mobilis
0.00	2762	0	O1	451214	unclassified Chromatiales
0.00	2762	0	G	1273155	Thiohalobacter
0.00	2762	2762	S	585455	Thiohalobacter thiocyanaticus
0.00	1926	0	F	2035710	Thioalkalibacteraceae
0.00	1926	0	G	2035712	Guyparkeria
0.00	1926	1926	S	47960	Guyparkeria halophila
0.00	1736	0	F	255526	Halothiobacillaceae
0.00	1736	21	G	109262	Halothiobacillus
0.00	1004	0	G1	2636392	unclassified Halothiobacillus
0.00	1004	1004	S	1860122	Halothiobacillus sp. LS2
0.00	711	0	S	927	Halothiobacillus neapolitanus
0.00	711	711	S1	555778	Halothiobacillus neapolitanus c2
0.00	1718	0	F	1738654	Woeseiaceae
0.00	1718	0	G	1738655	Woeseia
0.00	1718	1718	S	1548547	Woeseia oceani
0.03	67531	97	O	72273	Thiotrichales
0.02	42033	206	F	34064	Francisellaceae
0.02	40018	7498	G	262	Francisella
0.01	12116	12116	S	549298	Francisella halioticida
0.00	3268	1353	S	263	Francisella tularensis
0.00	1416	1022	S1	264	Francisella tularensis subsp. novicida
0.00	125	125	S2	1386968	Francisella tularensis subsp. novicida PA10-7858
0.00	108	108	S2	984129	Francisella cf. novicida Fx1
0.00	75	75	S2	1450527	Francisella tularensis subsp. novicida D9876
0.00	74	74	S2	401614	Francisella tularensis subsp. novicida U112
0.00	12	12	S2	1452728	Francisella tularensis subsp. novicida F6168
0.00	324	5	S1	119857	Francisella tularensis subsp. holarctica
0.00	297	297	S2	393011	Francisella tularensis subsp. holarctica OSU18
0.00	21	21	S2	1432652	Francisella tularensis subsp. holarctica PHIT-FT049
0.00	1	1	S2	1232394	Francisella tularensis subsp. holarctica F92
0.00	110	0	S1	135248	Francisella tularensis subsp. mediasiatica
0.00	110	110	S2	441952	Francisella tularensis subsp. mediasiatica FSC147
0.00	65	60	S1	119856	Francisella tularensis subsp. tularensis
0.00	4	4	S2	1133671	Francisella tularensis subsp. tularensis WY-00W4114
0.00	1	1	S2	1001534	Francisella tularensis subsp. tularensis TI0902
0.00	3092	3092	S	1542390	Francisella frigiditurris
0.00	2833	2440	S	28110	Francisella philomiragia
0.00	393	393	S1	539329	Francisella philomiragia subsp. philomiragia ATCC 25015
0.00	2266	2266	S	573570	Francisella uliginis
0.00	2046	0	G1	2610885	unclassified Francisella
0.00	2045	2045	S	1547445	Francisella sp. FSC1006
0.00	1	1	S	475375	Francisella sp. MA067296
0.00	1952	1952	S	2007306	Francisella adeliensis
0.00	1752	1278	S	622488	Francisella hispaniensis
0.00	474	474	S1	1088883	Francisella hispaniensis FSC454
0.00	1351	0	S	954	Francisella persica
0.00	1351	1351	S1	1086726	Francisella persica ATCC VR-331
0.00	759	0	S	657445	Francisella noatunensis
0.00	759	757	S1	299583	Francisella noatunensis subsp. orientalis
0.00	2	2	S2	1163389	Francisella noatunensis subsp. orientalis str. Toba 04
0.00	512	512	S	573569	Francisella salina
0.00	406	406	S	2249302	Francisella marina
0.00	167	167	S	2016517	Francisella opportunistica
0.00	1809	0	G	1869285	Allofrancisella
0.00	1809	1809	S	594679	Allofrancisella guangzhouensis
0.01	21505	526	F	135616	Piscirickettsiaceae
0.00	6691	0	G	1237	Piscirickettsia
0.00	6691	6690	S	1238	Piscirickettsia salmonis
0.00	1	1	S1	1227812	Piscirickettsia salmonis LF-89 = ATCC VR-1361
0.00	4600	56	G	40222	Methylophaga
0.00	3545	3545	S	754476	Methylophaga nitratireducenticrescens
0.00	999	999	S	754477	Methylophaga frappieri
0.00	3459	17	G	2039723	Thiomicrorhabdus
0.00	1550	1550	S	2211106	Thiomicrorhabdus aquaedulcis
0.00	1285	1285	S	2267253	Thiomicrorhabdus indica
0.00	607	0	G1	2636650	unclassified Thiomicrorhabdus
0.00	607	607	S	2580412	Thiomicrorhabdus sp. G1
0.00	2303	1426	G	34067	Cycloclasticus
0.00	442	58	G1	2621467	unclassified Cycloclasticus
0.00	282	282	S	728003	Cycloclasticus sp. PY97N
0.00	102	102	S	385025	Cycloclasticus sp. P1
0.00	435	0	S	1329899	Cycloclasticus zancles
0.00	435	435	S1	1198232	Cycloclasticus zancles 78-ME
0.00	2025	3	G	28884	Hydrogenovibrio
0.00	1693	1019	S	39765	Hydrogenovibrio crunogenus
0.00	674	674	S1	317025	Hydrogenovibrio crunogenus XCL-2
0.00	329	329	S	265883	Hydrogenovibrio thermophilus
0.00	1901	43	G	933	Thiomicrospira
0.00	771	0	S	92245	Thiomicrospira aerophila
0.00	771	771	S1	717772	Thiomicrospira aerophila AL3
0.00	763	0	S	147268	Thiomicrospira cyclica
0.00	763	763	S1	717773	Thiomicrospira cyclica ALM1
0.00	324	0	G1	2643099	unclassified Thiomicrospira
0.00	324	324	S	1803865	Thiomicrospira sp. S5
0.00	3896	7	F	135617	Thiotrichaceae
0.00	2089	0	G	40751	Thioploca
0.00	2089	2089	S	40754	Thioploca ingrica
0.00	1800	0	G	1021	Beggiatoa
0.00	1800	1800	S	288004	Beggiatoa leptomitoformis
0.03	53278	0	O	135625	Pasteurellales
0.03	53278	1267	F	712	Pasteurellaceae
0.01	15804	1518	G	724	Haemophilus
0.00	5301	4881	S	727	Haemophilus influenzae
0.00	79	79	S1	1334187	Haemophilus influenzae KR494
0.00	74	74	S1	374930	Haemophilus influenzae PittEE
0.00	67	67	S1	1295140	Haemophilus influenzae CGSHiCZ412602
0.00	55	55	S1	725	Haemophilus influenzae biotype aegyptius
0.00	48	48	S1	862964	Haemophilus influenzae 10810
0.00	32	32	S1	281310	Haemophilus influenzae 86-028NP
0.00	21	21	S1	262728	Haemophilus influenzae R2866
0.00	18	18	S1	1232659	Haemophilus influenzae 2019
0.00	15	15	S1	262727	Haemophilus influenzae R2846
0.00	7	7	S1	374931	Haemophilus influenzae PittGG
0.00	4	4	S1	71421	Haemophilus influenzae Rd KW20
0.00	2603	2602	S	730	[Haemophilus] ducreyi
0.00	1	1	S1	233412	[Haemophilus] ducreyi 35000HP
0.00	2287	1614	S	729	Haemophilus parainfluenzae
0.00	673	673	S1	862965	Haemophilus parainfluenzae T3T1
0.00	2153	2153	S	726	Haemophilus haemolyticus
0.00	723	723	S	735	Haemophilus parahaemolyticus
0.00	634	634	S	249188	Haemophilus pittmaniae
0.00	521	0	G1	2609962	unclassified Haemophilus
0.00	521	521	S	712310	Haemophilus sp. oral taxon 036
0.00	64	64	S	197575	Haemophilus aegyptius
0.00	9628	705	G	713	Actinobacillus
0.00	5107	4928	S	715	Actinobacillus pleuropneumoniae
0.00	60	0	S1	44294	Actinobacillus pleuropneumoniae serovar 5
0.00	60	60	S2	416269	Actinobacillus pleuropneumoniae serovar 5b str. L20
0.00	47	47	S1	754345	Actinobacillus pleuropneumoniae serovar 8
0.00	40	0	S1	209841	Actinobacillus pleuropneumoniae serovar 7
0.00	40	40	S2	537457	Actinobacillus pleuropneumoniae serovar 7 str. AP76
0.00	32	0	S1	434270	Actinobacillus pleuropneumoniae serovar 3
0.00	32	32	S2	434271	Actinobacillus pleuropneumoniae serovar 3 str. JL03
0.00	1015	1015	S	51161	Actinobacillus delphinicola
0.00	732	732	S	189834	Actinobacillus porcitonsillarum
0.00	710	681	S	716	Actinobacillus suis
0.00	29	29	S1	696748	Actinobacillus suis H91-0380
0.00	635	635	S	718	Actinobacillus equuli
0.00	539	0	S	67854	Actinobacillus succinogenes
0.00	539	539	S1	339671	Actinobacillus succinogenes 130Z
0.00	185	185	S	720	Actinobacillus lignieresii
0.00	5806	291	G	75984	Mannheimia
0.00	2825	20	G1	2645054	unclassified Mannheimia
0.00	2047	2047	S	1432056	Mannheimia sp. USDA-ARS-USMARC-1261
0.00	758	758	S	2679994	Mannheimia sp. ZY170218
0.00	1537	1224	S	75985	Mannheimia haemolytica
0.00	307	307	S1	1222034	Mannheimia haemolytica USDA-ARS-USMARC-184
0.00	2	2	S1	1311759	Mannheimia haemolytica D171
0.00	2	2	S1	1311760	Mannheimia haemolytica D174
0.00	1	1	S1	1261126	Mannheimia haemolytica D153
0.00	1	1	S1	1366053	Mannheimia haemolytica USMARC_2286
0.00	1153	810	S	85404	Mannheimia varigena
0.00	154	154	S1	1433287	Mannheimia varigena USDA-ARS-USMARC-1296
0.00	127	127	S1	1434214	Mannheimia varigena USDA-ARS-USMARC-1312
0.00	62	62	S1	1434215	Mannheimia varigena USDA-ARS-USMARC-1388
0.00	4999	60	G	745	Pasteurella
0.00	4020	2514	S	747	Pasteurella multocida
0.00	1198	542	S1	44283	Pasteurella multocida subsp. multocida
0.00	566	566	S2	1304873	Pasteurella multocida subsp. multocida OH4807
0.00	41	41	S2	584721	Pasteurella multocida subsp. multocida str. 3480
0.00	28	28	S2	1132496	Pasteurella multocida subsp. multocida str. HN06
0.00	9	9	S2	1455592	Pasteurella multocida subsp. multocida PMTB2.1
0.00	5	5	S2	1331042	Pasteurella multocida subsp. multocida P1062
0.00	4	4	S2	1147130	Pasteurella multocida subsp. multocida str. HB03
0.00	3	3	S2	272843	Pasteurella multocida subsp. multocida str. Pm70
0.00	191	191	S1	123812	Pasteurella multocida subsp. gallicida
0.00	61	61	S1	115545	Pasteurella multocida subsp. septica
0.00	53	53	S1	1304890	Pasteurella multocida OH1905
0.00	3	3	S1	1075089	Pasteurella multocida 36950
0.00	919	919	S	754	Pasteurella dagmatis
0.00	3129	22	G	2094023	Glaesserella
0.00	2120	1827	S	738	Glaesserella parasuis
0.00	245	245	S1	1275971	Glaesserella parasuis D74
0.00	34	34	S1	456298	Glaesserella parasuis 29755
0.00	14	14	S1	557723	Glaesserella parasuis SH0165
0.00	987	0	G1	2629322	unclassified Glaesserella
0.00	987	987	S	2030797	Glaesserella sp. 15-184
0.00	3042	101	G	416916	Aggregatibacter
0.00	1130	853	S	732	Aggregatibacter aphrophilus
0.00	166	166	S1	634176	Aggregatibacter aphrophilus NJ8700
0.00	111	111	S1	985008	Aggregatibacter aphrophilus ATCC 33389
0.00	1099	1035	S	714	Aggregatibacter actinomycetemcomitans
0.00	35	35	S1	1407647	Aggregatibacter actinomycetemcomitans NUM4039
0.00	26	26	S1	272556	Aggregatibacter actinomycetemcomitans HK1651
0.00	3	3	S1	694569	Aggregatibacter actinomycetemcomitans D7S-1
0.00	712	0	S	739	Aggregatibacter segnis
0.00	712	712	S1	888057	Aggregatibacter segnis ATCC 33393
0.00	1656	0	G	214906	Histophilus
0.00	1656	1370	S	731	Histophilus somni
0.00	143	143	S1	205914	Histophilus somni 129PT
0.00	143	143	S1	228400	Histophilus somni 2336
0.00	1547	6	F1	1524964	unclassified Pasteurellaceae
0.00	815	0	F2	67757	unclassified Pasteurellaceae (miscellaneous)
0.00	815	815	S	1679001	Pasteurellaceae bacterium NI1060
0.00	726	0	F2	310966	[Pasteurella] aerogenes-[Pasteurella] mairii-[Actinobacillus] rossii complex
0.00	726	726	S	749	[Pasteurella] aerogenes
0.00	1445	61	G	292486	Avibacterium
0.00	801	801	S	728	Avibacterium paragallinarum
0.00	583	583	S	762	Avibacterium volantium
0.00	1265	0	G	1249016	Otariodibacter
0.00	1265	1265	S	1032623	Otariodibacter oris
0.00	1141	0	G	476528	Bibersteinia
0.00	1141	919	S	47735	Bibersteinia trehalosi
0.00	165	165	S1	1263832	Bibersteinia trehalosi USDA-ARS-USMARC-190
0.00	43	43	S1	1263829	Bibersteinia trehalosi USDA-ARS-USMARC-188
0.00	8	8	S1	1171377	Bibersteinia trehalosi USDA-ARS-USMARC-192
0.00	6	6	S1	1263831	Bibersteinia trehalosi USDA-ARS-USMARC-189
0.00	1039	0	G	155493	Gallibacterium
0.00	1039	0	S	750	Gallibacterium anatis
0.00	1039	1039	S1	1005058	Gallibacterium anatis UMN179
0.00	773	0	G	1960084	Rodentibacter
0.00	773	773	S	758	Rodentibacter pneumotropicus
0.00	737	0	G	697331	Basfia
0.00	737	0	S	157673	[Mannheimia] succiniciproducens
0.00	737	737	S1	221988	[Mannheimia] succiniciproducens MBEL55E
0.02	48841	90	O	118969	Legionellales
0.02	40661	448	F	444	Legionellaceae
0.02	36689	1221	G	445	Legionella
0.00	9394	7920	S	446	Legionella pneumophila
0.00	777	777	S1	91890	Legionella pneumophila subsp. pascullei
0.00	463	451	S1	91891	Legionella pneumophila subsp. pneumophila
0.00	8	8	S2	1312904	Legionella pneumophila subsp. pneumophila LPE509
0.00	4	4	S2	1199191	Legionella pneumophila subsp. pneumophila str. Thunder Bay
0.00	165	165	S1	91892	Legionella pneumophila subsp. fraseri
0.00	40	0	S1	66976	Legionella pneumophila serogroup 1
0.00	40	40	S2	423212	Legionella pneumophila 2300/99 Alcoy
0.00	24	24	S1	400673	Legionella pneumophila str. Corby
0.00	5	5	S1	297245	Legionella pneumophila str. Lens
0.00	3902	3902	S	28087	Legionella sainthelensi
0.00	2182	2160	S	450	Legionella longbeachae
0.00	22	22	S1	661367	Legionella longbeachae NSW150
0.00	2013	2013	S	28082	Legionella anisa
0.00	1945	0	S	96230	Legionella fallonii
0.00	1945	1945	S1	1212491	Legionella fallonii LLAP-10
0.00	1867	1867	S	454	Legionella israelensis
0.00	1574	1574	S	66969	Legionella waltersii
0.00	1537	1537	S	449	Legionella hackeliae
0.00	1536	1536	S	1867846	Legionella clemsonensis
0.00	1490	1490	S	28084	Legionella cherrii
0.00	1464	1464	S	2005262	Legionella endosymbiont of Polyplax serrata
0.00	1257	1257	S	45067	Legionella lansingensis
0.00	1250	0	S	29423	Legionella oakridgensis
0.00	1250	1250	S1	1268635	Legionella oakridgensis ATCC 33761 = DSM 21215
0.00	1166	1166	S	452	Legionella spiritensis
0.00	1102	1102	S	45056	Legionella adelaidensis
0.00	1063	1063	S	456	Legionella jordanis
0.00	726	726	S	45065	Legionella geestiana
0.00	1871	0	G	465	Tatlockia
0.00	1871	1871	S	451	Tatlockia micdadei
0.00	1653	0	G	461	Fluoribacter
0.00	1653	1446	S	463	Fluoribacter dumoffii
0.00	125	125	S1	1094714	Fluoribacter dumoffii Tex-KL
0.00	82	82	S1	1094715	Fluoribacter dumoffii NY 23
0.00	8090	1001	F	118968	Coxiellaceae
0.00	4195	44	G	776	Coxiella
0.00	1995	1995	S	2054173	Candidatus Coxiella mudrowiae
0.00	1656	1570	S	777	Coxiella burnetii
0.00	49	49	S1	434922	Coxiella burnetii Dugway 5J108-111
0.00	18	18	S1	1401251	Coxiella burnetii str. Schperling
0.00	13	13	S1	1293501	Coxiella burnetii Z3055
0.00	5	5	S1	1321945	Coxiella burnetii str. Namibia
0.00	1	1	S1	434924	Coxiella burnetii CbuK_Q154
0.00	494	494	S	2487929	Coxiella endosymbiont of Amblyomma sculptum
0.00	6	6	S	325775	Coxiella endosymbiont of Amblyomma americanum
0.00	1719	37	G	254245	Aquicella
0.00	939	939	S	254246	Aquicella lusitana
0.00	743	743	S	254247	Aquicella siphonis
0.00	1172	0	G	59195	Rickettsiella
0.00	1172	1172	S	676208	Candidatus Rickettsiella viridis
0.00	3	0	F1	134284	unclassified Coxiellaceae
0.00	3	3	S	1987500	Coxiella-like endosymbiont of Amblyomma americanum
0.02	43548	323	O	1706369	Cellvibrionales
0.01	14151	70	F	1706371	Cellvibrionaceae
0.00	6695	23	G	10	Cellvibrio
0.00	5476	78	G1	2624793	unclassified Cellvibrio
0.00	1709	1709	S	2303332	Cellvibrio sp. KY-GH-1
0.00	1337	1337	S	1987723	Cellvibrio sp. PSBB006
0.00	1274	1274	S	1945512	Cellvibrio sp. PSBB023
0.00	1078	1078	S	454662	Cellvibrio sp. KY-YJ-3
0.00	1196	1196	S	155077	Cellvibrio japonicus
0.00	2686	0	G	2036021	Agarilytica
0.00	2686	2686	S	1737490	Agarilytica rhodophyticola
0.00	1658	0	G	447467	Simiduia
0.00	1658	0	S	447471	Simiduia agarivorans
0.00	1658	1658	S1	1117647	Simiduia agarivorans SA1 = DSM 21679
0.00	1596	0	G	316625	Saccharophagus
0.00	1596	0	S	86304	Saccharophagus degradans
0.00	1596	1596	S1	203122	Saccharophagus degradans 2-40
0.00	1446	0	G	2425	Teredinibacter
0.00	1446	0	S	2426	Teredinibacter turnerae
0.00	1446	1446	S1	377629	Teredinibacter turnerae T7901
0.01	13690	50	F	1706372	Halieaceae
0.01	10963	85	G	1217416	Halioglobus
0.00	7546	7546	S	930805	Halioglobus japonicus
0.00	1785	1785	S	930806	Halioglobus pacificus
0.00	1547	0	G1	2618068	unclassified Halioglobus
0.00	1547	1547	S	2601894	Halioglobus sp. IMCC14385
0.00	1734	0	G	393661	Congregibacter
0.00	1734	0	S	393662	Congregibacter litoralis
0.00	1734	1734	S1	314285	Congregibacter litoralis KT71
0.00	943	0	F1	1706379	unclassified Halieaceae
0.00	943	943	S	2518989	Halieaceae bacterium IMCC3088
0.01	11189	0	F	1706373	Microbulbiferaceae
0.01	11189	123	G	48073	Microbulbifer
0.00	6801	103	G1	2619833	unclassified Microbulbifer
0.00	2242	2242	S	2591606	Microbulbifer sp. GL-2
0.00	1981	1981	S	1516059	Microbulbifer sp. ALW1
0.00	1371	1371	S	2587856	Microbulbifer sp. THAF38
0.00	1104	1104	S	359370	Microbulbifer sp. A4B17
0.00	1462	1462	S	260552	Microbulbifer agarilyticus
0.00	1433	1433	S	1769779	Microbulbifer aggregans
0.00	1370	1370	S	252514	Microbulbifer thermotolerans
0.00	4195	23	F	1706375	Spongiibacteraceae
0.00	1613	0	G	1084558	Oceanicoccus
0.00	1613	1613	S	716816	Oceanicoccus sagamiensis
0.00	1497	0	G	1434050	Zhongshania
0.00	1497	1497	S	1470434	Zhongshania aliphaticivorans
0.00	1062	0	G	630749	Spongiibacter
0.00	1062	0	G1	2631504	unclassified Spongiibacter
0.00	1062	1062	S	1620392	Spongiibacter sp. IMCC21906
0.02	40383	0	O	135624	Aeromonadales
0.02	40383	165	F	84642	Aeromonadaceae
0.02	33090	8181	G	642	Aeromonas
0.00	5926	4160	S	644	Aeromonas hydrophila
0.00	780	780	S1	1354302	Aeromonas hydrophila 4AK4
0.00	513	279	S1	196023	Aeromonas hydrophila subsp. hydrophila
0.00	234	234	S2	380703	Aeromonas hydrophila subsp. hydrophila ATCC 7966
0.00	446	446	S1	1448139	Aeromonas hydrophila YL17
0.00	20	20	S1	1418107	Aeromonas hydrophila pc104A
0.00	7	7	S1	1416915	Aeromonas hydrophila NJ-35
0.00	5233	4917	S	654	Aeromonas veronii
0.00	316	316	S1	998088	Aeromonas veronii B565
0.00	3239	93	G1	257493	unclassified Aeromonas
0.00	1039	1039	S	2033032	Aeromonas sp. CA23
0.00	753	753	S	2033033	Aeromonas sp. CU5
0.00	298	298	S	1758179	Aeromonas sp. ASNIH5
0.00	276	276	S	1636609	Aeromonas sp. ASNIH4
0.00	253	253	S	1636606	Aeromonas sp. ASNIH1
0.00	193	193	S	1636607	Aeromonas sp. ASNIH2
0.00	180	180	S	1636608	Aeromonas sp. ASNIH3
0.00	154	154	S	1920107	Aeromonas sp. ASNIH7
0.00	2892	2291	S	645	Aeromonas salmonicida
0.00	335	257	S1	29491	Aeromonas salmonicida subsp. salmonicida
0.00	78	78	S2	382245	Aeromonas salmonicida subsp. salmonicida A449
0.00	249	0	S1	96473	Aeromonas salmonicida subsp. pectinolytica
0.00	249	249	S2	1324960	Aeromonas salmonicida subsp. pectinolytica 34mel
0.00	17	17	S1	197700	Aeromonas salmonicida subsp. masoucida
0.00	2149	2149	S	648	Aeromonas caviae
0.00	2091	2091	S	652	Aeromonas schubertii
0.00	1483	1483	S	73010	Aeromonas encheleia
0.00	774	0	S	651	Aeromonas media
0.00	774	774	S1	1208104	Aeromonas media WS
0.00	630	630	S	948519	Aeromonas rivipollensis
0.00	492	492	S	196024	Aeromonas dhakensis
0.00	2919	0	G	347533	Zobellella
0.00	2919	2919	S	347534	Zobellella denitrificans
0.00	1931	0	G	129577	Oceanimonas
0.00	1931	0	G1	2636315	unclassified Oceanimonas
0.00	1931	1931	S	511062	Oceanimonas sp. GK1
0.00	1579	15	G	225143	Oceanisphaera
0.00	810	810	S	1416627	Oceanisphaera profunda
0.00	754	754	S	1903694	Oceanisphaera avium
0.00	699	0	G	43947	Tolumonas
0.00	699	0	S	43948	Tolumonas auensis
0.00	699	699	S1	595494	Tolumonas auensis DSM 9187
0.02	31154	230	C1	118884	unclassified Gammaproteobacteria
0.00	9700	193	G	655184	Candidatus Thioglobus
0.00	4883	0	G1	2644172	unclassified Candidatus Thioglobus
0.00	4883	4883	S	2508687	Candidatus Thioglobus sp. NP1
0.00	3516	2846	S	1427364	Candidatus Thioglobus singularis
0.00	670	670	S1	1125411	Candidatus Thioglobus singularis PS1
0.00	1108	1108	S	1705394	Candidatus Thioglobus autotrophicus
0.00	7423	11	C2	33811	unclassified Gammaproteobacteria (miscellaneous)
0.00	2400	2400	S	947516	gamma proteobacterium SS-5
0.00	1719	1719	S	1248727	endosymbiont of unidentified scaly snail isolate Monju
0.00	1217	1217	S	83406	gamma proteobacterium HdN1
0.00	993	993	S	2169539	Gammaproteobacteria bacterium DM2
0.00	591	591	S	2070539	Gammaproteobacteria bacterium ESL0073
0.00	492	492	S	650377	endosymbiont of Euscepes postfasciatus
0.00	5741	201	C2	32036	sulfur-oxidizing symbionts
0.00	1800	0	S	410330	Calyptogena okutanii thioautotrophic gill symbiont
0.00	1800	1800	S1	412965	Candidatus Vesicomyosocius okutanii HA
0.00	1672	1672	S	2360	Bathymodiolus thermophilus thioautotrophic gill symbiont
0.00	1117	0	G	1541743	Candidatus Ruthia
0.00	1117	0	S	386487	Candidatus Ruthia magnifica
0.00	1117	1117	S1	413404	Candidatus Ruthia magnifica str. Cm (Calyptogena magnifica)
0.00	951	0	S	113267	Bathymodiolus septemdierum thioautotrophic gill symbiont
0.00	951	951	S1	1303921	endosymbiont of Bathymodiolus septemdierum str. Myojin knoll
0.00	2060	0	C2	198346	Candidatus Baumannia
0.00	2060	1239	S	186490	Candidatus Baumannia cicadellinicola
0.00	821	821	S1	374463	Baumannia cicadellinicola str. Hc (Homalodisca coagulata)
0.00	1410	14	G	204619	Candidatus Nardonella
0.00	568	568	S	1972134	endosymbiont of Sipalinus gigas
0.00	507	507	S	1971488	endosymbiont of Pachyrhynchus infernalis
0.00	321	0	S	1971485	Candidatus Nardonella dryophthoridicola
0.00	321	321	S1	1972133	endosymbiont of Rhynchophorus ferrugineus
0.00	1373	0	G	349742	Sedimenticola
0.00	1373	1373	S	1543721	Sedimenticola thiotaurini
0.00	1196	0	G	1524249	Pseudohongiella
0.00	1196	1196	S	1249552	Pseudohongiella spirulinae
0.00	1106	0	G	1608298	Thiolapillus
0.00	1106	1106	S	1076588	Thiolapillus brandeum
0.00	915	0	G	745410	Gallaecimonas
0.00	915	915	S	2291597	Gallaecimonas mangrovi
0.01	18589	0	O	135618	Methylococcales
0.01	18589	91	F	403	Methylococcaceae
0.00	7092	1077	G	416	Methylomonas
0.00	2972	13	G1	2608980	unclassified Methylomonas
0.00	1113	1113	S	107637	Methylomonas sp. LW13
0.00	1075	1075	S	2608981	Methylomonas sp. GJ1
0.00	771	771	S	1727196	Methylomonas sp. DH-1
0.00	1218	1218	S	1538553	Methylomonas denitrificans
0.00	1138	0	S	421	Methylomonas methanica
0.00	1138	1138	S1	857087	Methylomonas methanica MC09
0.00	687	687	S	702114	Methylomonas koyamae
0.00	5629	728	G	39773	Methylomicrobium
0.00	1532	0	S	39775	Methylomicrobium album
0.00	1532	1532	S1	686340	Methylomicrobium album BG8
0.00	1412	1412	S	95641	Methylomicrobium buryatense
0.00	1066	0	G1	2631527	unclassified Methylomicrobium
0.00	1066	1066	S	2049332	Methylomicrobium sp. wino1
0.00	891	0	S	271065	Methylomicrobium alcaliphilum
0.00	891	891	S1	1091494	Methylomicrobium alcaliphilum 20Z
0.00	1785	0	G	73778	Methylocaldum
0.00	1785	1785	S	1432792	Methylocaldum marinum
0.00	1485	0	G	413	Methylococcus
0.00	1485	0	S	414	Methylococcus capsulatus
0.00	1485	1485	S1	243233	Methylococcus capsulatus str. Bath
0.00	1329	0	G	1808977	Candidatus Methylospira
0.00	1329	1329	S	1808979	Candidatus Methylospira mobilis
0.00	1178	0	G	762296	Methylovulum
0.00	1178	1178	S	1704499	Methylovulum psychrotolerans
0.00	7858	0	O	1692040	Acidiferrobacterales
0.00	7858	11	F	1692041	Acidiferrobacteraceae
0.00	4264	0	G	1692042	Sulfurifustis
0.00	4264	4264	S	1675686	Sulfurifustis variabilis
0.00	1792	0	G	986106	Acidiferrobacter
0.00	1792	0	G1	2640868	unclassified Acidiferrobacter
0.00	1792	1792	S	1281578	Acidiferrobacter sp. SPIII_3
0.00	1791	0	G	1744881	Sulfuricaulis
0.00	1791	1791	S	1620215	Sulfuricaulis limicola
0.00	6960	0	O	1775403	Nevskiales
0.00	5267	0	F	568386	Sinobacteraceae
0.00	5267	0	G	413435	Solimonas
0.00	5267	0	G1	2637139	unclassified Solimonas
0.00	5267	5267	S	2303331	Solimonas sp. K1W22B-7
0.00	1693	0	F	2689614	Steroidobacteraceae
0.00	1693	0	G	469322	Steroidobacter
0.00	1693	1693	S	465721	Steroidobacter denitrificans
0.00	6304	0	O	1240482	Orbales
0.00	6304	18	F	1240483	Orbaceae
0.00	4486	0	G	1193503	Gilliamella
0.00	4486	4486	S	1196095	Gilliamella apicola
0.00	1800	0	G	1335631	Frischella
0.00	1800	1800	S	1267021	Frischella perrara
0.00	3154	0	O	1934945	Immundisolibacterales
0.00	3154	0	F	1934946	Immundisolibacteraceae
0.00	3154	0	G	1934947	Immundisolibacter
0.00	3154	3154	S	1810504	Immundisolibacter cernigliae
0.00	2596	0	O	135615	Cardiobacteriales
0.00	2596	17	F	868	Cardiobacteriaceae
0.00	1917	0	G	2717	Cardiobacterium
0.00	1917	1917	S	2718	Cardiobacterium hominis
0.00	662	0	G	869	Dichelobacter
0.00	662	623	S	870	Dichelobacter nodosus
0.00	39	39	S1	246195	Dichelobacter nodosus VCS1703A
0.00	2244	0	O	742030	Salinisphaerales
0.00	2244	0	F	742031	Salinisphaeraceae
0.00	2244	0	G	180541	Salinisphaera
0.00	2244	0	G1	2649847	unclassified Salinisphaera
0.00	2244	2244	S	2183911	Salinisphaera sp. LB1
1.78	3492194	68877	C	28211	Alphaproteobacteria
0.56	1092874	3109	O	54526	Pelagibacterales
0.55	1071260	23363	F	1655514	Pelagibacteraceae
0.47	931533	15714	G	198251	Candidatus Pelagibacter
0.41	809652	26815	G1	2647897	unclassified Candidatus Pelagibacter
0.19	370062	370062	S	2268451	Candidatus Pelagibacter sp. FZCC0015
0.08	166263	166263	S	1977864	Candidatus Pelagibacter sp. RS39
0.06	119348	119348	S	1388755	Candidatus Pelagibacter sp. HIMB1321
0.05	107470	107470	S	1977865	Candidatus Pelagibacter sp. RS40
0.01	19694	19694	S	1002672	Candidatus Pelagibacter sp. IMCC9063
0.05	106167	0	S	198252	Candidatus Pelagibacter ubique
0.05	106167	106167	S1	335992	Candidatus Pelagibacter ubique HTCC1062
0.06	116364	132	F1	1655516	unclassified Pelagibacteraceae
0.05	106233	106233	S	859653	alpha proteobacterium HIMB5
0.01	9999	9999	S	744985	alpha proteobacterium HIMB59
0.01	18505	0	G	2045213	Candidatus Fonsibacter
0.01	18505	18505	S	1925548	Candidatus Fonsibacter ubiquis
0.42	822493	20032	O	356	Rhizobiales
0.10	203176	4224	F	41294	Bradyrhizobiaceae
0.07	128586	21097	G	374	Bradyrhizobium
0.02	41761	7428	G1	2631580	unclassified Bradyrhizobium
0.00	5159	5159	S	2057741	Bradyrhizobium sp. SK17
0.00	5030	5030	S	114615	Bradyrhizobium sp. ORS 278
0.00	4930	4930	S	288000	Bradyrhizobium sp. BTAi1
0.00	4444	4444	S	115808	Bradyrhizobium sp. ORS 285
0.00	4183	4183	S	167468	Bradyrhizobium sp. ORS 3257
0.00	3974	3974	S	1223566	Bradyrhizobium sp. CCGE-LA001
0.00	2596	2596	S	376	Bradyrhizobium sp.
0.00	1141	1141	S	335659	Bradyrhizobium sp. S23321
0.00	1115	1115	S	319017	Bradyrhizobium sp. WSM471
0.00	1052	1052	S	1404864	Bradyrhizobium sp. 58S1
0.00	374	374	S	2599819	Bradyrhizobium sp. TM102
0.00	335	335	S	2599805	Bradyrhizobium sp. SG09
0.01	10666	10666	S	1437360	Bradyrhizobium erythrophlei
0.00	6237	6237	S	1325115	Bradyrhizobium guangxiense
0.00	6123	6122	S	1355477	Bradyrhizobium diazoefficiens
0.00	1	1	S1	224911	Bradyrhizobium diazoefficiens USDA 110
0.00	5036	0	S	44255	Bradyrhizobium oligotrophicum
0.00	5036	5036	S1	1245469	Bradyrhizobium oligotrophicum S58
0.00	4608	3615	S	375	Bradyrhizobium japonicum
0.00	979	979	S1	476282	Bradyrhizobium japonicum SEMIA 5079
0.00	14	14	S1	1037409	Bradyrhizobium japonicum USDA 6
0.00	3834	3834	S	244734	Bradyrhizobium betae
0.00	3470	3470	S	1325090	Bradyrhizobium guangdongense
0.00	3413	3413	S	722472	Bradyrhizobium lablabi
0.00	3290	3290	S	1325107	Bradyrhizobium zhanjiangense
0.00	3274	3274	S	1404367	Bradyrhizobium symbiodeficiens
0.00	3273	3273	S	190148	Bradyrhizobium paxllaeri
0.00	3226	3226	S	1325095	Bradyrhizobium guangzhouense
0.00	3009	3009	S	255045	Bradyrhizobium canariense
0.00	3000	3000	S	1274631	Bradyrhizobium icense
0.00	2472	2472	S	1404768	Bradyrhizobium amphicarpaeae
0.00	797	797	S	931866	Bradyrhizobium ottawaense
0.01	29060	437	G	85413	Bosea
0.01	24037	752	G1	2653178	unclassified Bosea
0.00	5768	5768	S	1842539	Bosea sp. RAC05
0.00	5006	5006	S	2599640	Bosea sp. F3-2
0.00	4917	4917	S	1867715	Bosea sp. Tri-49
0.00	4401	4401	S	2015316	Bosea sp. AS-1
0.00	3193	3193	S	1792307	Bosea sp. PAMC 26642
0.00	4586	4586	S	1526658	Bosea vaviloviae
0.01	25943	0	G	1073	Rhodopseudomonas
0.01	25943	10861	S	1076	Rhodopseudomonas palustris
0.00	4397	4397	S1	316056	Rhodopseudomonas palustris BisB18
0.00	4046	4046	S1	316058	Rhodopseudomonas palustris HaA2
0.00	3375	3375	S1	316055	Rhodopseudomonas palustris BisA53
0.00	1108	1108	S1	258594	Rhodopseudomonas palustris CGA009
0.00	1105	1105	S1	395960	Rhodopseudomonas palustris TIE-1
0.00	1051	1051	S1	652103	Rhodopseudomonas palustris DX-1
0.00	3371	57	G	911	Nitrobacter
0.00	1871	0	S	912	Nitrobacter hamburgensis
0.00	1871	1871	S1	323097	Nitrobacter hamburgensis X14
0.00	1443	0	S	913	Nitrobacter winogradskyi
0.00	1443	1443	S1	323098	Nitrobacter winogradskyi Nb-255
0.00	3326	0	G	1395974	Tardiphaga
0.00	3326	2933	G1	2631404	unclassified Tardiphaga
0.00	179	179	S	2592814	Tardiphaga sp. vice154
0.00	100	100	S	2592815	Tardiphaga sp. vice278
0.00	73	73	S	2592816	Tardiphaga sp. vice352
0.00	41	41	S	2592817	Tardiphaga sp. vice304
0.00	2585	0	G	1033	Afipia
0.00	2585	0	G1	2642050	unclassified Afipia
0.00	2585	2585	S	1882747	Afipia sp. GAS231
0.00	2483	0	G	1649510	Variibacter
0.00	2483	2483	S	1333996	Variibacter gotjawalensis
0.00	1841	0	F1	81426	unclassified Bradyrhizobiaceae
0.00	1841	1841	S	709797	Bradyrhizobiaceae bacterium SG-6C
0.00	1757	0	G	40136	Oligotropha
0.00	1757	1741	S	40137	Oligotropha carboxidovorans
0.00	15	15	S1	504832	Oligotropha carboxidovorans OM5
0.00	1	1	S1	1031710	Oligotropha carboxidovorans OM4
0.09	167187	3893	F	82115	Rhizobiaceae
0.05	106816	4635	F1	227290	Rhizobium/Agrobacterium group
0.03	68296	11821	G	379	Rhizobium
0.01	21286	5603	G1	2613769	unclassified Rhizobium
0.00	2433	2433	S	1571470	Rhizobium sp. ACO-34A
0.00	2334	2334	S	2048897	Rhizobium sp. NXC24
0.00	1952	1952	S	2603277	Rhizobium sp. WL3
0.00	1889	1889	S	2028343	Rhizobium sp. 11515TR
0.00	1480	1480	S	2020312	Rhizobium sp. CIAT894
0.00	1398	1398	S	1981173	Rhizobium sp. NXC14
0.00	722	722	S	1435607	Rhizobium sp. Khangiran2
0.00	692	692	S	1301032	Rhizobium sp. IE4771
0.00	626	626	S	2020311	Rhizobium sp. Kim5
0.00	509	509	S	2020313	Rhizobium sp. TAL182
0.00	419	419	S	136098	Rhizobium sp. TCK
0.00	272	272	S	424182	Rhizobium sp. IRBG74
0.00	254	254	S	1869170	Rhizobium sp. S41
0.00	243	243	S	2590777	Rhizobium sp. NIBRBAC000502774
0.00	225	225	S	1914541	Rhizobium sp. Y9
0.00	103	103	S	1703969	Rhizobium sp. N324
0.00	102	102	S	2364271	Rhizobium sp. CCGE531
0.00	20	20	S	2364272	Rhizobium sp. CCGE532
0.00	7	7	S	1703960	Rhizobium sp. N113
0.00	3	3	S	1703961	Rhizobium sp. N1314
0.01	15627	7433	S	384	Rhizobium leguminosarum
0.00	5033	63	S1	386	Rhizobium leguminosarum bv. trifolii
0.00	1733	1733	S2	1033991	Rhizobium leguminosarum bv. trifolii CB782
0.00	1256	1256	S2	395492	Rhizobium leguminosarum bv. trifolii WSM2304
0.00	1015	1015	S2	754523	Rhizobium leguminosarum bv. trifolii WSM1689
0.00	966	966	S2	395491	Rhizobium leguminosarum bv. trifolii WSM1325
0.00	3161	1586	S1	387	Rhizobium leguminosarum bv. viciae
0.00	1575	1575	S2	216596	Rhizobium leguminosarum bv. viciae 3841
0.00	3580	1165	S	29449	Rhizobium etli
0.00	1682	1682	S1	538025	Rhizobium etli 8C-3
0.00	285	0	S1	323733	Rhizobium etli bv. mimosae
0.00	285	285	S2	1328306	Rhizobium etli bv. mimosae str. Mim1
0.00	276	276	S1	347834	Rhizobium etli CFN 42
0.00	172	172	S1	491916	Rhizobium etli CIAT 652
0.00	2897	2505	S	396	Rhizobium phaseoli
0.00	392	392	S1	526949	Rhizobium phaseoli Brasil 5
0.00	2461	2461	S	1312183	Rhizobium jaguaris
0.00	2271	2271	S	56730	Rhizobium gallicum
0.00	2117	2117	S	348824	Rhizobium favelukesii
0.00	2097	2097	S	1120045	Rhizobium grahamii
0.00	1841	0	S	398	Rhizobium tropici
0.00	1841	1841	S1	698761	Rhizobium tropici CIAT 899
0.00	1189	1189	S	1538158	Rhizobium acidisoli
0.00	908	908	S	1335061	Rhizobium flavum
0.00	201	201	S	648995	Rhizobium pusense
0.01	26347	2285	G	357	Agrobacterium
0.01	16443	444	G1	1183400	Agrobacterium tumefaciens complex
0.01	14241	10563	S	358	Agrobacterium tumefaciens
0.00	3204	3204	S1	311403	Agrobacterium radiobacter K84
0.00	344	344	S1	1300225	Agrobacterium tumefaciens WRT31
0.00	130	130	S1	1300224	Agrobacterium tumefaciens P4
0.00	1758	1463	S	1176649	Agrobacterium fabrum
0.00	295	295	S1	176299	Agrobacterium fabrum str. C58
0.00	3220	1091	G1	2632611	unclassified Agrobacterium
0.00	859	859	S	2580515	Agrobacterium sp. T29
0.00	596	596	S	1842536	Agrobacterium sp. RAC06
0.00	513	513	S	2664893	Agrobacterium sp. MA01
0.00	161	161	S	861208	Agrobacterium sp. H13-3
0.00	1638	0	S	373	Agrobacterium vitis
0.00	1638	1638	S1	311402	Agrobacterium vitis S4
0.00	1502	1502	S	160699	Agrobacterium larrymoorei
0.00	1259	1259	S	359	Agrobacterium rhizogenes
0.00	7538	23	G	1525371	Neorhizobium
0.00	3789	694	S	399	Neorhizobium galegae
0.00	1605	0	S1	323655	Neorhizobium galegae bv. orientalis
0.00	1605	1605	S2	1028800	Neorhizobium galegae bv. orientalis str. HAMBI 540
0.00	1490	0	S1	323656	Neorhizobium galegae bv. officinalis
0.00	1490	1490	S2	1028801	Neorhizobium galegae bv. officinalis bv. officinalis str. HAMBI 1141
0.00	3726	36	G1	2629175	unclassified Neorhizobium
0.00	2083	2083	S	1825976	Neorhizobium sp. NCHU2750
0.00	1607	1607	S	2060726	Neorhizobium sp. SOG26
0.02	39805	706	F1	227292	Sinorhizobium/Ensifer group
0.01	27658	3387	G	28105	Sinorhizobium
0.00	9552	0	G1	663276	Sinorhizobium fredii group
0.00	9552	3784	S	380	Sinorhizobium fredii
0.00	2208	2208	S1	1185652	Sinorhizobium fredii USDA 257
0.00	2076	2076	S1	394	Sinorhizobium fredii NGR234
0.00	527	527	S1	1128334	Sinorhizobium fredii CCBAU 83666
0.00	442	442	S1	1128331	Sinorhizobium fredii CCBAU 45436
0.00	262	262	S1	1128330	Sinorhizobium fredii CCBAU 25509
0.00	253	253	S1	1117943	Sinorhizobium fredii HH103
0.00	5903	5482	S	382	Sinorhizobium meliloti
0.00	124	124	S1	1235461	Sinorhizobium meliloti GR4
0.00	118	118	S1	693982	Sinorhizobium meliloti AK83
0.00	107	107	S1	1401243	Sinorhizobium meliloti RU11/001
0.00	36	36	S1	707241	Sinorhizobium meliloti SM11
0.00	34	34	S1	698936	Sinorhizobium meliloti BL225C
0.00	2	2	S1	266834	Sinorhizobium meliloti 1021
0.00	4057	0	G1	2613772	unclassified Sinorhizobium
0.00	3644	3644	S	1842534	Sinorhizobium sp. RAC02
0.00	413	413	S	794846	Sinorhizobium sp. CCBAU 05631
0.00	2404	1793	S	194963	Sinorhizobium americanum
0.00	611	611	S1	1408224	Sinorhizobium americanum CCGM7
0.00	2355	0	S	110321	Sinorhizobium medicae
0.00	2355	2355	S1	366394	Sinorhizobium medicae WSM419
0.01	11441	240	G	106591	Ensifer
0.00	6440	3804	S	106592	Ensifer adhaerens
0.00	2636	2636	S1	1416753	Ensifer adhaerens OV14
0.00	2474	2474	S	1752398	Ensifer alkalisoli
0.00	2287	0	S	716925	Ensifer sojae
0.00	2287	2287	S1	716928	Ensifer sojae CCBAU 05684
0.00	9307	488	G	34019	Liberibacter
0.00	2237	0	S	556287	Candidatus Liberibacter solanacearum
0.00	2237	2237	S1	658172	Candidatus Liberibacter solanacearum CLso-ZC1
0.00	2213	2211	S	1273132	Liberibacter crescens
0.00	2	2	S1	1215343	Liberibacter crescens BT-1
0.00	1849	0	S	309868	Candidatus Liberibacter americanus
0.00	1849	1849	S1	1261131	Candidatus Liberibacter americanus str. Sao Paulo
0.00	1455	0	S	34020	Candidatus Liberibacter africanus
0.00	1455	1455	S1	1277257	Candidatus Liberibacter africanus PTSAPSY
0.00	1065	1057	S	34021	Candidatus Liberibacter asiaticus
0.00	7	7	S1	931202	Candidatus Liberibacter asiaticus str. Ishi-1
0.00	1	1	S1	1174529	Candidatus Liberibacter asiaticus str. gxpsy
0.00	5246	0	G	323620	Shinella
0.00	5246	0	G1	2643062	unclassified Shinella
0.00	5246	5246	S	879274	Shinella sp. HZN7
0.00	2094	0	G	2661800	Georhizobium
0.00	2094	2094	S	2341112	Georhizobium profundi
0.00	26	0	F1	90141	unclassified Rhizobiaceae
0.00	26	26	S	97707	arsenite-oxidising bacterium NT-25
0.07	137470	4586	F	119045	Methylobacteriaceae
0.05	99329	17602	G	407	Methylobacterium
0.02	40437	472	G1	2615210	unclassified Methylobacterium
0.01	10178	10178	S	426117	Methylobacterium sp. 4-46
0.00	5841	5841	S	2202828	Methylobacterium sp. 17Sr1-43
0.00	5816	5816	S	2202825	Methylobacterium sp. 17SD2-17
0.00	5686	5686	S	2202826	Methylobacterium sp. 17Sr1-1
0.00	4677	4677	S	2603276	Methylobacterium sp. WL1
0.00	3490	3490	S	2067957	Methylobacterium sp. DM1
0.00	2605	2605	S	925818	Methylobacterium sp. AMS5
0.00	1124	1124	S	1479019	Methylobacterium sp. C1
0.00	548	548	S	739141	Methylobacterium sp. XJLW
0.00	7599	0	S	114616	Methylobacterium nodulans
0.00	7599	7599	S1	460265	Methylobacterium nodulans ORS 2060
0.00	7565	7565	S	270351	Methylobacterium aquaticum
0.00	6579	6579	S	2202827	Methylobacterium terrae
0.00	6250	6250	S	2051553	Methylobacterium currus
0.00	5292	0	S	39956	Methylobacterium mesophilicum
0.00	5292	5292	S1	908290	Methylobacterium mesophilicum SR1.6/6
0.00	4928	4928	S	269660	Methylobacterium brachiatum
0.00	1726	0	S	31998	Methylobacterium radiotolerans
0.00	1726	1726	S1	426355	Methylobacterium radiotolerans JCM 2831
0.00	1012	1012	S	418223	Methylobacterium phyllosphaerae
0.00	339	0	S	334852	Methylobacterium oryzae
0.00	339	339	S1	693986	Methylobacterium oryzae CBMB20
0.01	23571	3388	G	2282523	Methylorubrum
0.01	11027	9005	S	223967	Methylorubrum populi
0.00	2022	2022	S1	441620	Methylorubrum populi BJ001
0.00	8849	3625	S	408	Methylorubrum extorquens
0.00	3097	3097	S1	272630	Methylorubrum extorquens AM1
0.00	1308	1308	S1	440085	Methylorubrum extorquens CM4
0.00	819	819	S1	419610	Methylorubrum extorquens PA1
0.00	307	307	S	29429	Methylorubrum zatmanii
0.01	9984	96	G	186650	Microvirga
0.00	6180	100	G1	2617746	unclassified Microvirga
0.00	3970	3970	S	2651334	Microvirga sp. HR1
0.00	2110	2110	S	2082949	Microvirga sp. 17 mud 1-3
0.00	3708	3708	S	1882682	Microvirga ossetica
0.05	98920	1039	F	69277	Phyllobacteriaceae
0.04	72569	9953	G	68287	Mesorhizobium
0.02	39065	4997	G1	325217	unclassified Mesorhizobium
0.00	3506	3506	S	2584466	Mesorhizobium sp. 8
0.00	2959	2959	S	2493669	Mesorhizobium sp. M1D.F.Ca.ET.043.01.1.1
0.00	2856	2856	S	2493673	Mesorhizobium sp. M1B.F.Ca.ET.045.04.1.1
0.00	2778	2778	S	2493676	Mesorhizobium sp. M3A.F.Ca.ET.080.04.2.1
0.00	2596	2596	S	2082387	Mesorhizobium sp. Pch-S
0.00	2588	2588	S	2493672	Mesorhizobium sp. M1E.F.Ca.ET.045.02.1.1
0.00	2572	2572	S	2493675	Mesorhizobium sp. M4B.F.Ca.ET.058.02.1.1
0.00	2351	2351	S	2108445	Mesorhizobium sp. DCY119
0.00	2275	2275	S	2493678	Mesorhizobium sp. M7D.F.Ca.US.005.01.1.1
0.00	2027	2027	S	2493677	Mesorhizobium sp. M6A.T.Cr.TU.016.01.1.1
0.00	1966	1966	S	2493668	Mesorhizobium sp. M9A.F.Ca.ET.002.03.1.2
0.00	1634	1634	S	2493671	Mesorhizobium sp. M2A.F.Ca.ET.043.05.1.1
0.00	1593	1593	S	2493681	Mesorhizobium sp. M7A.F.Ce.TU.012.03.2.1
0.00	1062	1062	S	2493674	Mesorhizobium sp. M2A.F.Ca.ET.046.03.2.1
0.00	909	909	S	2493670	Mesorhizobium sp. M2A.F.Ca.ET.043.02.1.1
0.00	396	396	S	278153	Mesorhizobium sp. WSM1497
0.00	4165	4165	S	1670800	Mesorhizobium oceanicum
0.00	3133	3133	S	1295366	Mesorhizobium soli
0.00	2982	2276	S	381	Mesorhizobium loti
0.00	706	706	S1	935546	Mesorhizobium loti NZP2037
0.00	2931	0	S	71433	Mesorhizobium amorphae
0.00	2931	2931	S1	1082933	Mesorhizobium amorphae CCNWGS0123
0.00	2797	524	S	39645	Mesorhizobium ciceri
0.00	1653	1653	S1	682633	Mesorhizobium ciceri ca181
0.00	620	348	S1	278148	Mesorhizobium ciceri biovar biserrulae
0.00	272	272	S2	765698	Mesorhizobium ciceri biovar biserrulae WSM1271
0.00	2546	1134	S	2066070	Mesorhizobium japonicum
0.00	844	844	S1	266835	Mesorhizobium japonicum MAFF 303099
0.00	568	568	S1	935547	Mesorhizobium japonicum R7A
0.00	2330	0	S	593909	Mesorhizobium opportunistum
0.00	2330	2330	S1	536019	Mesorhizobium opportunistum WSM2075
0.00	2242	0	S	536018	Mesorhizobium australicum
0.00	2242	2242	S1	754035	Mesorhizobium australicum WSM2073
0.00	425	0	S	28104	Mesorhizobium huakuii
0.00	425	425	S1	763057	Mesorhizobium huakuii 7653R
0.00	7154	8	G	245876	Nitratireductor
0.00	5717	2	G1	2641084	unclassified Nitratireductor
0.00	3289	3289	S	2599600	Nitratireductor sp. SY7
0.00	2426	2426	S	1756988	Nitratireductor sp. OM-1
0.00	1429	1429	S	472175	Nitratireductor basaltis
0.00	6491	107	G	31988	Aminobacter
0.00	3445	3445	S	83263	Aminobacter aminovorans
0.00	2939	0	G1	2644704	unclassified Aminobacter
0.00	2939	2939	S	374606	Aminobacter sp. MSH1
0.00	3941	51	G	274591	Hoeflea
0.00	2063	0	G1	2614931	unclassified Hoeflea
0.00	2063	2063	S	1620421	Hoeflea sp. IMCC20628
0.00	1827	0	S	244596	Hoeflea phototrophica
0.00	1827	1827	S1	411684	Hoeflea phototrophica DFL-43
0.00	3020	0	G	28100	Phyllobacterium
0.00	3020	3020	S	1867719	Phyllobacterium zundukense
0.00	2945	0	G	1915401	Roseitalea
0.00	2945	2945	S	1852022	Roseitalea porphyridii
0.00	1761	0	G	449972	Chelativorans
0.00	1761	0	G1	2643807	unclassified Chelativorans
0.00	1761	1761	S	266779	Chelativorans sp. BNC1
0.02	40785	133	F	45401	Hyphomicrobiaceae
0.00	8846	107	G	59282	Blastochloris
0.00	4540	0	G1	2649271	unclassified Blastochloris
0.00	4540	4540	S	2233851	Blastochloris sp. GI
0.00	4199	4199	S	1079	Blastochloris viridis
0.00	8790	0	G	46913	Devosia
0.00	8790	13	G1	196773	unclassified Devosia
0.00	3996	3996	S	1736675	Devosia sp. A16
0.00	2973	2973	S	2083786	Devosia sp. I507
0.00	1808	1808	S	2499144	Devosia sp. 1566
0.00	7336	69	G	81	Hyphomicrobium
0.00	3017	36	S	53399	Hyphomicrobium denitrificans
0.00	1504	1504	S1	582899	Hyphomicrobium denitrificans ATCC 51888
0.00	1477	1477	S1	670307	Hyphomicrobium denitrificans 1NES1
0.00	2418	0	S	1427356	Hyphomicrobium nitrativorans
0.00	2418	2418	S1	1029756	Hyphomicrobium nitrativorans NL23
0.00	1832	0	G1	2619925	unclassified Hyphomicrobium
0.00	1832	1832	S	717785	Hyphomicrobium sp. MC1
0.00	5073	0	G	29407	Rhodoplanes
0.00	5073	0	G1	2619116	unclassified Rhodoplanes
0.00	5073	5073	S	674703	Rhodoplanes sp. Z2-YC6860
0.00	3426	0	G	1827478	Youhaiella
0.00	3426	3426	S	1447062	Youhaiella tibetensis
0.00	2358	0	G	1068	Rhodomicrobium
0.00	2358	0	S	1069	Rhodomicrobium vannielii
0.00	2358	2358	S1	648757	Rhodomicrobium vannielii ATCC 17100
0.00	1937	0	G	1082930	Pelagibacterium
0.00	1937	0	S	531813	Pelagibacterium halotolerans
0.00	1937	1937	S1	1082931	Pelagibacterium halotolerans B2
0.00	1741	0	G	623276	Maritalea
0.00	1741	1741	S	454601	Maritalea myrionectae
0.00	1145	0	G	119044	Filomicrobium
0.00	1145	1145	S	1608628	Candidatus Filomicrobium marinum
0.02	30725	0	F	772	Bartonellaceae
0.02	30725	5684	G	773	Bartonella
0.00	6670	3327	G1	2645622	unclassified Bartonella
0.00	1032	1032	S	545612	Bartonella sp. OE 1-1
0.00	970	970	S	1933904	Bartonella sp. WD16.2
0.00	835	835	S	515256	Bartonella sp. 1-1C
0.00	460	460	S	2133959	Bartonella sp. 'Tel Aviv'
0.00	16	16	S	1933910	Bartonella sp. A1379B
0.00	9	9	S	1933905	Bartonella sp. CDC_skunk
0.00	9	9	S	1933912	Bartonella sp. Raccoon60
0.00	8	8	S	1933906	Bartonella sp. JB15
0.00	3	3	S	1933909	Bartonella sp. 114
0.00	1	1	S	1933907	Bartonella sp. JB63
0.00	2360	2360	S	1686310	Bartonella apis
0.00	1882	1144	S	33047	Bartonella vinsonii
0.00	738	0	S1	40933	Bartonella vinsonii subsp. berkhoffii
0.00	738	738	S2	1094497	Bartonella vinsonii subsp. berkhoffii str. Winnie
0.00	1651	1651	S	1318743	Bartonella ancashensis
0.00	1568	0	S	111504	Bartonella birtlesii
0.00	1568	1568	S1	1095900	Bartonella birtlesii IBS 325
0.00	1490	1489	S	38323	Bartonella henselae
0.00	1	1	S1	283166	Bartonella henselae str. Houston-1
0.00	1328	1328	S	774	Bartonella bacilliformis
0.00	1259	1007	S	803	Bartonella quintana
0.00	237	237	S1	1225179	Bartonella quintana RM-11
0.00	15	15	S1	283165	Bartonella quintana str. Toulouse
0.00	1189	0	S	33045	Bartonella grahamii
0.00	1189	1189	S1	634504	Bartonella grahamii as4aup
0.00	1141	0	S	155194	Bartonella bovis
0.00	1141	1141	S1	1094491	Bartonella bovis 91-4
0.00	1065	0	S	56426	Bartonella clarridgeiae
0.00	1065	1065	S1	696125	Bartonella clarridgeiae 73
0.00	975	0	S	388640	Bartonella australis
0.00	975	975	S1	1094489	Bartonella australis Aust/NH1
0.00	952	950	S	85701	Bartonella tribocorum
0.00	2	2	S1	382640	Bartonella tribocorum CIP 105476
0.00	946	0	S	165694	Bartonella schoenbuchensis
0.00	946	946	S1	687861	Bartonella schoenbuchensis R1
0.00	565	565	S	807	Bartonella elizabethae
0.02	29742	335	F	335928	Xanthobacteraceae
0.00	6616	85	G	556257	Pseudolabrys
0.00	3802	3802	S	331696	Pseudolabrys taiwanensis
0.00	2729	0	G1	2638514	unclassified Pseudolabrys
0.00	2729	2729	S	2562284	Pseudolabrys sp. FHR47
0.00	5066	0	G	279	Xanthobacter
0.00	5066	0	S	280	Xanthobacter autotrophicus
0.00	5066	5066	S1	78245	Xanthobacter autotrophicus Py2
0.00	4957	0	G	152053	Starkeya
0.00	4957	0	S	921	Starkeya novella
0.00	4957	4957	S1	639283	Starkeya novella DSM 506
0.00	4641	0	G	99	Ancylobacter
0.00	4641	0	G1	2626613	unclassified Ancylobacter
0.00	4641	4641	S	1850374	Ancylobacter sp. TS-1
0.00	4307	0	G	6	Azorhizobium
0.00	4307	0	S	7	Azorhizobium caulinodans
0.00	4307	4307	S1	438753	Azorhizobium caulinodans ORS 571
0.00	3820	0	G	204476	Labrys
0.00	3820	3820	S	376174	Labrys neptuniae
0.01	24094	118	F	31993	Methylocystaceae
0.01	16917	943	G	133	Methylocystis
0.00	3671	3671	S	655015	Methylocystis bryophila
0.00	3587	3587	S	173366	Methylocystis rosea
0.00	3514	3514	S	134	Methylocystis parvus
0.00	2856	2856	S	391905	Methylocystis heyeri
0.00	2346	0	G1	2625913	unclassified Methylocystis
0.00	2346	2346	S	187303	Methylocystis sp. SC2
0.00	5370	0	G	425	Methylosinus
0.00	5370	0	S	426	Methylosinus trichosporium
0.00	5370	5370	S1	595536	Methylosinus trichosporium OB3b
0.00	1689	0	G	196080	Terasakiella
0.00	1689	0	G1	2614952	unclassified Terasakiella
0.00	1689	1689	S	2560057	Terasakiella sp. SH-1
0.01	16041	37	F	45404	Beijerinckiaceae
0.00	6978	0	F1	45405	unclassified Beijerinckiaceae
0.00	5688	5688	S	2572036	Beijerinckiaceae bacterium RH AL1
0.00	1290	1290	S	1978229	Beijerinckiaceae bacterium
0.00	5726	15	G	120652	Methylocella
0.00	3185	0	S	199596	Methylocella silvestris
0.00	3185	3185	S1	395965	Methylocella silvestris BL2
0.00	2526	2526	S	227605	Methylocella tundrae
0.00	1996	0	G	1156568	Methylovirgula
0.00	1996	1996	S	569860	Methylovirgula ligni
0.00	1304	0	G	532	Beijerinckia
0.00	1304	0	S	533	Beijerinckia indica
0.00	1304	0	S1	31994	Beijerinckia indica subsp. indica
0.00	1304	1304	S2	395963	Beijerinckia indica subsp. indica ATCC 9039
0.01	12765	6	O1	119042	unclassified Rhizobiales
0.00	3681	0	G	1572860	Hartmannibacter
0.00	3681	3681	S	1482074	Hartmannibacter diazotrophicus
0.00	3388	279	G	1484898	Methyloceanibacter
0.00	1605	1605	S	1384459	Methyloceanibacter caenitepidi
0.00	1504	0	G1	2617503	unclassified Methyloceanibacter
0.00	1504	1504	S	2170729	Methyloceanibacter sp. wino2
0.00	2381	0	G	1734920	Pseudorhodoplanes
0.00	2381	2381	S	1235591	Pseudorhodoplanes sinuspersici
0.00	2006	0	O2	41292	unclassified Rhizobiales (miscellaneous)
0.00	2006	2006	S	2528642	Rhizobiales bacterium PAMC 29148
0.00	1303	0	G	573657	Candidatus Hodgkinia
0.00	1303	1303	S	573658	Candidatus Hodgkinia cicadicola
0.01	11699	28	F	255475	Aurantimonadaceae
0.00	7357	248	G	293088	Martelella
0.00	2526	0	S	293089	Martelella mediterranea
0.00	2526	2526	S1	1122214	Martelella mediterranea DSM 17316
0.00	2394	0	G1	2629616	unclassified Martelella
0.00	2394	2394	S	686597	Martelella sp. AD-3
0.00	2189	2189	S	1486262	Martelella endophytica
0.00	4314	0	G	414371	Aureimonas
0.00	4314	0	G1	2615206	unclassified Aureimonas
0.00	4314	4314	S	1349819	Aureimonas sp. AU20
0.00	9815	0	F	2036754	Chelatococcaceae
0.00	9815	1877	G	28209	Chelatococcus
0.00	4896	0	G1	2638111	unclassified Chelatococcus
0.00	4896	4896	S	1702325	Chelatococcus sp. CO-6
0.00	3042	3042	S	444444	Chelatococcus daeguensis
0.00	8348	88	F	118882	Brucellaceae
0.00	5151	663	G	528	Ochrobactrum
0.00	1893	1761	S	529	Ochrobactrum anthropi
0.00	132	132	S1	439375	Ochrobactrum anthropi ATCC 49188
0.00	1205	1205	S	271865	Ochrobactrum quorumnocens
0.00	811	811	S	419475	Ochrobactrum pseudogrignonense
0.00	579	579	S	571256	Ochrobactrum pituitosum
0.00	3109	1225	G	234	Brucella
0.00	1433	556	G1	2632610	unclassified Brucella
0.00	219	219	S	2592625	Brucella sp. 2280
0.00	195	195	S	1149953	Brucella sp. 10RB9215
0.00	189	189	S	1844051	Brucella sp. 09RB8910
0.00	143	143	S	1885919	Brucella sp. 141012304
0.00	131	131	S	1149952	Brucella sp. 09RB8471
0.00	142	136	S	29459	Brucella melitensis
0.00	2	0	S1	644337	Brucella melitensis bv. 1
0.00	2	2	S2	224914	Brucella melitensis bv. 1 str. 16M
0.00	2	0	S1	644340	Brucella melitensis bv. 3
0.00	2	2	S2	520466	Brucella melitensis bv. 3 str. Ether
0.00	2	2	S1	1029825	Brucella melitensis NI
0.00	127	11	S	29461	Brucella suis
0.00	116	116	S1	645170	Brucella suis bv. 2
0.00	76	74	S	235	Brucella abortus
0.00	2	2	S1	1210454	Brucella abortus 104M
0.00	32	0	S	236	Brucella ovis
0.00	32	32	S1	444178	Brucella ovis ATCC 25840
0.00	26	0	S	444163	Brucella microti
0.00	26	26	S1	568815	Brucella microti CCM 4915
0.00	24	8	S	120577	Brucella ceti
0.00	10	10	S1	1407053	Brucella ceti TE28753-12
0.00	6	6	S1	1423891	Brucella ceti TE10759-12
0.00	17	6	S	120576	Brucella pinnipedialis
0.00	11	11	S1	520461	Brucella pinnipedialis B2/94
0.00	7	6	S	36855	Brucella canis
0.00	1	1	S1	1408887	Brucella canis str. Oliveri
0.00	6536	20	F	119043	Rhodobiaceae
0.00	2879	0	G	256616	Parvibaculum
0.00	2879	0	S	256618	Parvibaculum lavamentivorans
0.00	2879	2879	S1	402881	Parvibaculum lavamentivorans DS-1
0.00	1827	0	G	1541445	Candidatus Phaeomarinobacter
0.00	1827	1827	S	1458461	Candidatus Phaeomarinobacter ectocarpi
0.00	1810	0	F1	1712260	unclassified Rhodobiaceae
0.00	1810	1810	S	2026785	Rhodobiaceae bacterium
0.00	5158	3	F	655351	Cohaesibacteraceae
0.00	3573	0	G	1406135	Breoghania
0.00	3573	0	G1	2624130	unclassified Breoghania
0.00	3573	3573	S	2304600	Breoghania sp. L-A4
0.00	1582	0	G	655352	Cohaesibacter
0.00	1582	0	G1	2631913	unclassified Cohaesibacter
0.00	1582	1582	S	1798205	Cohaesibacter sp. ES.047
0.31	617485	12266	O	204457	Sphingomonadales
0.16	320669	10557	F	41297	Sphingomonadaceae
0.06	121356	5793	G	13687	Sphingomonas
0.03	66995	1507	G1	196159	unclassified Sphingomonas
0.00	9040	9040	S	1523415	Sphingomonas sp. AAP5
0.00	5736	5736	S	2681549	Sphingomonas sp. LMO-1
0.00	4796	4796	S	304378	Sphingomonas sp. IC081
0.00	4601	4601	S	2219696	Sphingomonas sp. FARSPH
0.00	4413	4413	S	1327635	Sphingomonas sp. Cra20
0.00	4397	4397	S	2492837	Sphingomonas sp. C8-2
0.00	3704	3704	S	1938607	Sphingomonas sp. LM7
0.00	3678	3678	S	2599297	Sphingomonas sp. XS-10
0.00	3641	3641	S	745310	Sphingomonas sp. MM-1
0.00	3536	3536	S	1390395	Sphingomonas sp. LK11
0.00	3395	3395	S	2565555	Sphingomonas sp. PAMC26645
0.00	3262	3262	S	2698679	Sphingomonas sp. C33
0.00	3019	3019	S	1813879	Sphingomonas sp. HKS19
0.00	2478	2478	S	1030157	Sphingomonas sp. KC8
0.00	2137	2137	S	2594473	Sphingomonas sp. AE3
0.00	2090	2090	S	1961362	Sphingomonas sp. NIC1
0.00	1565	1565	S	2319844	Sphingomonas sp. YZ-8
0.00	7848	7848	S	13689	Sphingomonas paucimobilis
0.00	7019	0	S	397260	Sphingomonas sanxanigenens
0.00	7019	7019	S1	1123269	Sphingomonas sanxanigenens DSM 19645 = NX02
0.00	5379	5379	S	1560345	Sphingomonas panacis
0.00	5242	0	S	160791	Sphingomonas wittichii
0.00	5242	5242	S1	392499	Sphingomonas wittichii RW1
0.00	5196	5196	S	1609977	Sphingomonas hengshuiensis
0.00	4687	4687	S	1549858	Sphingomonas taxi
0.00	4061	4061	S	93064	Sphingomonas koreensis
0.00	3471	3471	S	363835	Sphingomonas ginsengisoli An et al. 2013
0.00	2878	1958	S	152682	Sphingomonas melonis
0.00	920	920	S1	621456	Sphingomonas melonis TY
0.00	2787	2787	S	941907	Sphingomonas indica
0.04	72134	9762	G	165695	Sphingobium
0.02	37906	613	G1	2611147	unclassified Sphingobium
0.01	17109	17109	S	1843368	Sphingobium sp. RAC03
0.00	3417	3417	S	2082188	Sphingobium sp. YG1
0.00	3192	3192	S	627192	Sphingobium sp. SYK-6
0.00	2988	2988	S	1315974	Sphingobium sp. TKS
0.00	2934	2934	S	2676077	Sphingobium sp. CAP-1
0.00	2072	2072	S	2072936	Sphingobium sp. SCG-1
0.00	1891	1891	S	1855519	Sphingobium sp. EP60837
0.00	1559	1559	S	407020	Sphingobium sp. MI1205
0.00	1018	1018	S	2565554	Sphingobium sp. PAMC28499
0.00	845	845	S	484429	Sphingobium sp. YBL2
0.00	268	268	S	2185111	Sphingobium sp. LF-16
0.00	7165	7165	S	13690	Sphingobium yanoikuyae
0.00	2873	2873	S	135719	Sphingobium amiense
0.00	2653	2653	S	120107	Sphingobium cloacae
0.00	2570	2570	S	1673076	Sphingobium hydrophobicum
0.00	2542	2542	S	1332080	Sphingobium baderi
0.00	2179	0	S	46429	Sphingobium chlorophenolicum
0.00	2179	2179	S1	690566	Sphingobium chlorophenolicum L-1
0.00	1738	1738	S	76947	Sphingobium herbicidovorans
0.00	1064	0	S	332056	Sphingobium japonicum
0.00	1064	1064	S1	452662	Sphingobium japonicum UT26S
0.00	1005	0	S	336203	Sphingobium fuliginis
0.00	1005	1005	S1	1208342	Sphingobium fuliginis ATCC 27551
0.00	677	0	S	332055	Sphingobium indicum
0.00	677	677	S1	861109	Sphingobium indicum B90A
0.02	44740	7864	G	165697	Sphingopyxis
0.01	18270	542	G1	2614943	unclassified Sphingopyxis
0.00	3959	3959	S	1357916	Sphingopyxis sp. QXT-31
0.00	3027	3027	S	292913	Sphingopyxis sp. 113P3
0.00	2978	2978	S	2565556	Sphingopyxis sp. PAMC25046
0.00	2952	2952	S	1914525	Sphingopyxis sp. FD7
0.00	2904	2904	S	1874061	Sphingopyxis sp. EG6
0.00	1463	1463	S	1913578	Sphingopyxis sp. LPB0140
0.00	445	445	S	1866325	Sphingopyxis sp. MG
0.00	6926	6926	S	33050	Sphingopyxis macrogoltabida
0.00	3623	3623	S	1515612	Sphingopyxis fribergensis
0.00	3564	3564	S	2054227	Sphingopyxis lindanitolerans
0.00	2416	0	S	117207	Sphingopyxis alaskensis
0.00	2416	2416	S1	317655	Sphingopyxis alaskensis RB2256
0.00	2077	2077	S	267128	Sphingopyxis granuli
0.02	32065	1577	G	165696	Novosphingobium
0.01	15335	98	G1	2644732	unclassified Novosphingobium
0.00	4210	4210	S	2571749	Novosphingobium sp. ABRDHK2
0.00	3580	3580	S	1609758	Novosphingobium sp. P6W
0.00	3294	3294	S	2675225	Novosphingobium sp. Gsoil 351
0.00	2637	2637	S	1016987	Novosphingobium sp. THN1
0.00	1516	1516	S	702113	Novosphingobium sp. PP1Y
0.00	4516	4516	S	158500	Novosphingobium resinovorum
0.00	2959	0	S	48935	Novosphingobium aromaticivorans
0.00	2959	2959	S1	279238	Novosphingobium aromaticivorans DSM 12444
0.00	2890	0	S	205844	Novosphingobium pentaromativorans
0.00	2890	2890	S1	1088721	Novosphingobium pentaromativorans US6-1
0.00	2566	2566	S	1176536	Novosphingobium ginsenosidimutans
0.00	2222	0	S	169176	Novosphingobium tardaugens
0.00	2222	2222	S1	1219035	Novosphingobium tardaugens NBRC 16725
0.01	13708	0	G	1434046	Sphingorhabdus
0.01	13708	914	G1	2614947	unclassified Sphingorhabdus
0.00	4746	4746	S	2077182	Sphingorhabdus sp. YGSMI21
0.00	3840	3840	S	2584094	Sphingorhabdus sp. SMR4y
0.00	3108	3108	S	1806885	Sphingorhabdus sp. M41
0.00	1100	1100	S	2509719	Sphingorhabdus sp. IMCC1753
0.00	7967	5	G	335405	Sphingosinicella
0.00	4908	0	G1	2644549	unclassified Sphingosinicella
0.00	4908	4908	S	1892855	Sphingosinicella sp. BN140058
0.00	3054	3054	S	335406	Sphingosinicella microcystinivorans
0.00	5334	0	G	72173	Citromicrobium
0.00	5334	0	G1	2630544	unclassified Citromicrobium
0.00	5334	5334	S	1634516	Citromicrobium sp. JL477
0.00	4462	0	G	1649486	Rhizorhabdus
0.00	4462	4462	S	1850238	Rhizorhabdus dicambivorans
0.00	4108	2088	G	150203	Blastomonas
0.00	1050	1050	S	1550728	Blastomonas fulva
0.00	970	0	G1	2626550	unclassified Blastomonas
0.00	970	970	S	1842535	Blastomonas sp. RAC04
0.00	2347	0	G	541	Zymomonas
0.00	2347	665	S	542	Zymomonas mobilis
0.00	941	0	S1	120044	Zymomonas mobilis subsp. pomaceae
0.00	941	941	S2	579138	Zymomonas mobilis subsp. pomaceae ATCC 29192
0.00	741	397	S1	120045	Zymomonas mobilis subsp. mobilis
0.00	169	169	S2	627344	Zymomonas mobilis subsp. mobilis ATCC 29191
0.00	79	79	S2	622759	Zymomonas mobilis subsp. mobilis NCIMB 11163
0.00	67	67	S2	555217	Zymomonas mobilis subsp. mobilis ATCC 10988
0.00	27	27	S2	1194424	Zymomonas mobilis subsp. mobilis NRRL B-12526
0.00	2	2	S2	627343	Zymomonas mobilis subsp. mobilis str. CP4 = NRRL B-14023
0.00	1891	0	G	2685927	Tardibacter
0.00	1891	1891	S	1921510	Tardibacter chloracetimidivorans
0.14	284550	14259	F	335929	Erythrobacteraceae
0.09	170606	6150	G	1041	Erythrobacter
0.05	92175	92175	S	192812	Erythrobacter flavus
0.02	46236	679	G1	2633097	unclassified Erythrobacter
0.01	27218	27218	S	2182384	Erythrobacter sp. YH-07
0.00	6863	6863	S	2502843	Erythrobacter sp. HKB08
0.00	5288	5288	S	1798193	Erythrobacter sp. HL-111
0.00	3145	3145	S	2011159	Erythrobacter sp. KY5
0.00	3043	3043	S	2587851	Erythrobacter sp. THAF29
0.01	12475	5981	S	39960	Erythrobacter litoralis
0.00	6494	6494	S1	314225	Erythrobacter litoralis HTCC2594
0.00	7861	7861	S	266951	Erythrobacter seohaensis
0.00	3057	3057	S	1648404	Erythrobacter atlanticus
0.00	2652	2652	S	502682	Erythrobacter gangjinensis
0.02	41942	947	G	361177	Altererythrobacter
0.01	13059	91	G1	2614945	unclassified Altererythrobacter
0.00	4150	4150	S	2338327	Altererythrobacter sp. NS1
0.00	4027	4027	S	2060312	Altererythrobacter sp. B11
0.00	3047	3047	S	2067415	Altererythrobacter sp. TH136
0.00	1744	1744	S	2185142	Altererythrobacter sp. ZODW24
0.00	5793	5793	S	1267766	Altererythrobacter atlanticus
0.00	5529	5529	S	361183	Altererythrobacter epoxidivorans
0.00	5236	5236	S	543877	Altererythrobacter marensis
0.00	3739	3739	S	692370	Altererythrobacter dongtanensis
0.00	3240	3240	S	645517	Altererythrobacter namhicola
0.00	2919	2919	S	1982042	Altererythrobacter mangrovi
0.00	1480	1480	S	476157	Altererythrobacter ishigakiensis
0.02	41910	436	G	1111	Porphyrobacter
0.01	23520	23520	S	1112	Porphyrobacter neustonensis
0.01	17954	857	G1	2683265	unclassified Porphyrobacter
0.00	6270	6270	S	2547601	Porphyrobacter sp. YT40
0.00	4719	4719	S	2003315	Porphyrobacter sp. CACIAM 03H1
0.00	3185	3185	S	1896196	Porphyrobacter sp. LM 6
0.00	2923	2923	S	2023229	Porphyrobacter sp. HT-58-2
0.01	12565	47	G	1295327	Croceicoccus
0.00	8435	8435	S	1348774	Croceicoccus naphthovorans
0.00	4083	4083	S	450378	Croceicoccus marinus
0.00	3268	0	G	1855416	Qipengyuania
0.00	3268	3268	S	1532023	Qipengyuania sediminis
0.23	460589	1066	O	204455	Rhodobacterales
0.21	406280	19129	F	31989	Rhodobacteraceae
0.03	62902	150	G	60136	Sulfitobacter
0.03	57785	724	G1	196795	unclassified Sulfitobacter
0.02	29771	29771	S	1389011	Sulfitobacter sp. SK025
0.01	14114	14114	S	1968541	Sulfitobacter sp. D7
0.00	2804	2804	S	2587855	Sulfitobacter sp. THAF37
0.00	2746	2746	S	664426	Sulfitobacter sp. BSw21498
0.00	2674	2674	S	1917485	Sulfitobacter sp. AM1-D1
0.00	1748	1748	S	1389005	Sulfitobacter sp. SK012
0.00	1637	1637	S	2070369	Sulfitobacter sp. JL08
0.00	1567	1567	S	1389004	Sulfitobacter sp. SK011
0.00	4943	4943	S	1402135	Sulfitobacter pseudonitzschiae
0.00	24	24	S	421000	Sulfitobacter donghicola
0.02	43645	3968	G	265	Paracoccus
0.01	11358	177	G1	246570	unclassified Paracoccus
0.00	3629	3629	S	2560053	Paracoccus sp. 2251
0.00	2963	2963	S	2500532	Paracoccus sp. Arc7-R13
0.00	2620	2620	S	2259340	Paracoccus sp. SC2-6
0.00	1969	1969	S	1529068	Paracoccus sp. BM15
0.00	4191	4191	S	147645	Paracoccus yeei
0.00	3212	3212	S	266	Paracoccus denitrificans
0.00	3207	3207	S	34004	Paracoccus aminovorans
0.00	3128	3128	S	82367	Paracoccus pantotrophus
0.00	3111	3111	S	2065379	Paracoccus jeotgali
0.00	2951	2951	S	135740	Paracoccus kondratievae
0.00	2726	2726	S	1077935	Paracoccus zhejiangensis
0.00	2681	0	S	34003	Paracoccus aminophilus
0.00	2681	2681	S1	1367847	Paracoccus aminophilus JCM 7686
0.00	2672	2672	S	1945662	Paracoccus contaminans
0.00	440	440	S	1499308	Paracoccus mutanolyticus
0.02	41747	177	G	875170	Celeribacter
0.02	31226	31226	S	875171	Celeribacter baekdonensis
0.00	4165	4165	S	1208324	Celeribacter indicus
0.00	2560	2560	S	1411902	Celeribacter manganoxidans
0.00	2351	2351	S	1758178	Celeribacter ethanolicus
0.00	1268	1268	S	1397108	Celeribacter marinus
0.01	26176	349	G	1060	Rhodobacter
0.01	13403	11331	S	1063	Rhodobacter sphaeroides
0.00	1026	1026	S1	557760	Rhodobacter sphaeroides KD131
0.00	545	545	S1	349101	Rhodobacter sphaeroides ATCC 17029
0.00	499	499	S1	992186	Rhodobacter sphaeroides WS8N
0.00	2	2	S1	272943	Rhodobacter sphaeroides 2.4.1
0.00	7197	5	G1	196779	unclassified Rhodobacter
0.00	3644	3644	S	2033869	Rhodobacter sp. CZR27
0.00	3548	3548	S	1850250	Rhodobacter sp. LPB0142
0.00	2769	0	S	1061	Rhodobacter capsulatus
0.00	2769	2769	S1	272942	Rhodobacter capsulatus SB 1003
0.00	2458	2458	S	1075	Rhodobacter blasticus
0.01	16237	1587	G	74030	Roseovarius
0.00	9526	2268	G1	2614913	unclassified Roseovarius
0.00	2549	2549	S	2587847	Roseovarius sp. THAF9
0.00	2270	2270	S	2494550	Roseovarius sp. MME-070
0.00	946	946	S	2587850	Roseovarius sp. THAF27
0.00	874	874	S	2587846	Roseovarius sp. THAF8
0.00	619	0	S	391613	Roseovarius sp. TM1035
0.00	619	619	S1	2203213	Roseovarius sp. AK1035
0.00	4355	4355	S	540747	Roseovarius indicus
0.00	769	769	S	215743	Roseovarius mucosus
0.01	15792	2645	G	302485	Phaeobacter
0.00	4270	4269	S	221822	Phaeobacter inhibens
0.00	1	1	S1	383629	Phaeobacter inhibens 2.10
0.00	2997	2997	S	60890	Phaeobacter gallaeciensis
0.00	2763	0	G1	2621772	unclassified Phaeobacter
0.00	2763	2763	S	681157	Phaeobacter sp. LSS9
0.00	1693	1693	S	1580596	Phaeobacter piscinae
0.00	1424	1424	S	1844006	Phaeobacter porticola
0.01	13228	68	F1	58840	unclassified Rhodobacteraceae
0.00	6316	6316	S	1904441	Rhodobacteraceae bacterium
0.00	3398	3398	S	2605946	Rhodobacteraceae bacterium SH-1
0.00	2058	2058	S	2033435	Rhodobacteraceae bacterium QY30
0.00	1388	1388	S	2171755	Rhodobacteraceae bacterium BAR1
0.01	12726	1819	G	478070	Labrenzia
0.00	8028	1198	G1	2648686	unclassified Labrenzia
0.00	1918	1918	S	2021862	Labrenzia sp. VG12
0.00	1810	1810	S	2590016	Labrenzia sp. PHM005
0.00	1644	1644	S	2587861	Labrenzia sp. THAF82
0.00	976	976	S	1674922	Labrenzia sp. CP4
0.00	482	482	S	2587854	Labrenzia sp. THAF35
0.00	1734	0	S	388408	Labrenzia alexandrii
0.00	1734	1734	S1	244592	Labrenzia alexandrii DFL-11
0.00	1145	1145	S	187304	Labrenzia aggregata
0.01	10729	829	G	34008	Rhodovulum
0.00	5852	4	G1	2631432	unclassified Rhodovulum
0.00	3360	3360	S	308754	Rhodovulum sp. MB263
0.00	2488	2488	S	1564506	Rhodovulum sp. P5
0.00	4048	3952	S	35806	Rhodovulum sulfidophilum
0.00	96	96	S1	1188256	Rhodovulum sulfidophilum DSM 1374
0.00	9620	203	G	354203	Yangia
0.00	4815	0	G1	2645800	unclassified Yangia
0.00	4815	4815	S	1792508	Yangia sp. CCB-MM3
0.00	4602	4602	S	311180	Yangia pacifica
0.00	8192	26	G	97050	Ruegeria
0.00	4834	222	G1	2625375	unclassified Ruegeria
0.00	1991	1991	S	2587853	Ruegeria sp. THAF33
0.00	1377	1377	S	292414	Ruegeria sp. TM1040
0.00	1244	1244	S	2293862	Ruegeria sp. AD91A
0.00	3332	0	S	89184	Ruegeria pomeroyi
0.00	3332	3332	S1	246200	Ruegeria pomeroyi DSS-3
0.00	7798	473	G	191028	Leisingera
0.00	2699	1278	G1	2614906	unclassified Leisingera
0.00	774	774	S	2508306	Leisingera sp. NJS201
0.00	647	647	S	2508307	Leisingera sp. NJS204
0.00	2579	2579	S	1396826	Leisingera aquaemixtae
0.00	2047	0	S	133924	Leisingera methylohalidivorans
0.00	2047	2047	S1	999552	Leisingera methylohalidivorans DSM 14336
0.00	7655	46	G	152161	Stappia
0.00	5128	5128	S	538381	Stappia indica
0.00	2481	0	G1	2629676	unclassified Stappia
0.00	2481	2481	S	1881061	Stappia sp. ES.058
0.00	6836	0	G	263377	Salipiger
0.00	6836	6836	S	1229727	Salipiger profundus
0.00	6446	0	G	2683599	Paraoceanicella
0.00	6446	6446	S	2579971	Paraoceanicella profunda
0.00	6300	145	G	53945	Octadecabacter
0.00	1784	0	G1	196158	unclassified Octadecabacter
0.00	1784	1784	S	2602067	Octadecabacter sp. SW4
0.00	1781	0	S	1217908	Octadecabacter antarcticus
0.00	1781	1781	S1	391626	Octadecabacter antarcticus 307
0.00	1504	0	S	53946	Octadecabacter arcticus
0.00	1504	1504	S1	391616	Octadecabacter arcticus 238
0.00	1086	1086	S	1458307	Octadecabacter temperatus
0.00	6140	0	G	360528	Pelagibaca
0.00	6140	6140	S	1250539	Pelagibaca abyssi
0.00	5061	0	G	93682	Roseivivax
0.00	5061	2490	G1	2639302	unclassified Roseivivax
0.00	2353	2353	S	2587852	Roseivivax sp. THAF30
0.00	144	144	S	2588299	Roseivivax sp. THAF197b
0.00	74	74	S	2587858	Roseivivax sp. THAF40
0.00	4484	0	G	227873	Pannonibacter
0.00	4484	3609	S	121719	Pannonibacter phragmitetus
0.00	875	875	S1	1402210	Pannonibacter phragmitetus BB
0.00	4388	0	G	58842	Sagittula
0.00	4388	0	G1	2624628	unclassified Sagittula
0.00	4388	4388	S	2009329	Sagittula sp. P11
0.00	4318	0	G	367771	Marinovum
0.00	4318	0	S	42444	Marinovum algicola
0.00	4318	4318	S1	988812	Marinovum algicola DG 898
0.00	4179	0	G	1609958	Confluentimicrobium
0.00	4179	0	G1	2643318	unclassified Confluentimicrobium
0.00	4179	4179	S	1609966	Confluentimicrobium sp. EMB200-NS6
0.00	3778	0	G	1097466	Defluviimonas
0.00	3778	3778	S	1335048	Defluviimonas alba
0.00	3433	0	G	1955420	Silicimonas
0.00	3433	3433	S	1826607	Silicimonas algicola
0.00	3151	40	G	92944	Ketogulonicigenium
0.00	1556	1556	S	92947	Ketogulonicigenium robustum
0.00	1555	1549	S	92945	Ketogulonicigenium vulgare
0.00	6	6	S1	880591	Ketogulonicigenium vulgare Y25
0.00	3021	240	G	2433	Roseobacter
0.00	1416	1412	S	2434	Roseobacter denitrificans
0.00	4	4	S1	375451	Roseobacter denitrificans OCh 114
0.00	1365	0	S	42443	Roseobacter litoralis
0.00	1365	1365	S1	391595	Roseobacter litoralis Och 149
0.00	2975	0	G	309512	Dinoroseobacter
0.00	2975	0	S	215813	Dinoroseobacter shibae
0.00	2975	2975	S1	398580	Dinoroseobacter shibae DFL 12 = DSM 16493
0.00	2860	0	G	1649279	Epibacterium
0.00	2860	1779	S	379347	Epibacterium mobile
0.00	1081	1081	S1	1265309	Epibacterium mobile F1926
0.00	2769	0	G	252301	Oceanicola
0.00	2769	0	G1	2628660	unclassified Oceanicola
0.00	2769	2769	S	2587163	Oceanicola sp. D3
0.00	2672	0	G	1855413	Brevirhabdus
0.00	2672	2672	S	1267768	Brevirhabdus pacifica
0.00	2587	0	G	204456	Gemmobacter
0.00	2587	0	G1	2636157	unclassified Gemmobacter
0.00	2587	2587	S	2169400	Gemmobacter sp. HYN0069
0.00	2558	0	G	119541	Rhodobaca
0.00	2558	2558	S	441209	Rhodobaca barguzinensis
0.00	2552	0	G	299261	Tateyamaria
0.00	2552	2552	S	299262	Tateyamaria omphalii
0.00	2475	0	G	285107	Thioclava
0.00	2475	2475	S	1915078	Thioclava nitratireducens
0.00	2371	0	G	366614	Haematobacter
0.00	2371	2371	S	195105	Haematobacter massiliensis
0.00	2346	0	G	159345	Roseibacterium
0.00	2346	0	S	159346	Roseibacterium elongatum
0.00	2346	2346	S1	1294273	Roseibacterium elongatum DSM 19469
0.00	2336	0	G	1443919	Tabrizicola
0.00	2336	0	G1	2620214	unclassified Tabrizicola
0.00	2336	2336	S	2494374	Tabrizicola sp. K13M18
0.00	2279	0	G	74032	Antarctobacter
0.00	2279	2279	S	74033	Antarctobacter heliothermus
0.00	2171	0	G	188905	Jannaschia
0.00	2171	0	G1	2645469	unclassified Jannaschia
0.00	2171	2171	S	290400	Jannaschia sp. CCS1
0.00	2130	0	G	436357	Thalassococcus
0.00	2130	0	G1	2633072	unclassified Thalassococcus
0.00	2130	2130	S	2017482	Thalassococcus sp. S3
0.00	2062	0	G	2211641	Yoonia
0.00	2062	2062	S	245188	Yoonia vestfoldensis
0.00	2054	0	G	387095	Maribius
0.00	2054	0	G1	2639808	unclassified Maribius
0.00	2054	2054	S	2587842	Maribius sp. THAF1
0.00	1678	0	G	1648497	Boseongicola
0.00	1678	0	G1	2634418	unclassified Boseongicola
0.00	1678	1678	S	2552942	Boseongicola sp. CCM32
0.00	1660	0	G	238783	Pseudorhodobacter
0.00	1660	0	G1	2644082	unclassified Pseudorhodobacter
0.00	1660	1660	S	2500533	Pseudorhodobacter sp. S12M18
0.00	1555	0	G	1541818	Sedimentitalea
0.00	1555	0	G1	2617708	unclassified Sedimentitalea
0.00	1555	1555	S	2483033	Sedimentitalea sp. W43
0.00	1508	0	G	947567	Litoreibacter
0.00	1508	0	G1	2620315	unclassified Litoreibacter
0.00	1508	1508	S	2599296	Litoreibacter sp. LN3S51
0.00	1491	0	G	258255	Pseudovibrio
0.00	1491	0	G1	2627060	unclassified Pseudovibrio
0.00	1491	1491	S	911045	Pseudovibrio sp. FO-BEG1
0.00	1336	0	G	1579315	Halocynthiibacter
0.00	1336	1336	S	1579316	Halocynthiibacter arcticus
0.00	744	0	G	1759396	Marivivens
0.00	744	0	G1	2622455	unclassified Marivivens
0.00	744	744	S	1920883	Marivivens sp. JLT3646
0.03	53243	202	F	69657	Hyphomonadaceae
0.02	45373	3380	G	85	Hyphomonas
0.01	26627	164	G1	2630699	unclassified Hyphomonas
0.01	17822	17822	S	1873716	Hyphomonas sp. CACIAM 19H1
0.00	8641	8641	S	1906738	Hyphomonas sp. Mor2
0.01	15366	0	S	81032	Hyphomonas neptunium
0.01	15366	15366	S1	228405	Hyphomonas neptunium ATCC 15444
0.00	2974	0	G	74317	Maricaulis
0.00	2974	0	S	74318	Maricaulis maris
0.00	2974	2974	S1	394221	Maricaulis maris MCS10
0.00	2434	0	G	1433402	Glycocaulis
0.00	2434	2434	S	1434191	Glycocaulis alkaliphilus
0.00	2260	0	G	2723	Hirschia
0.00	2260	0	S	2724	Hirschia baltica
0.00	2260	2260	S1	582402	Hirschia baltica ATCC 49814
0.11	225279	912	O	204441	Rhodospirillales
0.08	150443	1468	F	41295	Rhodospirillaceae
0.04	72062	10058	G	191	Azospirillum
0.01	25904	572	G1	2630922	unclassified Azospirillum
0.00	7965	7965	S	2202148	Azospirillum sp. CFH 70021
0.00	4948	4948	S	709810	Azospirillum sp. TSA2s
0.00	4334	4334	S	682998	Azospirillum sp. M2T2B2
0.00	4288	4288	S	652764	Azospirillum sp. TSH100
0.00	3797	3797	S	664962	Azospirillum sp. TSH58
0.01	18795	16384	S	192	Azospirillum brasilense
0.00	2411	2411	S1	1064539	Azospirillum brasilense Sp245
0.00	8682	53	S	193	Azospirillum lipoferum
0.00	5282	5282	S1	137722	Azospirillum sp. B510
0.00	3347	3347	S1	862719	Azospirillum lipoferum 4B
0.00	5319	5319	S	528244	Azospirillum thiophilum
0.00	3304	3304	S	1226968	Azospirillum humicireducens
0.01	15141	693	G	13134	Magnetospirillum
0.00	6484	811	G1	2617991	unclassified Magnetospirillum
0.00	3399	3399	S	1663591	Magnetospirillum sp. XM-1
0.00	2274	2274	S	1639348	Magnetospirillum sp. ME-1
0.00	4363	2540	S	55518	Magnetospirillum gryphiswaldense
0.00	1823	0	S1	431944	Magnetospirillum gryphiswaldense MSR-1
0.00	1823	1823	S2	1430440	Magnetospirillum gryphiswaldense MSR-1 v2
0.00	3601	0	S	84159	Magnetospirillum magneticum
0.00	3601	3601	S1	342108	Magnetospirillum magneticum AMB-1
0.01	10893	294	F1	41296	unclassified Rhodospirillaceae
0.00	5636	5636	S	2602016	Rhodospirillaceae bacterium R5959
0.00	4963	4963	S	2602015	Rhodospirillaceae bacterium R5913
0.00	8603	2	G	1081	Rhodospirillum
0.00	5005	0	S	34018	Rhodospirillum centenum
0.00	5005	5005	S1	414684	Rhodospirillum centenum SW
0.00	3596	3575	S	1085	Rhodospirillum rubrum
0.00	21	21	S1	269796	Rhodospirillum rubrum ATCC 11170
0.00	6220	0	G	1543705	Nitrospirillum
0.00	6220	0	S	28077	Nitrospirillum amazonense
0.00	6220	6220	S1	1441467	Nitrospirillum amazonense CBAmc
0.00	5599	0	G	171436	Tistrella
0.00	5599	0	S	171437	Tistrella mobilis
0.00	5599	5599	S1	1110502	Tistrella mobilis KA081020-065
0.00	5116	220	G	168934	Thalassospira
0.00	1789	1789	S	2048283	Thalassospira marina
0.00	1616	0	S	220697	Thalassospira xiamenensis
0.00	1616	1616	S1	1123366	Thalassospira xiamenensis M-5 = DSM 17429
0.00	1491	1491	S	1891279	Thalassospira indica
0.00	4643	0	G	204447	Skermanella
0.00	4643	4643	S	2233999	Skermanella pratensis
0.00	4101	0	G	1543704	Niveispirillum
0.00	4101	4101	S	1612173	Niveispirillum cyanobacteriorum
0.00	3955	0	G	1263978	Candidatus Endolissoclinum
0.00	3955	306	S	1263979	Candidatus Endolissoclinum faulkneri
0.00	1944	1944	S1	1193729	Candidatus Endolissoclinum faulkneri L2
0.00	1705	1705	S1	1401328	Candidatus Endolissoclinum faulkneri L5
0.00	3778	0	G	2478349	Indioceanicola
0.00	3778	3778	S	2220096	Indioceanicola profundi
0.00	3131	0	G	1231242	Ferrovibrio
0.00	3131	0	G1	2621755	unclassified Ferrovibrio
0.00	3131	3131	S	2594003	Ferrovibrio sp. K5
0.00	2797	0	G	1612157	Pararhodospirillum
0.00	2797	0	S	1084	Pararhodospirillum photometricum
0.00	2797	2797	S1	1150469	Pararhodospirillum photometricum DSM 122
0.00	2053	0	G	1182780	Magnetospira
0.00	2053	0	G1	2685734	unclassified Magnetospira
0.00	2053	2053	S	1288970	Magnetospira sp. QH-2
0.00	883	0	G	1804663	Haematospirillum
0.00	883	883	S	1549855	Haematospirillum jordaniae
0.04	73924	1106	F	433	Acetobacteraceae
0.01	12287	2534	G	1434011	Komagataeibacter
0.00	3353	2072	S	28448	Komagataeibacter xylinus
0.00	1281	1281	S1	1296990	Komagataeibacter xylinus E25
0.00	1350	1350	S	265959	Komagataeibacter saccharivorans
0.00	1260	0	S	436	Komagataeibacter hansenii
0.00	1260	1260	S1	714995	Komagataeibacter hansenii ATCC 23769
0.00	1075	1075	S	265960	Komagataeibacter nataicola
0.00	999	999	S	33995	Komagataeibacter europaeus
0.00	910	0	S	1177712	Komagataeibacter medellinensis
0.00	910	910	S1	634177	Komagataeibacter medellinensis NBRC 3288
0.00	756	756	S	65958	Komagataeibacter oboediens
0.00	50	50	S	215221	Komagataeibacter rhaeticus
0.01	12213	2001	G	434	Acetobacter
0.00	1915	1915	S	1633874	Acetobacter oryzifermentans
0.00	1482	1032	S	438	Acetobacter pasteurianus
0.00	291	291	S1	481145	Acetobacter pasteurianus subsp. pasteurianus
0.00	103	103	S1	1006554	Acetobacter pasteurianus NBRC 101655
0.00	56	56	S1	1266844	Acetobacter pasteurianus 386B
0.00	1195	1195	S	1076596	Acetobacter persici
0.00	1163	0	G1	2628570	unclassified Acetobacter
0.00	993	993	S	2592655	Acetobacter sp. KACC 21233
0.00	169	169	S	2500548	Acetobacter sp. B6
0.00	1	1	S	2259883	Acetobacter sp. JWB
0.00	1153	0	G1	151157	Acetobacter subgen. Acetobacter
0.00	1153	1153	S	435	Acetobacter aceti
0.00	802	802	S	481146	Acetobacter ascendens
0.00	734	734	S	431306	Acetobacter ghanensis
0.00	689	689	S	146474	Acetobacter orientalis
0.00	602	602	S	104102	Acetobacter tropicalis
0.00	437	437	S	446692	Acetobacter senegalensis
0.00	40	40	S	65959	Acetobacter pomorum
0.01	11321	5301	G	125216	Roseomonas
0.00	4203	4203	S	257708	Roseomonas gilardii
0.00	934	0	G1	2617492	unclassified Roseomonas
0.00	934	934	S	2018065	Roseomonas sp. FDAARGOS_362
0.00	883	883	S	207340	Roseomonas mucosa
0.00	6847	0	G	93	Stella
0.00	6847	6847	S	94	Stella humosa
0.00	4469	2874	G	522	Acidiphilium
0.00	905	0	S	62140	Acidiphilium multivorum
0.00	905	905	S1	926570	Acidiphilium multivorum AIU301
0.00	690	0	S	524	Acidiphilium cryptum
0.00	690	690	S1	349163	Acidiphilium cryptum JF-5
0.00	3851	652	G	441	Gluconobacter
0.00	1926	785	S	442	Gluconobacter oxydans
0.00	449	449	S1	1288313	Gluconobacter oxydans DSM 3504
0.00	410	410	S1	290633	Gluconobacter oxydans 621H
0.00	282	282	S1	1224746	Gluconobacter oxydans H24
0.00	934	934	S	318683	Gluconobacter albidus
0.00	339	339	S	257438	Gluconobacter thailandicus
0.00	3277	0	G	2603324	Acidibrevibacterium
0.00	3277	3277	S	1969806	Acidibrevibacterium fodinaquatile
0.00	2954	0	G	89583	Gluconacetobacter
0.00	2954	0	S	33996	Gluconacetobacter diazotrophicus
0.00	2954	2954	S1	272568	Gluconacetobacter diazotrophicus PA1 5
0.00	2534	0	G	364409	Granulibacter
0.00	2534	2430	S	364410	Granulibacter bethesdensis
0.00	104	104	S1	1052095	Granulibacter bethesdensis CGDNIH4
0.00	2368	0	G	1079922	Commensalibacter
0.00	2368	1389	G1	2630218	unclassified Commensalibacter
0.00	600	600	S	2478912	Commensalibacter sp. AMU001
0.00	379	379	S	2070537	Commensalibacter sp. ESL0284
0.00	2165	0	G	1649499	Swingsia
0.00	1271	0	G1	2637697	unclassified Swingsia
0.00	1271	1271	S	2558361	Swingsia sp. F3b2
0.00	894	894	S	1293412	Swingsia samuiensis
0.00	1743	0	F1	41293	unclassified Acetobacteraceae
0.00	1743	1743	S	1909293	Acetobacteraceae bacterium
0.00	1453	0	G	1223423	Neokomagataea
0.00	729	0	G1	2637481	unclassified Neokomagataea
0.00	729	729	S	2558360	Neokomagataea sp. Ha5
0.00	724	724	S	661191	Neokomagataea tanensis
0.00	1430	0	G	153497	Kozakia
0.00	1430	1430	S	153496	Kozakia baliensis
0.00	1209	0	G	320496	Neoasaia
0.00	1209	1209	S	320497	Neoasaia chiangmaiensis
0.00	1060	0	G	1654741	Bombella
0.00	1060	0	G1	2644098	unclassified Bombella
0.00	1060	1060	S	2697033	Bombella sp. KACC 21507
0.00	880	0	G	91914	Asaia
0.00	880	0	S	91915	Asaia bogorensis
0.00	880	880	S1	1231624	Asaia bogorensis NBRC 16594
0.00	757	0	G	1602345	Parasaccharibacter
0.00	757	757	S	1510841	Parasaccharibacter apium
0.05	89327	0	O	204458	Caulobacterales
0.05	89327	1073	F	76892	Caulobacteraceae
0.02	36572	5337	G	41275	Brevundimonas
0.01	17156	2663	G1	2622653	unclassified Brevundimonas
0.00	3770	3770	S	1938605	Brevundimonas sp. LM2
0.00	3087	3087	S	2591463	Brevundimonas sp. M20
0.00	2487	2487	S	2561924	Brevundimonas sp. MF30-B
0.00	1812	1812	S	2579977	Brevundimonas sp. SGAir0440
0.00	1381	1381	S	1827469	Brevundimonas sp. GW460-12-10-14-LB2
0.00	1058	1058	S	1532555	Brevundimonas sp. DS20
0.00	898	898	S	2560058	Brevundimonas sp. Bb-A
0.00	6577	6577	S	588932	Brevundimonas naejangsanensis
0.00	2757	0	S	74313	Brevundimonas subvibrioides
0.00	2757	2757	S1	633149	Brevundimonas subvibrioides ATCC 15264
0.00	2221	2221	S	293	Brevundimonas diminuta
0.00	1621	1621	S	41276	Brevundimonas vesicularis
0.00	903	903	S	1325724	Brevundimonas vancanneytii
0.02	33582	1569	G	75	Caulobacter
0.00	8549	18	G1	2648921	unclassified Caulobacter
0.00	4915	4915	S	366602	Caulobacter sp. K31
0.00	3616	3616	S	69665	Caulobacter sp. FWC26
0.00	6234	6234	S	1679497	Caulobacter flavus
0.00	5599	5599	S	69666	Caulobacter mirabilis
0.00	5343	5340	S	155892	Caulobacter vibrioides
0.00	3	2	S1	190650	Caulobacter vibrioides CB15
0.00	1	1	S2	565050	Caulobacter vibrioides NA1000
0.00	3886	3873	S	88688	Caulobacter segnis
0.00	13	13	S1	509190	Caulobacter segnis ATCC 21756
0.00	2402	2402	S	69395	Caulobacter henricii
0.00	9718	72	G	20	Phenylobacterium
0.00	6356	0	S	284016	Phenylobacterium zucineum
0.00	6356	6356	S1	450851	Phenylobacterium zucineum HLK1
0.00	3290	0	G1	2640670	unclassified Phenylobacterium
0.00	3290	3290	S	2201350	Phenylobacterium sp. HYN0004
0.00	4858	139	F1	81440	unclassified Caulobacteraceae
0.00	2559	2559	S	2686094	Caulobacteraceae bacterium 0127_4
0.00	2160	2160	S	1759059	Caulobacteraceae bacterium OTSz_A_272
0.00	3524	0	G	76890	Asticcacaulis
0.00	3524	1809	S	78587	Asticcacaulis excentricus
0.00	1715	1715	S1	573065	Asticcacaulis excentricus CB 48
0.03	65841	586	O	766	Rickettsiales
0.01	28442	225	F	942	Anaplasmataceae
0.01	14733	1064	G	943	Ehrlichia
0.01	12411	1060	G1	106178	canis group
0.00	5663	4552	S	779	Ehrlichia ruminantium
0.00	578	578	S1	254945	Ehrlichia ruminantium str. Welgevonden
0.00	533	533	S1	302409	Ehrlichia ruminantium str. Gardel
0.00	2475	2445	S	944	Ehrlichia canis
0.00	30	30	S1	269484	Ehrlichia canis str. Jake
0.00	1994	1965	S	945	Ehrlichia chaffeensis
0.00	9	9	S1	1249653	Ehrlichia chaffeensis str. Liberty
0.00	9	9	S1	1249656	Ehrlichia chaffeensis str. Wakulla
0.00	5	5	S1	205920	Ehrlichia chaffeensis str. Arkansas
0.00	3	3	S1	1249652	Ehrlichia chaffeensis str. Jax
0.00	3	3	S1	1249654	Ehrlichia chaffeensis str. Osceola
0.00	1219	0	S	35795	Ehrlichia muris
0.00	1219	1219	S1	1423892	Ehrlichia muris AS145
0.00	1258	0	G1	106181	unclassified Ehrlichia
0.00	1258	1258	S	391036	Ehrlichia sp. HF
0.01	9934	0	F1	952	Wolbachieae
0.01	9934	4963	G	953	Wolbachia
0.00	1657	1657	S	169402	Wolbachia endosymbiont of Folsomia candida
0.00	1040	1040	S	80849	Wolbachia endosymbiont of Brugia malayi
0.00	764	764	S	246273	Wolbachia endosymbiont of Cimex lectularius
0.00	381	381	S	955	Wolbachia pipientis
0.00	373	373	S	125593	Wolbachia endosymbiont of Trichogramma pretiosum
0.00	153	153	S	215173	Wolbachia endosymbiont of Bemisia tabaci
0.00	106	0	S	77551	Wolbachia endosymbiont of Onchocerca volvulus
0.00	106	106	S1	1410384	Wolbachia endosymbiont of Onchocerca volvulus str. Cameroon
0.00	104	0	S	263437	Wolbachia endosymbiont of Culex quinquefasciatus
0.00	104	104	S1	570417	Wolbachia endosymbiont of Culex quinquefasciatus Pel
0.00	101	101	S	1335053	Wolbachia endosymbiont of Chrysomya megacephala
0.00	89	89	S	100901	Wolbachia endosymbiont of Onchocerca ochengi
0.00	79	79	S	2591635	Wolbachia endosymbiont of Carposina sasakii
0.00	76	0	S	77038	Wolbachia endosymbiont of Drosophila simulans
0.00	26	26	S1	225364	Wolbachia endosymbiont of Drosophila simulans wAu
0.00	26	26	S1	1236908	Wolbachia endosymbiont of Drosophila simulans wNo
0.00	24	24	S1	1236909	Wolbachia endosymbiont of Drosophila simulans wHa
0.00	33	33	S	109663	Wolbachia endosymbiont of Drosophila mauritiana
0.00	12	12	S	1633785	Wolbachia endosymbiont of Drosophila incompta
0.00	3	3	S	307502	Wolbachia endosymbiont of Drosophila ananassae
0.00	1850	183	G	768	Anaplasma
0.00	762	0	G1	106179	phagocytophilum group
0.00	762	624	S	948	Anaplasma phagocytophilum
0.00	135	135	S1	1392507	Anaplasma phagocytophilum str. Norway variant2
0.00	2	2	S1	1184254	Anaplasma phagocytophilum str. Dog2
0.00	1	1	S1	1173064	Anaplasma phagocytophilum str. JM
0.00	392	225	S	770	Anaplasma marginale
0.00	152	152	S1	320483	Anaplasma marginale str. Florida
0.00	12	12	S1	234826	Anaplasma marginale str. St. Maries
0.00	2	2	S1	1412840	Anaplasma marginale str. Gypsy Plains
0.00	1	1	S1	1412841	Anaplasma marginale str. Dawn
0.00	335	0	S	142058	Anaplasma ovis
0.00	335	335	S1	1248439	Anaplasma ovis str. Haibei
0.00	178	0	S	769	Anaplasma centrale
0.00	178	178	S1	574556	Anaplasma centrale str. Israel
0.00	1700	266	G	33993	Neorickettsia
0.00	406	0	G1	1835600	unclassified Neorickettsia
0.00	406	406	S	2686014	Neorickettsia sp. Fin17
0.00	360	0	S	33994	Neorickettsia helminthoeca
0.00	360	360	S1	1286528	Neorickettsia helminthoeca str. Oregon
0.00	339	0	S	951	Neorickettsia sennetsu
0.00	339	339	S1	222891	Neorickettsia sennetsu str. Miyayama
0.00	329	0	S	950	Neorickettsia risticii
0.00	329	329	S1	434131	Neorickettsia risticii str. Illinois
0.01	25772	17	F	775	Rickettsiaceae
0.01	24343	128	F1	33988	Rickettsieae
0.01	17888	2292	G	780	Rickettsia
0.00	8944	3435	G1	114277	spotted fever group
0.00	827	0	S	787	Rickettsia australis
0.00	827	827	S1	1105110	Rickettsia australis str. Cutlack
0.00	711	0	S	42862	Rickettsia felis
0.00	711	711	S1	315456	Rickettsia felis URRWXCal2
0.00	533	0	S	786	Rickettsia akari
0.00	533	533	S1	293614	Rickettsia akari str. Hartford
0.00	378	378	S	444612	Rickettsia endosymbiont of Ixodes scapularis
0.00	360	208	S	33992	Rickettsia rhipicephali
0.00	152	152	S1	1105113	Rickettsia rhipicephali str. 3-7-female6-CWPP
0.00	341	336	S	33989	Rickettsia amblyommatis
0.00	5	5	S1	1105111	Rickettsia amblyommatis str. GAT-30V
0.00	293	293	S	369822	Rickettsia raoultii
0.00	290	74	S	35791	Rickettsia massiliae
0.00	120	120	S1	416276	Rickettsia massiliae MTU5
0.00	96	96	S1	1105112	Rickettsia massiliae str. AZT80
0.00	286	0	S	33991	Rickettsia montanensis
0.00	286	286	S1	1105114	Rickettsia montanensis str. OSU 85-930
0.00	192	192	S	238800	Rickettsia asiatica
0.00	181	0	S	35789	Rickettsia helvetica
0.00	181	181	S1	1144888	Rickettsia helvetica C9P9
0.00	169	169	S	109232	Rickettsia monacensis
0.00	131	82	S	35792	Rickettsia parkeri
0.00	49	49	S1	1105108	Rickettsia parkeri str. Portsmouth
0.00	124	0	S	47589	Rickettsia peacockii
0.00	124	124	S1	562019	Rickettsia peacockii str. Rustic
0.00	121	118	S	35790	Rickettsia japonica
0.00	3	3	S1	652620	Rickettsia japonica YH
0.00	99	58	S	783	Rickettsia rickettsii
0.00	28	28	S1	1105101	Rickettsia rickettsii str. Hlp#2
0.00	7	7	S1	1105104	Rickettsia rickettsii str. Brazil
0.00	6	6	S1	1105102	Rickettsia rickettsii str. Colombia
0.00	98	0	S	1105106	Rickettsia philipii
0.00	98	98	S1	481009	Rickettsia philipii str. 364D
0.00	97	97	S	226665	Rickettsia heilongjiangensis
0.00	79	0	G2	266068	Rickettsia sibirica subgroup
0.00	79	0	S	35793	Rickettsia sibirica
0.00	79	79	S1	272951	Rickettsia sibirica 246
0.00	75	0	S	35788	Rickettsia africae
0.00	75	75	S1	347255	Rickettsia africae ESF-5
0.00	64	0	S	781	Rickettsia conorii
0.00	64	64	S1	272944	Rickettsia conorii str. Malish 7
0.00	60	59	S	35794	Rickettsia slovaca
0.00	1	1	S1	1105109	Rickettsia slovaca str. D-CWPP
0.00	3059	562	G1	114292	typhus group
0.00	1281	1241	S	782	Rickettsia prowazekii
0.00	17	17	S1	1290427	Rickettsia prowazekii str. NMRC Madrid E
0.00	8	8	S1	1105098	Rickettsia prowazekii str. GvV257
0.00	7	7	S1	1290428	Rickettsia prowazekii str. Breinl
0.00	2	2	S1	449216	Rickettsia prowazekii str. Rp22
0.00	2	2	S1	1105099	Rickettsia prowazekii str. RpGvF24
0.00	1	1	S1	272947	Rickettsia prowazekii str. Madrid E
0.00	1	1	S1	1105094	Rickettsia prowazekii str. Chernikova
0.00	1	1	S1	1105096	Rickettsia prowazekii str. BuV67-CWPP
0.00	1	1	S1	1105097	Rickettsia prowazekii str. Dachau
0.00	1216	1216	S	785	Rickettsia typhi
0.00	2779	1	G1	1129742	belli group
0.00	1409	1348	S	33990	Rickettsia bellii
0.00	45	45	S1	391896	Rickettsia bellii OSU 85-389
0.00	16	16	S1	336407	Rickettsia bellii RML369-C
0.00	1369	980	S	788	Rickettsia canadensis
0.00	203	203	S1	293613	Rickettsia canadensis str. McKiel
0.00	186	186	S1	1105107	Rickettsia canadensis str. CA410
0.00	814	0	G1	114295	unclassified Rickettsia
0.00	814	0	S	337479	Rickettsia endosymbiont of Bemisia tabaci
0.00	814	814	S1	1182263	Rickettsia sp. MEAM1 (Bemisia tabaci)
0.00	5573	0	G	69474	Orientia
0.00	5573	4642	S	784	Orientia tsutsugamushi
0.00	513	513	S1	357244	Orientia tsutsugamushi str. Boryong
0.00	259	259	S1	1359184	Orientia tsutsugamushi str. Gilliam
0.00	159	159	S1	334380	Orientia tsutsugamushi str. Ikeda
0.00	754	0	G	2601645	Candidatus Sneabacter
0.00	754	754	S	2601646	Candidatus Sneabacter namystus
0.00	1412	0	G	2115980	Candidatus Phycorickettsia
0.00	1412	1412	S	2115978	Candidatus Phycorickettsia trachydisci
0.00	6801	0	O1	210592	unclassified Rickettsiales
0.00	6801	15	O2	1699067	unclassified Rickettsiales (miscellaneous)
0.00	4407	4407	S	1528098	Rickettsiales bacterium Ac37b
0.00	2379	2379	S	2486578	Rickettsiales endosymbiont of Stachyamoeba lipophora
0.00	2681	37	F	1328881	Candidatus Midichloriaceae
0.00	1728	0	G	411566	Candidatus Midichloria
0.00	1728	0	S	234827	Candidatus Midichloria mitochondrii
0.00	1728	1728	S1	696127	Candidatus Midichloria mitochondrii IricVA
0.00	916	0	G	1802983	Candidatus Fokinia
0.00	916	916	S	1802984	Candidatus Fokinia solitaria
0.00	1559	0	F	2603433	Candidatus Deianiraeaceae
0.00	1559	0	G	2603321	Candidatus Deianiraea
0.00	1559	1559	S	2163644	Candidatus Deianiraea vastatrix
0.01	22799	12	C1	82117	unclassified Alphaproteobacteria
0.01	14535	165	G	1632780	Phreatobacter
0.00	5796	5796	S	1868589	Phreatobacter cathodiphilus
0.00	5754	5754	S	1940610	Phreatobacter stygius
0.00	2820	0	G1	2644610	unclassified Phreatobacter
0.00	2820	2820	S	2570229	Phreatobacter sp. NMCR1094
0.00	4193	0	G	991903	Polymorphum
0.00	4193	0	S	991904	Polymorphum gilvum
0.00	4193	4193	S1	991905	Polymorphum gilvum SL003B-26A1
0.00	2543	0	C2	62654	SAR116 cluster
0.00	2543	0	G	767891	Candidatus Puniceispirillum
0.00	2543	0	S	767892	Candidatus Puniceispirillum marinum
0.00	2543	2543	S1	488538	Candidatus Puniceispirillum marinum IMCC1322
0.00	1516	0	G	213485	Micavibrio
0.00	1516	165	S	349221	Micavibrio aeruginosavorus
0.00	679	679	S1	349215	Micavibrio aeruginosavorus EPB
0.00	672	672	S1	856793	Micavibrio aeruginosavorus ARL-13
0.01	13844	0	O	255473	Parvularculales
0.01	13844	0	F	255474	Parvularculaceae
0.01	13844	0	G	208215	Parvularcula
0.01	13844	0	S	208216	Parvularcula bermudensis
0.01	13844	13844	S1	314260	Parvularcula bermudensis HTCC2503
0.00	7980	15	O	1921002	Holosporales
0.00	4879	25	F	44746	Holosporaceae
0.00	1992	28	G	2601574	Candidatus Cytomitobacter
0.00	1017	1017	S	2066024	Candidatus Cytomitobacter primus
0.00	947	947	S	2601575	Candidatus Cytomitobacter indipagum
0.00	1909	0	F1	204454	unclassified Holosporaceae
0.00	1909	1909	S	86106	endosymbiont of Acanthamoeba sp. UWC8
0.00	953	0	G	2601651	Candidatus Nesciobacter
0.00	953	953	S	2601668	Candidatus Nesciobacter abundans
0.00	1669	0	F	2100208	Caedimonadaceae
0.00	1669	0	G	1509243	Candidatus Nucleicultrix
0.00	1669	0	S	1509244	Candidatus Nucleicultrix amoebiphila
0.00	1669	1669	S1	1414854	Candidatus Nucleicultrix amoebiphila FS5
0.00	1417	0	F	1777752	Candidatus Paracaedibacteraceae
0.00	1417	0	G	1521255	Candidatus Paracaedibacter
0.00	1417	1417	S	91604	Candidatus Paracaedibacter acanthamoebae
0.00	3582	0	O	2066490	Emcibacterales
0.00	3582	0	F	2066491	Emcibacteraceae
0.00	3582	6	G	1602338	Emcibacter
0.00	1848	1848	S	2043170	Emcibacter congregatus
0.00	1728	0	G1	2644914	unclassified Emcibacter
0.00	1728	1728	S	2582913	Emcibacter sp. MEBiC09520
0.00	1224	0	O	1191478	Magnetococcales
0.00	1224	0	F	1191479	Magnetococcaceae
0.00	1224	0	G	162171	Magnetococcus
0.00	1224	0	S	1124597	Magnetococcus marinus
0.00	1224	1224	S1	156889	Magnetococcus marinus MC-1
0.77	1504110	10361	C	28216	Betaproteobacteria
0.65	1280062	23240	O	80840	Burkholderiales
0.33	656392	14961	F	119060	Burkholderiaceae
0.18	347286	27707	G	32008	Burkholderia
0.08	149923	34754	G1	87882	Burkholderia cepacia complex
0.01	13726	12273	S	95486	Burkholderia cenocepacia
0.00	728	728	S1	406425	Burkholderia cenocepacia MC0-3
0.00	390	390	S1	216591	Burkholderia cenocepacia J2315
0.00	265	265	S1	1055524	Burkholderia cenocepacia H111
0.00	59	59	S1	331272	Burkholderia cenocepacia HI2424
0.00	11	11	S1	331271	Burkholderia cenocepacia AU 1054
0.01	12706	12306	S	87883	Burkholderia multivorans
0.00	400	400	S1	395019	Burkholderia multivorans ATCC 17616
0.01	12119	6718	S	292	Burkholderia cepacia
0.00	3023	3023	S1	1395570	Burkholderia cepacia JBK9
0.00	2378	2378	S1	1009846	Burkholderia cepacia GG4
0.01	10374	9759	S	101571	Burkholderia ubonensis
0.00	615	615	S1	1249668	Burkholderia ubonensis MSMB22
0.01	10232	10232	S	482957	Burkholderia lata
0.00	6978	6978	S	488447	Burkholderia contaminans
0.00	6200	6200	S	95485	Burkholderia stabilis
0.00	5043	5043	S	1503054	Burkholderia stagnalis
0.00	4217	125	S	152480	Burkholderia ambifaria
0.00	2280	2280	S1	339670	Burkholderia ambifaria AMMD
0.00	1812	1812	S1	398577	Burkholderia ambifaria MC40-6
0.00	4169	4169	S	60550	Burkholderia pyrrocinia
0.00	3889	3889	S	1503055	Burkholderia territorii
0.00	3674	3674	S	60552	Burkholderia vietnamiensis
0.00	3427	3427	S	265293	[Pseudomonas] mesoacidophila
0.00	3063	3063	S	488731	Burkholderia seminalis
0.00	2815	2815	S	488729	Burkholderia metallica
0.00	2508	2508	S	179879	Burkholderia anthina
0.00	2504	2504	S	1637853	Burkholderia sp. NRF60-BP8
0.00	1926	1926	S	1637869	Burkholderia sp. MSMB0856
0.00	1756	1756	S	488732	Burkholderia diffusa
0.00	1670	1670	S	1637862	Burkholderia sp. LA-2-3-30-S1-D2
0.00	1618	1618	S	1207504	Burkholderia pseudomultivorans
0.00	554	554	S	488446	Burkholderia latens
0.00	1	0	S	152500	Burkholderia dolosa
0.00	1	1	S1	1385930	Burkholderia dolosa PC543
0.04	79787	18170	G1	111527	pseudomallei group
0.02	36226	31698	S	28450	Burkholderia pseudomallei
0.00	957	957	S1	797300	Burkholderia pseudomallei Bp22
0.00	555	555	S1	1249475	Burkholderia pseudomallei MSHR840
0.00	309	309	S1	1249469	Burkholderia pseudomallei MSHR1328
0.00	300	300	S1	1249472	Burkholderia pseudomallei MSHR2543
0.00	279	279	S1	557724	Burkholderia pseudomallei 576
0.00	262	262	S1	1249468	Burkholderia pseudomallei NCTC 13178
0.00	223	223	S1	1435372	Burkholderia pseudomallei MSHR3965
0.00	210	210	S1	1435365	Burkholderia pseudomallei TSV 48
0.00	194	194	S1	1437000	Burkholderia pseudomallei MSHR1153
0.00	190	190	S1	1241583	Burkholderia pseudomallei NCTC 13179
0.00	177	177	S1	1249470	Burkholderia pseudomallei MSHR1079
0.00	166	166	S1	1439852	Burkholderia pseudomallei K42
0.00	146	146	S1	1249477	Burkholderia pseudomallei NAU35A-3
0.00	92	92	S1	1249658	Burkholderia pseudomallei PB08298010
0.00	90	90	S1	1306417	Burkholderia pseudomallei MSHR5858
0.00	82	82	S1	1306418	Burkholderia pseudomallei HBPUB10134a
0.00	68	68	S1	331978	Burkholderia pseudomallei Pasteur 52237
0.00	57	57	S1	272560	Burkholderia pseudomallei K96243
0.00	44	44	S1	1435984	Burkholderia pseudomallei MSHR62
0.00	42	42	S1	1249471	Burkholderia pseudomallei MSHR146
0.00	28	28	S1	357347	Burkholderia pseudomallei 1106b
0.00	17	17	S1	1229785	Burkholderia pseudomallei BPC006
0.00	13	13	S1	320371	Burkholderia pseudomallei 1710a
0.00	10	10	S1	1306419	Burkholderia pseudomallei HBPUB10303a
0.00	5	5	S1	1439855	Burkholderia pseudomallei A79A
0.00	4	4	S1	1435994	Burkholderia pseudomallei MSHR2243
0.00	2	2	S1	1249659	Burkholderia pseudomallei MSHR520
0.00	2	2	S1	320372	Burkholderia pseudomallei 1710b
0.00	2	2	S1	1435985	Burkholderia pseudomallei MSHR435
0.00	2	2	S1	1249476	Burkholderia pseudomallei NAU20B-16
0.00	6343	6268	S	57975	Burkholderia thailandensis
0.00	40	40	S1	1249665	Burkholderia thailandensis E254
0.00	15	15	S1	1250339	Burkholderia thailandensis MSMB59
0.00	9	9	S1	271848	Burkholderia thailandensis E264
0.00	6	6	S1	1249662	Burkholderia thailandensis E444
0.00	3	3	S1	1249663	Burkholderia thailandensis H0587
0.00	1	1	S1	1241582	Burkholderia thailandensis 2002721723
0.00	1	1	S1	1249664	Burkholderia thailandensis 34
0.00	4445	3437	S	342113	Burkholderia oklahomensis
0.00	1008	1008	S1	441162	Burkholderia oklahomensis C6786
0.00	3659	3659	S	1385592	Burkholderia sp. BDU8
0.00	2880	2880	S	1385591	Burkholderia sp. BDU6
0.00	2863	2863	S	1637831	Burkholderia sp. MSMB617WGS
0.00	1823	1817	S	13373	Burkholderia mallei
0.00	4	4	S1	320389	Burkholderia mallei NCTC 10247
0.00	1	1	S1	243160	Burkholderia mallei ATCC 23344
0.00	1	1	S1	320388	Burkholderia mallei SAVP1
0.00	1654	1654	S	1637837	Burkholderia sp. MSMB0266
0.00	1298	1298	S	1637841	Burkholderia sp. MSMB0852
0.00	426	426	S	1636423	Burkholderia sp. MSMB1588
0.03	49798	4110	G1	2613784	unclassified Burkholderia
0.01	17256	17256	S	1804984	Burkholderia sp. OLGA172
0.00	4840	4840	S	1855726	Burkholderia sp. KK1
0.00	4565	4565	S	1705310	Burkholderia sp. IDO3
0.00	4142	4142	S	2571746	Burkholderia sp. DHOD12
0.00	4064	4064	S	640512	Burkholderia sp. CCGE1003
0.00	3424	3424	S	1740163	Burkholderia sp. Bp7605
0.00	2619	2619	S	2217913	Burkholderia sp. JP2-270
0.00	1915	1915	S	640510	Burkholderia sp. CCGE1001
0.00	880	880	S	1795043	Burkholderia sp. PAMC 26561
0.00	877	877	S	1179675	Burkholderia sp. KBS0801
0.00	662	662	S	1795874	Burkholderia sp. PAMC 28687
0.00	438	438	S	416344	Burkholderia sp. KJ006
0.00	6	6	S	1468409	Burkholderia sp. 2002721687
0.01	15868	12076	S	28095	Burkholderia gladioli
0.00	2010	2010	S1	32009	Burkholderia gladioli pv. gladioli
0.00	1782	1782	S1	999541	Burkholderia gladioli BSR3
0.00	9677	7632	S	337	Burkholderia glumae
0.00	1859	1859	S1	1176514	Burkholderia glumae AU6208
0.00	149	149	S1	626418	Burkholderia glumae BGR1
0.00	37	37	S1	1176492	Burkholderia glumae LMG 2196 = ATCC 33617
0.00	9604	9604	S	41899	Burkholderia plantarii
0.00	4922	4922	S	758793	Burkholderia insecticola
0.06	111005	16925	G	106589	Cupriavidus
0.02	29785	29269	S	164546	Cupriavidus taiwanensis
0.00	516	516	S1	977880	Cupriavidus taiwanensis LMG 19424
0.01	10865	10865	S	82633	Cupriavidus pauculus
0.01	10075	4634	S	106590	Cupriavidus necator
0.00	2896	2896	S1	1042878	Cupriavidus necator N-1
0.00	2545	2545	S1	381666	Cupriavidus necator H16
0.00	8910	8910	S	96344	Cupriavidus oxalaticus
0.00	6673	6673	S	119219	Cupriavidus metallidurans
0.00	6100	6100	S	68895	Cupriavidus basilensis
0.00	5138	0	S	82541	Cupriavidus gilardii
0.00	5138	5138	S1	1267562	Cupriavidus gilardii CR3
0.00	5121	5121	S	151783	Cupriavidus campinensis
0.00	3661	538	G1	2640874	unclassified Cupriavidus
0.00	1598	1598	S	1389192	Cupriavidus sp. USMAHM13
0.00	1525	1525	S	876364	Cupriavidus sp. USMAA2-4
0.00	3117	3117	S	1796606	Cupriavidus nantongensis
0.00	3063	0	S	248026	Cupriavidus pinatubonensis
0.00	3063	3063	S1	264198	Cupriavidus pinatubonensis JMP134
0.00	1572	1572	S	367825	Cupriavidus malaysiensis
0.05	90776	5800	G	1822464	Paraburkholderia
0.01	24454	249	G1	2615204	unclassified Paraburkholderia
0.00	6250	6250	S	2547399	Paraburkholderia sp. 7MH5
0.00	5742	5742	S	2571748	Paraburkholderia sp. DHF22
0.00	4745	4745	S	1926494	Paraburkholderia sp. SOS3
0.00	4162	4162	S	2571747	Paraburkholderia sp. 7Q-K02
0.00	3306	3306	S	640511	Paraburkholderia sp. CCGE1002
0.00	9480	9480	S	134537	Paraburkholderia fungorum
0.00	6007	3759	S	75105	Paraburkholderia caribensis
0.00	2248	2248	S1	1323664	Paraburkholderia caribensis MBA4
0.00	4892	4892	S	2026199	Paraburkholderia aromaticivorans
0.00	4109	0	S	948107	Paraburkholderia sprentiae
0.00	4109	4109	S1	754502	Paraburkholderia sprentiae WSM5005
0.00	3898	0	S	148447	Paraburkholderia phymatum
0.00	3898	3898	S1	391038	Paraburkholderia phymatum STM815
0.00	3851	0	S	36873	Paraburkholderia xenovorans
0.00	3851	3851	S1	266265	Paraburkholderia xenovorans LB400
0.00	3747	3747	S	169430	Paraburkholderia hospita
0.00	3499	3499	S	169427	Paraburkholderia terricola
0.00	3276	3276	S	1761016	Paraburkholderia caffeinilytica
0.00	3171	0	S	261302	Paraburkholderia phytofirmans
0.00	3171	3171	S1	398527	Paraburkholderia phytofirmans PsJN
0.00	3098	3098	S	60548	Paraburkholderia graminis
0.00	2800	2800	S	420953	Paraburkholderia megapolitana
0.00	2769	2769	S	134536	Paraburkholderia caledonica
0.00	2309	2309	S	2211211	Paraburkholderia dokdonella
0.00	2017	2017	S	311230	Paraburkholderia terrae
0.00	1599	0	S	252970	Paraburkholderia phenoliruptrix
0.00	1599	1599	S1	1229205	Paraburkholderia phenoliruptrix BR3459a
0.02	40665	11651	G	48736	Ralstonia
0.01	19016	16634	S	305	Ralstonia solanacearum
0.00	1481	1481	S1	859655	Ralstonia solanacearum CMR15
0.00	408	408	S1	859657	Ralstonia solanacearum PSI07
0.00	202	202	S1	1394180	Ralstonia solanacearum Rs-09-161
0.00	132	132	S1	1457195	Ralstonia solanacearum Rs-10-244
0.00	97	97	S1	1130828	Ralstonia solanacearum FJAT-1458
0.00	51	51	S1	1130829	Ralstonia solanacearum FJAT-91
0.00	5	5	S1	1262456	Ralstonia solanacearum FQY_4
0.00	5	5	S1	1429399	Ralstonia solanacearum OE1-1
0.00	1	1	S1	267608	Ralstonia solanacearum GMI1000
0.00	3516	1455	S	329	Ralstonia pickettii
0.00	1128	1128	S1	428406	Ralstonia pickettii 12D
0.00	933	933	S1	402626	Ralstonia pickettii 12J
0.00	3005	3005	S	190721	Ralstonia insidiosa
0.00	2403	2403	S	105219	Ralstonia mannitolilytica
0.00	661	661	S	1310165	Ralstonia pseudosolanacearum
0.00	413	0	G1	209769	unclassified Ralstonia
0.00	413	413	S	1944648	blood disease bacterium A2-HR MARDI
0.02	36072	1747	G	93217	Pandoraea
0.00	7227	6841	S	93220	Pandoraea pnomenusa
0.00	386	386	S1	1416914	Pandoraea pnomenusa 3kgm
0.00	3244	3244	S	93221	Pandoraea pulmonicola
0.00	3179	3179	S	573737	Pandoraea oxalativorans
0.00	3089	3089	S	93218	Pandoraea apista
0.00	3023	3023	S	656178	Pandoraea vervacti
0.00	2982	2982	S	93219	Pandoraea norimbergensis
0.00	2854	2854	S	656179	Pandoraea faecigallinarum
0.00	2342	2342	S	445709	Pandoraea thiooxydans
0.00	2315	0	G1	2624094	unclassified Pandoraea
0.00	2315	2315	S	2518599	Pandoraea sp. XY-2
0.00	2239	2239	S	1891094	Pandoraea fibrosis
0.00	1831	1831	S	93222	Pandoraea sputorum
0.00	9720	300	G	44013	Polynucleobacter
0.00	4885	4449	S	576610	Polynucleobacter necessarius
0.00	436	436	S1	452638	Polynucleobacter necessarius STIR1
0.00	1219	1094	S	576611	Polynucleobacter asymbioticus
0.00	125	125	S1	312153	Polynucleobacter asymbioticus QLW-P1DMWA-1
0.00	945	945	S	2527775	Polynucleobacter paneuropaeus
0.00	681	681	S	1743168	Polynucleobacter wuianus
0.00	621	621	S	1835254	Polynucleobacter duraquae
0.00	545	545	S	556054	Polynucleobacter difficilis
0.00	524	524	S	556053	Polynucleobacter acidiphobus
0.00	2308	0	G	47670	Lautropia
0.00	2308	2308	S	47671	Lautropia mirabilis
0.00	1481	0	G	2571159	Mycetohabitans
0.00	1481	0	S	412963	Paraburkholderia rhizoxinica
0.00	1481	1481	S1	882378	Paraburkholderia rhizoxinica HKI 454
0.00	1091	0	G	1810868	Mycoavidus
0.00	1091	1091	S	1553431	Mycoavidus cysteinexigens
0.00	1027	0	G	2680021	Ephemeroptericola
0.00	1027	1027	S	2268024	Ephemeroptericola cinctiostellae
0.11	224660	13319	F	80864	Comamonadaceae
0.02	45832	2955	G	34072	Variovorax
0.01	22478	9905	S	34073	Variovorax paradoxus
0.00	4465	4465	S1	543728	Variovorax paradoxus S110
0.00	4233	4233	S1	595537	Variovorax paradoxus EPS
0.00	3875	3875	S1	1246301	Variovorax paradoxus B4
0.01	15232	42	G1	663243	unclassified Variovorax
0.00	6217	6217	S	1034889	Variovorax sp. HW608
0.00	5962	5962	S	2126319	Variovorax sp. PMC12
0.00	3011	3011	S	1795631	Variovorax sp. PAMC 28711
0.00	5167	5167	S	436515	Variovorax boronicumulans
0.02	40326	3775	G	12916	Acidovorax
0.01	17924	220	G1	2684926	unclassified Acidovorax
0.00	9170	9170	S	358220	Acidovorax sp. KKS102
0.00	3043	3043	S	1858609	Acidovorax sp. T1
0.00	2610	2610	S	1842533	Acidovorax sp. RAC01
0.00	2232	2232	S	2478662	Acidovorax sp. 1608163
0.00	649	649	S	232721	Acidovorax sp. JS42
0.00	9666	0	S	80867	Acidovorax avenae
0.00	9666	9178	S1	80870	Acidovorax avenae subsp. avenae
0.00	488	488	S2	643561	Acidovorax avenae subsp. avenae ATCC 19860
0.00	3223	3223	S	553814	Acidovorax carolinensis
0.00	3179	3178	S	80869	Acidovorax citrulli
0.00	1	1	S1	397945	Acidovorax citrulli AAC00-1
0.00	2145	2145	S	80868	Acidovorax cattleyae
0.00	414	0	S	721785	Acidovorax ebreus
0.00	414	414	S1	535289	Acidovorax ebreus TPSY
0.01	24439	2284	G	47420	Hydrogenophaga
0.01	18538	412	G1	2610897	unclassified Hydrogenophaga
0.00	4320	4320	S	795665	Hydrogenophaga sp. PBC
0.00	3649	3649	S	2651974	Hydrogenophaga sp. BPS33
0.00	3503	3503	S	434010	Hydrogenophaga sp. PBL-H3
0.00	2612	2612	S	1842537	Hydrogenophaga sp. RAC07
0.00	2250	2250	S	2565558	Hydrogenophaga sp. PAMC20947
0.00	1792	1792	S	2184519	Hydrogenophaga sp. NH-16
0.00	2141	2141	S	1763535	Hydrogenophaga crassostreae
0.00	1476	1476	S	47421	Hydrogenophaga pseudoflava
0.01	19725	1938	G	283	Comamonas
0.00	4152	1353	S	285	Comamonas testosteroni
0.00	2143	2143	S1	1392005	Comamonas testosteroni TK102
0.00	656	656	S1	1191062	Comamonas testosteroni P19
0.00	3953	3953	S	1082851	Comamonas serinivorans
0.00	2711	0	G1	2638500	unclassified Comamonas
0.00	2711	2711	S	2597701	Comamonas sp. NLF-7-7
0.00	2642	0	S	32013	Comamonas terrigena
0.00	2642	2642	S1	1219032	Comamonas terrigena NBRC 13299
0.00	2340	2340	S	225991	Comamonas aquatica
0.00	1328	1328	S	225992	Comamonas kerstersii
0.00	661	661	S	363952	Comamonas thiooxydans
0.01	17428	4916	G	80865	Delftia
0.00	5940	5940	S	180282	Delftia tsuruhatensis
0.00	3320	1504	S	80866	Delftia acidovorans
0.00	1816	1816	S1	398578	Delftia acidovorans SPH-1
0.00	3252	220	G1	2613839	unclassified Delftia
0.00	2003	2003	S	742013	Delftia sp. Cs1-4
0.00	1029	1029	S	1920191	Delftia sp. HK171
0.01	12513	40	G	28065	Rhodoferax
0.00	4177	4177	S	1842727	Rhodoferax koreense
0.00	3828	0	G1	2627954	unclassified Rhodoferax
0.00	2553	2553	S	2509614	Rhodoferax sp. CHu59-6-5
0.00	1275	1275	S	2527691	Rhodoferax sp. Gr-4
0.00	1723	0	S	192843	Rhodoferax ferrireducens
0.00	1723	1723	S1	338969	Rhodoferax ferrireducens T118
0.00	1417	1417	S	81479	Rhodoferax antarcticus
0.00	1328	1328	S	1484693	Rhodoferax saidenbachensis
0.00	8769	0	G	174951	Ramlibacter
0.00	8769	4279	S	94132	Ramlibacter tataouinensis
0.00	4490	4490	S1	365046	Ramlibacter tataouinensis TTB310
0.00	7554	32	G	52972	Polaromonas
0.00	5302	2785	G1	2638319	unclassified Polaromonas
0.00	2507	2507	S	296591	Polaromonas sp. JS666
0.00	10	10	S	2268087	Polaromonas sp. SP1
0.00	2220	0	S	216465	Polaromonas naphthalenivorans
0.00	2220	2220	S1	365044	Polaromonas naphthalenivorans CJ2
0.00	5858	4	G	219181	Ottowia
0.00	3467	3467	S	2109914	Ottowia oryzae
0.00	2387	0	G1	2645081	unclassified Ottowia
0.00	2387	2387	S	1658672	Ottowia sp. oral taxon 894
0.00	4906	237	G	2490452	Serpentinomonas
0.00	2750	2750	S	1458426	Serpentinomonas mccroryi
0.00	1919	1919	S	1458425	Serpentinomonas raichei
0.00	4614	0	G	364316	Verminephrobacter
0.00	4614	0	S	364317	Verminephrobacter eiseniae
0.00	4614	4614	S1	391735	Verminephrobacter eiseniae EF01-2
0.00	4322	0	G	201096	Alicycliphilus
0.00	4322	3089	S	179636	Alicycliphilus denitrificans
0.00	693	693	S1	596154	Alicycliphilus denitrificans K601
0.00	540	540	S1	596153	Alicycliphilus denitrificans BC
0.00	3084	0	G	2678886	Pulveribacter
0.00	3084	3084	S	2116657	Pulveribacter suum
0.00	2856	0	G	1649468	Melaminivora
0.00	2856	0	G1	2641902	unclassified Melaminivora
0.00	2856	2856	S	2109913	Melaminivora sp. SC2-9
0.00	2371	0	G	232523	Hylemonella
0.00	2371	2371	S	80880	Hylemonella gracilis
0.00	2106	0	G	352450	Simplicispira
0.00	2106	2106	S	2109915	Simplicispira suum
0.00	1797	0	G	665874	Limnohabitans
0.00	1797	2	G1	2626134	unclassified Limnohabitans
0.00	1134	1134	S	1678128	Limnohabitans sp. 63ED37-2
0.00	661	661	S	1678129	Limnohabitans sp. 103DPR2
0.00	1231	0	G	281915	Curvibacter
0.00	1231	0	G1	2685271	unclassified Curvibacter
0.00	1231	1231	S	1844971	Curvibacter sp. AEP1-3
0.00	945	0	G	1436289	Candidatus Symbiobacter
0.00	945	0	S	1436290	Candidatus Symbiobacter mobilis
0.00	945	945	S1	946483	Candidatus Symbiobacter mobilis CR
0.00	665	0	G	238749	Diaphorobacter
0.00	665	665	S	1546149	Diaphorobacter polyhydroxybutyrativorans
0.08	162217	2403	F	506	Alcaligenaceae
0.03	61121	8695	G	222	Achromobacter
0.01	18814	14615	S	85698	Achromobacter xylosoxidans
0.00	3594	3594	S1	762376	Achromobacter xylosoxidans A8
0.00	605	605	S1	1167634	Achromobacter xylosoxidans NH44784-1996
0.01	13269	52	G1	2626865	unclassified Achromobacter
0.00	5091	5091	S	1758194	Achromobacter sp. AONIH1
0.00	4537	4537	S	1881016	Achromobacter sp. MFA1 R4
0.00	3589	3589	S	2282475	Achromobacter sp. B7
0.00	8902	8902	S	217203	Achromobacter spanius
0.00	6706	6706	S	32002	Achromobacter denitrificans
0.00	4628	4628	S	217204	Achromobacter insolitus
0.00	107	107	S	72557	Achromobacter ruhlandii
0.03	60281	8287	G	517	Bordetella
0.00	9230	7	G1	2630031	unclassified Bordetella
0.00	4532	4532	S	1746199	Bordetella sp. N
0.00	3633	3633	S	1697043	Bordetella sp. H567
0.00	1058	1058	S	2163011	Bordetella sp. HZ20
0.00	4888	4888	S	1416806	Bordetella genomosp. 8
0.00	4654	4654	S	463025	Bordetella bronchialis
0.00	4064	4064	S	463014	Bordetella flabilis
0.00	3968	3968	S	463040	Bordetella genomosp. 13
0.00	3953	3953	S	103855	Bordetella hinzii
0.00	3653	3653	S	1416803	Bordetella genomosp. 9
0.00	3049	3049	S	94624	Bordetella petrii
0.00	2848	2848	S	123899	Bordetella trematum
0.00	2820	2820	S	1331258	Bordetella pseudohinzii
0.00	2782	2728	S	518	Bordetella bronchiseptica
0.00	42	42	S1	1208658	Bordetella bronchiseptica MO149
0.00	12	12	S1	568707	Bordetella bronchiseptica 253
0.00	1912	1711	S	521	Bordetella avium
0.00	201	201	S1	360910	Bordetella avium 197N
0.00	1724	1716	S	35814	Bordetella holmesii
0.00	6	6	S1	1247649	Bordetella holmesii ATCC 51541
0.00	2	2	S1	1172205	Bordetella holmesii 44057
0.00	1176	1175	S	520	Bordetella pertussis
0.00	1	1	S1	257313	Bordetella pertussis Tohama I
0.00	862	862	S	463024	Bordetella genomosp. 6
0.00	411	189	S	519	Bordetella parapertussis
0.00	222	222	S1	1208660	Bordetella parapertussis Bpp5
0.01	9970	951	G	507	Alcaligenes
0.00	8100	8100	S	511	Alcaligenes faecalis
0.00	919	919	S	323284	Alcaligenes aquatilis
0.00	6931	1	G	152267	Pigmentiphaga
0.00	4992	0	G1	2626614	unclassified Pigmentiphaga
0.00	4992	4992	S	2488560	Pigmentiphaga sp. H8
0.00	1938	1938	S	1940612	Pigmentiphaga aceris
0.00	3778	0	G	1921582	Orrella
0.00	3778	3778	S	1851544	Orrella dioscoreae
0.00	3753	0	G	359336	Castellaniella
0.00	3753	0	S	75697	Castellaniella defragrans
0.00	3753	3753	S1	1437824	Castellaniella defragrans 65Phen
0.00	3074	62	G	290425	Advenella
0.00	1790	0	S	302406	Advenella mimigardefordensis
0.00	1790	1790	S1	1247726	Advenella mimigardefordensis DPN7
0.00	1222	0	S	310575	Advenella kashmirensis
0.00	1222	1222	S1	1036672	Advenella kashmirensis WT001
0.00	2611	81	G	29574	Taylorella
0.00	1457	1453	S	29575	Taylorella equigenitalis
0.00	4	4	S1	743973	Taylorella equigenitalis ATCC 35865
0.00	1073	0	S	84590	Taylorella asinigenitalis
0.00	1073	1073	S1	1008459	Taylorella asinigenitalis MCE3
0.00	2111	0	G	305976	Pusillimonas
0.00	2111	6	G1	2640016	unclassified Pusillimonas
0.00	1169	1169	S	2028345	Pusillimonas sp. ye3
0.00	936	936	S	1007105	Pusillimonas sp. T7-7
0.00	1479	0	G	257820	Kerstersia
0.00	1479	1479	S	206506	Kerstersia gyiorum
0.00	1365	0	G	106146	Pelistega
0.00	1365	0	G1	2652175	unclassified Pelistega
0.00	1365	1365	S	2652177	Pelistega sp. NLN63
0.00	1021	0	F1	83496	unclassified Alcaligenaceae
0.00	1021	1021	S	2593958	Alcaligenaceae bacterium SJ-26
0.00	1006	0	G	1472344	Basilea
0.00	1006	0	S	1472345	Basilea psittacipulmonis
0.00	1006	1006	S1	1072685	Basilea psittacipulmonis DSM 24701
0.00	718	0	G	90243	Oligella
0.00	718	718	S	90245	Oligella urethralis
0.00	595	0	G	1100891	Paenalcaligenes
0.00	595	595	S	643674	Paenalcaligenes hominis
0.06	127216	1433	F	75682	Oxalobacteraceae
0.03	64057	2521	G	149698	Massilia
0.01	10172	10172	S	945844	Massilia oculi
0.00	9048	5	G1	2609279	unclassified Massilia
0.00	4704	4704	S	1707785	Massilia sp. WG5
0.00	4339	4339	S	1678028	Massilia sp. NR 4-1
0.00	6208	6208	S	1141883	Massilia putida
0.00	6151	6151	S	871742	Massilia flava
0.00	5469	5469	S	321983	Massilia albidiflava
0.00	5458	5458	S	2072590	Massilia armeniaca
0.00	5308	5308	S	864828	Massilia umbonata
0.00	4896	4896	S	2045208	Massilia violaceinigra
0.00	4723	4723	S	321985	Massilia lutea
0.00	4103	4103	S	321984	Massilia plicata
0.01	22471	2659	G	29580	Janthinobacterium
0.01	12285	318	G1	2610881	unclassified Janthinobacterium
0.00	3762	3762	S	1644131	Janthinobacterium sp. 1_2014MBL_MicDiv
0.00	2524	2524	S	1938606	Janthinobacterium sp. LM6
0.00	1993	1993	S	2497863	Janthinobacterium sp. 17J80-10
0.00	1717	1717	S	2590869	Janthinobacterium sp. SNU WT3
0.00	1134	1134	S	1236179	Janthinobacterium sp. B9-8
0.00	837	837	S	375286	Janthinobacterium sp. Marseille
0.00	5825	2560	S	55508	Janthinobacterium agaricidamnosum
0.00	3265	3265	S1	1349767	Janthinobacterium agaricidamnosum NBRC 102515 = DSM 9628
0.00	1702	1702	S	368607	Janthinobacterium svalbardensis
0.01	22355	609	G	963	Herbaspirillum
0.00	6904	6896	S	964	Herbaspirillum seropedicae
0.00	8	8	S1	757424	Herbaspirillum seropedicae SmR1
0.00	4143	4143	S	2014887	Herbaspirillum robiniae
0.00	4083	4083	S	863372	Herbaspirillum huttiense
0.00	2469	1949	S	80842	Herbaspirillum rubrisubalbicans
0.00	520	520	S1	1078773	Herbaspirillum rubrisubalbicans M1
0.00	2147	0	G1	2624150	unclassified Herbaspirillum
0.00	2147	2147	S	2025949	Herbaspirillum sp. meg3
0.00	2000	0	S	341045	Herbaspirillum hiltneri
0.00	2000	2000	S1	1262470	Herbaspirillum hiltneri N3
0.01	10043	363	G	202907	Collimonas
0.00	3586	2027	S	158899	Collimonas fungivorans
0.00	1559	1559	S1	1005048	Collimonas fungivorans Ter331
0.00	3067	3067	S	279113	Collimonas pratensis
0.00	3027	3027	S	279058	Collimonas arenae
0.00	2732	0	G	1344552	Noviherbaspirillum
0.00	2732	0	G1	2617509	unclassified Noviherbaspirillum
0.00	2732	2732	S	2601898	Noviherbaspirillum sp. UKPF54
0.00	1800	0	G	401469	Undibacterium
0.00	1800	1800	S	401471	Undibacterium parvum
0.00	1659	5	G	303379	Herminiimonas
0.00	881	881	S	1809410	Herminiimonas arsenitoxidans
0.00	773	773	S	204773	Herminiimonas arsenicoxydans
0.00	666	0	G	846	Oxalobacter
0.00	666	666	S	847	Oxalobacter formigenes
0.04	83576	260	O1	119065	unclassified Burkholderiales
0.04	68710	625	O2	224471	Burkholderiales Genera incertae sedis
0.00	8365	0	G	28067	Rubrivivax
0.00	8365	0	S	28068	Rubrivivax gelatinosus
0.00	8365	8365	S1	983917	Rubrivivax gelatinosus IL144
0.00	8127	1709	G	32012	Thiomonas
0.00	3403	710	G1	2625466	unclassified Thiomonas
0.00	2692	2692	S	1050370	Thiomonas sp. X19
0.00	1	1	S	2493109	Thiomonas sp. Sup16B3
0.00	2391	1826	S	926	Thiomonas intermedia
0.00	565	565	S1	75379	Thiomonas intermedia K12
0.00	624	624	S	426114	Thiomonas arsenitoxydans
0.00	7172	0	G	212743	Rhizobacter
0.00	7172	7172	S	946333	Rhizobacter gummiphilus
0.00	7156	1718	G	316612	Methylibium
0.00	2802	0	G1	2633235	unclassified Methylibium
0.00	2802	2802	S	2082386	Methylibium sp. Pch-M
0.00	2636	0	S	105560	Methylibium petroleiphilum
0.00	2636	2636	S1	420662	Methylibium petroleiphilum PM1
0.00	6722	0	G	65047	Mitsuaria
0.00	6722	0	G1	2648776	unclassified Mitsuaria
0.00	6722	6722	S	1658665	Mitsuaria sp. 7
0.00	6409	0	G	34102	Sphaerotilus
0.00	6409	0	S	34103	Sphaerotilus natans
0.00	6409	6409	S1	639200	Sphaerotilus natans subsp. sulfidivorans
0.00	5744	0	G	54066	Xylophilus
0.00	5744	0	G1	2646274	unclassified Xylophilus
0.00	5744	5744	S	2697032	Xylophilus sp. KACC 21265
0.00	5157	0	G	88	Leptothrix
0.00	5157	0	S	34029	Leptothrix cholodnii
0.00	5157	5157	S1	395495	Leptothrix cholodnii SP-6
0.00	4931	0	G	93681	Roseateles
0.00	4931	4931	S	76731	Roseateles depolymerans
0.00	3058	0	G	92793	Aquabacterium
0.00	3058	3058	S	1296669	Aquabacterium olei
0.00	2645	0	G	318147	Paucibacter
0.00	2645	0	G1	2642959	unclassified Paucibacter
0.00	2645	2645	S	1768242	Paucibacter sp. KCTC 42545
0.00	2599	0	G	644355	Inhella
0.00	2599	2599	S	392593	Inhella inkyongensis
0.00	8805	0	O2	80841	unclassified Burkholderiales (miscellaneous)
0.00	5128	5128	S	864051	Burkholderiales bacterium JOSHI_001
0.00	2314	2314	S	1469502	Burkholderiales bacterium GJ-E10
0.00	1363	1363	S	1834205	Burkholderiales bacterium YL45
0.00	5801	5801	S	413882	[Polyangium] brachysporum
0.00	2761	0	F	995019	Sutterellaceae
0.00	2761	5	G	40544	Sutterella
0.00	1676	1676	S	2494234	Sutterella megalosphaeroides
0.00	1080	0	G1	2644090	unclassified Sutterella
0.00	1080	1080	S	2584944	Sutterella sp. KGMB03119
0.04	87681	348	O	206351	Neisseriales
0.02	45005	490	F	1499392	Chromobacteriaceae
0.01	24213	1	F1	90153	Chromobacterium group
0.01	23279	2259	G	535	Chromobacterium
0.00	9498	2066	G1	2641838	unclassified Chromobacterium
0.00	4143	4143	S	2059672	Chromobacterium sp. ATCC 53434
0.00	2352	2352	S	2605945	Chromobacterium sp. 257-1
0.00	483	483	S	2202141	Chromobacterium sp. IIBBL 112-1
0.00	454	454	S	2202142	Chromobacterium sp. IIBBL 274-1
0.00	4601	4601	S	1108595	Chromobacterium vaccinii
0.00	3841	3363	S	536	Chromobacterium violaceum
0.00	478	478	S1	243365	Chromobacterium violaceum ATCC 12472
0.00	3080	3080	S	1778675	Chromobacterium rhizoryzae
0.00	933	0	G	32014	Iodobacter
0.00	933	0	G1	235634	unclassified Iodobacter
0.00	933	933	S	2496266	Iodobacter sp. H11R3
0.00	5070	495	G	407217	Aquitalea
0.00	2212	13	G1	2628611	unclassified Aquitalea
0.00	1198	1198	S	1537400	Aquitalea sp. THG-DN7.12
0.00	1001	1001	S	1590041	Aquitalea sp. USM4
0.00	1201	1201	S	519081	Aquitalea denitrificans
0.00	1162	1162	S	332411	Aquitalea magnusonii
0.00	3252	0	G	885864	Jeongeupia
0.00	3252	0	G1	2619593	unclassified Jeongeupia
0.00	3252	3252	S	1906741	Jeongeupia sp. USM3
0.00	3002	0	G	568394	Pseudogulbenkiania
0.00	3002	0	G1	2642558	unclassified Pseudogulbenkiania
0.00	3002	3002	S	748280	Pseudogulbenkiania sp. NH8B
0.00	2444	0	G	57479	Microvirgula
0.00	2444	2444	S	57480	Microvirgula aerodenitrificans
0.00	2387	0	G	57739	Vogesella
0.00	2387	0	G1	2684990	unclassified Vogesella
0.00	2387	2387	S	1192162	Vogesella sp. LIG4
0.00	2363	0	G	187	Aquaspirillum
0.00	2363	0	G1	2620219	unclassified Aquaspirillum
0.00	2363	2363	S	1938604	Aquaspirillum sp. LM1
0.00	1784	0	G	168470	Laribacter
0.00	1784	1225	S	168471	Laribacter hongkongensis
0.00	559	559	S1	557598	Laribacter hongkongensis HLHK9
0.02	42328	246	F	481	Neisseriaceae
0.01	27694	2005	G	482	Neisseria
0.01	11070	11039	S	485	Neisseria gonorrhoeae
0.00	14	14	S1	521006	Neisseria gonorrhoeae NCCP11945
0.00	12	12	S1	242231	Neisseria gonorrhoeae FA 1090
0.00	5	5	S1	528354	Neisseria gonorrhoeae MS11
0.00	2947	2740	S	487	Neisseria meningitidis
0.00	111	0	S1	135720	Neisseria meningitidis serogroup C
0.00	60	60	S2	374833	Neisseria meningitidis 053442
0.00	51	51	S2	604162	Neisseria meningitidis 8013
0.00	28	28	S1	662598	Neisseria meningitidis alpha14
0.00	22	0	S1	491	Neisseria meningitidis serogroup B
0.00	22	22	S2	630588	Neisseria meningitidis alpha710
0.00	13	0	S1	65699	Neisseria meningitidis serogroup A
0.00	13	13	S2	122587	Neisseria meningitidis Z2491
0.00	10	10	S1	1386087	Neisseria meningitidis LNP21362
0.00	7	7	S1	935590	Neisseria meningitidis M0579
0.00	5	5	S1	935588	Neisseria meningitidis M01-240355
0.00	5	5	S1	935589	Neisseria meningitidis NZ-05/33
0.00	5	5	S1	942513	Neisseria meningitidis WUE 2594
0.00	1	1	S1	935591	Neisseria meningitidis M01-240149
0.00	2194	7	G1	2623750	unclassified Neisseria
0.00	1061	1061	S	655307	Neisseria sp. KEM232
0.00	587	0	S	641148	Neisseria sp. oral taxon 014
0.00	587	587	S1	641149	Neisseria sp. oral taxon 014 str. F0314
0.00	539	539	S	1853276	Neisseria sp. 10022
0.00	1491	1260	S	495	Neisseria elongata
0.00	231	230	S1	88719	Neisseria elongata subsp. glycolytica
0.00	1	1	S2	546263	Neisseria elongata subsp. glycolytica ATCC 29315
0.00	891	891	S	640030	Neisseria zalophi
0.00	804	804	S	326522	Neisseria animaloris
0.00	781	781	S	28449	Neisseria subflava
0.00	756	756	S	1853278	Neisseria chenwenguii
0.00	720	720	S	493	Neisseria canis
0.00	651	651	S	2666100	Neisseria brasiliensis
0.00	636	636	S	28091	Neisseria weaveri
0.00	558	558	S	492	Neisseria animalis
0.00	548	548	S	326523	Neisseria zoodegmatis
0.00	524	524	S	488	Neisseria mucosa
0.00	514	407	S	486	Neisseria lactamica
0.00	107	107	S1	489653	Neisseria lactamica 020-06
0.00	257	257	S	484	Neisseria flavescens
0.00	199	199	S	483	Neisseria cinerea
0.00	148	148	S	489	Neisseria polysaccharea
0.00	2853	0	G	59	Vitreoscilla
0.00	1698	1698	S	63	Vitreoscilla filiformis
0.00	1155	0	G1	2627922	unclassified Vitreoscilla
0.00	1155	1155	S	96942	Vitreoscilla sp. C1
0.00	2736	0	G	1654931	Crenobacter
0.00	2736	2736	S	2290923	Crenobacter cavernae
0.00	2463	0	G	1055692	Chitinolyticbacter
0.00	2463	2463	S	682798	Chitinolyticbacter meiyuanensis
0.00	1767	213	G	538	Eikenella
0.00	1172	1172	S	539	Eikenella corrodens
0.00	382	382	S	2528037	Eikenella exigua
0.00	1492	0	F1	421605	unclassified Neisseriaceae
0.00	1492	1492	S	2052837	Neisseriaceae bacterium DSM 100970
0.00	1264	0	G	71	Simonsiella
0.00	1264	0	S	72	Simonsiella muelleri
0.00	1264	1264	S1	641147	Simonsiella muelleri ATCC 29453
0.00	1181	0	G	1193515	Snodgrassella
0.00	1181	0	S	1196083	Snodgrassella alvi
0.00	1181	1181	S1	1196094	Snodgrassella alvi wkB2
0.00	632	0	G	32257	Kingella
0.00	632	632	S	504	Kingella kingae
0.03	58920	1429	O	206389	Rhodocyclales
0.02	45499	768	F	2008794	Zoogloeaceae
0.01	26671	3301	G	12960	Azoarcus
0.01	19004	418	G1	2629479	unclassified Azoarcus
0.00	3917	3917	S	2027405	Azoarcus sp. DD4
0.00	3809	3809	S	356837	Azoarcus sp. DN11
0.00	3728	3728	S	748247	Azoarcus sp. KH32C
0.00	3597	3597	S	198107	Azoarcus sp. CIB
0.00	2617	2617	S	2067960	Azoarcus sp. SY39
0.00	918	918	S	62928	Azoarcus sp. BH72
0.00	3123	3123	S	41977	Azoarcus communis
0.00	1243	1243	S	418699	Azoarcus olearius
0.01	17725	997	G	33057	Thauera
0.00	9067	55	G1	2609274	unclassified Thauera
0.00	4700	4700	S	85643	Thauera sp. MZ1T
0.00	4312	4312	S	2005884	Thauera sp. K11
0.00	2663	2663	S	1134435	Thauera humireducens
0.00	2403	2403	S	96773	Thauera chlorobenzoica
0.00	2250	0	S	59405	Thauera aromatica
0.00	2250	2250	S1	44139	Thauera aromatica K172
0.00	345	345	S	2184083	Thauera hydrothermalis
0.00	335	0	F1	2080468	unclassified Zoogloeaceae
0.00	335	335	S	2080469	Zoogloeaceae bacteirum Par-f-2
0.00	9212	21	F	75787	Rhodocyclaceae
0.00	3704	2080	G	146937	Azospira
0.00	880	0	S	146939	Azospira oryzae
0.00	880	880	S1	640081	Azospira oryzae PS
0.00	744	0	G1	2609269	unclassified Azospira
0.00	744	744	S	1765049	Azospira sp. I09
0.00	2885	0	G	551759	Aromatoleum
0.00	2885	0	S	551760	Aromatoleum aromaticum
0.00	2885	2885	S1	76114	Aromatoleum aromaticum EbN1
0.00	2335	0	G	1911577	Oryzomicrobium
0.00	2335	2335	S	1735038	Oryzomicrobium terrae
0.00	267	0	F1	75788	unclassified Rhodocyclaceae
0.00	267	267	S	1898103	Rhodocyclaceae bacterium
0.00	2780	0	F	2008795	Azonexaceae
0.00	2780	30	G	73029	Dechloromonas
0.00	1382	0	G1	2633351	unclassified Dechloromonas
0.00	1382	1382	S	2231055	Dechloromonas sp. HYN0024
0.00	1368	0	S	259537	Dechloromonas aromatica
0.00	1368	1368	S1	159087	Dechloromonas aromatica RCB
0.02	47160	162	O	32003	Nitrosomonadales
0.01	12981	268	F	32011	Methylophilaceae
0.00	7422	683	G	1679002	Candidatus Methylopumilus
0.00	2637	2637	S	2588536	Candidatus Methylopumilus universalis
0.00	2244	2244	S	1581557	Candidatus Methylopumilus planktonicus
0.00	1291	1291	S	2588535	Candidatus Methylopumilus rimovensis
0.00	567	567	S	1581680	Candidatus Methylopumilus turicensis
0.00	1746	2	G	359407	Methylotenera
0.00	1011	0	S	1055487	Methylotenera versatilis
0.00	1011	1011	S1	666681	Methylotenera versatilis 301
0.00	733	0	S	359408	Methylotenera mobilis
0.00	733	733	S1	583345	Methylotenera mobilis JLW8
0.00	1175	374	G	81682	Methylovorus
0.00	461	0	S	266009	Methylovorus glucosotrophus
0.00	461	461	S1	582744	Methylovorus glucosetrophus SIP3-4
0.00	340	0	G1	2634027	unclassified Methylovorus
0.00	340	340	S	887061	Methylovorus sp. MP688
0.00	1080	2	G	16	Methylophilus
0.00	560	0	G1	2630143	unclassified Methylophilus
0.00	560	560	S	1662285	Methylophilus sp. TWE2
0.00	518	518	S	2588534	Methylophilus medardicus
0.00	759	0	G	404	Methylobacillus
0.00	759	0	S	405	Methylobacillus flagellatus
0.00	759	759	S1	265072	Methylobacillus flagellatus KT
0.00	531	0	F1	119067	unclassified Methylophilaceae
0.00	531	531	S	417	Methylomonas clara
0.01	12500	82	F	2008793	Sterolibacteriaceae
0.00	2869	170	F1	2211107	unclassified Sterolibacteriaceae
0.00	1500	1500	S	2496847	Sterolibacteriaceae bacterium M52
0.00	1199	1199	S	2211108	Sterolibacteriaceae bacterium J5B
0.00	2814	0	G	311181	Denitratisoma
0.00	2814	0	G1	2609272	unclassified Denitratisoma
0.00	2814	2814	S	1981880	Denitratisoma sp. DHT3
0.00	2591	0	G	378210	Methyloversatilis
0.00	2591	0	G1	2639971	unclassified Methyloversatilis
0.00	2591	2591	S	1842540	Methyloversatilis sp. RAC08
0.00	2097	0	G	157591	Sterolibacterium
0.00	2097	2097	S	157592	Sterolibacterium denitrificans
0.00	2047	0	G	1054211	Sulfuritalea
0.00	2047	0	S	748811	Sulfuritalea hydrogenivorans
0.00	2047	2047	S1	1223802	Sulfuritalea hydrogenivorans sk43H
0.01	10706	24	F	206379	Nitrosomonadaceae
0.00	7069	716	G	914	Nitrosomonas
0.00	1688	9	G1	2609265	unclassified Nitrosomonas
0.00	1190	1190	S	261292	Nitrosomonas sp. Is79A3
0.00	489	489	S	153948	Nitrosomonas sp. AL212
0.00	1555	1555	S	44574	Nitrosomonas communis
0.00	1239	1239	S	44577	Nitrosomonas ureae
0.00	1109	0	S	916	Nitrosomonas eutropha
0.00	1109	1109	S1	335283	Nitrosomonas eutropha C91
0.00	762	0	S	915	Nitrosomonas europaea
0.00	762	762	S1	228410	Nitrosomonas europaea ATCC 19718
0.00	3613	25	G	35798	Nitrosospira
0.00	2058	2058	S	1288494	Nitrosospira lacus
0.00	837	0	S	35799	Nitrosospira briensis
0.00	837	837	S1	1266925	Nitrosospira briensis C-128
0.00	693	0	S	1231	Nitrosospira multiformis
0.00	693	693	S1	323848	Nitrosospira multiformis ATCC 25196
0.00	5009	0	F	2008790	Thiobacillaceae
0.00	3006	0	G	919	Thiobacillus
0.00	3006	0	S	36861	Thiobacillus denitrificans
0.00	3006	3006	S1	292415	Thiobacillus denitrificans ATCC 25259
0.00	2003	0	G	1938335	Sulfuritortus
0.00	2003	2003	S	1914471	Sulfuritortus calidifontis
0.00	4198	6	F	90627	Gallionellaceae
0.00	1149	0	G	935200	Sulfuricella
0.00	1149	0	S	649841	Sulfuricella denitrificans
0.00	1149	1149	S1	1163617	Sulfuricella denitrificans skB26
0.00	949	0	G	314343	Sideroxydans
0.00	949	0	S	63745	Sideroxydans lithotrophicus
0.00	949	949	S1	580332	Sideroxydans lithotrophicus ES-1
0.00	757	0	G	96	Gallionella
0.00	757	0	S	370405	Gallionella capsiferriformans
0.00	757	757	S1	395494	Gallionella capsiferriformans ES-2
0.00	706	0	G	1778653	Sulfuriferula
0.00	706	0	G1	2637784	unclassified Sulfuriferula
0.00	706	706	S	1985873	Sulfuriferula sp. AH1
0.00	631	0	G	1443590	Ferriphaselus
0.00	631	631	S	1188319	Ferriphaselus amnicola
0.00	1604	1604	O1	1660158	unclassified Nitrosomonadales
0.01	19926	22	C1	119066	unclassified Betaproteobacteria
0.01	10275	406	G	33055	Candidatus Kinetoplastibacterium
0.00	2777	2777	S	1576550	Candidatus Kinetoplastibacterium sorsogonicusi
0.00	1845	0	S	994692	Candidatus Kinetoplastibacterium desouzaii
0.00	1845	1845	S1	1208919	Candidatus Kinetoplastibacterium desouzaii TCC079E
0.00	1638	1634	S	33056	Candidatus Kinetoplastibacterium crithidii
0.00	4	4	S1	1267577	Candidatus Kinetoplastibacterium crithidii (ex Angomonas deanei ATCC 30255)
0.00	1311	1311	S	233181	Candidatus Kinetoplastibacterium blastocrithidii
0.00	1183	0	S	994696	Candidatus Kinetoplastibacterium oncopeltii
0.00	1183	1183	S1	1208920	Candidatus Kinetoplastibacterium oncopeltii TCC290E
0.00	1115	0	S	994695	Candidatus Kinetoplastibacterium galatii
0.00	1115	1115	S1	1208921	Candidatus Kinetoplastibacterium galatii TCC219
0.00	5373	0	C2	33809	unclassified Betaproteobacteria (miscellaneous)
0.00	4595	4595	S	1904640	Betaproteobacteria bacterium GR16-43
0.00	778	778	S	543913	beta proteobacterium CB
0.00	2797	0	G	327159	Candidatus Accumulibacter
0.00	2797	0	S	327160	Candidatus Accumulibacter phosphatis
0.00	2797	2797	S1	522306	Candidatus Accumulibacter phosphatis clade IIA str. UW-1
0.00	1130	0	G	1381133	Candidatus Profftella
0.00	1130	1130	S	669502	Candidatus Profftella armatura
0.00	298	0	G	1301080	Candidatus Nasuia
0.00	298	113	S	1160784	Candidatus Nasuia deltocephalinicola
0.00	185	185	S1	1343077	Candidatus Nasuia deltocephalinicola str. NAS-ALF
0.00	31	0	G	189384	Candidatus Tremblaya
0.00	31	31	S	189385	Candidatus Tremblaya princeps
0.35	686017	336	P1	68525	delta/epsilon subdivisions
0.25	483715	3117	C	28221	Deltaproteobacteria
0.17	335032	1784	O	29	Myxococcales
0.09	173167	1458	O1	80812	Sorangiineae
0.06	122982	285	F	49	Polyangiaceae
0.06	109366	0	G	39643	Sorangium
0.06	109366	62434	S	56	Sorangium cellulosum
0.02	29498	29498	S1	1254432	Sorangium cellulosum So0157-2
0.01	17434	17434	S1	448385	Sorangium cellulosum So ce56
0.01	12780	0	G	50	Chondromyces
0.01	12780	12780	S	52	Chondromyces crocatus
0.00	551	0	G	1882917	Pajaroellobacter
0.00	551	551	S	1882918	Pajaroellobacter abortibovis
0.01	21540	0	O2	215910	unclassified Sorangiineae
0.01	21540	0	G	1649470	Minicystis
0.01	21540	21540	S	888845	Minicystis rosea
0.01	16394	0	F	1055686	Sandaracinaceae
0.01	16394	0	G	1055688	Sandaracinus
0.01	16394	16394	S	927083	Sandaracinus amylolyticus
0.01	10793	0	F	1524216	Labilitrichaceae
0.01	10793	0	G	1524217	Labilithrix
0.01	10793	10793	S	1391654	Labilithrix luteola
0.07	143365	2120	O1	80811	Cystobacterineae
0.03	62670	663	F	31	Myxococcaceae
0.02	44822	3809	G	32	Myxococcus
0.01	13919	11693	S	34	Myxococcus xanthus
0.00	2226	2226	S1	246197	Myxococcus xanthus DK 1622
0.01	10349	8382	S	35	Myxococcus macrosporus
0.00	1967	1967	S1	1189310	Myxococcus macrosporus DSM 14697
0.00	9812	0	S	83455	Myxococcus stipitatus
0.00	9812	9812	S1	1278073	Myxococcus stipitatus DSM 14675
0.00	6933	6933	S	1297742	Myxococcus hansupus
0.01	17185	0	G	83461	Corallococcus
0.01	17185	10488	S	184914	Corallococcus coralloides
0.00	6697	6697	S1	1144275	Corallococcus coralloides DSM 2259
0.02	42049	1246	F	39	Archangiaceae
0.01	13508	0	G	47	Archangium
0.01	13508	13508	S	48	Archangium gephyra
0.01	11126	0	G	42	Cystobacter
0.01	11126	11126	S	43	Cystobacter fuscus
0.00	8212	0	G	44	Melittangium
0.00	8212	0	S	83453	Melittangium boletus
0.00	8212	8212	S1	1294270	Melittangium boletus DSM 14713
0.00	7957	0	G	40	Stigmatella
0.00	7957	0	S	41	Stigmatella aurantiaca
0.00	7957	7957	S1	378806	Stigmatella aurantiaca DW4/3-1
0.02	31526	0	F	1524215	Anaeromyxobacteraceae
0.02	31526	6328	G	161492	Anaeromyxobacter
0.01	13993	18	G1	2620896	unclassified Anaeromyxobacter
0.01	10387	10387	S	404589	Anaeromyxobacter sp. Fw109-5
0.00	3588	3588	S	447217	Anaeromyxobacter sp. K
0.01	11205	593	S	161493	Anaeromyxobacter dehalogenans
0.00	7019	7019	S1	290397	Anaeromyxobacter dehalogenans 2CP-C
0.00	3593	3593	S1	455488	Anaeromyxobacter dehalogenans 2CP-1
0.00	5000	0	F	1524213	Vulgatibacteraceae
0.00	5000	0	G	1524214	Vulgatibacter
0.00	5000	5000	S	1391653	Vulgatibacter incomptus
0.01	16716	0	O1	224462	Nannocystineae
0.01	16716	0	F	224464	Kofleriaceae
0.01	16716	0	G	162027	Haliangium
0.01	16716	0	S	80816	Haliangium ochraceum
0.01	16716	16716	S1	502025	Haliangium ochraceum DSM 14365
0.03	49577	140	O	213115	Desulfovibrionales
0.02	45820	532	F	194924	Desulfovibrionaceae
0.02	33941	1991	G	872	Desulfovibrio
0.00	6047	1808	S	881	Desulfovibrio vulgaris
0.00	3816	3816	S1	883	Desulfovibrio vulgaris str. 'Miyazaki F'
0.00	414	414	S1	391774	Desulfovibrio vulgaris DP4
0.00	9	9	S1	882	Desulfovibrio vulgaris str. Hildenborough
0.00	4490	0	S	879	Desulfovibrio gigas
0.00	4490	4490	S1	1121448	Desulfovibrio gigas DSM 1382 = ATCC 19364
0.00	3636	1157	S	876	Desulfovibrio desulfuricans
0.00	2332	2332	S1	641491	Desulfovibrio desulfuricans ND132
0.00	147	147	S1	525146	Desulfovibrio desulfuricans ATCC 27774
0.00	3273	0	S	345370	Desulfovibrio carbinoliphilus
0.00	3273	3273	S1	694327	Desulfovibrio carbinoliphilus subsp. oakridgensis
0.00	2600	0	S	184917	Desulfovibrio magneticus
0.00	2600	2600	S1	573370	Desulfovibrio magneticus RS-1
0.00	2421	2421	S	296842	Desulfovibrio carbinolicus
0.00	1908	0	G1	2593640	unclassified Desulfovibrio
0.00	1675	1675	S	2583823	Desulfovibrio sp. IOR2
0.00	233	233	S	631220	Desulfovibrio sp. G11
0.00	1670	1670	S	901	Desulfovibrio piger
0.00	1593	1593	S	44742	Desulfovibrio fairfieldensis
0.00	1065	1065	S	241368	Desulfovibrio ferrophilus
0.00	1004	0	S	191026	Desulfovibrio hydrothermalis
0.00	1004	1004	S1	1121451	Desulfovibrio hydrothermalis AM13 = DSM 14728
0.00	982	0	S	880	Desulfovibrio salexigens
0.00	982	982	S1	526222	Desulfovibrio salexigens DSM 2638
0.00	904	0	S	58180	Desulfovibrio alaskensis
0.00	904	904	S1	207559	Desulfovibrio alaskensis G20
0.00	357	357	S	1725232	Candidatus Desulfovibrio trichonymphae
0.00	7885	178	G	2035811	Pseudodesulfovibrio
0.00	2863	2863	S	1716143	Pseudodesulfovibrio indicus
0.00	1884	0	S	182210	Pseudodesulfovibrio aespoeensis
0.00	1884	1884	S1	643562	Pseudodesulfovibrio aespoeensis Aspo-2
0.00	1528	0	G1	2661612	unclassified Pseudodesulfovibrio
0.00	1528	1528	S	2678688	Pseudodesulfovibrio sp. SRB007
0.00	768	768	S	57320	Pseudodesulfovibrio profundus
0.00	664	0	S	879567	Pseudodesulfovibrio piezophilus
0.00	664	664	S1	1322246	Pseudodesulfovibrio piezophilus C1TLV30
0.00	1752	0	G	2582840	Desulfocurvibacter
0.00	1752	0	S	873	Desulfocurvibacter africanus
0.00	1752	0	S1	1511600	Desulfocurvibacter africanus subsp. africanus
0.00	1752	1752	S2	690850	Desulfocurvibacter africanus subsp. africanus str. Walvis Bay
0.00	1710	0	G	41707	Lawsonia
0.00	1710	1710	S	29546	Lawsonia intracellularis
0.00	2702	0	F	213116	Desulfomicrobiaceae
0.00	2702	28	G	898	Desulfomicrobium
0.00	1524	0	S	899	Desulfomicrobium baculatum
0.00	1524	1524	S1	525897	Desulfomicrobium baculatum DSM 4028
0.00	1150	0	S	132132	Desulfomicrobium orale
0.00	1150	1150	S1	888061	Desulfomicrobium orale DSM 12838
0.00	915	0	F	213117	Desulfohalobiaceae
0.00	915	0	G	45662	Desulfohalobium
0.00	915	0	S	45663	Desulfohalobium retbaense
0.00	915	915	S1	485915	Desulfohalobium retbaense DSM 5692
0.02	38404	267	O	69541	Desulfuromonadales
0.01	28707	7	F	213422	Geobacteraceae
0.01	27434	1499	G	28231	Geobacter
0.01	10737	55	G1	2627627	unclassified Geobacter
0.00	4201	4201	S	2597769	Geobacter sp. FeAm09
0.00	3411	3411	S	443143	Geobacter sp. M18
0.00	1807	1807	S	443144	Geobacter sp. M21
0.00	1263	1263	S	1277350	Geobacter sp. DSM 9736
0.00	2670	0	S	28232	Geobacter metallireducens
0.00	2670	2670	S1	269799	Geobacter metallireducens GS-15
0.00	2548	2355	S	35554	Geobacter sulfurreducens
0.00	101	101	S1	243231	Geobacter sulfurreducens PCA
0.00	92	92	S1	663917	Geobacter sulfurreducens KN400
0.00	2471	0	S	351604	Geobacter uraniireducens
0.00	2471	2471	S1	351605	Geobacter uraniireducens Rf4
0.00	2161	0	S	225194	Geobacter bemidjiensis
0.00	2161	2161	S1	404380	Geobacter bemidjiensis Bem
0.00	2042	2042	S	345632	Geobacter pickeringii
0.00	1297	0	S	1203471	Geobacter daltonii
0.00	1297	1297	S1	316067	Geobacter daltonii FRC-32
0.00	1085	0	S	313985	Geobacter lovleyi
0.00	1085	1085	S1	398767	Geobacter lovleyi SZ
0.00	924	924	S	1340425	Geobacter anodireducens
0.00	1266	0	G	392332	Geoalkalibacter
0.00	1266	1266	S	483547	Geoalkalibacter subterraneus
0.00	9430	35	F	213421	Desulfuromonadaceae
0.00	4729	36	G	890	Desulfuromonas
0.00	2565	2565	S	1603606	Desulfuromonas soudanensis
0.00	2128	0	G1	2614637	unclassified Desulfuromonas
0.00	2128	2128	S	1823759	Desulfuromonas sp. DDH964
0.00	4666	56	G	18	Pelobacter
0.00	1522	0	S	29543	Pelobacter propionicus
0.00	1522	1522	S1	338966	Pelobacter propionicus DSM 2379
0.00	1464	1464	S	29542	Pelobacter acetylenicus
0.00	844	0	G1	2620299	unclassified Pelobacter
0.00	844	844	S	1842532	Pelobacter sp. SFB93
0.00	780	0	S	19	Pelobacter carbinolicus
0.00	780	780	S1	338963	Pelobacter carbinolicus DSM 2380
0.01	26637	16	O	213118	Desulfobacterales
0.01	22017	169	F	213119	Desulfobacteraceae
0.00	8382	195	G	2299	Desulfosarcina
0.00	3222	3222	S	83564	Desulfosarcina ovata
0.00	2727	2727	S	571177	Desulfosarcina alkanivorans
0.00	2238	2238	S	947919	Desulfosarcina widdelii
0.00	5116	1	G	896	Desulfococcus
0.00	3243	0	S	181663	Desulfococcus oleovorans
0.00	3243	3243	S1	96561	Desulfococcus oleovorans Hxd3
0.00	1872	1872	S	897	Desulfococcus multivorans
0.00	2448	97	G	2289	Desulfobacter
0.00	1266	1266	S	2291	Desulfobacter hydrogenophilus
0.00	1085	0	S	2293	Desulfobacter postgatei
0.00	1085	1085	S1	879212	Desulfobacter postgatei 2ac9
0.00	2335	0	G	218207	Desulfatibacillum
0.00	2335	2335	S	218208	Desulfatibacillum aliphaticivorans
0.00	2101	0	G	28222	Desulfobacula
0.00	2101	0	S	28223	Desulfobacula toluolica
0.00	2101	2101	S1	651182	Desulfobacula toluolica Tol2
0.00	1466	0	G	2295	Desulfobacterium
0.00	1466	0	S	2296	Desulfobacterium autotrophicum
0.00	1466	1466	S1	177437	Desulfobacterium autotrophicum HRM2
0.00	4604	37	F	213121	Desulfobulbaceae
0.00	1267	0	G	427922	Desulfurivibrio
0.00	1267	0	S	427923	Desulfurivibrio alkaliphilus
0.00	1267	1267	S1	589865	Desulfurivibrio alkaliphilus AHT 2
0.00	1166	0	G	109168	Desulfotalea
0.00	1166	0	S	84980	Desulfotalea psychrophila
0.00	1166	1166	S1	177439	Desulfotalea psychrophila LSv54
0.00	1101	0	G	893	Desulfobulbus
0.00	1101	1101	S	1986146	Desulfobulbus oralis
0.00	1033	0	G	53318	Desulfocapsa
0.00	1033	0	S	65555	Desulfocapsa sulfexigens
0.00	1033	1033	S1	1167006	Desulfocapsa sulfexigens DSM 10523
0.01	14624	8682	O	1779134	Bradymonadales
0.00	3794	0	F	1779135	Bradymonadaceae
0.00	3794	0	G	1779136	Bradymonas
0.00	3794	3794	S	1548548	Bradymonas sediminis
0.00	2148	0	O1	2099666	unclassified Bradymonadales
0.00	2148	2148	S	2600177	Bradymonadales bacterium V1718
0.00	8119	0	O	213462	Syntrophobacterales
0.00	4879	8	F	213465	Syntrophobacteraceae
0.00	3322	0	G	361106	Desulfoglaeba
0.00	3322	0	S	361111	Desulfoglaeba alkanexedens
0.00	3322	3322	S1	980445	Desulfoglaeba alkanexedens ALDC
0.00	1549	0	G	29526	Syntrophobacter
0.00	1549	0	S	119484	Syntrophobacter fumaroxidans
0.00	1549	1549	S1	335543	Syntrophobacter fumaroxidans MPOB
0.00	3240	0	F	213468	Syntrophaceae
0.00	1324	0	G	2357	Desulfomonile
0.00	1324	0	S	2358	Desulfomonile tiedjei
0.00	1324	1324	S1	706587	Desulfomonile tiedjei DSM 6799
0.00	1036	0	G	60892	Desulfobacca
0.00	1036	0	S	60893	Desulfobacca acetoxidans
0.00	1036	1036	S1	880072	Desulfobacca acetoxidans DSM 11109
0.00	880	0	G	43773	Syntrophus
0.00	880	0	S	316277	Syntrophus aciditrophicus
0.00	880	880	S1	56780	Syntrophus aciditrophicus SB
0.00	3274	0	O	453227	Desulfarculales
0.00	3274	0	F	453228	Desulfarculaceae
0.00	3274	0	G	453229	Desulfarculus
0.00	3274	0	S	453230	Desulfarculus baarsii
0.00	3274	3274	S1	644282	Desulfarculus baarsii DSM 2075
0.00	3054	0	O	213113	Desulfurellales
0.00	3054	7	F	117942	Desulfurellaceae
0.00	2059	0	G	33001	Desulfurella
0.00	2059	0	S	33002	Desulfurella acetivorans
0.00	2059	2059	S1	694431	Desulfurella acetivorans A63
0.00	988	0	G	84404	Hippea
0.00	988	0	S	84405	Hippea maritima
0.00	988	988	S1	760142	Hippea maritima DSM 10411
0.00	1877	0	F	1902584	Candidatus Desulfofervidaceae
0.00	1877	0	G	1902583	Candidatus Desulfofervidus
0.00	1877	1877	S	1621989	Candidatus Desulfofervidus auxilii
0.10	201966	449	C	29547	Epsilonproteobacteria
0.10	191865	1102	O	213849	Campylobacterales
0.08	149574	1158	F	72294	Campylobacteraceae
0.04	78592	6577	F1	2321108	Arcobacter group
0.03	64236	5471	G	28196	Arcobacter
0.00	6313	4537	S	28197	Arcobacter butzleri
0.00	807	807	S1	1036172	Arcobacter butzleri 7h1h
0.00	545	545	S1	888827	Arcobacter butzleri JV22
0.00	423	423	S1	944546	Arcobacter butzleri ED-1
0.00	1	1	S1	367737	Arcobacter butzleri RM4018
0.00	4343	0	S	603050	Arcobacter mytili
0.00	4343	4343	S1	1032238	Arcobacter mytili LMG 24559
0.00	4170	0	S	28199	Arcobacter nitrofigilis
0.00	4170	4170	S1	572480	Arcobacter nitrofigilis DSM 7299
0.00	4166	500	S	28198	Arcobacter cryaerophilus
0.00	2089	2089	S1	1032070	Arcobacter cryaerophilus ATCC 43158
0.00	1577	1577	S1	1032071	Arcobacter cryaerophilus D2610
0.00	4042	0	S	1032072	Arcobacter molluscorum
0.00	4042	4042	S1	870501	Arcobacter molluscorum LMG 25693
0.00	3775	3775	S	663364	Arcobacter bivalviorum
0.00	3434	3434	S	197482	Arcobacter halophilus
0.00	3380	3380	S	877500	Arcobacter anaerophilus
0.00	3357	3357	S	913109	Arcobacter ellisii
0.00	3336	3336	S	1080223	Arcobacter pacificus
0.00	3257	0	S	1278212	Arcobacter suis
0.00	3257	3257	S1	663365	Arcobacter suis CECT 7833
0.00	2879	2879	S	255507	Arcobacter cibarius
0.00	2658	1935	S	28200	Arcobacter skirrowii
0.00	723	723	S1	1032239	Arcobacter skirrowii CCUG 10374
0.00	2453	2453	S	505249	Arcobacter marinus
0.00	2182	2182	S	1912871	Arcobacter canalis
0.00	2010	0	S	708186	Arcobacter trophiarum
0.00	2010	2010	S1	1032241	Arcobacter trophiarum LMG 25534
0.00	1963	0	S	544718	Arcobacter thereius
0.00	1963	1963	S1	1032240	Arcobacter thereius LMG 24486
0.00	1047	1047	S	2320140	Arcobacter peruensis
0.00	5348	6	F2	2321207	unclassified Arcobacter group
0.00	4047	4047	S	944547	Arcobacter sp. L
0.00	1295	1295	S	1850254	Arcobacter sp. LPB0137
0.00	2431	0	G	2321111	Aliiarcobacter
0.00	2431	2431	S	1935204	[Arcobacter] porcinus
0.03	61785	5406	G	194	Campylobacter
0.00	8024	5493	S	197	Campylobacter jejuni
0.00	1635	247	S1	32022	Campylobacter jejuni subsp. jejuni
0.00	1159	1159	S2	683083	Campylobacter jejuni subsp. jejuni 414
0.00	178	178	S2	683082	Campylobacter jejuni subsp. jejuni 1336
0.00	16	16	S2	478547	Campylobacter jejuni subsp. jejuni CG8421
0.00	10	10	S2	354242	Campylobacter jejuni subsp. jejuni 81-176
0.00	7	7	S2	1349827	Campylobacter jejuni subsp. jejuni M129
0.00	5	5	S2	1408176	Campylobacter jejuni subsp. jejuni F38011
0.00	5	5	S2	718271	Campylobacter jejuni subsp. jejuni S3
0.00	3	3	S2	1349826	Campylobacter jejuni subsp. jejuni D42a
0.00	2	2	S2	567106	Campylobacter jejuni subsp. jejuni IA3902
0.00	2	2	S2	1340842	Campylobacter jejuni subsp. jejuni str. RM3420
0.00	1	1	S2	1295010	Campylobacter jejuni subsp. jejuni R14
0.00	884	884	S1	32021	Campylobacter jejuni subsp. doylei
0.00	8	8	S1	1338035	Campylobacter jejuni 32488
0.00	4	4	S1	1347340	Campylobacter jejuni 4031
0.00	5152	901	G1	2593542	unclassified Campylobacter
0.00	1401	1401	S	1500960	Campylobacter sp. RM16704
0.00	943	943	S	1660073	Campylobacter sp. RM6137
0.00	699	699	S	1660064	Campylobacter sp. NCTC 13003
0.00	654	654	S	1660074	Campylobacter sp. RM8964
0.00	554	554	S	1660076	Campylobacter sp. RM12175
0.00	4694	2306	S	201	Campylobacter lari
0.00	746	575	S1	488545	Campylobacter lari subsp. concheus
0.00	171	171	S2	1031536	Campylobacter lari subsp. concheus LMG 11760
0.00	731	731	S1	306263	Campylobacter lari RM2100
0.00	272	272	S1	1453988	Campylobacter lari RM16712
0.00	232	232	S1	1388749	Campylobacter lari NCTC 11845
0.00	228	228	S1	1453989	Campylobacter lari RM16701
0.00	179	179	S1	1388750	Campylobacter lari CCUG 22395
0.00	4071	1286	S	1965231	Campylobacter pinnipediorum
0.00	1701	1701	S1	1660067	Campylobacter pinnipediorum subsp. pinnipediorum
0.00	1084	1084	S1	1874362	Campylobacter pinnipediorum subsp. caledonicus
0.00	3688	3072	S	206	Campylobacter sputorum
0.00	228	0	S1	593874	Campylobacter sputorum biovar paraureolyticus
0.00	228	228	S2	1032066	Campylobacter sputorum bv. paraureolyticus LMG 11764
0.00	218	218	S1	32024	Campylobacter sputorum biovar sputorum
0.00	170	0	S1	1031919	Campylobacter sputorum biovar faecalis
0.00	170	170	S2	1031920	Campylobacter sputorum bv. faecalis CCUG 20703
0.00	3304	2391	S	195	Campylobacter coli
0.00	753	753	S1	1367491	Campylobacter coli 76339
0.00	83	83	S1	1183379	Campylobacter coli RM4661
0.00	63	63	S1	1183378	Campylobacter coli RM1875
0.00	9	9	S1	1273173	Campylobacter coli CVM N29710
0.00	3	3	S1	1183380	Campylobacter coli RM5611
0.00	2	2	S1	1358410	Campylobacter coli 15-537360
0.00	2760	1260	S	196	Campylobacter fetus
0.00	1101	1049	S1	1507806	Campylobacter fetus subsp. testudinum
0.00	52	52	S2	1244529	Campylobacter fetus subsp. testudinum Sp3
0.00	203	121	S1	32020	Campylobacter fetus subsp. venerealis
0.00	45	45	S2	1273266	Campylobacter fetus subsp. venerealis cfvi03/293
0.00	16	16	S2	688354	Campylobacter fetus subsp. venerealis str. 84-112
0.00	11	11	S2	1093099	Campylobacter fetus subsp. venerealis 97/608
0.00	10	10	S2	983328	Campylobacter fetus subsp. venerealis NCTC 10354
0.00	196	100	S1	32019	Campylobacter fetus subsp. fetus
0.00	78	78	S2	1240980	Campylobacter fetus subsp. fetus 04/554
0.00	18	18	S2	360106	Campylobacter fetus subsp. fetus 82-40
0.00	2181	1597	S	199	Campylobacter concisus
0.00	584	584	S1	360104	Campylobacter concisus 13826
0.00	2103	911	S	198	Campylobacter hyointestinalis
0.00	781	0	S1	91353	Campylobacter hyointestinalis subsp. lawsonii
0.00	781	781	S2	1031752	Campylobacter hyointestinalis subsp. lawsonii CCUG 27631
0.00	411	411	S1	91352	Campylobacter hyointestinalis subsp. hyointestinalis
0.00	1984	0	S	827	Campylobacter ureolyticus
0.00	1984	1984	S1	1032069	Campylobacter ureolyticus RIGS 9880
0.00	1945	1945	S	260714	Campylobacter insulaenigrae
0.00	1829	1829	S	1244531	Campylobacter iguaniorum
0.00	1654	1654	S	1813019	Campylobacter hepaticus
0.00	1643	1643	S	1031542	Campylobacter volucris
0.00	1568	0	S	374106	Campylobacter cuniculorum
0.00	1568	1568	S1	1121267	Campylobacter cuniculorum DSM 23162 = LMG 24588
0.00	1536	0	S	488546	Campylobacter peloridis
0.00	1536	1536	S1	1388753	Campylobacter peloridis LMG 23910
0.00	1476	669	S	497724	Campylobacter subantarcticus
0.00	521	521	S1	1388752	Campylobacter subantarcticus LMG 24377
0.00	286	286	S1	1388751	Campylobacter subantarcticus LMG 24374
0.00	1229	0	S	76517	Campylobacter hominis
0.00	1229	1229	S1	360107	Campylobacter hominis ATCC BAA-381
0.00	1204	1204	S	28898	Campylobacter helveticus
0.00	1012	0	S	522485	Campylobacter avium
0.00	1012	1012	S1	522484	Campylobacter avium LMG 24591
0.00	870	870	S	28080	Campylobacter upsaliensis
0.00	681	681	S	824	Campylobacter gracilis
0.00	632	632	S	75658	Campylobacter lanienae
0.00	596	596	S	204	Campylobacter showae
0.00	543	543	S	200	Campylobacter curvus
0.00	8039	877	G	57665	Sulfurospirillum
0.00	3488	1804	G1	2618290	unclassified Sulfurospirillum
0.00	979	979	S	1581011	Sulfurospirillum sp. UCH001
0.00	679	679	S	220622	Sulfurospirillum sp. JPD-1
0.00	13	13	S	1986224	Sulfurospirillum sp. SL2-1
0.00	13	13	S	2013514	Sulfurospirillum sp. SL2-2
0.00	974	0	S	44674	Sulfurospirillum barnesii
0.00	974	974	S1	760154	Sulfurospirillum barnesii SES-3
0.00	880	0	S	65553	Sulfurospirillum deleyianum
0.00	880	880	S1	525898	Sulfurospirillum deleyianum DSM 6946
0.00	645	645	S	66821	Sulfurospirillum multivorans
0.00	599	0	S	194424	Sulfurospirillum halorespirans
0.00	599	599	S1	1193502	Sulfurospirillum halorespirans DSM 13726
0.00	576	576	S	366522	Sulfurospirillum cavolei
0.02	39734	43	F	72293	Helicobacteraceae
0.01	28215	702	G	209	Helicobacter
0.01	12836	10238	S	210	Helicobacter pylori
0.00	351	351	S1	684950	Helicobacter pylori 52
0.00	345	345	S1	102611	Helicobacter pylori J166
0.00	155	155	S1	512562	Helicobacter pylori Shi470
0.00	148	148	S1	1055532	Helicobacter pylori Aklavik86
0.00	142	142	S1	1352356	Helicobacter pylori SouthAfrica20
0.00	98	98	S1	907238	Helicobacter pylori India7
0.00	86	86	S1	907239	Helicobacter pylori SouthAfrica7
0.00	69	69	S1	1055531	Helicobacter pylori Aklavik117
0.00	68	68	S1	1055530	Helicobacter pylori SNT49
0.00	62	62	S1	1163742	Helicobacter pylori PeCan18
0.00	57	57	S1	637913	Helicobacter pylori v225d
0.00	53	53	S1	1248726	Helicobacter pylori OK310
0.00	49	49	S1	563041	Helicobacter pylori G27
0.00	47	47	S1	907240	Helicobacter pylori Gambia94/24
0.00	45	45	S1	765963	Helicobacter pylori PeCan4
0.00	44	44	S1	1426844	Helicobacter pylori NY40
0.00	42	42	S1	1382925	Helicobacter pylori oki673
0.00	42	42	S1	357544	Helicobacter pylori HPAG1
0.00	40	40	S1	1055527	Helicobacter pylori ELS37
0.00	38	38	S1	1127122	Helicobacter pylori XZ274
0.00	37	37	S1	1321939	Helicobacter pylori UM037
0.00	35	35	S1	102608	Helicobacter pylori F32
0.00	33	33	S1	290847	Helicobacter pylori 51
0.00	33	33	S1	1055529	Helicobacter pylori Puno135
0.00	30	30	S1	866346	Helicobacter pylori F57
0.00	29	29	S1	1055528	Helicobacter pylori Puno120
0.00	29	29	S1	1321940	Helicobacter pylori UM066
0.00	29	29	S1	866345	Helicobacter pylori F30
0.00	29	29	S1	570508	Helicobacter pylori P12
0.00	27	27	S1	585538	Helicobacter pylori 83
0.00	26	26	S1	765962	Helicobacter pylori SJM180
0.00	26	26	S1	1163739	Helicobacter pylori Shi417
0.00	25	25	S1	869727	Helicobacter pylori 908
0.00	25	25	S1	794851	Helicobacter pylori Sat464
0.00	24	24	S1	1248725	Helicobacter pylori OK113
0.00	23	23	S1	1163740	Helicobacter pylori Shi112
0.00	23	23	S1	907237	Helicobacter pylori Lithuania75
0.00	22	22	S1	1163743	Helicobacter pylori HUP-B14
0.00	21	21	S1	1382922	Helicobacter pylori oki128
0.00	19	19	S1	592205	Helicobacter pylori B38
0.00	15	15	S1	765964	Helicobacter pylori Cuz20
0.00	10	10	S1	1382923	Helicobacter pylori oki154
0.00	10	10	S1	866344	Helicobacter pylori F16
0.00	8	8	S1	1163741	Helicobacter pylori Shi169
0.00	6	6	S1	1382924	Helicobacter pylori oki422
0.00	6	6	S1	1382926	Helicobacter pylori oki828
0.00	5	5	S1	1382920	Helicobacter pylori oki102
0.00	4	4	S1	1382921	Helicobacter pylori oki112
0.00	4	4	S1	1382927	Helicobacter pylori oki898
0.00	4	4	S1	85963	Helicobacter pylori J99
0.00	1590	1590	S	135569	Helicobacter apodemus
0.00	1509	60	S	138563	Helicobacter cetorum
0.00	824	824	S1	182217	Helicobacter cetorum MIT 00-7128
0.00	625	625	S1	1163745	Helicobacter cetorum MIT 99-5656
0.00	1380	1380	S	37372	Helicobacter bilis
0.00	1263	1263	S	123841	Helicobacter canadensis
0.00	1045	1045	S	35818	Helicobacter pullorum
0.00	987	975	S	213	Helicobacter cinaedi
0.00	12	12	S1	1172562	Helicobacter cinaedi PAGU611
0.00	983	0	S	32025	Helicobacter hepaticus
0.00	983	983	S1	235279	Helicobacter hepaticus ATCC 51449
0.00	878	878	S	45498	Helicobacter cholecystus
0.00	642	642	S	76936	Helicobacter typhlonius
0.00	628	0	G1	2593540	unclassified Helicobacter
0.00	628	628	S	222136	Helicobacter sp. MIT 01-6242
0.00	618	618	S	1591088	Helicobacter himalayensis
0.00	603	0	S	35817	Helicobacter heilmannii
0.00	603	603	S1	1216962	Helicobacter heilmannii ASB1.4
0.00	514	514	S	217	Helicobacter mustelae
0.00	473	0	S	56877	Helicobacter bizzozeronii
0.00	473	473	S1	1002804	Helicobacter bizzozeronii CIII-1
0.00	428	428	S	104628	Helicobacter suis
0.00	426	426	S	29419	Helicobacter canis
0.00	356	306	S	212	Helicobacter acinonychis
0.00	50	50	S1	382638	Helicobacter acinonychis str. Sheeba
0.00	354	0	S	214	Helicobacter felis
0.00	354	354	S1	936155	Helicobacter felis ATCC 49179
0.01	10092	149	G	202746	Sulfurimonas
0.00	4828	1360	G1	2623549	unclassified Sulfurimonas
0.00	1761	1761	S	2590022	Sulfurimonas sp. GYSZ_1
0.00	1152	1152	S	2509341	Sulfurimonas sp. NW10
0.00	282	282	S	2283483	Sulfurimonas sp. CVO
0.00	273	273	S	2590021	Sulfurimonas sp. 1-1N
0.00	2144	0	S	1176482	Sulfurimonas gotlandica
0.00	2144	2144	S1	929558	Sulfurimonas gotlandica GD1
0.00	1541	0	S	39766	Sulfurimonas denitrificans
0.00	1541	1541	S1	326298	Sulfurimonas denitrificans DSM 1251
0.00	1430	0	S	202747	Sulfurimonas autotrophica
0.00	1430	1430	S1	563040	Sulfurimonas autotrophica DSM 16294
0.00	818	0	G	286130	Sulfuricurvum
0.00	818	0	S	148813	Sulfuricurvum kujiense
0.00	818	818	S1	709032	Sulfuricurvum kujiense DSM 16994
0.00	566	0	G	843	Wolinella
0.00	566	565	S	844	Wolinella succinogenes
0.00	1	1	S1	273121	Wolinella succinogenes DSM 1740
0.00	1455	0	O1	438853	unclassified Campylobacterales
0.00	1455	0	G	269260	Nitratifractor
0.00	1455	0	S	269261	Nitratifractor salsuginis
0.00	1455	1455	S1	749222	Nitratifractor salsuginis DSM 16511
0.00	7528	0	O	235899	Nautiliales
0.00	7528	151	F	224467	Nautiliaceae
0.00	3159	89	G	191291	Nautilia
0.00	1895	0	S	244787	Nautilia profundicola
0.00	1895	1895	S1	598659	Nautilia profundicola AmH
0.00	1175	0	G1	2632186	unclassified Nautilia
0.00	1175	1175	S	2579250	Nautilia sp. PV-1
0.00	3115	0	G	191301	Caminibacter
0.00	3115	0	S	291048	Caminibacter mediatlanticus
0.00	3115	3115	S1	391592	Caminibacter mediatlanticus TB-2
0.00	1103	0	G	1775691	Cetia
0.00	1103	1103	S	1424653	Cetia pacifica
0.00	2124	0	C1	34035	unclassified Epsilonproteobacteria
0.00	1346	144	G	265570	Sulfurovum
0.00	663	0	G1	2646778	unclassified Sulfurovum
0.00	663	663	S	387093	Sulfurovum sp. NBC37-1
0.00	539	539	S	206403	Sulfurovum lithotrophicum
0.00	778	0	G	269258	Nitratiruptor
0.00	778	0	G1	2624044	unclassified Nitratiruptor
0.00	778	778	S	387092	Nitratiruptor sp. SB155-2
0.01	19384	9	C	1553900	Oligoflexia
0.00	6866	158	O	2024979	Bacteriovoracales
0.00	5001	0	F	1652132	Halobacteriovoraceae
0.00	5001	46	G	1652133	Halobacteriovorax
0.00	2879	2297	S	97084	Halobacteriovorax marinus
0.00	582	582	S1	862908	Halobacteriovorax marinus SJ
0.00	2076	0	G1	2639665	unclassified Halobacteriovorax
0.00	2076	2076	S	2109558	Halobacteriovorax sp. BALOs_7
0.00	1707	0	F	263369	Bacteriovoracaceae
0.00	1707	0	G	146784	Bacteriovorax
0.00	1707	1707	S	960	Bacteriovorax stolpii
0.00	6798	0	O	213481	Bdellovibrionales
0.00	6798	0	F	213483	Bdellovibrionaceae
0.00	6798	208	G	958	Bdellovibrio
0.00	3644	1695	S	959	Bdellovibrio bacteriovorus
0.00	1197	1197	S1	765869	Bdellovibrio bacteriovorus W
0.00	625	625	S1	1069642	Bdellovibrio bacteriovorus str. Tiberius
0.00	127	127	S1	264462	Bdellovibrio bacteriovorus HD100
0.00	2015	33	G1	2633795	unclassified Bdellovibrio
0.00	1078	1078	S	2231053	Bdellovibrio sp. ZAP7
0.00	904	904	S	2220073	Bdellovibrio sp. NC01
0.00	931	0	S	453816	Bdellovibrio exovorus
0.00	931	931	S1	1184267	Bdellovibrio exovorus JSS
0.00	5711	52	O	2024973	Silvanigrellales
0.00	2863	0	O1	2024980	unclassified Silvanigrellales
0.00	2863	0	O2	2493640	unclassified Silvanigrellales (miscellaneous)
0.00	2863	2863	S	2493639	Silvanigrellales bacterium RF1110005
0.00	2796	0	F	2024974	Silvanigrellaceae
0.00	2796	0	G	2024975	Silvanigrella
0.00	2796	2796	S	1915309	Silvanigrella aquatica
0.00	5031	0	C	1807140	Acidithiobacillia
0.00	5031	0	O	225057	Acidithiobacillales
0.00	5031	0	F	225058	Acidithiobacillaceae
0.00	5031	867	G	119977	Acidithiobacillus
0.00	1372	1051	S	160808	Acidithiobacillus ferrivorans
0.00	321	321	S1	743299	Acidithiobacillus ferrivorans SS3
0.00	1181	1013	S	33059	Acidithiobacillus caldus
0.00	132	132	S1	637389	Acidithiobacillus caldus ATCC 51756
0.00	36	36	S1	990288	Acidithiobacillus caldus SM-1
0.00	804	0	S	930	Acidithiobacillus thiooxidans
0.00	804	804	S1	637390	Acidithiobacillus thiooxidans ATCC 19377
0.00	674	561	S	920	Acidithiobacillus ferrooxidans
0.00	83	83	S1	243159	Acidithiobacillus ferrooxidans ATCC 23270
0.00	30	30	S1	380394	Acidithiobacillus ferrooxidans ATCC 53993
0.00	77	77	S	1232575	Acidithiobacillus ferridurans
0.00	56	0	G1	2614800	unclassified Acidithiobacillus
0.00	56	56	S	2614801	Acidithiobacillus sp. 'AMD consortium'
0.00	1880	0	P1	32045	unclassified Proteobacteria
0.00	1880	0	P2	81684	unclassified Proteobacteria (miscellaneous)
0.00	1880	1880	S	2591109	Proteobacteria bacterium H1R30-47
0.00	1492	0	C	580370	Zetaproteobacteria
0.00	1492	0	O	580371	Mariprofundales
0.00	1492	0	F	580372	Mariprofundaceae
0.00	1492	69	G	377315	Mariprofundus
0.00	738	738	S	1921087	Mariprofundus ferrinatatus
0.00	685	685	S	1921086	Mariprofundus aestuarium
0.00	921	0	C	2008785	Hydrogenophilalia
0.00	921	0	O	119069	Hydrogenophilales
0.00	921	0	F	206349	Hydrogenophilaceae
0.00	921	0	G	70774	Hydrogenophilus
0.00	921	921	S	297	Hydrogenophilus thermoluteolus
0.61	1202448	123	D1	1783270	FCB group
0.60	1177274	592	D2	68336	Bacteroidetes/Chlorobi group
0.59	1153371	18401	P	976	Bacteroidetes
0.38	744943	0	C	117743	Flavobacteriia
0.38	744943	2149	O	200644	Flavobacteriales
0.37	720005	46703	F	49546	Flavobacteriaceae
0.05	97346	9007	G	59732	Chryseobacterium
0.02	31481	1722	G1	2593645	unclassified Chryseobacterium
0.00	3629	3629	S	2478663	Chryseobacterium sp. 3008163
0.00	3084	3084	S	2497456	Chryseobacterium sp. 17S1E7
0.00	2950	2950	S	2015076	Chryseobacterium sp. T16E-39
0.00	2753	2753	S	2487065	Chryseobacterium sp. G0201
0.00	2391	2391	S	2487064	Chryseobacterium sp. G0186
0.00	2369	2369	S	878220	Chryseobacterium sp. StRB126
0.00	2281	2281	S	1721091	Chryseobacterium sp. IHB B 17019
0.00	2074	2074	S	2594269	Chryseobacterium sp. SNU WT5
0.00	1482	1482	S	2547600	Chryseobacterium sp. NBC 122
0.00	1400	1400	S	2487073	Chryseobacterium sp. H3001
0.00	1389	1389	S	2487063	Chryseobacterium sp. G0162
0.00	1335	1335	S	1871047	Chryseobacterium sp.
0.00	922	922	S	2487071	Chryseobacterium sp. F5649
0.00	862	862	S	2487072	Chryseobacterium sp. H6466
0.00	838	838	S	2039166	Chryseobacterium sp. 6424
0.00	5888	5888	S	254	Chryseobacterium indoltheticum
0.00	5219	5219	S	250	Chryseobacterium gleum
0.00	4897	4897	S	253	Chryseobacterium indologenes
0.00	4560	4560	S	1493872	Chryseobacterium shandongense
0.00	4138	4138	S	1241978	Chryseobacterium bernardetii
0.00	2803	2803	S	246	Chryseobacterium balustinum
0.00	2632	2632	S	558152	Chryseobacterium piperi
0.00	2617	2617	S	1685010	Chryseobacterium glaciei
0.00	2547	2547	S	1241981	Chryseobacterium lactis
0.00	2396	2396	S	536441	Chryseobacterium taklimakanense
0.00	2332	2332	S	1124835	Chryseobacterium carnipullorum
0.00	2267	2267	S	266749	Chryseobacterium jeonii
0.00	2196	2196	S	266748	Chryseobacterium antarcticum
0.00	1922	1922	S	651561	Chryseobacterium arthrosphaerae
0.00	1895	1895	S	1324352	Chryseobacterium gallinarum
0.00	1880	1880	S	112234	Chryseobacterium joostei
0.00	1842	1842	S	1241979	Chryseobacterium carnis
0.00	1655	1655	S	421525	Chryseobacterium haifense
0.00	1605	1605	S	1241982	Chryseobacterium nakagawai
0.00	1567	1567	S	1265445	Chryseobacterium camelliae
0.04	85076	4132	G	237	Flavobacterium
0.01	17972	145	G1	196869	unclassified Flavobacterium
0.00	3797	3797	S	2478552	Flavobacterium sp. 140616W15
0.00	3572	3572	S	1179672	Flavobacterium sp. KBS0721
0.00	3271	3271	S	2547394	Flavobacterium sp. GS13
0.00	2825	2825	S	2249356	Flavobacterium sp. HYN0086
0.00	2458	2458	S	2294119	Flavobacterium sp. CJ74
0.00	1904	1904	S	2602769	Flavobacterium sp. XS-5
0.00	7055	6797	S	996	Flavobacterium columnare
0.00	258	258	S1	1041826	Flavobacterium columnare ATCC 49512
0.00	5600	5600	S	2183896	Flavobacterium crocinum
0.00	5326	3883	S	986	Flavobacterium johnsoniae
0.00	1443	1443	S1	376686	Flavobacterium johnsoniae UW101
0.00	5006	0	S	55197	Flavobacterium branchiophilum
0.00	5006	5006	S1	1034807	Flavobacterium branchiophilum FL-15
0.00	3884	3884	S	459526	Flavobacterium anhuiense
0.00	3525	0	S	312277	Flavobacterium indicum
0.00	3525	3525	S1	1094466	Flavobacterium indicum GPTSA100-9 = DSM 17447
0.00	3458	3458	S	683124	Flavobacterium haoranii
0.00	3261	2960	S	96345	Flavobacterium psychrophilum
0.00	276	276	S1	1452724	Flavobacterium psychrophilum FPG3
0.00	23	23	S1	1452725	Flavobacterium psychrophilum FPG101
0.00	2	2	S1	402612	Flavobacterium psychrophilum JIP02/86
0.00	3011	3011	S	1306519	Flavobacterium commune
0.00	2896	2896	S	1784713	Flavobacterium arcticum
0.00	2843	2843	S	1617283	Flavobacterium nitrogenifigens
0.00	2775	2775	S	1492737	Flavobacterium gilvum
0.00	2633	2633	S	1355330	Flavobacterium faecale
0.00	2294	2294	S	2201181	Flavobacterium sediminis
0.00	2027	2027	S	2518177	Flavobacterium sangjuense
0.00	1921	1921	S	1678728	Flavobacterium kingsejongi
0.00	1849	1849	S	1763534	Flavobacterium crassostreae
0.00	1420	1420	S	2175091	Flavobacterium album
0.00	1289	1289	S	2172098	Flavobacterium pallidum
0.00	899	899	S	2162713	Flavobacterium magnum
0.04	69636	0	G	216431	Croceibacter
0.04	69636	0	S	313588	Croceibacter atlanticus
0.04	69636	69636	S1	216432	Croceibacter atlanticus HTCC2559
0.03	49341	1265	G	52959	Polaribacter
0.02	37061	4189	G1	196858	unclassified Polaribacter
0.00	4944	4944	S	1855336	Polaribacter sp. KT25b
0.00	4480	4480	S	1312072	Polaribacter sp. SA4-12
0.00	4248	4248	S	754397	Polaribacter sp. SA4-10
0.00	4176	4176	S	2686361	Polaribacter sp. L3A8
0.00	4116	4116	S	313598	Polaribacter sp. MED152
0.00	3795	3795	S	1336804	Polaribacter sp. Hel1_33_78
0.00	3504	3504	S	2058137	Polaribacter sp. ALD11
0.00	1894	1894	S	1529069	Polaribacter sp. BM10
0.00	1715	1715	S	1896175	Polaribacter sp. KT 15
0.00	6145	6145	S	1774273	Polaribacter vadi
0.00	4870	4870	S	996801	Polaribacter reichenbachii
0.02	29641	4781	G	1016	Capnocytophaga
0.00	7417	1742	G1	2640652	unclassified Capnocytophaga
0.00	1801	1801	S	209053	Capnocytophaga sp. ChDC OS43
0.00	1663	1663	S	1316596	Capnocytophaga sp. oral taxon 878
0.00	733	733	S	2545799	Capnocytophaga sp. FDAARGOS_737
0.00	434	434	S	1316593	Capnocytophaga sp. oral taxon 864
0.00	420	420	S	1705617	Capnocytophaga sp. oral taxon 323
0.00	368	368	S	1945658	Capnocytophaga sp. H4358
0.00	256	256	S	1945657	Capnocytophaga sp. H2931
0.00	5810	5810	S	1019	Capnocytophaga sputigena
0.00	3179	3036	S	28188	Capnocytophaga canimorsus
0.00	143	143	S1	860228	Capnocytophaga canimorsus Cc5
0.00	1955	1955	S	1848904	Capnocytophaga stomatis
0.00	1686	1686	S	28189	Capnocytophaga cynodegmi
0.00	1681	1681	S	1017	Capnocytophaga gingivalis
0.00	1421	1421	S	45243	Capnocytophaga haemolytica
0.00	875	875	S	327575	Capnocytophaga leadbetteri
0.00	836	0	S	1018	Capnocytophaga ochracea
0.00	836	836	S1	521097	Capnocytophaga ochracea DSM 7271
0.01	27934	1330	G	104267	Tenacibaculum
0.00	7796	8	G1	2635139	unclassified Tenacibaculum
0.00	5275	5275	S	754423	Tenacibaculum sp. SZ-18
0.00	2513	2513	S	2358479	Tenacibaculum sp. DSM 106434
0.00	5344	5344	S	584609	Tenacibaculum jejuense
0.00	3981	3516	S	107401	Tenacibaculum maritimum
0.00	465	465	S1	1349785	Tenacibaculum maritimum NCIMB 2154
0.00	3922	3922	S	1850252	Tenacibaculum todarodis
0.00	3110	3110	S	669041	Tenacibaculum dicentrarchi
0.00	2451	2451	S	104268	Tenacibaculum mesophilum
0.01	19292	58	F1	61432	unclassified Flavobacteriaceae
0.00	5042	5042	S	2584122	Flavobacteriaceae bacterium 10Alg115
0.00	4892	4892	S	1871037	Flavobacteriaceae bacterium
0.00	4226	4226	S	1150389	Flavobacteriaceae bacterium UJ101
0.00	2812	2812	S	1250295	Flavobacteriaceae bacterium MAR_2010_188
0.00	1384	1384	S	2583587	Flavobacteriaceae bacterium F202Z8
0.00	878	878	S	531844	Flavobacteriaceae bacterium 3519-10
0.01	18016	2998	G	308865	Elizabethkingia
0.00	6087	5730	S	1117645	Elizabethkingia anophelis
0.00	215	215	S1	1352940	Elizabethkingia anophelis FMS-007
0.00	142	142	S1	1338011	Elizabethkingia anophelis NUHP1
0.00	3065	3065	S	238	Elizabethkingia meningoseptica
0.00	2651	7	G1	2685307	unclassified Elizabethkingia
0.00	1653	1653	S	2583851	Elizabethkingia sp. JS20170427COW
0.00	991	991	S	2575699	Elizabethkingia sp. 2-6
0.00	1317	1317	S	172045	Elizabethkingia miricola
0.00	1295	1295	S	1756150	Elizabethkingia ursingii
0.00	603	603	S	1756149	Elizabethkingia bruuniana
0.01	17395	202	G	225842	Formosa
0.01	14034	116	G1	2644710	unclassified Formosa
0.00	3427	3427	S	2686363	Formosa sp. L2A11
0.00	3325	3325	S	2594004	Formosa sp. PS13
0.00	2807	2807	S	1798225	Formosa sp. Hel1_31_208
0.00	2192	2192	S	1336794	Formosa sp. Hel1_33_131
0.00	2167	2167	S	1336795	Formosa sp. Hel3_A1_48
0.00	3159	0	S	320324	Formosa agariphila
0.00	3159	3159	S1	1347342	Formosa agariphila KMM 3901
0.01	16784	909	G	104264	Cellulophaga
0.00	5038	4699	S	979	Cellulophaga lytica
0.00	339	339	S1	867900	Cellulophaga lytica DSM 7489
0.00	3927	1857	S	76594	Cellulophaga baltica
0.00	1039	1039	S1	1348585	Cellulophaga baltica NN016038
0.00	1031	1031	S1	1348584	Cellulophaga baltica 18
0.00	3630	0	S	59600	Cellulophaga algicola
0.00	3630	3630	S1	688270	Cellulophaga algicola DSM 14237
0.00	3280	0	G1	2634405	unclassified Cellulophaga
0.00	3280	3280	S	2686362	Cellulophaga sp. L1A9
0.01	15281	0	G	290174	Aquimarina
0.01	15281	319	G1	2627091	unclassified Aquimarina
0.00	5382	5382	S	1714849	Aquimarina sp. AD10
0.00	4822	4822	S	1714848	Aquimarina sp. AD1
0.00	4758	4758	S	1714860	Aquimarina sp. BL5
0.01	14787	1797	G	363408	Nonlabens
0.00	5986	34	G1	2615035	unclassified Nonlabens
0.00	2106	2106	S	2058134	Nonlabens sp. MB-3u-79
0.00	1759	1759	S	2496866	Nonlabens sp. MJ115
0.00	1580	1580	S	1336802	Nonlabens sp. Hel1_33_55
0.00	507	507	S	1476901	Nonlabens sp. MIC269
0.00	3266	0	S	328515	Nonlabens dokdonensis
0.00	3266	3266	S1	592029	Nonlabens dokdonensis DSW-6
0.00	1584	1584	S	331648	Nonlabens spongiae
0.00	1520	0	S	930802	Nonlabens marinus
0.00	1520	1520	S1	1454201	Nonlabens marinus S1-08
0.00	634	634	S	319236	Nonlabens sediminis
0.01	14610	47	G	252356	Maribacter
0.01	12333	1846	G1	2615042	unclassified Maribacter
0.00	3542	3542	S	1836467	Maribacter sp. T28
0.00	2431	2431	S	313603	Maribacter sp. HTCC2170
0.00	1971	1971	S	2496865	Maribacter sp. MJ134
0.00	1329	1329	S	1250153	Maribacter sp. MAR_2009_60
0.00	1214	1214	S	1644130	Maribacter sp. 1_2014MBL_MicDiv
0.00	2230	2230	S	1178778	Maribacter cobaltidurans
0.01	14539	427	G	292691	Gramella
0.00	5430	94	G1	2615027	unclassified Gramella
0.00	2746	2746	S	1250205	Gramella sp. MAR_2010_147
0.00	2590	2590	S	1250231	Gramella sp. MAR_2010_102
0.00	2977	0	S	411153	Gramella forsetii
0.00	2977	2977	S1	411154	Gramella forsetii KT0803
0.00	2107	2107	S	2126553	Gramella fulva
0.00	1887	1887	S	1913577	Gramella salexigens
0.00	1711	0	S	1486245	Gramella flava
0.00	1711	1711	S1	1229726	Gramella flava JLT2011
0.01	13988	0	G	286104	Winogradskyella
0.01	13988	183	G1	2615021	unclassified Winogradskyella
0.00	4411	4411	S	754409	Winogradskyella sp. PG-2
0.00	3366	3366	S	1249933	Winogradskyella sp. RHA_55
0.00	3137	3137	S	754417	Winogradskyella sp. PC-19
0.00	2891	2891	S	1936080	Winogradskyella sp. J14-2
0.01	12965	2945	G	76831	Myroides
0.00	2784	55	G1	2642485	unclassified Myroides
0.00	2069	2069	S	2572594	Myroides sp. CJ210
0.00	377	377	S	1458492	Myroides sp. ZB35
0.00	283	283	S	1583100	Myroides sp. A21
0.00	2494	2494	S	702745	Myroides phaeus
0.00	2435	0	S	256	Myroides odoratus
0.00	2435	2435	S1	929704	Myroides odoratus DSM 2801
0.00	1372	1372	S	480520	Myroides profundi
0.00	935	935	S	76832	Myroides odoratimimus
0.01	11932	212	G	291183	Lacinutrix
0.00	7976	34	G1	2647285	unclassified Lacinutrix
0.00	4125	4125	S	2057808	Lacinutrix sp. Bg11-31
0.00	3817	3817	S	983544	Lacinutrix sp. 5H-3-7-4
0.00	3744	3744	S	1486034	Lacinutrix venerupis
0.01	11809	102	G	221065	Kordia
0.00	8245	8245	S	1218801	Kordia antarctica
0.00	3462	0	G1	2685202	unclassified Kordia
0.00	3462	3462	S	2282170	Kordia sp. SMS9
0.01	11149	31	G	261827	Algibacter
0.00	6916	302	G1	2615009	unclassified Algibacter
0.00	3568	3568	S	2686365	Algibacter sp. L1A34
0.00	3046	3046	S	2686366	Algibacter sp. L3A6
0.00	4202	4202	S	1736674	Algibacter alginicilyticus
0.00	8115	960	G	326319	Dokdonia
0.00	6387	918	G1	2615033	unclassified Dokdonia
0.00	1667	1667	S	983548	Dokdonia sp. 4H-3-7-5
0.00	1497	1497	S	1239415	Dokdonia sp. PRO95
0.00	1445	1445	S	2173169	Dokdonia sp. Dokd-P16
0.00	860	860	S	313590	Dokdonia sp. MED134
0.00	768	0	S	326320	Dokdonia donghaensis
0.00	768	768	S1	1300343	Dokdonia donghaensis DSW-1
0.00	7770	21	G	153265	Aequorivita
0.00	4483	0	G1	2615031	unclassified Aequorivita
0.00	4483	4483	S	2494375	Aequorivita sp. H23M31
0.00	3266	0	S	101385	Aequorivita sublithincola
0.00	3266	3266	S1	746697	Aequorivita sublithincola DSM 14238
0.00	7671	44	G	336276	Olleya
0.00	3945	3945	S	639310	Olleya aquimaris
0.00	3682	0	G1	2615019	unclassified Olleya
0.00	3682	3682	S	2058135	Olleya sp. Bg11-27
0.00	5191	0	G	2700084	Urechidicola
0.00	5191	5191	S	1850246	Urechidicola croceus
0.00	5065	0	G	358023	Lutibacter
0.00	5065	5065	S	1622118	Lutibacter profundi
0.00	4752	0	G	1649495	Seonamhaeicola
0.00	4752	0	G1	2622645	unclassified Seonamhaeicola
0.00	4752	4752	S	1936081	Seonamhaeicola sp. S2-3
0.00	4748	41	G	2058174	Antarcticibacterium
0.00	2834	2834	S	2058175	Antarcticibacterium flavum
0.00	1873	0	G1	2631190	unclassified Antarcticibacterium
0.00	1873	1873	S	2585771	Antarcticibacterium sp. PAMC 28998
0.00	4546	291	G	143222	Salegentibacter
0.00	2228	0	G1	2633436	unclassified Salegentibacter
0.00	2228	2228	S	1729720	Salegentibacter sp. T436
0.00	2027	2027	S	143223	Salegentibacter salegens
0.00	4454	0	G	59734	Empedobacter
0.00	4454	4454	S	247	Empedobacter brevis
0.00	4359	0	G	527198	Mariniflexile
0.00	4359	0	G1	2643887	unclassified Mariniflexile
0.00	4359	4359	S	2027857	Mariniflexile sp. TRM1-10
0.00	4281	0	G	1209327	Flavivirga
0.00	4281	4281	S	1803846	Flavivirga eckloniae
0.00	3842	0	G	1204360	Siansivirga
0.00	3842	0	S	762954	Siansivirga zeaxanthinifaciens
0.00	3842	3842	S1	1454006	Siansivirga zeaxanthinifaciens CC-SAMT-1
0.00	3693	0	G	1518147	Wenyingzhuangia
0.00	3693	3693	S	1790137	Wenyingzhuangia fucanilytica
0.00	3557	0	G	34084	Riemerella
0.00	3557	3449	S	34085	Riemerella anatipestifer
0.00	69	69	S1	1228997	Riemerella anatipestifer RA-CH-1
0.00	14	14	S1	693978	Riemerella anatipestifer ATCC 11845 = DSM 15868
0.00	12	12	S1	1354240	Riemerella anatipestifer CH3
0.00	7	7	S1	992406	Riemerella anatipestifer RA-GD
0.00	6	6	S1	1455062	Riemerella anatipestifer Yb2
0.00	3387	0	G	1778601	Apibacter
0.00	3387	0	G1	2630820	unclassified Apibacter
0.00	3387	3387	S	2500547	Apibacter sp. HY041
0.00	3380	0	G	83612	Psychroflexus
0.00	3380	0	S	57029	Psychroflexus torquis
0.00	3380	3380	S1	313595	Psychroflexus torquis ATCC 700755
0.00	3259	10	G	111500	Muricauda
0.00	2150	0	S	111501	Muricauda ruestringensis
0.00	2150	2150	S1	886377	Muricauda ruestringensis DSM 13258
0.00	1099	1099	S	516051	Muricauda lutaonensis
0.00	3247	0	G	501783	Cloacibacterium
0.00	3247	3247	S	237258	Cloacibacterium normanense
0.00	3118	0	G	417127	Zunongwangia
0.00	3118	0	S	398743	Zunongwangia profunda
0.00	3118	3118	S1	655815	Zunongwangia profunda SM-A87
0.00	3051	0	G	244698	Gillisia
0.00	3051	0	G1	2615025	unclassified Gillisia
0.00	3051	3051	S	1336796	Gillisia sp. Hel1_33_143
0.00	2995	0	G	393005	Tamlana
0.00	2995	0	G1	2614803	unclassified Tamlana
0.00	2995	2995	S	2069432	Tamlana sp. UJ94
0.00	2942	0	G	2049301	Changchengzhania
0.00	2942	2942	S	2049305	Changchengzhania lutea
0.00	2654	0	G	178469	Arenibacter
0.00	2654	2654	S	616991	Arenibacter algicola
0.00	2613	0	G	49277	Psychroserpens
0.00	2613	0	G1	2615011	unclassified Psychroserpens
0.00	2613	2613	S	2570561	Psychroserpens sp. NJDZ02
0.00	2400	0	G	2045416	Oceanihabitans
0.00	2400	0	G1	2631961	unclassified Oceanihabitans
0.00	2400	2400	S	2529032	Oceanihabitans sp. IOP_32
0.00	2376	0	G	28250	Ornithobacterium
0.00	2376	2344	S	28251	Ornithobacterium rhinotracheale
0.00	29	29	S1	867902	Ornithobacterium rhinotracheale DSM 15997
0.00	3	3	S1	1401325	Ornithobacterium rhinotracheale ORT-UMN 88
0.00	2042	0	G	444459	Flagellimonas
0.00	2042	2042	S	1383885	Flagellimonas maritima
0.00	1836	0	G	389486	Sediminicola
0.00	1836	0	G1	2648869	unclassified Sediminicola
0.00	1836	1836	S	1453352	Sediminicola sp. YIK13
0.00	1789	0	G	112040	Zobellia
0.00	1789	1789	S	63186	Zobellia galactanivorans
0.00	1768	0	G	1287916	Euzebyella
0.00	1768	1768	S	1761453	Euzebyella marina
0.00	1268	0	G	1013	Weeksella
0.00	1268	1267	S	1014	Weeksella virosa
0.00	1	1	S1	865938	Weeksella virosa DSM 16922
0.00	1232	0	G	762641	Muriicola
0.00	1232	0	G1	2647561	unclassified Muriicola
0.00	1232	1232	S	2507538	Muriicola sp. MMS17-SY002
0.00	1138	0	G	1176327	Aureitalea
0.00	1138	0	G1	2636237	unclassified Aureitalea
0.00	1138	1138	S	2094025	Aureitalea sp. RR4-38
0.00	1126	0	G	252306	Robiginitalea
0.00	1126	0	S	252307	Robiginitalea biformata
0.00	1126	1126	S1	313596	Robiginitalea biformata HTCC2501
0.00	1063	0	G	59735	Bergeyella
0.00	1063	1063	S	1585976	Bergeyella cardium
0.00	1053	0	G	379070	Gilvibacter
0.00	1053	0	G1	2625242	unclassified Gilvibacter
0.00	1053	1053	S	754429	Gilvibacter sp. SZ-19
0.01	11086	0	F	39782	Blattabacteriaceae
0.01	11086	1509	G	34098	Blattabacterium
0.00	5564	841	G1	2647581	unclassified Blattabacterium
0.00	971	0	S	624186	Blattabacterium sp. (Blattella germanica)
0.00	971	971	S1	331104	Blattabacterium sp. (Blattella germanica) str. Bge
0.00	928	928	S	1186051	Blattabacterium sp. (Blaberus giganteus)
0.00	926	926	S	1316444	Blattabacterium sp. (Nauphoeta cinerea)
0.00	676	0	S	39768	Blattabacterium sp. (Mastotermes darwiniensis)
0.00	676	676	S1	1074889	Blattabacterium sp. (Mastotermes darwiniensis) str. MADAR
0.00	582	582	S	298656	Blattabacterium sp. (Cryptocercus kyebangensis)
0.00	361	0	S	367806	Blattabacterium sp. (Blatta orientalis)
0.00	361	361	S1	1072467	Blattabacterium sp. (Blatta orientalis) str. Tarazona
0.00	279	0	S	367488	Blattabacterium sp. (Periplaneta americana)
0.00	279	279	S1	600809	Blattabacterium sp. (Periplaneta americana) str. BPLAN
0.00	2149	773	S	1653831	Blattabacterium cuenoti
0.00	946	946	S1	1457030	Blattabacterium cuenoti STAT
0.00	222	222	S1	1229512	Blattabacterium cuenoti BPAA
0.00	208	208	S1	1457031	Blattabacterium cuenoti BPAY
0.00	1483	1351	S	164514	Blattabacterium punctulatus
0.00	132	132	S1	1075399	Blattabacterium sp. (Cryptocercus punctulatus) str. Cpu
0.00	381	381	S	164516	Blattabacterium clevelandi
0.00	4769	9	O1	313602	unclassified Flavobacteriales
0.00	3945	0	G	336809	Candidatus Sulcia
0.00	3945	3352	S	336810	Candidatus Sulcia muelleri
0.00	593	593	S1	1189303	Candidatus Sulcia muelleri PSPU
0.00	460	0	O2	670955	Candidatus Uzinura
0.00	460	0	S	670956	Candidatus Uzinura diaspidicola
0.00	460	460	S1	1133592	Candidatus Uzinura diaspidicola str. ASNER
0.00	355	0	G	1940138	Candidatus Walczuchella
0.00	355	355	S	1415657	Candidatus Walczuchella monophlebidarum
0.00	2631	0	F	1853230	Crocinitomicaceae
0.00	2631	0	G	332102	Fluviicola
0.00	2631	0	S	191579	Fluviicola taffensis
0.00	2631	2631	S1	755732	Fluviicola taffensis DSM 16823
0.00	2492	0	F	1755828	Ichthyobacteriaceae
0.00	2492	0	G	1755829	Ichthyobacterium
0.00	2492	2492	S	242600	Ichthyobacterium seriolicida
0.00	1811	0	F	246874	Cryomorphaceae
0.00	1811	0	G	267986	Owenweeksia
0.00	1811	0	S	253245	Owenweeksia hongkongensis
0.00	1811	1811	S1	926562	Owenweeksia hongkongensis DSM 17368
0.07	135108	0	C	768503	Cytophagia
0.07	135108	988	O	768507	Cytophagales
0.02	44676	286	F	1853232	Hymenobacteraceae
0.02	32008	1335	G	89966	Hymenobacter
0.01	21565	692	G1	2615202	unclassified Hymenobacter
0.00	3771	3771	S	1484116	Hymenobacter sp. PAMC 26554
0.00	3358	3358	S	1484118	Hymenobacter sp. PAMC 26628
0.00	2883	2883	S	1356852	Hymenobacter sp. APR13
0.00	2383	2383	S	2697562	Hymenobacter sp. BT182
0.00	2081	2081	S	2615203	Hymenobacter sp. BRD72
0.00	1880	1880	S	2584940	Hymenobacter sp. DG01
0.00	1537	1537	S	2502781	Hymenobacter sp. 17J68-5
0.00	1108	1108	S	1385664	Hymenobacter sp. DG25B
0.00	1007	1007	S	2496028	Hymenobacter sp. 17J36-26
0.00	865	865	S	1385663	Hymenobacter sp. DG25A
0.00	2860	2860	S	1850093	Hymenobacter nivis
0.00	2369	2369	S	1411621	Hymenobacter sedentarius
0.00	2015	0	S	1446467	Hymenobacter swuensis
0.00	2015	2015	S1	1227739	Hymenobacter swuensis DY53
0.00	1864	1864	S	2319843	Hymenobacter oligotrophus
0.00	5649	38	G	1379908	Rufibacter
0.00	4460	3	G1	2639626	unclassified Rufibacter
0.00	3190	3190	S	1379910	Rufibacter sp. DG31D
0.00	1267	1267	S	1379909	Rufibacter sp. DG15C
0.00	1151	1151	S	512763	Rufibacter tibetensis
0.00	5550	147	G	323449	Pontibacter
0.00	1644	1644	S	323450	Pontibacter actiniarum
0.00	1412	0	G1	2648980	unclassified Pontibacter
0.00	1412	1412	S	2571030	Pontibacter sp. SGAir0037
0.00	1230	1230	S	388950	Pontibacter akesuensis
0.00	1117	1117	S	400092	Pontibacter korlensis
0.00	1183	0	G	1649474	Nibribacter
0.00	1183	0	G1	2646046	unclassified Nibribacter
0.00	1183	1183	S	2698458	Nibribacter sp. BT10
0.02	35192	221	F	89373	Cytophagaceae
0.01	15298	425	G	107	Spirosoma
0.00	4286	4286	S	1211326	Spirosoma aerolatum
0.00	2954	2954	S	1178516	Spirosoma montaniterrae
0.00	2538	0	G1	2621999	unclassified Spirosoma
0.00	2538	2538	S	2520506	Spirosoma sp. KCTC 42546
0.00	2184	2184	S	2057025	Spirosoma pollinicola
0.00	1773	1773	S	1379870	Spirosoma radiotolerans
0.00	1138	1138	S	564064	Spirosoma rigui
0.00	4638	5	G	120831	Dyadobacter
0.00	2585	0	S	94254	Dyadobacter fermentans
0.00	2585	2585	S1	471854	Dyadobacter fermentans DSM 18053
0.00	2048	0	G1	2625061	unclassified Dyadobacter
0.00	2048	2048	S	538966	Dyadobacter sp. 32
0.00	4064	0	G	105	Runella
0.00	4064	4	G1	2631759	unclassified Runella
0.00	2207	2207	S	2268026	Runella sp. SP2
0.00	1853	1853	S	2259595	Runella sp. HYN0085
0.00	3622	13	G	861914	Fibrella
0.00	1863	0	S	651143	Fibrella aestuarina
0.00	1863	1863	S1	1166018	Fibrella aestuarina BUZ 2
0.00	1746	0	G1	2620963	unclassified Fibrella
0.00	1746	1746	S	1834519	Fibrella sp. ES10-3-2-2
0.00	2745	0	G	2173039	Arcticibacterium
0.00	2745	2745	S	1784714	Arcticibacterium luteifluviistationis
0.00	1782	0	G	978	Cytophaga
0.00	1782	0	S	985	Cytophaga hutchinsonii
0.00	1782	1782	S1	269798	Cytophaga hutchinsonii ATCC 33406
0.00	1515	0	G	2676060	Allopseudarcicella
0.00	1515	1515	S	998844	Allopseudarcicella aquatilis
0.00	1307	0	G	319458	Leadbetterella
0.00	1307	0	S	316068	Leadbetterella byssophila
0.00	1307	1307	S1	649349	Leadbetterella byssophila DSM 17132
0.01	21053	122	F	563798	Cyclobacteriaceae
0.00	6087	360	G	390846	Echinicola
0.00	1648	0	S	390884	Echinicola vietnamensis
0.00	1648	1648	S1	926556	Echinicola vietnamensis DSM 17526
0.00	1439	0	G1	2621165	unclassified Echinicola
0.00	1439	1439	S	2591634	Echinicola sp. LN3S3
0.00	1371	1371	S	1795355	Echinicola strongylocentroti
0.00	1269	1269	S	1807691	Echinicola rosea
0.00	5680	140	G	68288	Cyclobacterium
0.00	3153	3153	S	320787	Cyclobacterium amurskyense
0.00	2387	0	S	104	Cyclobacterium marinum
0.00	2387	2387	S1	880070	Cyclobacterium marinum DSM 745
0.00	3686	6	G	246875	Algoriphagus
0.00	2203	2203	S	388413	Algoriphagus machipongonensis
0.00	1477	1477	S	1727163	Algoriphagus sanaruensis
0.00	2944	0	G	280472	Aquiflexum
0.00	2944	0	S	280473	Aquiflexum balticum
0.00	2944	2944	S1	758820	Aquiflexum balticum DSM 16537
0.00	2534	0	G	232244	Belliella
0.00	2534	0	S	232259	Belliella baltica
0.00	2534	2534	S1	866536	Belliella baltica DSM 15883
0.01	20531	32	F	200667	Flammeovirgaceae
0.01	13086	53	G	59739	Flammeovirga
0.00	7819	0	G1	2637820	unclassified Flammeovirga
0.00	7819	7819	S	1191459	Flammeovirga sp. MY04
0.00	5214	5214	S	2494373	Flammeovirga pectinis
0.00	3069	0	G	869806	Marivirga
0.00	3069	0	S	1006	Marivirga tractuosa
0.00	3069	3069	S1	643867	Marivirga tractuosa DSM 4126
0.00	2747	0	G	446458	Fabibacter
0.00	2747	2747	S	1267423	Fabibacter pacificus
0.00	1597	0	F1	340671	unclassified Flammeovirgaceae
0.00	1597	1597	S	1257021	Flammeovirgaceae bacterium 311
0.00	5110	0	F	1937968	Bernardetiaceae
0.00	5110	0	G	1937972	Bernardetia
0.00	5110	0	S	999	Bernardetia litoralis
0.00	5110	5110	S1	880071	Bernardetia litoralis DSM 6794
0.00	4768	1	O1	1124781	unclassified Cytophagales
0.00	2576	0	O2	1751870	unclassified Cytophagales (miscellaneous)
0.00	2576	2576	S	1945892	Cytophagales bacterium TFI 002
0.00	2191	0	G	1433993	Chryseolinea
0.00	2191	2191	S	2321403	Chryseolinea soli
0.00	2790	20	F	1501348	Amoebophilaceae
0.00	1675	97	G	273135	Candidatus Cardinium
0.00	640	640	S	247481	Candidatus Cardinium hertigii
0.00	499	0	S	249402	Cardinium endosymbiont of Encarsia pergandiella
0.00	499	499	S1	1231626	Cardinium endosymbiont cEper1 of Encarsia pergandiella
0.00	439	439	S	650378	Cardinium endosymbiont of Sogatella furcifera
0.00	1095	0	G	281119	Candidatus Amoebophilus
0.00	1095	0	S	281120	Candidatus Amoebophilus asiaticus
0.00	1095	1095	S1	452471	Candidatus Amoebophilus asiaticus 5a2
0.05	105588	174	C	200643	Bacteroidia
0.05	91136	1134	O	171549	Bacteroidales
0.02	30601	0	F	815	Bacteroidaceae
0.02	30601	3934	G	816	Bacteroides
0.00	5491	5121	S	817	Bacteroides fragilis
0.00	265	265	S1	295405	Bacteroides fragilis YCH46
0.00	105	105	S1	862962	Bacteroides fragilis 638R
0.00	2336	2333	S	28116	Bacteroides ovatus
0.00	3	3	S1	1379690	Bacteroides ovatus V975
0.00	2184	1686	S	818	Bacteroides thetaiotaomicron
0.00	498	498	S1	226186	Bacteroides thetaiotaomicron VPI-5482
0.00	2110	2110	S	329854	Bacteroides intestinalis
0.00	2009	2009	S	246787	Bacteroides cellulosilyticus
0.00	1806	0	S	151276	Bacteroides coprosuis
0.00	1806	1806	S1	679937	Bacteroides coprosuis DSM 18011
0.00	1326	0	S	376805	Bacteroides salanitronis
0.00	1326	1326	S1	667015	Bacteroides salanitronis DSM 18170
0.00	1251	1251	S	47678	Bacteroides caccae
0.00	1146	860	S	821	Bacteroides vulgatus
0.00	286	286	S1	435590	Bacteroides vulgatus ATCC 8482
0.00	1021	814	S	357276	Bacteroides dorei
0.00	207	207	S1	997877	Bacteroides dorei CL03T12C01
0.00	996	0	S	290053	Bacteroides helcogenes
0.00	996	996	S1	693979	Bacteroides helcogenes P 36-108
0.00	929	0	G1	2646097	unclassified Bacteroides
0.00	929	929	S	2528203	Bacteroides sp. A1C1
0.00	920	920	S	371601	Bacteroides xylanisolvens
0.00	903	903	S	1796613	Bacteroides caecimuris
0.00	840	840	S	28113	Bacteroides heparinolyticus
0.00	741	741	S	820	Bacteroides uniformis
0.00	658	658	S	28119	Bacteroides zoogleoformans
0.01	15514	11	F	171552	Prevotellaceae
0.01	13815	508	G	838	Prevotella
0.00	2867	2675	S	28131	Prevotella intermedia
0.00	192	192	S1	1122984	Prevotella intermedia ATCC 25611 = DSM 20706
0.00	1788	1788	S	28132	Prevotella melaninogenica
0.00	1280	898	S	28129	Prevotella denticola
0.00	382	382	S1	767031	Prevotella denticola F0289
0.00	1229	0	S	52227	Prevotella dentalis
0.00	1229	1229	S1	908937	Prevotella dentalis DSM 3688
0.00	1150	0	S	839	Prevotella ruminicola
0.00	1150	1150	S1	264731	Prevotella ruminicola 23
0.00	1102	0	G1	2638335	unclassified Prevotella
0.00	1102	0	S	652716	Prevotella sp. oral taxon 299
0.00	1102	1102	S1	575614	Prevotella sp. oral taxon 299 str. F0039
0.00	916	916	S	1177574	Prevotella jejuni
0.00	847	847	S	28135	Prevotella oris
0.00	736	0	S	589437	Prevotella scopos
0.00	736	736	S1	1236518	Prevotella scopos JCM 17725
0.00	733	0	S	589436	Prevotella fusca
0.00	733	733	S1	1236517	Prevotella fusca JCM 17724
0.00	659	659	S	76123	Prevotella enoeca
0.00	937	0	G	1283313	Alloprevotella
0.00	937	0	G1	2624623	unclassified Alloprevotella
0.00	937	937	S	2133944	Alloprevotella sp. E39
0.00	751	0	G	577309	Paraprevotella
0.00	751	0	S	454155	Paraprevotella xylaniphila
0.00	751	751	S1	762982	Paraprevotella xylaniphila YIT 11841
0.01	10899	12	F	171550	Rikenellaceae
0.01	10110	398	G	239759	Alistipes
0.00	5565	2280	G1	2608932	unclassified Alistipes
0.00	1356	1356	S	2585119	Alistipes sp. 5CPEGH6
0.00	854	854	S	2662363	Alistipes sp. dk3624
0.00	415	415	S	2585117	Alistipes sp. 3BBH6
0.00	347	347	S	2585756	Alistipes sp. 6CPBBH3
0.00	313	313	S	2585118	Alistipes sp. 5CBH24
0.00	1446	1446	S	2364787	Alistipes megaguti
0.00	1359	0	S	328814	Alistipes shahii
0.00	1359	1359	S1	717959	Alistipes shahii WAL 8301
0.00	1342	0	S	214856	Alistipes finegoldii
0.00	1342	1342	S1	679935	Alistipes finegoldii DSM 17242
0.00	777	0	G	1611681	Mucinivorans
0.00	777	777	S	1433126	Mucinivorans hirudinis
0.00	7367	0	F	2005523	Paludibacteraceae
0.00	7367	0	G	346096	Paludibacter
0.00	7367	0	S	185300	Paludibacter propionicigenes
0.00	7367	7367	S1	694427	Paludibacter propionicigenes WB4
0.00	5859	10	F	171551	Porphyromonadaceae
0.00	3388	11	G	836	Porphyromonas
0.00	1564	1514	S	837	Porphyromonas gingivalis
0.00	27	27	S1	1403338	Porphyromonas gingivalis A7A1-28
0.00	23	23	S1	1403336	Porphyromonas gingivalis AJW4
0.00	662	662	S	36874	Porphyromonas cangingivalis
0.00	647	0	S	28123	Porphyromonas asaccharolytica
0.00	647	647	S1	879243	Porphyromonas asaccharolytica DSM 20707
0.00	504	504	S	393921	Porphyromonas crevioricanis
0.00	1648	0	G	1784836	Fermentimonas
0.00	1648	1648	S	1562970	Fermentimonas caenicola
0.00	813	0	G	307628	Petrimonas
0.00	813	813	S	1642646	Petrimonas mucosa
0.00	4897	0	O1	333046	unclassified Bacteroidales
0.00	3660	0	G	511434	Candidatus Azobacteroides
0.00	3660	2428	S	511435	Candidatus Azobacteroides pseudotrichonymphae
0.00	1232	1232	S1	511995	Candidatus Azobacteroides pseudotrichonymphae genomovar. CFP2
0.00	1237	0	O2	185291	unclassified Bacteroidales (miscellaneous)
0.00	1237	1237	S	1400053	Bacteroidales bacterium CF
0.00	4571	0	F	2005525	Tannerellaceae
0.00	2407	1028	G	375288	Parabacteroides
0.00	1182	771	S	823	Parabacteroides distasonis
0.00	411	411	S1	435591	Parabacteroides distasonis ATCC 8503
0.00	197	0	G1	2649774	unclassified Parabacteroides
0.00	197	197	S	2025876	Parabacteroides sp. CT06
0.00	2164	1	G	195950	Tannerella
0.00	1104	0	G1	2620507	unclassified Tannerella
0.00	1104	1104	S	712710	Tannerella sp. oral taxon HOT-286
0.00	1059	663	S	28112	Tannerella forsythia
0.00	158	158	S1	203275	Tannerella forsythia 92A2
0.00	150	150	S1	1307833	Tannerella forsythia KS16
0.00	88	88	S1	1307832	Tannerella forsythia 3313
0.00	4384	22	F	2005473	Muribaculaceae
0.00	2307	28	G	1918540	Muribaculum
0.00	1575	8	G1	2622126	unclassified Muribaculum
0.00	796	796	S	2530393	Muribaculum sp. H5
0.00	771	771	S	2530390	Muribaculum sp. TLL-A4
0.00	704	704	S	1796646	Muribaculum intestinale
0.00	1205	0	F1	2006847	unclassified Muribaculaceae
0.00	1205	1205	S	2652307	Muribaculaceae bacterium DSM 108610
0.00	850	0	G	2518495	Duncaniella
0.00	850	846	G1	2649562	unclassified Duncaniella
0.00	4	4	S	2530392	Duncaniella sp. C9
0.00	2862	33	F	1853231	Odoribacteraceae
0.00	1445	0	G	283168	Odoribacter
0.00	1445	1439	S	28118	Odoribacter splanchnicus
0.00	6	6	S1	709991	Odoribacter splanchnicus DSM 20712
0.00	1384	0	G	574697	Butyricimonas
0.00	1384	1384	S	2093856	Butyricimonas faecalis
0.00	2251	0	F	2005520	Dysgonamonadaceae
0.00	2251	0	G	294702	Proteiniphilum
0.00	2251	2251	S	1642647	Proteiniphilum saccharofermentans
0.00	797	0	F	2005519	Barnesiellaceae
0.00	797	0	G	397864	Barnesiella
0.00	797	0	S	397865	Barnesiella viscericola
0.00	797	797	S1	880074	Barnesiella viscericola DSM 18177
0.01	14278	8	O	1970189	Marinilabiliales
0.00	6660	19	F	1471398	Prolixibacteraceae
0.00	3378	0	F1	1952944	unclassified Prolixibacteraceae
0.00	3378	3378	S	2681766	Prolixibacteraceae bacterium WC007
0.00	3263	0	G	1471399	Draconibacterium
0.00	3263	3263	S	1168034	Draconibacterium orientale
0.00	3202	0	F	1573805	Marinifilaceae
0.00	3202	0	G	2060722	Labilibaculum
0.00	3202	3202	S	1717717	Labilibaculum antarcticum
0.00	2546	0	F	1970190	Salinivirgaceae
0.00	2546	0	G	1970191	Salinivirga
0.00	2546	2546	S	1307839	Salinivirga cyanobacteriivorans
0.00	1862	0	F	558415	Marinilabiliaceae
0.00	1862	0	G	1193324	Alkalitalea
0.00	1862	1862	S	889453	Alkalitalea saponilacus
0.04	72345	0	C	117747	Sphingobacteriia
0.04	72345	0	O	200666	Sphingobacteriales
0.04	72345	2133	F	84566	Sphingobacteriaceae
0.01	21715	292	G	84567	Pedobacter
0.01	11324	31	G1	2628915	unclassified Pedobacter
0.00	2817	2817	S	2578106	Pedobacter sp. KBS0701
0.00	2774	2774	S	2605747	Pedobacter sp. CJ43
0.00	2084	2084	S	2482728	Pedobacter sp. G11
0.00	1933	1933	S	1727164	Pedobacter sp. PACM 27299
0.00	1685	1685	S	2201271	Pedobacter sp. eg
0.00	2357	2357	S	363852	Pedobacter ginsengisoli
0.00	2255	2255	S	332999	Pedobacter suwonensis
0.00	2113	2113	S	188932	Pedobacter cryoconitis
0.00	1903	1903	S	430522	Pedobacter steynii
0.00	1471	0	S	984	Pedobacter heparinus
0.00	1471	1471	S1	485917	Pedobacter heparinus DSM 2366
0.01	20412	2716	G	423349	Mucilaginibacter
0.00	3688	0	G1	2617802	unclassified Mucilaginibacter
0.00	2070	2070	S	2305508	Mucilaginibacter sp. HYN0043
0.00	1618	1618	S	1300914	Mucilaginibacter sp. PAMC 26640
0.00	2576	2576	S	862126	Mucilaginibacter ginsenosidivorax
0.00	2290	0	S	423351	Mucilaginibacter paludis
0.00	2290	2290	S1	714943	Mucilaginibacter paludis DSM 18603
0.00	2174	2174	S	1550579	Mucilaginibacter gotjawali
0.00	2027	2027	S	652787	Mucilaginibacter mallensis
0.00	1745	1745	S	2027860	Mucilaginibacter rubeus
0.00	1714	1714	S	398053	Mucilaginibacter ginsenosidivorans
0.00	1480	1480	S	1234841	Mucilaginibacter xinganensis
0.00	2	2	S	551996	Mucilaginibacter gossypii
0.01	18559	386	G	28453	Sphingobacterium
0.00	8888	1448	G1	2609468	unclassified Sphingobacterium
0.00	2362	2362	S	1538644	Sphingobacterium sp. ML3W
0.00	1559	1559	S	2662364	Sphingobacterium sp. dk4302
0.00	1294	1294	S	2557994	Sphingobacterium sp. CZ-2
0.00	824	824	S	1933220	Sphingobacterium sp. B29
0.00	772	772	S	2003121	Sphingobacterium sp. G1-14
0.00	629	629	S	743722	Sphingobacterium sp. 21
0.00	2548	2548	S	371142	Sphingobacterium daejeonense
0.00	2118	2118	S	649196	Sphingobacterium hotanense
0.00	1757	1757	S	1010	Sphingobacterium mizutaii
0.00	1543	1543	S	259	Sphingobacterium thalpophilum
0.00	1319	1319	S	561061	Sphingobacterium psychroaquaticum
0.00	3146	0	F1	84568	unclassified Sphingobacteriaceae
0.00	3146	3146	S	1986952	Sphingobacteriaceae bacterium GW460-11-11-14-LB5
0.00	2388	0	G	929509	Solitalea
0.00	2388	0	S	995	Solitalea canadensis
0.00	2388	2388	S1	929556	Solitalea canadensis DSM 3403
0.00	2363	0	G	1649482	Pseudopedobacter
0.00	2363	0	S	151895	Pseudopedobacter saltans
0.00	2363	2363	S1	762903	Pseudopedobacter saltans DSM 12145
0.00	1021	0	G	1773450	Anseongella
0.00	1021	1021	S	496056	Anseongella ginsenosidimutans
0.00	608	0	G	376469	Olivibacter
0.00	608	0	G1	2632301	unclassified Olivibacter
0.00	608	608	S	2592345	Olivibacter sp. LS-1
0.03	49855	0	C	1853228	Chitinophagia
0.03	49855	0	O	1853229	Chitinophagales
0.03	49855	194	F	563835	Chitinophagaceae
0.01	13750	39	G	79328	Chitinophaga
0.00	9091	1777	S	79329	Chitinophaga pinensis
0.00	7314	7314	S1	485918	Chitinophaga pinensis DSM 2588
0.00	3246	0	G1	2619133	unclassified Chitinophaga
0.00	1655	1655	S	2033437	Chitinophaga sp. MD30
0.00	1591	1591	S	2604421	Chitinophaga sp. XS-30
0.00	1374	1374	S	2029983	Chitinophaga caeni
0.01	10754	9	G	1769012	Arachidicoccus
0.00	6568	10	G1	2636138	unclassified Arachidicoccus
0.00	3163	3163	S	2545455	Arachidicoccus sp. B3-10
0.00	2037	2037	S	2341117	Arachidicoccus sp. KIS59-12
0.00	1358	1358	S	1850526	Arachidicoccus sp. BS20
0.00	4177	4177	S	496057	Arachidicoccus ginsenosidivorans
0.00	8467	17	G	398041	Flavisolibacter
0.00	4960	4960	S	1492898	Flavisolibacter tropicus
0.00	1823	0	G1	2639558	unclassified Flavisolibacter
0.00	1823	1823	S	2502779	Flavisolibacter sp. 17J28-1
0.00	1667	1667	S	661481	Flavisolibacter ginsenosidimutans
0.00	3308	0	G	354354	Niastella
0.00	3308	0	S	354356	Niastella koreensis
0.00	3308	3308	S1	700598	Niastella koreensis GR20-10
0.00	3123	37	G	379899	Niabella
0.00	1546	0	S	446683	Niabella soli
0.00	1546	1546	S1	929713	Niabella soli DSM 19437
0.00	1540	1540	S	1176587	Niabella ginsenosidivorans
0.00	2867	0	G	2698688	Paraflavitalea
0.00	2867	2867	S	2315862	Paraflavitalea soli
0.00	2517	0	G	1874621	Panacibacter
0.00	2517	2517	S	1813871	Panacibacter ginsenosidivorans
0.00	1687	0	G	1004301	Flavihumibacter
0.00	1687	0	G1	2621068	unclassified Flavihumibacter
0.00	1687	1687	S	2676868	Flavihumibacter sp. SB-02
0.00	1635	0	G	649460	Filimonas
0.00	1635	1635	S	477680	Filimonas lacunae
0.00	1553	0	G	1860196	Pseudobacter
0.00	1553	1553	S	661488	Pseudobacter ginsenosidimutans
0.01	18847	0	O	1100069	Bacteroidetes Order II. Incertae sedis
0.01	18847	72	F	563843	Rhodothermaceae
0.01	9975	5150	F1	1196022	unclassified Rhodothermaceae
0.00	2542	2542	S	2026787	Rhodothermaceae bacterium
0.00	2283	2283	S	1779382	Rhodothermaceae bacterium RA
0.00	5789	0	G	146918	Salinibacter
0.00	5789	5374	S	146919	Salinibacter ruber
0.00	238	238	S1	761659	Salinibacter ruber M8
0.00	177	177	S1	309807	Salinibacter ruber DSM 13855
0.00	3011	0	G	29548	Rhodothermus
0.00	3011	1069	S	29549	Rhodothermus marinus
0.00	1005	1005	S1	518766	Rhodothermus marinus DSM 4252
0.00	937	937	S1	762570	Rhodothermus marinus SG0.5JP17-172
0.00	8284	0	C	1937959	Saprospiria
0.00	8284	1	O	1936988	Saprospirales
0.00	7157	0	F	1937961	Haliscomenobacteraceae
0.00	7157	0	G	2349	Haliscomenobacter
0.00	7157	0	S	2350	Haliscomenobacter hydrossis
0.00	7157	7157	S1	760192	Haliscomenobacter hydrossis DSM 1100
0.00	1126	0	F	89374	Saprospiraceae
0.00	1126	0	G	1007	Saprospira
0.00	1126	0	S	1008	Saprospira grandis
0.00	1126	1126	S1	984262	Saprospira grandis str. Lewin
0.01	16231	0	P	1090	Chlorobi
0.01	16231	0	C	191410	Chlorobia
0.01	16231	0	O	191411	Chlorobiales
0.01	16231	242	F	191412	Chlorobiaceae
0.00	9381	40	F1	274493	Chlorobium/Pelodictyon group
0.00	7822	13	G	1091	Chlorobium
0.00	3841	0	S	1092	Chlorobium limicola
0.00	3841	3841	S1	290315	Chlorobium limicola DSM 245
0.00	2602	0	S	1096	Chlorobium phaeobacteroides
0.00	1411	1411	S1	331678	Chlorobium phaeobacteroides BS1
0.00	1191	1191	S1	290317	Chlorobium phaeobacteroides DSM 266
0.00	837	0	S	337090	Chlorobium chlorochromatii
0.00	837	837	S1	340177	Chlorobium chlorochromatii CaD3
0.00	529	440	S	1094	Chlorobium phaeovibrioides
0.00	89	89	S1	290318	Chlorobium phaeovibrioides DSM 265
0.00	1519	0	G	1099	Pelodictyon
0.00	801	0	S	34090	Pelodictyon phaeoclathratiforme
0.00	801	801	S1	324925	Pelodictyon phaeoclathratiforme BU-1
0.00	718	0	S	1100	Pelodictyon luteolum
0.00	718	718	S1	319225	Pelodictyon luteolum DSM 273
0.00	2962	13	G	1101	Prosthecochloris
0.00	2237	9	G1	2632826	unclassified Prosthecochloris
0.00	904	904	S	281093	Prosthecochloris sp. GSB1
0.00	688	688	S	1974213	Prosthecochloris sp. HL-130-GSB
0.00	636	636	S	1868325	Prosthecochloris sp. CIB 2401
0.00	712	0	S	1102	Prosthecochloris aestuarii
0.00	712	712	S1	290512	Prosthecochloris aestuarii DSM 271
0.00	2679	145	G	256319	Chlorobaculum
0.00	1180	1180	S	274537	Chlorobaculum limnaeum
0.00	683	0	S	1097	Chlorobaculum tepidum
0.00	683	683	S1	194439	Chlorobaculum tepidum TLS
0.00	671	0	S	274539	Chlorobaculum parvum
0.00	671	671	S1	517417	Chlorobaculum parvum NCIB 8327
0.00	967	0	G	100715	Chloroherpeton
0.00	967	0	S	100716	Chloroherpeton thalassium
0.00	967	967	S1	517418	Chloroherpeton thalassium ATCC 35110
0.00	4779	0	P	1134404	Ignavibacteriae
0.00	4779	0	C	795747	Ignavibacteria
0.00	4779	4	O	795748	Ignavibacteriales
0.00	3517	0	F	795749	Ignavibacteriaceae
0.00	3517	0	G	795750	Ignavibacterium
0.00	3517	0	S	591197	Ignavibacterium album
0.00	3517	3517	S1	945713	Ignavibacterium album JCM 16511
0.00	1258	0	F	1334117	Melioribacteraceae
0.00	1258	0	G	1134403	Melioribacter
0.00	1258	0	S	1134405	Melioribacter roseus
0.00	1258	1258	S1	1191523	Melioribacter roseus P3M-2
0.00	2301	0	P	1936987	Balneolaeota
0.00	2301	0	P1	2489366	unclassified Balneolaeota
0.00	2301	0	G	2489367	Candidatus Cyclonatronum
0.00	2301	2301	S	1457365	Candidatus Cyclonatronum proteinivorum
0.01	18220	0	P	142182	Gemmatimonadetes
0.01	18220	0	C	219685	Gemmatimonadetes
0.01	18220	0	O	219686	Gemmatimonadales
0.01	18220	25	F	219687	Gemmatimonadaceae
0.01	13745	0	G	1706036	Gemmatirosa
0.01	13745	13745	S	861299	Gemmatirosa kalamazoonesis
0.00	4450	38	G	173479	Gemmatimonas
0.00	2295	2295	S	1379270	Gemmatimonas phototrophica
0.00	2117	0	S	173480	Gemmatimonas aurantiaca
0.00	2117	2117	S1	379066	Gemmatimonas aurantiaca T-27
0.00	4580	0	P	65842	Fibrobacteres
0.00	4580	0	C	204430	Fibrobacteria
0.00	4580	0	O	218872	Fibrobacterales
0.00	4580	0	F	204431	Fibrobacteraceae
0.00	4580	0	G	832	Fibrobacter
0.00	4580	0	S	833	Fibrobacter succinogenes
0.00	4580	0	S1	834	Fibrobacter succinogenes subsp. succinogenes
0.00	4580	4580	S2	59374	Fibrobacter succinogenes subsp. succinogenes S85
0.00	1515	0	P	456828	Candidatus Cloacimonetes
0.00	1515	0	G	456826	Candidatus Cloacimonas
0.00	1515	0	S	456827	Candidatus Cloacimonas acidaminovorans
0.00	1515	1515	S1	459349	Candidatus Cloacimonas acidaminovorans str. Evry
0.00	736	0	P	1379697	candidate division Zixibacteria
0.00	736	736	S	2053527	candidate division Zixibacteria bacterium
0.21	413564	1955	D1	1783257	PVC group
0.17	331983	8857	P	203682	Planctomycetes
0.11	207815	27446	P1	473814	unclassified Planctomycetes
0.01	25567	25567	S	2596890	Planctomycetes bacterium SRT547
0.01	12844	12844	S	2528023	Planctomycetes bacterium ETA_A1
0.00	9756	9756	S	2527974	Planctomycetes bacterium ElP
0.00	9679	9679	S	2528018	Planctomycetes bacterium Poly30
0.00	8851	8851	S	2528008	Planctomycetes bacterium Pla163
0.00	6534	6534	S	2527989	Planctomycetes bacterium CA12
0.00	6401	6401	S	2528009	Planctomycetes bacterium Pla175
0.00	6382	6382	S	2528010	Planctomycetes bacterium Pla85_3_4
0.00	4605	4605	S	2527998	Planctomycetes bacterium MalM25
0.00	4487	4487	S	2527979	Planctomycetes bacterium Enr13
0.00	4481	4481	S	2528026	Planctomycetes bacterium Mal4
0.00	4449	4449	S	1930273	Planctomycetes bacterium K22_7
0.00	4205	4205	S	2026780	Planctomycetes bacterium
0.00	4185	4185	S	2527963	Planctomycetes bacterium TBK1r
0.00	4142	4142	S	2527975	Planctomycetes bacterium Pan216
0.00	4058	4058	S	2527983	Planctomycetes bacterium Pan44
0.00	3595	3595	S	2528021	Planctomycetes bacterium ETA_A8
0.00	3323	3323	S	2528025	Planctomycetes bacterium SV_7m_r
0.00	3261	3261	S	2527982	Planctomycetes bacterium Pan265
0.00	3140	3140	S	2527968	Planctomycetes bacterium Q31a
0.00	2631	2631	S	1930274	Planctomycetes bacterium FF011L
0.00	2512	2512	S	1930275	Planctomycetes bacterium K23_9
0.00	2477	2477	S	2527984	Planctomycetes bacterium Pan97
0.00	2471	2471	S	2527994	Planctomycetes bacterium Mal48
0.00	2409	2409	S	2527972	Planctomycetes bacterium Pan181
0.00	2122	2122	S	2527996	Planctomycetes bacterium Mal65
0.00	2018	2018	S	2527980	Planctomycetes bacterium Pan189
0.00	1974	1974	S	2527976	Planctomycetes bacterium Enr17
0.00	1942	1942	S	2527971	Planctomycetes bacterium Pan161
0.00	1847	1847	S	2527973	Planctomycetes bacterium Pan241w
0.00	1785	1785	S	2528017	Planctomycetes bacterium Poly24
0.00	1699	1699	S	1930276	Planctomycetes bacterium HG15A2
0.00	1688	1688	S	2528027	Planctomycetes bacterium V22
0.00	1686	1686	S	1930277	Planctomycetes bacterium EC9
0.00	1615	1615	S	2528020	Planctomycetes bacterium KS4
0.00	1607	1607	S	2528007	Planctomycetes bacterium Pla110
0.00	1592	1592	S	2527964	Planctomycetes bacterium V144
0.00	1498	1498	S	2527995	Planctomycetes bacterium Mal52
0.00	1472	1472	S	2527981	Planctomycetes bacterium Pan258
0.00	1177	1177	S	2527965	Planctomycetes bacterium V202
0.00	1030	1030	S	2527992	Planctomycetes bacterium Mal33
0.00	982	982	S	2528029	Planctomycetes bacterium Pan153
0.00	853	853	S	2528030	Planctomycetes bacterium V6
0.00	818	818	S	2527990	Planctomycetes bacterium CA51
0.00	692	692	S	2527967	Planctomycetes bacterium HG66A1
0.00	673	673	S	2528028	Planctomycetes bacterium Pan110
0.00	653	653	S	2528022	Planctomycetes bacterium Spa11
0.00	546	546	S	2527997	Planctomycetes bacterium MalM14
0.00	538	538	S	2527978	Planctomycetes bacterium Enr10
0.00	488	488	S	2527962	Planctomycetes bacterium K2D
0.00	472	472	S	2527993	Planctomycetes bacterium Mal35
0.00	457	457	S	2527988	Planctomycetes bacterium CA11
0.05	97779	1091	C	203683	Planctomycetia
0.01	29318	26	O	112	Planctomycetales
0.01	22046	43	F	126	Planctomycetaceae
0.01	12946	0	G	118	Planctomyces
0.01	12946	20	G1	2648843	unclassified Planctomyces
0.00	7382	7382	S	1636152	Planctomyces sp. SH-PL62
0.00	5544	5544	S	1632864	Planctomyces sp. SH-PL14
0.00	3082	0	G	1936111	Fuerstia
0.00	3082	3082	S	1891926	Fuerstia marisgermanicae
0.00	2526	373	G	1649480	Planctopirus
0.00	1149	0	S	120	Planctopirus limnophila
0.00	1149	1149	S1	521674	Planctopirus limnophila DSM 3776
0.00	1004	1004	S	2528019	Planctopirus ephydatiae
0.00	2225	0	G	1649490	Rubinisphaera
0.00	2225	0	S	119	Rubinisphaera brasiliensis
0.00	2225	2225	S1	756272	Rubinisphaera brasiliensis DSM 5305
0.00	1224	0	G	1649453	Gimesia
0.00	862	0	G1	2634125	unclassified Gimesia
0.00	862	862	S	2608982	Gimesia sp. E7
0.00	362	362	S	122	Gimesia maris
0.00	7246	0	O1	107630	unclassified Planctomycetales
0.00	7246	5	O2	466154	unclassified Planctomycetales (miscellaneous)
0.00	5165	5165	S	2053591	Planctomycetales bacterium
0.00	2076	2076	S	2603660	Planctomycetales bacterium 10988
0.01	26008	0	O	2691356	Isosphaerales
0.01	26008	174	F	1763524	Isosphaeraceae
0.01	12496	0	G	1511635	Aquisphaera
0.01	12496	12496	S	406548	Aquisphaera giovannonii
0.00	6842	0	G	1763521	Paludisphaera
0.00	6842	6842	S	1387353	Paludisphaera borealis
0.00	4128	0	G	466152	Singulisphaera
0.00	4128	0	S	466153	Singulisphaera acidiphila
0.00	4128	4128	S1	886293	Singulisphaera acidiphila DSM 18658
0.00	2368	0	G	127	Isosphaera
0.00	2368	0	S	128	Isosphaera pallida
0.00	2368	2368	S1	575540	Isosphaera pallida ATCC 43644
0.01	20837	53	O	2691354	Pirellulales
0.01	13310	48	F	2691357	Pirellulaceae
0.00	4589	0	G	1579506	Roseimaritima
0.00	4589	4589	S	980254	Roseimaritima ulvae
0.00	4259	2	G	123	Pirellula
0.00	2487	0	S	125	Pirellula staleyi
0.00	2487	2487	S1	530564	Pirellula staleyi DSM 6068
0.00	1770	0	G1	2639138	unclassified Pirellula
0.00	1770	1770	S	1632865	Pirellula sp. SH-Sr6A
0.00	2256	0	G	2005380	Mariniblastus
0.00	2256	2256	S	980251	Mariniblastus fucicola
0.00	2158	0	G	265488	Rhodopirellula
0.00	2158	0	S	265606	Rhodopirellula baltica
0.00	2158	2158	S1	243090	Rhodopirellula baltica SH 1
0.00	6278	0	F	2691359	Lacipirellulaceae
0.00	4532	0	F1	2691521	unclassified Lacipirellulaceae
0.00	4532	4532	S	2528024	Planctomycetes bacterium I41
0.00	1746	0	G	1400386	Bythopirellula
0.00	1746	1746	S	1400387	Bythopirellula goksoyri
0.00	1196	0	F	2691358	Thermoguttaceae
0.00	1196	0	G	1676125	Thermogutta
0.00	1196	1196	S	1331910	Thermogutta terrifontis
0.01	20525	0	O	2691355	Gemmatales
0.01	20525	110	F	1914233	Gemmataceae
0.01	12659	132	G	113	Gemmata
0.00	7676	7676	S	114	Gemmata obscuriglobus
0.00	4851	0	G1	2622970	unclassified Gemmata
0.00	4851	4851	S	1630693	Gemmata sp. SH-PL17
0.00	7756	0	F1	2052163	unclassified Gemmataceae
0.00	7756	7756	S	2598579	Gemmataceae bacterium PX52
0.01	15385	24	C	666505	Phycisphaerae
0.00	8557	0	O	666506	Phycisphaerales
0.00	8557	0	F	666507	Phycisphaeraceae
0.00	8557	0	G	666508	Phycisphaera
0.00	8557	0	S	547188	Phycisphaera mikurensis
0.00	8557	8557	S1	1142394	Phycisphaera mikurensis NBRC 102666
0.00	4030	47	O	2483366	Sedimentisphaerales
0.00	2937	17	F	2483367	Sedimentisphaeraceae
0.00	1489	0	G	2690160	Limihaloglobus
0.00	1489	1489	S	1851148	Limihaloglobus sulfuriphilus
0.00	1431	68	G	2483368	Sedimentisphaera
0.00	703	703	S	1941349	Sedimentisphaera salicampi
0.00	660	660	S	1940790	Sedimentisphaera cyanobacteriorum
0.00	1046	0	F	2690158	Anaerohalosphaeraceae
0.00	1046	0	G	2690159	Anaerohalosphaera
0.00	1046	1046	S	1936003	Anaerohalosphaera lusitana
0.00	2774	0	C1	1546154	unclassified Phycisphaerae
0.00	2774	2774	S	2528035	Phycisphaerae bacterium RAS2
0.00	2147	0	C	2517206	Candidatus Brocadiae
0.00	2147	0	O	1127829	Candidatus Brocadiales
0.00	2147	0	F	1127830	Candidatus Brocadiaceae
0.00	2147	0	G	380738	Candidatus Kuenenia
0.00	2147	2147	S	174633	Candidatus Kuenenia stuttgartiensis
0.03	58929	302	P	74201	Verrucomicrobia
0.02	30740	13	C	414999	Opitutae
0.01	28574	0	O	415000	Opitutales
0.01	28574	668	F	134623	Opitutaceae
0.00	9477	30	G	178440	Opitutus
0.00	5141	0	S	107709	Opitutus terrae
0.00	5141	5141	S1	452637	Opitutus terrae PB90-1
0.00	4306	0	G1	2649488	unclassified Opitutus
0.00	4306	4306	S	1882749	Opitutus sp. GAS368
0.00	6991	0	F1	278955	unclassified Opitutaceae
0.00	6991	6991	S	794903	Opitutaceae bacterium TAV5
0.00	4803	0	G	1961799	Lacunisphaera
0.00	4803	4803	S	1838286	Lacunisphaera limnophila
0.00	3484	0	G	2576890	Nibricoccus
0.00	3484	3484	S	2576891	Nibricoccus aquaticus
0.00	3151	0	G	2028344	Ereboglobus
0.00	3151	3151	S	1796921	Ereboglobus luteus
0.00	2153	0	O	415001	Puniceicoccales
0.00	2153	0	F	415002	Puniceicoccaceae
0.00	2153	0	G	442430	Coraliomargarita
0.00	2153	0	S	395922	Coraliomargarita akajimensis
0.00	2153	2153	S1	583355	Coraliomargarita akajimensis DSM 45221
0.01	18291	0	C	203494	Verrucomicrobiae
0.01	18291	98	O	48461	Verrucomicrobiales
0.01	14042	0	F	203557	Verrucomicrobiaceae
0.01	14042	5	G	2735	Verrucomicrobium
0.00	9109	0	S	2736	Verrucomicrobium spinosum
0.00	9109	9109	S1	240016	Verrucomicrobium spinosum DSM 4136 = JCM 18804
0.00	4928	0	G1	2625155	unclassified Verrucomicrobium
0.00	4928	4928	S	1882831	Verrucomicrobium sp. GAS474
0.00	4151	0	F	1647988	Akkermansiaceae
0.00	4151	205	G	239934	Akkermansia
0.00	2455	2455	S	239935	Akkermansia muciniphila
0.00	1491	1491	S	1679444	Akkermansia glycaniphila
0.00	4594	0	C	1955630	Methylacidiphilae
0.00	4594	0	O	717963	Methylacidiphilales
0.00	4594	0	F	717964	Methylacidiphilaceae
0.00	4594	332	G	511745	Methylacidiphilum
0.00	2948	0	S	431057	Methylacidiphilum kamchatkense
0.00	2948	2948	S1	1202785	Methylacidiphilum kamchatkense Kam1
0.00	661	0	S	511746	Methylacidiphilum infernorum
0.00	661	661	S1	481448	Methylacidiphilum infernorum V4
0.00	653	0	S	591154	Methylacidiphilum fumariolicum
0.00	653	653	S1	1156937	Methylacidiphilum fumariolicum SolV
0.00	4562	0	P1	326457	unclassified Verrucomicrobia
0.00	4562	0	P2	417295	unclassified Verrucomicrobia (miscellaneous)
0.00	3114	3114	S	1637999	Verrucomicrobia bacterium IMCC26134
0.00	1448	1448	S	2488809	Verrucomicrobia bacterium S94
0.00	440	0	C	134549	Spartobacteria
0.00	440	0	G	134550	Candidatus Xiphinematobacter
0.00	440	0	G1	2648876	unclassified Candidatus Xiphinematobacter
0.00	440	440	S	1704307	Candidatus Xiphinematobacter sp. Idaho Grape
0.01	14484	0	P	204428	Chlamydiae
0.01	14484	16	C	204429	Chlamydiia
0.00	7803	0	O	51291	Chlamydiales
0.00	7803	0	F	809	Chlamydiaceae
0.00	7803	0	F1	1113537	Chlamydia/Chlamydophila group
0.00	7803	585	G	810	Chlamydia
0.00	1424	6	G1	2641215	unclassified Chlamydia
0.00	555	555	S	1967782	Chlamydia sp. H15-1957-10C
0.00	440	440	S	1806891	Chlamydia sp. 2742-308
0.00	423	423	S	1967783	Chlamydia sp. S15-834C
0.00	864	864	S	83559	Chlamydia suis
0.00	743	558	S	83554	Chlamydia psittaci
0.00	83	83	S1	1050221	Chlamydia psittaci NJ1
0.00	59	59	S1	1218357	Chlamydia psittaci M56
0.00	30	30	S1	500464	Chlamydia psittaci Mat116
0.00	6	6	S1	1218355	Chlamydia psittaci VS225
0.00	2	2	S1	1218358	Chlamydia psittaci WC
0.00	1	1	S1	331636	Chlamydia psittaci 6BC
0.00	1	1	S1	1050219	Chlamydia psittaci CP3
0.00	1	1	S1	1218176	Chlamydia psittaci 84/55
0.00	1	1	S1	1218356	Chlamydia psittaci WS/RT/E30
0.00	1	1	S1	1221877	Chlamydia psittaci 01DC12
0.00	703	378	S	85991	Chlamydia pecorum
0.00	116	116	S1	1427369	Chlamydia pecorum MC/MarsBar
0.00	99	99	S1	1234367	Chlamydia pecorum PV3056/3
0.00	69	69	S1	1234369	Chlamydia pecorum P787
0.00	20	20	S1	1234368	Chlamydia pecorum W73
0.00	11	11	S1	331635	Chlamydia pecorum E58
0.00	7	7	S1	1427371	Chlamydia pecorum VR629
0.00	3	3	S1	1427368	Chlamydia pecorum IPTaLE
0.00	600	0	S	1457141	Chlamydia avium
0.00	600	600	S1	1229831	Chlamydia avium 10DC88
0.00	580	474	S	83558	Chlamydia pneumoniae
0.00	74	74	S1	406984	Chlamydia pneumoniae LPCoLN
0.00	30	30	S1	138677	Chlamydia pneumoniae J138
0.00	2	2	S1	182082	Chlamydia pneumoniae TW-183
0.00	470	439	S	1457153	Chlamydia gallinacea
0.00	31	31	S1	1143323	Chlamydia gallinacea 08-1274/3
0.00	414	0	S	83556	Chlamydia felis
0.00	414	414	S1	264202	Chlamydia felis Fe/C-56
0.00	396	389	S	83555	Chlamydia abortus
0.00	7	7	S1	1003238	Chlamydia abortus LLG
0.00	382	375	S	813	Chlamydia trachomatis
0.00	2	2	S1	1071759	Chlamydia trachomatis E/SW3
0.00	1	1	S1	1340853	Chlamydia trachomatis F/11-96
0.00	1	1	S1	707186	Chlamydia trachomatis G/11222
0.00	1	1	S1	1071762	Chlamydia trachomatis F/SW4
0.00	1	1	S1	1071783	Chlamydia trachomatis L3/404/LN
0.00	1	1	S1	580049	Chlamydia trachomatis B/Jali20/OT
0.00	358	356	S	83560	Chlamydia muridarum
0.00	1	1	S1	243161	Chlamydia muridarum str. Nigg
0.00	1	1	S1	658600	Chlamydia muridarum MopnTet14
0.00	284	0	S	83557	Chlamydia caviae
0.00	284	284	S1	227941	Chlamydia caviae GPIC
0.00	6665	20	O	1963360	Parachlamydiales
0.00	4778	12	F	92713	Parachlamydiaceae
0.00	2403	75	G	282132	Candidatus Protochlamydia
0.00	1354	0	S	362787	Candidatus Protochlamydia amoebophila
0.00	1354	1354	S1	264201	Candidatus Protochlamydia amoebophila UWE25
0.00	974	974	S	389348	Candidatus Protochlamydia naegleriophila
0.00	1289	0	G	83551	Parachlamydia
0.00	1289	0	S	83552	Parachlamydia acanthamoebae
0.00	1289	1289	S1	765952	Parachlamydia acanthamoebae UV-7
0.00	1074	0	G	112987	Neochlamydia
0.00	1074	0	G1	2643326	unclassified Neochlamydia
0.00	1074	1074	S	1353976	Neochlamydia sp. S13
0.00	1110	0	F	92712	Simkaniaceae
0.00	1110	0	G	34093	Simkania
0.00	1110	0	S	83561	Simkania negevensis
0.00	1110	1110	S1	331113	Simkania negevensis Z
0.00	757	0	F	92714	Waddliaceae
0.00	757	0	G	71666	Waddlia
0.00	757	0	S	71667	Waddlia chondrophila
0.00	757	757	S1	716544	Waddlia chondrophila WSU 86-1044
0.00	3461	44	P	134625	Kiritimatiellaeota
0.00	2173	0	C	1921781	Kiritimatiellae
0.00	2173	0	O	1921782	Kiritimatiellales
0.00	2173	0	F	1921783	Kiritimatiellaceae
0.00	2173	0	G	1921784	Kiritimatiella
0.00	2173	2173	S	1307763	Kiritimatiella glycovorans
0.00	1244	0	P1	2599933	unclassified Kiritimatiellaeota
0.00	1244	1244	S	2697043	Kiritimatiellaeota bacterium S-5007
0.00	2752	0	P	256845	Lentisphaerae
0.00	2752	0	C	1313211	Lentisphaeria
0.00	2752	0	O	278082	Victivallales
0.00	2752	0	O1	1674876	unclassified Victivallales
0.00	2752	2752	S	2094242	Victivallales bacterium CCUG 44730
0.04	86854	0	P	32066	Fusobacteria
0.04	86854	0	C	203490	Fusobacteriia
0.04	86854	350	O	203491	Fusobacteriales
0.03	57006	20	F	203492	Fusobacteriaceae
0.03	54281	9871	G	848	Fusobacterium
0.01	13500	3184	S	851	Fusobacterium nucleatum
0.00	4054	2853	S1	76859	Fusobacterium nucleatum subsp. animalis
0.00	476	476	S2	457405	Fusobacterium nucleatum subsp. animalis 7_1
0.00	371	371	S2	469601	Fusobacterium nucleatum subsp. animalis 21_1A
0.00	354	354	S2	469607	Fusobacterium nucleatum subsp. animalis 4_8
0.00	3541	3540	S1	76857	Fusobacterium nucleatum subsp. polymorphum
0.00	1	1	S2	393480	Fusobacterium nucleatum subsp. polymorphum ATCC 10953
0.00	1580	1295	S1	76856	Fusobacterium nucleatum subsp. nucleatum
0.00	283	283	S2	525283	Fusobacterium nucleatum subsp. nucleatum ATCC 23726
0.00	2	2	S2	190304	Fusobacterium nucleatum subsp. nucleatum ATCC 25586
0.00	1141	547	S1	155615	Fusobacterium nucleatum subsp. vincentii
0.00	334	334	S2	1307427	Fusobacterium nucleatum subsp. vincentii ChDC F8
0.00	260	260	S2	469602	Fusobacterium nucleatum subsp. vincentii 3_1_27
0.00	8362	8314	S	856	Fusobacterium varium
0.00	48	48	S1	469618	Fusobacterium varium ATCC 27725
0.00	5653	2737	S	861	Fusobacterium ulcerans
0.00	2916	2916	S1	469617	Fusobacterium ulcerans ATCC 49185
0.00	5430	5430	S	2663009	Fusobacterium pseudoperiodonticum
0.00	3929	0	S	850	Fusobacterium mortiferum
0.00	3929	3929	S1	469616	Fusobacterium mortiferum ATCC 9817
0.00	2494	1249	S	1583098	Fusobacterium hwasookii
0.00	647	647	S1	1307442	Fusobacterium hwasookii ChDC F174
0.00	344	344	S1	1307444	Fusobacterium hwasookii ChDC F300
0.00	254	254	S1	1307443	Fusobacterium hwasookii ChDC F206
0.00	2472	1376	S	859	Fusobacterium necrophorum
0.00	1096	1096	S1	143387	Fusobacterium necrophorum subsp. funduliforme
0.00	1284	0	S	849	Fusobacterium gonidiaformans
0.00	1284	1284	S1	469615	Fusobacterium gonidiaformans ATCC 25563
0.00	724	0	G1	2648384	unclassified Fusobacterium
0.00	724	724	S	671211	Fusobacterium sp. oral taxon 203
0.00	562	562	S	860	Fusobacterium periodonticum
0.00	2705	0	G	167639	Ilyobacter
0.00	2705	0	S	167642	Ilyobacter polytropus
0.00	2705	2705	S1	572544	Ilyobacter polytropus DSM 2926
0.02	29498	85	F	1129771	Leptotrichiaceae
0.01	21973	3993	G	32067	Leptotrichia
0.00	5348	265	G1	2633022	unclassified Leptotrichia
0.00	2531	2531	S	712357	Leptotrichia sp. oral taxon 212
0.00	1383	1383	S	1785996	Leptotrichia sp. oral taxon 847
0.00	1169	1169	S	712368	Leptotrichia sp. oral taxon 498
0.00	2996	2996	S	157687	Leptotrichia wadei
0.00	2414	2414	S	109328	Leptotrichia trevisanii
0.00	1838	1838	S	157692	Leptotrichia goodfellowii
0.00	1520	0	S	40542	Leptotrichia buccalis
0.00	1520	1520	S1	523794	Leptotrichia buccalis C-1013-b
0.00	1349	1349	S	554406	Leptotrichia hongkongensis
0.00	1274	1274	S	157688	Leptotrichia hofstadii
0.00	1241	1241	S	157691	Leptotrichia shahii
0.00	3085	0	G	32068	Sebaldella
0.00	3085	0	S	826	Sebaldella termitidis
0.00	3085	3085	S1	526218	Sebaldella termitidis ATCC 33386
0.00	2753	0	G	34104	Streptobacillus
0.00	2753	2753	S	34105	Streptobacillus moniliformis
0.00	1602	0	G	168808	Sneathia
0.00	1602	1602	S	187101	Sneathia amnii
0.04	82485	0	P	203691	Spirochaetes
0.04	82485	39	C	203692	Spirochaetia
0.02	46039	78	O	136	Spirochaetales
0.01	23424	34	F	137	Spirochaetaceae
0.01	11902	549	G	157	Treponema
0.00	2295	1285	S	158	Treponema denticola
0.00	326	326	S1	999434	Treponema denticola OTK
0.00	257	257	S1	999431	Treponema denticola H1-T
0.00	193	193	S1	999432	Treponema denticola H-22
0.00	190	190	S1	999426	Treponema denticola AL-2
0.00	44	44	S1	243275	Treponema denticola ATCC 35405
0.00	1140	1140	S	162	Treponema phagedenis
0.00	1133	0	S	409322	Treponema pedis
0.00	1133	1133	S1	1291379	Treponema pedis str. T A4
0.00	1129	0	S	215591	Treponema caldarium
0.00	1129	1129	S1	744872	Treponema caldarium DSM 7334
0.00	1108	0	S	167	Treponema succinifaciens
0.00	1108	1108	S1	869209	Treponema succinifaciens DSM 2489
0.00	1082	0	S	88058	Treponema primitia
0.00	1082	1082	S1	545694	Treponema primitia ZAS-2
0.00	968	0	S	150829	Treponema azotonutricium
0.00	968	968	S1	545695	Treponema azotonutricium ZAS-9
0.00	859	859	S	221027	Treponema putidum
0.00	717	0	S	81028	Treponema brennaborense
0.00	717	717	S1	906968	Treponema brennaborense DSM 12168
0.00	708	0	G1	2638727	unclassified Treponema
0.00	708	708	S	1539298	Treponema sp. OMZ 838
0.00	177	110	S	160	Treponema pallidum
0.00	61	61	S1	161	Treponema pallidum subsp. pallidum
0.00	5	5	S1	53436	Treponema pallidum subsp. endemicum
0.00	1	1	S1	168	Treponema pallidum subsp. pertenue
0.00	37	0	S	53435	Treponema paraluiscuniculi
0.00	37	37	S1	545776	Treponema paraluiscuniculi Cuniculi A
0.00	6155	1	G	146	Spirochaeta
0.00	3032	3032	S	252967	Spirochaeta perfilievii
0.00	2123	771	S	154	Spirochaeta thermophila
0.00	749	749	S1	665571	Spirochaeta thermophila DSM 6192
0.00	603	603	S1	869211	Spirochaeta thermophila DSM 6578
0.00	999	0	S	46355	Spirochaeta africana
0.00	999	999	S1	889378	Spirochaeta africana DSM 8902
0.00	1817	24	G	399320	Sphaerochaeta
0.00	674	0	S	1131703	Sphaerochaeta globosa
0.00	674	674	S1	158189	Sphaerochaeta globosa str. Buddy
0.00	633	0	S	1131707	Sphaerochaeta pleomorpha
0.00	633	633	S1	158190	Sphaerochaeta pleomorpha str. Grapes
0.00	486	0	S	273376	Sphaerochaeta coccoides
0.00	486	486	S1	760011	Sphaerochaeta coccoides DSM 17374
0.00	1193	0	G	1616789	Salinispira
0.00	1193	1193	S	1307761	Salinispira pacifica
0.00	1183	0	G	2035349	Oceanispirochaeta
0.00	1183	0	G1	2635722	unclassified Oceanispirochaeta
0.00	1183	1183	S	2518645	Oceanispirochaeta sp. K2
0.00	1140	0	G	1911556	Sediminispirochaeta
0.00	1140	0	S	55206	Sediminispirochaeta smaragdinae
0.00	1140	1140	S1	573413	Sediminispirochaeta smaragdinae DSM 11293
0.01	22537	328	F	1643685	Borreliaceae
0.01	13203	2725	G	138	Borrelia
0.00	2475	2474	S	47466	Borrelia miyamotoi
0.00	1	1	S1	1292392	Borrelia miyamotoi FR64b
0.00	1832	1420	S	140	Borrelia hermsii
0.00	263	263	S1	1313295	Borrelia hermsii YBT
0.00	84	84	S1	1293576	Borrelia hermsii YOR
0.00	55	55	S1	1313291	Borrelia hermsii MTW
0.00	6	6	S1	1867252	Borrelia hermsii HS1
0.00	4	4	S1	1329908	Borrelia hermsii CC1
0.00	1280	0	S	144	Borrelia coriaceae
0.00	1280	1280	S1	1313292	Borrelia coriaceae Co53
0.00	1220	351	S	29520	Borrelia crocidurae
0.00	568	568	S1	1293575	Borrelia crocidurae DOU
0.00	301	301	S1	1155096	Borrelia crocidurae str. Achema
0.00	1167	0	S	229155	Borrelia turcica
0.00	1167	1167	S1	1104446	Borrelia turcica IST7
0.00	842	816	S	143	Borrelia anserina
0.00	21	21	S1	1365188	Borrelia anserina Es
0.00	5	5	S1	1313293	Borrelia anserina BA2
0.00	628	544	S	142	Borrelia turicatae
0.00	84	84	S1	314724	Borrelia turicatae 91E135
0.00	510	244	S	141	Borrelia parkeri
0.00	172	172	S1	1313294	Borrelia parkeri SLO
0.00	94	94	S1	1435045	Borrelia parkeri HR1
0.00	343	0	S	40834	Borrelia duttonii
0.00	343	343	S1	412419	Borrelia duttonii Ly
0.00	181	0	S	44449	Borrelia recurrentis
0.00	181	181	S1	412418	Borrelia recurrentis A1
0.00	9006	2216	G	64895	Borreliella
0.00	1222	958	S	139	Borreliella burgdorferi
0.00	118	118	S1	521007	Borreliella burgdorferi N40
0.00	87	87	S1	521008	Borreliella burgdorferi JD1
0.00	49	49	S1	445985	Borreliella burgdorferi ZS7
0.00	5	5	S1	224326	Borreliella burgdorferi B31
0.00	5	5	S1	1328311	Borreliella burgdorferi CA382
0.00	883	660	S	29518	Borreliella afzelii
0.00	130	130	S1	390236	Borreliella afzelii PKo
0.00	50	50	S1	411555	Borreliella afzelii K78
0.00	34	34	S1	1398490	Borreliella afzelii Tom3107
0.00	9	9	S1	1239934	Borreliella afzelii HLJ01
0.00	801	801	S	1964448	Candidatus Borrelia tachyglossi
0.00	789	495	S	62088	Borreliella valaisiana
0.00	237	237	S1	445987	Borreliella valaisiana VS116
0.00	57	57	S1	1398491	Borreliella valaisiana Tom4006
0.00	785	785	S	1674146	Borrelia mayonii
0.00	661	661	S	1476873	Borrelia sp. CA690
0.00	651	0	S	64897	Borreliella bissettii
0.00	651	651	S1	521010	Borreliella bissettii DN127
0.00	645	568	S	29519	Borreliella garinii
0.00	77	77	S1	1081646	Borreliella garinii BgVir
0.00	353	0	S	664662	Borreliella bavariensis
0.00	353	353	S1	290434	Borreliella bavariensis PBi
0.01	21218	0	O	1643686	Brachyspirales
0.01	21218	0	F	143786	Brachyspiraceae
0.01	21218	1929	G	29521	Brachyspira
0.00	5319	3094	S	52584	Brachyspira pilosicoli
0.00	752	752	S1	1161918	Brachyspira pilosicoli WesB
0.00	594	594	S1	1133568	Brachyspira pilosicoli B2904
0.00	520	520	S1	759914	Brachyspira pilosicoli 95/1000
0.00	359	359	S1	1042417	Brachyspira pilosicoli P43/6/78
0.00	3973	0	S	84377	Brachyspira intermedia
0.00	3973	3973	S1	1045858	Brachyspira intermedia PWS/A
0.00	3750	0	S	84378	Brachyspira murdochii
0.00	3750	3750	S1	526224	Brachyspira murdochii DSM 12563
0.00	3468	2863	S	159	Brachyspira hyodysenteriae
0.00	404	404	S1	1266923	Brachyspira hyodysenteriae ATCC 27164
0.00	201	201	S1	565034	Brachyspira hyodysenteriae WA1
0.00	2779	2779	S	1287055	Brachyspira hampsonii
0.01	15189	0	O	1643688	Leptospirales
0.01	15189	0	F	170	Leptospiraceae
0.01	14300	755	G	171	Leptospira
0.00	4465	3185	S	173	Leptospira interrogans
0.00	420	420	S1	214675	Leptospira interrogans serovar Manilae
0.00	222	222	S1	211880	Leptospira interrogans serovar Canicola
0.00	165	165	S1	766041	Leptospira interrogans serovar Copenhageni/Icterohaemorrhagiae
0.00	149	149	S1	338215	Leptospira interrogans serovar Bratislava
0.00	121	0	S1	290341	Leptospira interrogans serovar Linhai
0.00	121	121	S2	1395589	Leptospira interrogans serovar Linhai str. 56609
0.00	97	91	S1	57678	Leptospira interrogans serovar Lai
0.00	6	6	S2	189518	Leptospira interrogans serovar Lai str. 56601
0.00	95	84	S1	176	Leptospira interrogans serovar Hardjo
0.00	10	10	S2	1279460	Leptospira interrogans serovar Hardjo str. Norma
0.00	1	1	S2	38347	Leptospira interrogans serovar Hardjo-prajitno
0.00	11	10	S1	44275	Leptospira interrogans serovar Copenhageni
0.00	1	1	S2	267671	Leptospira interrogans serovar Copenhageni str. Fiocruz L1-130
0.00	1826	1646	S	28183	Leptospira santarosai
0.00	180	0	S1	293071	Leptospira santarosai serovar Shermani
0.00	180	180	S2	758847	Leptospira santarosai serovar Shermani str. LT 821
0.00	1603	0	S	172	Leptospira biflexa
0.00	1603	1602	S1	145259	Leptospira biflexa serovar Patoc
0.00	1	1	S2	355278	Leptospira biflexa serovar Patoc strain 'Patoc 1 (Ames)'
0.00	1363	1363	S	1137606	Leptospira mayottensis
0.00	1205	1205	S	2564040	Leptospira tipperaryensis
0.00	1145	1031	S	174	Leptospira borgpetersenii
0.00	110	110	S1	508536	Leptospira borgpetersenii serovar Ceylonica
0.00	3	3	S1	338217	Leptospira borgpetersenii serovar Hardjo-bovis
0.00	1	1	S1	280505	Leptospira borgpetersenii serovar Ballum
0.00	984	984	S	28184	Leptospira weilii
0.00	954	954	S	408139	Leptospira kmetyi
0.00	889	0	G	338321	Turneriella
0.00	889	0	S	29510	Turneriella parva
0.00	889	889	S1	869212	Turneriella parva DSM 21527
0.01	29103	26	P	57723	Acidobacteria
0.01	19164	8	C	204432	Acidobacteriia
0.01	14946	0	O	204433	Acidobacteriales
0.01	14946	172	F	204434	Acidobacteriaceae
0.00	5578	42	G	392733	Terriglobus
0.00	2679	1039	S	392734	Terriglobus roseus
0.00	1640	1640	S1	926566	Terriglobus roseus DSM 18391
0.00	1590	1590	S	1592106	Terriglobus albidus
0.00	1267	0	S	870903	Terriglobus saanensis
0.00	1267	1267	S1	401053	Terriglobus saanensis SP1PR4
0.00	4092	8	G	940557	Granulicella
0.00	2279	0	S	940615	Granulicella tundricola
0.00	2279	2279	S1	1198114	Granulicella tundricola MP5ACTX9
0.00	1805	0	S	940614	Granulicella mallensis
0.00	1805	1805	S1	682795	Granulicella mallensis MP5ACTX8
0.00	1808	0	G	33973	Acidobacterium
0.00	1808	0	S	33075	Acidobacterium capsulatum
0.00	1808	1808	S1	240015	Acidobacterium capsulatum ATCC 51196
0.00	1669	0	G	658061	Candidatus Koribacter
0.00	1669	0	S	658062	Candidatus Koribacter versatilis
0.00	1669	1669	S1	204669	Candidatus Koribacter versatilis Ellin345
0.00	1627	0	G	2608728	Acidisarcina
0.00	1627	1627	S	2211140	Acidisarcina polymorpha
0.00	4210	0	O	332160	Bryobacterales
0.00	4210	0	F	332161	Solibacteraceae
0.00	4210	0	G	332162	Candidatus Solibacter
0.00	4210	0	S	332163	Candidatus Solibacter usitatus
0.00	4210	4210	S1	234267	Candidatus Solibacter usitatus Ellin6076
0.00	8445	0	C	1813735	Vicinamibacteria
0.00	8445	0	F	2211325	Vicinamibacteraceae
0.00	8445	0	G	2004797	Luteitalea
0.00	8445	8445	S	1855912	Luteitalea pratensis
0.00	1468	0	C	1562566	Blastocatellia
0.00	1468	0	G	458032	Chloracidobacterium
0.00	1468	0	S	458033	Chloracidobacterium thermophilum
0.00	1468	1468	S1	981222	Chloracidobacterium thermophilum B
0.01	26339	0	P	200918	Thermotogae
0.01	26339	262	C	188708	Thermotogae
0.01	14674	64	O	2419	Thermotogales
0.00	9709	18	F	1643950	Fervidobacteriaceae
0.00	6348	129	G	2420	Thermosipho
0.00	2696	0	S	2421	Thermosipho africanus
0.00	2696	2696	S1	484019	Thermosipho africanus TCF52B
0.00	1782	1688	G1	2676525	unclassified Thermosipho (in: Bacteria)
0.00	72	72	S	1437364	Thermosipho sp. 1070
0.00	22	22	S	1462747	Thermosipho sp. 1063
0.00	1741	1741	S	46541	Thermosipho melanesiensis
0.00	3343	620	G	2422	Fervidobacterium
0.00	1280	713	S	93466	Fervidobacterium pennivorans
0.00	567	567	S1	771875	Fervidobacterium pennivorans DSM 9078
0.00	1155	0	S	2424	Fervidobacterium nodosum
0.00	1155	1155	S1	381764	Fervidobacterium nodosum Rt17-B1
0.00	179	179	S	2423	Fervidobacterium islandicum
0.00	109	109	S	310769	Fervidobacterium changbaicum
0.00	4901	58	F	188709	Thermotogaceae
0.00	2647	947	G	2335	Thermotoga
0.00	753	0	S	1508420	Thermotoga profunda
0.00	753	753	S1	1408160	Thermotoga profunda AZM34c06
0.00	405	0	S	1508419	Thermotoga caldifontis
0.00	405	405	S1	1408159	Thermotoga caldifontis AZM44c09
0.00	259	27	G1	2631113	unclassified Thermotoga
0.00	119	119	S	1157948	Thermotoga sp. 2812B
0.00	45	45	S	126738	Thermotoga sp. RQ7
0.00	42	42	S	126740	Thermotoga sp. RQ2
0.00	26	26	S	1157947	Thermotoga sp. Cell2
0.00	110	0	S	93929	Thermotoga petrophila
0.00	110	110	S1	390874	Thermotoga petrophila RKU-1
0.00	64	0	S	2337	Thermotoga neapolitana
0.00	64	64	S1	309803	Thermotoga neapolitana DSM 4359
0.00	55	0	S	93930	Thermotoga naphthophila
0.00	55	55	S1	590168	Thermotoga naphthophila RKU-10
0.00	54	54	S	2336	Thermotoga maritima
0.00	2196	708	G	1643951	Pseudothermotoga
0.00	969	0	S	119394	Pseudothermotoga thermarum
0.00	969	969	S1	688269	Pseudothermotoga thermarum DSM 5069
0.00	362	0	S	57487	Pseudothermotoga hypogea
0.00	362	362	S1	1123384	Pseudothermotoga hypogea DSM 11164 = NBRC 106472
0.00	85	0	S	38322	Pseudothermotoga elfii
0.00	85	85	S1	1123383	Pseudothermotoga elfii DSM 9442 = NBRC 107921
0.00	72	0	S	177758	Pseudothermotoga lettingae
0.00	72	72	S1	416591	Pseudothermotoga lettingae TMO
0.00	9272	0	O	1643947	Petrotogales
0.00	9272	13	F	1643949	Petrotogaceae
0.00	5218	3292	G	160798	Marinitoga
0.00	1623	0	S	149715	Marinitoga piezophila
0.00	1623	1623	S1	443254	Marinitoga piezophila KA3
0.00	303	0	G1	2640159	unclassified Marinitoga
0.00	303	303	S	1545835	Marinitoga sp. 1137
0.00	2241	0	G	1511648	Defluviitoga
0.00	2241	2241	S	1006576	Defluviitoga tunisiensis
0.00	1800	0	G	28236	Petrotoga
0.00	1800	0	S	69499	Petrotoga mobilis
0.00	1800	1800	S1	403833	Petrotoga mobilis SJ95
0.00	2131	0	O	1643946	Kosmotogales
0.00	2131	2	F	1643948	Kosmotogaceae
0.00	1499	14	G	651456	Kosmotoga
0.00	874	874	S	1330330	Kosmotoga pacifica
0.00	611	0	S	651457	Kosmotoga olearia
0.00	611	611	S1	521045	Kosmotoga olearia TBF 19.5.1
0.00	630	0	G	1184396	Mesotoga
0.00	630	0	S	1184387	Mesotoga prima
0.00	630	630	S1	660470	Mesotoga prima MesG1.Ag.4.2
0.01	11172	0	P	200783	Aquificae
0.01	11172	48	C	187857	Aquificae
0.00	9360	8	O	32069	Aquificales
0.00	4543	5	F	224027	Hydrogenothermaceae
0.00	3459	31	G	212790	Sulfurihydrogenibium
0.00	1852	0	G1	2619248	unclassified Sulfurihydrogenibium
0.00	1852	1852	S	436114	Sulfurihydrogenibium sp. YO3AOP1
0.00	1576	0	S	309806	Sulfurihydrogenibium azorense
0.00	1576	1576	S1	204536	Sulfurihydrogenibium azorense Az-Fu1
0.00	1079	0	G	182899	Persephonella
0.00	1079	0	S	309805	Persephonella marina
0.00	1079	1079	S1	123214	Persephonella marina EX-H1
0.00	4073	16	F	64898	Aquificaceae
0.00	1864	0	G	168657	Hydrogenobaculum
0.00	1864	1087	G1	2622382	unclassified Hydrogenobaculum
0.00	777	777	S	380749	Hydrogenobaculum sp. Y04AAS1
0.00	1237	12	G	75905	Thermocrinis
0.00	481	481	S	75906	Thermocrinis ruber
0.00	388	388	S	381751	Thermocrinis minervae
0.00	356	0	S	136094	Thermocrinis albus
0.00	356	356	S1	638303	Thermocrinis albus DSM 14484
0.00	504	0	G	939	Hydrogenobacter
0.00	504	0	S	940	Hydrogenobacter thermophilus
0.00	504	504	S1	608538	Hydrogenobacter thermophilus TK-6
0.00	452	0	G	2713	Aquifex
0.00	452	0	S	63363	Aquifex aeolicus
0.00	452	452	S1	224324	Aquifex aeolicus VF5
0.00	736	0	O1	90150	Aquificales genera incertae sedis
0.00	736	0	G	412592	Thermosulfidibacter
0.00	736	0	S	412593	Thermosulfidibacter takaii
0.00	736	736	S1	1298851	Thermosulfidibacter takaii ABI70S6
0.00	1764	0	O	1485951	Desulfurobacteriales
0.00	1764	6	F	558314	Desulfurobacteriaceae
0.00	1373	0	G	64159	Desulfurobacterium
0.00	1373	0	S	64160	Desulfurobacterium thermolithotrophum
0.00	1373	1373	S1	868864	Desulfurobacterium thermolithotrophum DSM 11699
0.00	385	0	G	171868	Thermovibrio
0.00	385	0	S	228745	Thermovibrio ammonificans
0.00	385	385	S1	648996	Thermovibrio ammonificans HB-1
0.01	9856	0	P	40117	Nitrospirae
0.01	9856	0	C	203693	Nitrospira
0.01	9856	0	O	189778	Nitrospirales
0.01	9856	6	F	189779	Nitrospiraceae
0.00	6431	50	G	1234	Nitrospira
0.00	2623	2623	S	42253	Nitrospira moscoviensis
0.00	1317	1317	S	1325564	Nitrospira japonica
0.00	1289	1289	S	330214	Nitrospira defluvii
0.00	1152	1152	S	1715989	Candidatus Nitrospira inopinata
0.00	1919	0	G	28261	Thermodesulfovibrio
0.00	1919	0	S	28262	Thermodesulfovibrio yellowstonii
0.00	1919	1919	S1	289376	Thermodesulfovibrio yellowstonii DSM 11347
0.00	1500	415	G	179	Leptospirillum
0.00	620	0	G1	655606	Leptospirillum sp. Group I
0.00	620	0	S	180	Leptospirillum ferrooxidans
0.00	620	620	S1	1162668	Leptospirillum ferrooxidans C2-3
0.00	235	0	G1	261385	Leptospirillum sp. Group II
0.00	235	235	S	1660083	Leptospirillum sp. Group II 'CF-1'
0.00	230	0	G1	261386	Leptospirillum sp. Group III
0.00	230	52	S	178606	Leptospirillum ferriphilum
0.00	101	101	S1	1441628	Leptospirillum ferriphilum YSK
0.00	77	77	S1	1048260	Leptospirillum ferriphilum ML-04
0.00	9588	0	P	200930	Deferribacteres
0.00	9588	0	C	68337	Deferribacteres
0.00	9588	0	O	191393	Deferribacterales
0.00	9588	65	F	191394	Deferribacteraceae
0.00	3522	0	G	53572	Deferribacter
0.00	3522	0	S	197162	Deferribacter desulfuricans
0.00	3522	3522	S1	639282	Deferribacter desulfuricans SSM1
0.00	2436	0	G	2351	Flexistipes
0.00	2436	0	S	2352	Flexistipes sinusarabici
0.00	2436	2436	S1	717231	Flexistipes sinusarabici DSM 4947
0.00	1935	0	G	545865	Calditerrivibrio
0.00	1935	0	S	477976	Calditerrivibrio nitroreducens
0.00	1935	1935	S1	768670	Calditerrivibrio nitroreducens DSM 19672
0.00	939	0	G	117999	Denitrovibrio
0.00	939	0	S	118000	Denitrovibrio acetiphilus
0.00	939	939	S1	522772	Denitrovibrio acetiphilus DSM 12809
0.00	691	0	G	46200	Geovibrio
0.00	691	691	S	139438	Geovibrio thiophilus
0.00	8263	0	D1	2323	unclassified Bacteria
0.00	6127	11	D2	1783234	Bacteria candidate phyla
0.00	2256	1	D3	95901	Candidatus Dependentiae
0.00	1413	0	C	2497643	Candidatus Babeliae
0.00	1413	0	O	2497644	Candidatus Babeliales
0.00	1413	0	F	2497645	Candidatus Babeliaceae
0.00	1413	0	G	1551504	Candidatus Babela
0.00	1413	1413	S	673862	Candidatus Babela massiliensis
0.00	842	0	D4	1104668	unclassified Candidatus Dependentiae
0.00	842	842	S	2066483	Candidatus Dependentiae bacterium (ex Spumella elongata CCAP 955/1)
0.00	1596	0	D3	1783273	Patescibacteria group
0.00	1596	0	P	363464	Candidatus Gracilibacteria
0.00	1596	0	P1	1046947	unclassified Candidatus Gracilibacteria
0.00	1596	1596	S	1540872	Candidatus Gracilibacteria bacterium HOT-871
0.00	1326	268	P	95818	Candidatus Saccharibacteria
0.00	268	268	S	713059	TM7 phylum sp. oral taxon 488
0.00	264	0	P1	1895827	unclassified Saccharibacteria
0.00	264	264	S	2056494	Candidatus Saccharibacteria bacterium YM_S32_TM7_50_20
0.00	203	0	G	1331051	Candidatus Saccharimonas
0.00	203	203	S	1332188	Candidatus Saccharimonas aalborgensis
0.00	187	187	S	2572088	TM7 phylum sp. oral taxon 957
0.00	136	136	S	2572087	TM7 phylum sp. oral taxon 955
0.00	938	0	P	67810	Candidatus Bipolaricaulota
0.00	938	0	G	2250122	Candidatus Bipolaricaulis
0.00	938	938	S	2026885	Candidatus Bipolaricaulis anaerobius
0.00	1671	0	D2	49928	unclassified Bacteria (miscellaneous)
0.00	1671	1671	S	1561003	bacterium 2013Arg42i
0.00	465	0	G	1930592	Vampirococcus
0.00	465	0	G1	2635552	unclassified Vampirococcus
0.00	465	465	S	1930593	Vampirococcus sp. LiM
0.00	6881	0	P	508458	Synergistetes
0.00	6881	0	C	649775	Synergistia
0.00	6881	0	O	649776	Synergistales
0.00	6881	190	F	649777	Synergistaceae
0.00	1636	67	G	81461	Thermanaerovibrio
0.00	818	0	S	108007	Thermanaerovibrio velox
0.00	818	818	S1	926567	Thermanaerovibrio velox DSM 12556
0.00	751	0	S	81462	Thermanaerovibrio acidaminovorans
0.00	751	751	S1	525903	Thermanaerovibrio acidaminovorans DSM 6589
0.00	1398	0	G	81411	Aminomonas
0.00	1398	0	S	81412	Aminomonas paucivorans
0.00	1398	1398	S1	584708	Aminomonas paucivorans DSM 12260
0.00	1305	0	G	508459	Cloacibacillus
0.00	1305	1305	S	1197717	Cloacibacillus porcorum
0.00	927	0	G	428711	Jonquetella
0.00	927	0	S	428712	Jonquetella anthropi
0.00	927	927	S1	885272	Jonquetella anthropi DSM 22815
0.00	524	0	G	81466	Aminobacterium
0.00	524	0	S	81468	Aminobacterium colombiense
0.00	524	524	S1	572547	Aminobacterium colombiense DSM 12261
0.00	466	0	G	49894	Acetomicrobium
0.00	466	0	S	97477	Acetomicrobium mobile
0.00	466	466	S1	891968	Acetomicrobium mobile DSM 13181
0.00	435	0	G	336260	Thermovirga
0.00	435	0	S	336261	Thermovirga lienii
0.00	435	435	S1	580340	Thermovirga lienii DSM 17291
0.00	5834	0	P	200940	Thermodesulfobacteria
0.00	5834	0	C	67799	Thermodesulfobacteria
0.00	5834	0	O	188710	Thermodesulfobacteriales
0.00	5834	22	F	188711	Thermodesulfobacteriaceae
0.00	3842	31	G	1740	Thermodesulfobacterium
0.00	1931	0	S	1295609	Thermodesulfobacterium geofontis
0.00	1931	1931	S1	795359	Thermodesulfobacterium geofontis OPF15
0.00	963	0	G1	2638574	unclassified Thermodesulfobacterium
0.00	963	963	S	2234087	Thermodesulfobacterium sp. TA1
0.00	917	0	S	1741	Thermodesulfobacterium commune
0.00	917	917	S1	289377	Thermodesulfobacterium commune DSM 2178
0.00	1187	0	G	444090	Caldimicrobium
0.00	1187	1187	S	1653476	Caldimicrobium thiodismutans
0.00	783	0	G	241192	Thermodesulfatator
0.00	783	0	S	171695	Thermodesulfatator indicus
0.00	783	783	S1	667014	Thermodesulfatator indicus DSM 15286
0.00	2857	0	P	68297	Dictyoglomi
0.00	2857	0	C	203486	Dictyoglomia
0.00	2857	0	O	203487	Dictyoglomales
0.00	2857	0	F	203488	Dictyoglomaceae
0.00	2857	52	G	13	Dictyoglomus
0.00	1429	0	S	14	Dictyoglomus thermophilum
0.00	1429	1429	S1	309799	Dictyoglomus thermophilum H-6-12
0.00	1376	0	S	513050	Dictyoglomus turgidum
0.00	1376	1376	S1	515635	Dictyoglomus turgidum DSM 6724
0.00	2723	638	P	74152	Elusimicrobia
0.00	1144	0	C	447830	Endomicrobia
0.00	1144	0	O	1783344	Endomicrobiales
0.00	1144	0	F	1783343	Endomicrobiaceae
0.00	1144	0	G	1408194	Endomicrobium
0.00	1001	1001	S	1408281	Endomicrobium proavitum
0.00	143	143	S	1408204	Candidatus Endomicrobium trichonymphae
0.00	768	0	C	641853	Elusimicrobia
0.00	768	0	O	641854	Elusimicrobiales
0.00	768	0	F	641876	Elusimicrobiaceae
0.00	768	0	G	423604	Elusimicrobium
0.00	768	0	S	423605	Elusimicrobium minutum
0.00	768	768	S1	445932	Elusimicrobium minutum Pei191
0.00	173	0	P1	99260	environmental samples
0.00	173	0	S	167965	uncultured Termite group 1 bacterium
0.00	173	173	S1	471821	uncultured Termite group 1 bacterium phylotype Rs-D17
0.00	1945	0	P	1930617	Calditrichaeota
0.00	1945	0	C	1962850	Calditrichae
0.00	1945	0	O	1962852	Calditrichales
0.00	1945	0	F	1962854	Calditrichaceae
0.00	1945	0	G	187144	Caldithrix
0.00	1945	0	S	187145	Caldithrix abyssi
0.00	1945	1945	S1	880073	Caldithrix abyssi DSM 13497
0.00	929	0	D1	2498710	Caldiserica/Cryosericota group
0.00	929	0	P	67814	Caldiserica
0.00	929	0	C	693071	Caldisericia
0.00	929	0	O	693072	Caldisericales
0.00	929	0	F	693073	Caldisericaceae
0.00	929	0	G	693074	Caldisericum
0.00	929	0	S	693075	Caldisericum exile
0.00	929	929	S1	511051	Caldisericum exile AZM16c01
0.00	709	0	P	200938	Chrysiogenetes
0.00	709	0	C	118001	Chrysiogenetes
0.00	709	0	O	189769	Chrysiogenales
0.00	709	0	F	189770	Chrysiogenaceae
0.00	709	0	G	393029	Desulfurispirillum
0.00	709	0	S	936456	Desulfurispirillum indicum
0.00	709	709	S1	653733	Desulfurispirillum indicum S5
0.00	478	0	P	2138240	Coprothermobacterota
0.00	478	0	C	2138243	Coprothermobacteria
0.00	478	0	O	2138246	Coprothermobacterales
0.00	478	0	F	2138247	Coprothermobacteraceae
0.00	478	0	G	68335	Coprothermobacter
0.00	478	0	S	35786	Coprothermobacter proteolyticus
0.00	478	478	S1	309798	Coprothermobacter proteolyticus DSM 5265
2.39	4689359	145920	D	2759	Eukaryota
1.19	2340121	0	D1	33154	Opisthokonta
1.19	2340121	227	K	4751	Fungi
1.19	2335254	18172	K1	451864	Dikarya
1.10	2168226	1888	P	4890	Ascomycota
1.10	2156283	51120	P1	716545	saccharomyceta
0.71	1389014	0	P2	147538	Pezizomycotina
0.71	1389014	9251	P3	716546	leotiomyceta
0.64	1261045	8859	P4	715989	sordariomyceta
0.53	1036793	10975	C	147550	Sordariomycetes
0.29	564392	133756	C1	222544	Sordariomycetidae
0.16	306405	1609	O	5139	Sordariales
0.09	184755	1791	F	35718	Chaetomiaceae
0.05	97627	0	G	1920207	Thermothelomyces
0.05	97627	0	S	78579	Thermothelomyces thermophilus
0.05	97627	97627	S1	573729	Thermothelomyces thermophilus ATCC 42464
0.04	85337	0	G	2609811	Thermothielavioides
0.04	85337	0	S	2587410	Thermothielavioides terrestris
0.04	85337	85337	S1	578455	Thermothielavioides terrestris NRRL 8126
0.06	120041	0	F	5148	Sordariaceae
0.06	120041	0	G	5140	Neurospora
0.06	120041	0	S	5141	Neurospora crassa
0.06	120041	120041	S1	367110	Neurospora crassa OR74A
0.06	124231	0	O	639021	Magnaporthales
0.06	124231	0	F	2528436	Pyriculariaceae
0.06	124231	4606	G	48558	Pyricularia
0.03	51602	0	S	318829	Pyricularia oryzae
0.03	51602	51602	S1	242507	Pyricularia oryzae 70-15
0.02	34419	34419	S	1578925	Pyricularia pennisetigena
0.02	33604	33604	S	148305	Pyricularia grisea
0.24	461426	12225	C1	222543	Hypocreomycetidae
0.15	293835	1012	O	5125	Hypocreales
0.13	253570	0	F	110618	Nectriaceae
0.13	253570	5774	G	5506	Fusarium
0.05	102636	5728	G1	569360	Fusarium sambucinum species complex
0.02	42723	0	S	101028	Fusarium pseudograminearum
0.02	42723	42723	S1	1028729	Fusarium pseudograminearum CS3096
0.02	34368	34368	S	56646	Fusarium venenatum
0.01	19817	0	S	5518	Fusarium graminearum
0.01	19817	19817	S1	229533	Fusarium graminearum PH-1
0.05	88866	1284	G1	171627	Fusarium fujikuroi species complex
0.02	48806	0	S	117187	Fusarium verticillioides
0.02	48806	48806	S1	334819	Fusarium verticillioides 7600
0.02	38776	0	S	5127	Fusarium fujikuroi
0.02	38776	38776	S1	1279085	Fusarium fujikuroi IMI 58289
0.03	56294	0	G1	171631	Fusarium oxysporum species complex
0.03	56294	0	S	5507	Fusarium oxysporum
0.03	56294	0	S1	59765	Fusarium oxysporum f. sp. lycopersici
0.03	56294	56294	S2	426428	Fusarium oxysporum f. sp. lycopersici 4287
0.02	39253	0	F	34397	Clavicipitaceae
0.02	39253	0	G	243023	Pochonia
0.02	39253	0	S	280754	Pochonia chlamydosporia
0.02	39253	39253	S1	1380566	Pochonia chlamydosporia 170
0.08	155366	0	O	1028384	Glomerellales
0.08	155366	0	F	681950	Glomerellaceae
0.08	155366	0	G	5455	Colletotrichum
0.08	155366	0	S	80884	Colletotrichum higginsianum
0.08	155366	155366	S1	759273	Colletotrichum higginsianum IMI 349063
0.11	215393	0	C	147548	Leotiomycetes
0.11	215393	0	O	5178	Helotiales
0.11	215393	0	F	28983	Sclerotiniaceae
0.11	215393	0	G	33196	Botrytis
0.11	215393	0	S	40559	Botrytis cinerea
0.11	215393	215393	S1	332648	Botrytis cinerea B05.10
0.03	68238	0	C	147545	Eurotiomycetes
0.03	68238	0	C1	451871	Eurotiomycetidae
0.03	68238	0	O	5042	Eurotiales
0.03	68238	0	F	1131492	Aspergillaceae
0.03	68238	500	G	5052	Aspergillus
0.03	51917	0	S	5062	Aspergillus oryzae
0.03	51917	51917	S1	510516	Aspergillus oryzae RIB40
0.01	15821	0	S	746128	Aspergillus fumigatus
0.01	15821	15821	S1	330879	Aspergillus fumigatus Af293
0.03	50480	0	P4	715962	dothideomyceta
0.03	50480	0	C	147541	Dothideomycetes
0.03	50480	0	C1	451867	Dothideomycetidae
0.03	50480	0	O	134362	Capnodiales
0.03	50480	238	F	93133	Mycosphaerellaceae
0.02	37553	0	G	1047167	Zymoseptoria
0.02	37553	0	S	1047171	Zymoseptoria tritici
0.02	37553	37553	S1	336722	Zymoseptoria tritici IPO323
0.01	12689	0	G	29002	Cercospora
0.01	12689	12689	S	122368	Cercospora beticola
0.36	716149	0	P2	147537	Saccharomycotina
0.36	716149	0	C	4891	Saccharomycetes
0.36	716149	13737	O	4892	Saccharomycetales
0.16	311844	5102	F	4893	Saccharomycetaceae
0.04	86475	165	G	278028	Naumovozyma
0.03	60752	0	S	27289	Naumovozyma dairenensis
0.03	60752	60752	S1	1071378	Naumovozyma dairenensis CBS 421
0.01	25558	0	S	27288	Naumovozyma castellii
0.01	25558	25558	S1	1064592	Naumovozyma castellii CBS 4309
0.03	53236	57	G	113604	Tetrapisispora
0.02	36127	0	S	1071379	Tetrapisispora blattae
0.02	36127	36127	S1	1071380	Tetrapisispora blattae CBS 6284
0.01	17052	0	S	113608	Tetrapisispora phaffii
0.01	17052	17052	S1	1071381	Tetrapisispora phaffii CBS 4417
0.02	40038	296	G	4910	Kluyveromyces
0.02	32545	0	S	4911	Kluyveromyces marxianus
0.02	32545	32545	S1	1003335	Kluyveromyces marxianus DMKU3-1042
0.00	7197	7197	S	28985	Kluyveromyces lactis
0.01	29115	1	G	71245	Kazachstania
0.01	19452	0	S	588726	Kazachstania naganishii
0.01	19452	19452	S1	1071383	Kazachstania naganishii CBS 8797
0.00	9662	0	S	432096	Kazachstania africana
0.00	9662	9662	S1	1071382	Kazachstania africana CBS 2517
0.01	28562	139	G	4930	Saccharomyces
0.01	15934	15934	S	1080349	Saccharomyces eubayanus
0.01	12489	0	S	4932	Saccharomyces cerevisiae
0.01	12489	12489	S1	559292	Saccharomyces cerevisiae S288C
0.01	21683	0	G	374468	Nakaseomyces
0.01	21683	0	G1	600669	Nakaseomyces/Candida clade
0.01	21683	21683	S	5478	[Candida] glabrata
0.01	21641	83	G	33170	Eremothecium
0.01	9918	0	S	45285	Eremothecium cymbalariae
0.01	9918	9918	S1	931890	Eremothecium cymbalariae DBVPG#7215
0.00	7032	0	S	33169	Eremothecium gossypii
0.00	7032	7032	S1	284811	Eremothecium gossypii ATCC 10895
0.00	4608	4608	S	45286	Eremothecium sinecaudum
0.01	15209	0	G	4953	Zygosaccharomyces
0.01	15209	15209	S	4956	Zygosaccharomyces rouxii
0.00	5948	0	G	4948	Torulaspora
0.00	5948	5948	S	4950	Torulaspora delbrueckii
0.00	4835	0	G	300275	Lachancea
0.00	4835	0	S	381046	Lachancea thermotolerans
0.00	4835	4835	S1	559295	Lachancea thermotolerans CBS 6340
0.15	289159	380	F	766764	Debaryomycetaceae
0.14	269985	0	F1	1535325	Candida/Lodderomyces clade
0.14	269985	2255	G	1535326	Candida
0.07	140611	0	S	42374	Candida dubliniensis
0.07	140611	140611	S1	573826	Candida dubliniensis CD36
0.04	70725	0	S	5476	Candida albicans
0.04	70725	70725	S1	237561	Candida albicans SC5314
0.03	56394	0	S	273371	Candida orthopsilosis
0.03	56394	56394	S1	1136231	Candida orthopsilosis Co 90-125
0.01	11515	0	G	766733	Scheffersomyces
0.01	11515	0	S	4924	Scheffersomyces stipitis
0.01	11515	11515	S1	322104	Scheffersomyces stipitis CBS 6054
0.00	7279	0	G	4958	Debaryomyces
0.00	7279	0	S	4959	Debaryomyces hansenii
0.00	7279	7279	S1	284592	Debaryomyces hansenii CBS767
0.02	48769	0	F	410830	Trichomonascaceae
0.02	48769	0	G	410829	Sugiyamaella
0.02	48769	48769	S	796027	Sugiyamaella lignohabitans
0.01	24879	0	F	34353	Dipodascaceae
0.01	24879	0	G	4951	Yarrowia
0.01	24879	0	S	4952	Yarrowia lipolytica
0.01	24879	24879	S1	284591	Yarrowia lipolytica CLIB122
0.01	23888	41	F	1156497	Pichiaceae
0.01	19415	0	G	4919	Pichia
0.01	19415	19415	S	4909	Pichia kudriavzevii
0.00	4432	0	G	461281	Ogataea
0.00	4432	0	S	1005962	Ogataea parapolymorpha
0.00	4432	4432	S1	871575	Ogataea parapolymorpha DL-1
0.00	3873	0	F	115784	Phaffomycetaceae
0.00	3873	0	G	460517	Komagataella
0.00	3873	0	S	460519	Komagataella phaffii
0.00	3873	3873	S1	644223	Komagataella phaffii GS115
0.01	10055	0	P1	451866	Taphrinomycotina
0.01	10055	0	C	147554	Schizosaccharomycetes
0.01	10055	0	O	34346	Schizosaccharomycetales
0.01	10055	0	F	4894	Schizosaccharomycetaceae
0.01	10055	0	G	4895	Schizosaccharomyces
0.01	10055	10055	S	4896	Schizosaccharomyces pombe
0.08	148856	639	P	5204	Basidiomycota
0.06	118399	145	P1	452284	Ustilaginomycotina
0.05	107928	0	C	5257	Ustilaginomycetes
0.05	107928	0	O	5267	Ustilaginales
0.05	107928	881	F	5268	Ustilaginaceae
0.03	57827	0	G	63265	Sporisorium
0.03	57827	57827	S	280036	Sporisorium graminicola
0.03	49220	0	G	5269	Ustilago
0.03	49220	0	S	5270	Ustilago maydis
0.03	49220	49220	S1	237631	Ustilago maydis 521
0.01	10326	0	C	1538075	Malasseziomycetes
0.01	10326	0	O	162474	Malasseziales
0.01	10326	0	F	742845	Malasseziaceae
0.01	10326	0	G	55193	Malassezia
0.01	10326	10326	S	76775	Malassezia restricta
0.02	29818	0	P1	5302	Agaricomycotina
0.02	29818	0	C	155616	Tremellomycetes
0.02	29818	0	O	5234	Tremellales
0.02	29818	0	F	1884633	Cryptococcaceae
0.02	29818	1656	G	5206	Cryptococcus
0.01	19844	0	G1	1897064	Cryptococcus neoformans species complex
0.01	19844	1387	S	5207	Cryptococcus neoformans
0.00	9376	7463	S1	40410	Cryptococcus neoformans var. neoformans
0.00	1020	1020	S2	214684	Cryptococcus neoformans var. neoformans JEC21
0.00	893	893	S2	283643	Cryptococcus neoformans var. neoformans B-3501A
0.00	9081	0	S1	178876	Cryptococcus neoformans var. grubii
0.00	9081	9081	S2	235443	Cryptococcus neoformans var. grubii H99
0.00	8318	0	G1	1884637	Cryptococcus gattii species complex
0.00	8318	0	S	37769	Cryptococcus gattii VGI
0.00	8318	8318	S1	367775	Cryptococcus gattii WM276
0.00	4640	0	K1	112252	Fungi incertae sedis
0.00	4640	0	P	6029	Microsporidia
0.00	4640	0	P1	6032	Apansporoblastina
0.00	4640	0	F	36734	Unikaryonidae
0.00	4640	1568	G	6033	Encephalitozoon
0.00	895	0	S	6035	Encephalitozoon cuniculi
0.00	895	895	S1	284813	Encephalitozoon cuniculi GB-M1
0.00	787	0	S	571949	Encephalitozoon romaleae
0.00	787	787	S1	1178016	Encephalitozoon romaleae SJ-2008
0.00	727	0	S	58839	Encephalitozoon intestinalis
0.00	727	727	S1	876142	Encephalitozoon intestinalis ATCC 50506
0.00	663	0	S	27973	Encephalitozoon hellem
0.00	663	663	S1	907965	Encephalitozoon hellem ATCC 50504
0.46	904919	3177	D1	2698737	Sar
0.42	819383	20	D2	33630	Alveolata
0.42	817431	12027	P	5794	Apicomplexa
0.31	612242	1951	C	422676	Aconoidasida
0.27	537309	0	O	5819	Haemosporida
0.27	537309	0	F	1639119	Plasmodiidae
0.27	537309	11408	G	5820	Plasmodium
0.13	260870	4774	G1	418103	Plasmodium (Plasmodium)
0.06	118396	118396	S	5858	Plasmodium malariae
0.03	63163	0	S	5827	Plasmodium cynomolgi
0.03	63163	63163	S1	1120755	Plasmodium cynomolgi strain B
0.02	46392	46392	S	5855	Plasmodium vivax
0.01	28145	0	S	5850	Plasmodium knowlesi
0.01	28145	28145	S1	5851	Plasmodium knowlesi strain H
0.04	85771	7801	G1	418101	Plasmodium (Vinckeia)
0.02	31239	31239	S	5861	Plasmodium yoelii
0.01	24424	0	S	5825	Plasmodium chabaudi
0.01	24424	24424	S1	31271	Plasmodium chabaudi chabaudi
0.01	22307	0	S	5821	Plasmodium berghei
0.01	22307	22307	S1	5823	Plasmodium berghei ANKA
0.04	78967	22523	G1	418107	Plasmodium (Laverania)
0.01	18624	0	S	5833	Plasmodium falciparum
0.01	18624	18624	S1	36329	Plasmodium falciparum 3D7
0.01	15155	15155	S	880535	Plasmodium sp. gorilla clade G2
0.01	11615	11615	S	5854	Plasmodium reichenowi
0.01	11050	11050	S	647221	Plasmodium gaboni
0.04	74203	74203	S	208452	Plasmodium coatneyi
0.01	26090	0	G1	418104	Plasmodium (Haemamoeba)
0.01	26090	26090	S	85471	Plasmodium relictum
0.04	72982	3686	O	5863	Piroplasmida
0.02	48498	0	F	27994	Theileriidae
0.02	48498	3212	G	5873	Theileria
0.01	23359	0	S	5875	Theileria parva
0.01	23359	23359	S1	333668	Theileria parva strain Muguga
0.01	10691	0	S	68886	Theileria orientalis
0.01	10691	10691	S1	869250	Theileria orientalis strain Shintoku
0.00	6601	6601	S	5874	Theileria annulata
0.00	4635	0	S	5872	Theileria equi
0.00	4635	4635	S1	1537102	Theileria equi strain WA
0.01	20798	0	F	32594	Babesiidae
0.01	20798	665	G	5864	Babesia
0.00	7883	7883	S	5866	Babesia bigemina
0.00	7231	0	S	5868	Babesia microti
0.00	7231	7231	S1	1133968	Babesia microti strain RI
0.00	5019	0	S	5865	Babesia bovis
0.00	5019	5019	S1	484906	Babesia bovis T2Bo
0.10	193162	0	C	1280412	Conoidasida
0.10	193162	0	C1	5796	Coccidia
0.10	193162	0	O	75739	Eucoccidiorida
0.10	193162	1858	O1	423054	Eimeriorina
0.09	170118	17227	F	5809	Sarcocystidae
0.03	56676	0	G	94642	Besnoitia
0.03	56676	56676	S	94643	Besnoitia besnoiti
0.03	55289	0	G	5810	Toxoplasma
0.03	55289	0	S	5811	Toxoplasma gondii
0.03	55289	55289	S1	508771	Toxoplasma gondii ME49
0.02	40926	0	G	29175	Neospora
0.02	40926	0	S	29176	Neospora caninum
0.02	40926	40926	S1	572307	Neospora caninum Liverpool
0.01	21186	0	F	35082	Cryptosporidiidae
0.01	21186	0	G	5806	Cryptosporidium
0.01	21186	0	S	5807	Cryptosporidium parvum
0.01	21186	21186	S1	353152	Cryptosporidium parvum Iowa II
0.00	1932	0	P	5878	Ciliophora
0.00	1932	0	P1	431838	Intramacronucleata
0.00	1932	0	C	6020	Oligohymenophorea
0.00	1932	0	O	33825	Peniculida
0.00	1932	0	F	340080	Parameciidae
0.00	1932	0	G	5884	Paramecium
0.00	1932	0	S	5888	Paramecium tetraurelia
0.00	1932	1932	S1	412030	Paramecium tetraurelia strain d4-2
0.04	79832	0	D2	33634	Stramenopiles
0.04	79832	0	D3	2696291	Ochrophyta
0.04	79832	2381	P	2836	Bacillariophyta
0.02	41886	0	C	33836	Coscinodiscophyceae
0.02	41886	0	C1	33846	Thalassiosirophycidae
0.02	41886	0	O	33847	Thalassiosirales
0.02	41886	0	F	29202	Thalassiosiraceae
0.02	41886	0	G	35127	Thalassiosira
0.02	41886	0	S	35128	Thalassiosira pseudonana
0.02	41886	41886	S1	296543	Thalassiosira pseudonana CCMP1335
0.02	35565	0	C	33849	Bacillariophyceae
0.02	35565	0	C1	33850	Bacillariophycidae
0.02	35565	0	O	38748	Naviculales
0.02	35565	0	F	38749	Phaeodactylaceae
0.02	35565	0	G	2849	Phaeodactylum
0.02	35565	0	S	2850	Phaeodactylum tricornutum
0.02	35565	35565	S1	556484	Phaeodactylum tricornutum CCAP 1055/1
0.00	2527	0	D2	543769	Rhizaria
0.00	2527	0	P	136419	Cercozoa
0.00	2527	0	C	29197	Chlorarachniophyceae
0.00	2527	0	G	227085	Bigelowiella
0.00	2527	2527	S	227086	Bigelowiella natans
0.31	615574	0	K	33090	Viridiplantae
0.31	615574	0	P	3041	Chlorophyta
0.31	615574	0	C	1035538	Mamiellophyceae
0.31	615574	3793	O	13792	Mamiellales
0.25	498134	1049	F	1525212	Bathycoccaceae
0.21	408393	0	G	41874	Bathycoccus
0.21	408393	408393	S	41875	Bathycoccus prasinos
0.05	88692	3453	G	70447	Ostreococcus
0.02	48806	0	G1	2268852	unclassified Ostreococcus
0.02	48806	0	S	242159	Ostreococcus sp. 'lucimarinus'
0.02	48806	48806	S1	436017	Ostreococcus lucimarinus CCE9901
0.02	36433	36433	S	70448	Ostreococcus tauri
0.06	113647	0	F	41873	Mamiellaceae
0.06	113647	0	G	38832	Micromonas
0.06	113647	113647	S	296587	Micromonas commoda
0.27	539116	0	P	33682	Euglenozoa
0.27	539116	0	O	5653	Kinetoplastida
0.27	539116	8620	F	5654	Trypanosomatidae
0.24	466716	0	F1	1286322	Leishmaniinae
0.24	466716	8145	G	5658	Leishmania
0.19	367154	28614	G1	38568	Leishmania
0.10	188924	47281	G2	38574	Leishmania donovani species complex
0.05	107671	107671	S	5661	Leishmania donovani
0.02	33972	0	S	5671	Leishmania infantum
0.02	33972	33972	S1	435258	Leishmania infantum JPCM5
0.04	79948	0	G2	38582	Leishmania mexicana species complex
0.04	79948	0	S	5665	Leishmania mexicana
0.04	79948	79948	S1	929439	Leishmania mexicana MHOM/GT/2001/U1103
0.04	69668	0	G2	38581	Leishmania major species complex
0.04	69668	0	S	5664	Leishmania major
0.04	69668	69668	S1	347515	Leishmania major strain Friedlin
0.05	91417	17635	G1	37616	Viannia
0.02	40924	0	G2	37617	Leishmania braziliensis species complex
0.02	40924	0	S	5660	Leishmania braziliensis
0.02	40924	40924	S1	420245	Leishmania braziliensis MHOM/BR/75/M2904
0.02	32858	0	G2	38579	Leishmania guyanensis species complex
0.02	32858	32858	S	5679	Leishmania panamensis
0.03	63780	0	G	5690	Trypanosoma
0.03	63780	0	G1	39700	Trypanozoon
0.03	63780	14563	S	5691	Trypanosoma brucei
0.02	34385	0	S1	5702	Trypanosoma brucei brucei
0.02	34385	34385	S2	185431	Trypanosoma brucei brucei TREU927
0.01	14832	0	S1	31285	Trypanosoma brucei gambiense
0.01	14832	14832	S2	679716	Trypanosoma brucei gambiense DAL972
0.06	112475	0	D1	554915	Amoebozoa
0.06	112475	0	P	2605435	Evosea
0.06	112475	0	C	142796	Eumycetozoa
0.06	112475	0	C1	33083	Dictyostelia
0.06	112475	0	O	2058949	Dictyosteliales
0.06	112475	0	F	2058185	Dictyosteliaceae
0.06	112475	0	G	5782	Dictyostelium
0.06	112475	0	S	44689	Dictyostelium discoideum
0.06	112475	112475	S1	352472	Dictyostelium discoideum AX4
0.01	20435	0	P	2763	Rhodophyta
0.01	20435	0	C	2797	Bangiophyceae
0.01	20435	0	O	265318	Cyanidiales
0.01	20435	0	F	265316	Cyanidiaceae
0.01	20435	0	G	45156	Cyanidioschyzon
0.01	20435	0	S	45157	Cyanidioschyzon merolae
0.01	20435	20435	S1	280699	Cyanidioschyzon merolae strain 10D
0.01	10799	823	C	3027	Cryptophyceae
0.00	5214	118	O	589350	Cryptomonadales
0.00	3252	0	F	2896	Cryptomonadaceae
0.00	3252	0	G	3030	Cryptomonas
0.00	3252	3252	S	2898	Cryptomonas paramecium
0.00	1844	0	F	589351	Hemiselmidaceae
0.00	1844	0	G	77924	Hemiselmis
0.00	1844	1844	S	464988	Hemiselmis andersenii
0.00	4762	0	O	589342	Pyrenomonadales
0.00	4762	0	F	589343	Geminigeraceae
0.00	4762	0	G	55528	Guillardia
0.00	4762	4762	S	55529	Guillardia theta
0.32	634553	671	D	2157	Archaea
0.17	329638	55	D1	1783275	TACK group
0.15	290000	374	P	651137	Thaumarchaeota
0.11	209144	47	P1	651142	unclassified Thaumarchaeota
0.11	206456	0	G	1593364	Candidatus Nitrosopelagicus
0.11	206456	206456	S	1410606	Candidatus Nitrosopelagicus brevis
0.00	1586	55	G	1078904	Candidatus Nitrosotalea
0.00	786	786	S	1078905	Candidatus Nitrosotalea devanaterra
0.00	745	745	S	1903276	Candidatus Nitrosotalea okcheonensis
0.00	1055	12	G	1825023	Candidatus Nitrosotenuis
0.00	550	550	S	1846278	Candidatus Nitrosotenuis aquarius
0.00	493	493	S	1603555	Candidatus Nitrosotenuis cloacae
0.03	64961	0	O	31932	Nitrosopumilales
0.03	64961	584	F	338190	Nitrosopumilaceae
0.03	52233	0	G	1993653	Candidatus Nitrosomarinus
0.03	52233	52233	S	1898749	Candidatus Nitrosomarinus catalina
0.01	12144	947	G	338191	Nitrosopumilus
0.00	2242	2242	S	1229909	Candidatus Nitrosopumilus sediminis
0.00	2010	2010	S	1580092	Nitrosopumilus adriaticus
0.00	1921	1921	S	2508726	Candidatus Nitrosopumilus sp. SW
0.00	1796	0	S	338192	Nitrosopumilus maritimus
0.00	1796	1796	S1	436308	Nitrosopumilus maritimus SCM1
0.00	1725	1725	S	1582439	Nitrosopumilus piranensis
0.00	1503	0	S	1510466	Candidatus Nitrosopumilus koreensis
0.00	1503	1503	S1	1229908	Candidatus Nitrosopumilus koreensis AR1
0.01	15521	2	C	1643678	Nitrososphaeria
0.01	11528	0	O	1033996	Nitrososphaerales
0.01	11528	2	F	1033997	Nitrososphaeraceae
0.00	7207	48	G	1826864	Candidatus Nitrosocosmicus
0.00	4171	4171	S	1826872	Candidatus Nitrosocosmicus exaquare
0.00	2988	2988	S	1798806	Candidatus Nitrosocosmicus franklandus
0.00	4319	54	G	497726	Nitrososphaera
0.00	1641	0	S	1034015	Nitrososphaera viennensis
0.00	1641	1641	S1	926571	Nitrososphaera viennensis EN76
0.00	1373	0	S	1459637	Candidatus Nitrososphaera evergladensis
0.00	1373	1373	S1	1459636	Candidatus Nitrososphaera evergladensis SR1
0.00	1251	0	S	497727	Candidatus Nitrososphaera gargensis
0.00	1251	1251	S1	1237085	Candidatus Nitrososphaera gargensis Ga9.2
0.00	3991	0	O	1968909	Candidatus Nitrosocaldales
0.00	3991	0	F	1968910	Candidatus Nitrosocaldaceae
0.00	3991	2117	G	498374	Candidatus Nitrosocaldus
0.00	1479	1479	S	2045011	Candidatus Nitrosocaldus islandicus
0.00	395	395	S	2058097	Candidatus Nitrosocaldus cavascurensis
0.02	39232	0	P	28889	Crenarchaeota
0.02	39232	103	C	183924	Thermoprotei
0.01	22728	0	O	2281	Sulfolobales
0.01	22728	807	F	118883	Sulfolobaceae
0.00	8306	676	G	12914	Acidianus
0.00	2201	2201	S	41673	Acidianus brierleyi
0.00	2083	2083	S	282676	Acidianus manzaensis
0.00	1755	0	S	312539	Acidianus sulfidivorans
0.00	1755	1755	S1	619593	Acidianus sulfidivorans JP7
0.00	959	959	S	2283	Acidianus ambivalens
0.00	632	0	S	563177	Acidianus hospitalis
0.00	632	632	S1	933801	Acidianus hospitalis W1
0.00	6959	154	G	2284	Sulfolobus
0.00	3423	1464	G1	2641160	unclassified Sulfolobus
0.00	1272	1272	S	1891280	Sulfolobus sp. A20
0.00	314	314	S	2663019	Sulfolobus sp. E5-1-F
0.00	235	235	S	2663020	Sulfolobus sp. E11-6
0.00	75	75	S	2173830	Sulfolobus sp. JCM 16834
0.00	63	63	S	1294262	Sulfolobus sp. JCM 16833
0.00	2588	1650	S	43080	Sulfolobus islandicus
0.00	140	140	S1	419942	Sulfolobus islandicus Y.N.15.51
0.00	103	103	S1	427318	Sulfolobus islandicus M.16.27
0.00	95	95	S1	425944	Sulfolobus islandicus L.D.8.5
0.00	85	85	S1	930943	Sulfolobus islandicus HVE10/4
0.00	84	84	S1	439386	Sulfolobus islandicus Y.G.57.14
0.00	82	82	S1	1241935	Sulfolobus islandicus LAL14/1
0.00	79	79	S1	429572	Sulfolobus islandicus L.S.2.15
0.00	50	50	S1	426118	Sulfolobus islandicus M.16.4
0.00	50	50	S1	930945	Sulfolobus islandicus REY15A
0.00	50	50	S1	1132503	Sulfolobus islandicus M.16.40
0.00	49	49	S1	1132497	Sulfolobus islandicus M.16.2
0.00	26	26	S1	427317	Sulfolobus islandicus M.14.25
0.00	21	21	S1	1132506	Sulfolobus islandicus M.16.47
0.00	13	13	S1	1132501	Sulfolobus islandicus M.16.23
0.00	11	11	S1	1132504	Sulfolobus islandicus M.16.43
0.00	794	793	S	2285	Sulfolobus acidocaldarius
0.00	1	1	S1	1028567	Sulfolobus acidocaldarius Ron12/I
0.00	3041	830	G	69655	Sulfurisphaera
0.00	1210	0	S	111955	Sulfurisphaera tokodaii
0.00	1210	1210	S1	273063	Sulfurisphaera tokodaii str. 7
0.00	1001	1001	S	69656	Sulfurisphaera ohwakuensis
0.00	1307	5	G	41980	Metallosphaera
0.00	509	0	S	79601	Metallosphaera hakonensis
0.00	509	509	S1	1293036	Metallosphaera hakonensis JCM 8857 = DSM 7519
0.00	429	0	S	1006005	Metallosphaera cuprina
0.00	429	429	S1	1006006	Metallosphaera cuprina Ar-4
0.00	364	364	S	43687	Metallosphaera sedula
0.00	1167	0	G	2100760	Saccharolobus
0.00	1167	1159	S	2287	Saccharolobus solfataricus
0.00	8	8	S1	273057	Saccharolobus solfataricus P2
0.00	692	0	G	41674	Stygiolobus
0.00	692	692	S	41675	Stygiolobus azoricus
0.00	449	0	G	2017961	Sulfodiicoccus
0.00	449	449	S	1670455	Sulfodiicoccus acidiphilus
0.00	8041	8	O	2266	Thermoproteales
0.00	6716	30	F	2267	Thermoproteaceae
0.00	3374	62	G	2276	Pyrobaculum
0.00	1250	1250	S	1104324	Pyrobaculum ferrireducens
0.00	643	0	S	70771	Pyrobaculum neutrophilum
0.00	643	643	S1	444157	Pyrobaculum neutrophilum V24Sta
0.00	621	0	S	121277	Pyrobaculum arsenaticum
0.00	621	621	S1	340102	Pyrobaculum arsenaticum DSM 13514
0.00	407	0	S	13773	Pyrobaculum aerophilum
0.00	407	407	S1	178306	Pyrobaculum aerophilum str. IM2
0.00	391	0	S	2277	Pyrobaculum islandicum
0.00	391	391	S1	384616	Pyrobaculum islandicum DSM 4184
0.00	1575	2	G	2270	Thermoproteus
0.00	1098	0	S	184117	Thermoproteus uzoniensis
0.00	1098	1098	S1	999630	Thermoproteus uzoniensis 768-20
0.00	475	0	S	2271	Thermoproteus tenax
0.00	475	475	S1	768679	Thermoproteus tenax Kra 1
0.00	1261	142	G	164450	Vulcanisaeta
0.00	589	0	S	164451	Vulcanisaeta distributa
0.00	589	589	S1	572478	Vulcanisaeta distributa DSM 14429
0.00	530	0	S	985052	Vulcanisaeta moutnovskia
0.00	530	530	S1	985053	Vulcanisaeta moutnovskia 768-28
0.00	476	0	G	76886	Caldivirga
0.00	476	0	S	76887	Caldivirga maquilingensis
0.00	476	476	S1	397948	Caldivirga maquilingensis IC-167
0.00	1317	0	F	114378	Thermofilaceae
0.00	1317	15	G	2268	Thermofilum
0.00	537	376	S	1365176	Thermofilum adornatum
0.00	161	161	S1	697581	Thermofilum adornatus 1505
0.00	383	0	S	2269	Thermofilum pendens
0.00	383	383	S1	368408	Thermofilum pendens Hrk 5
0.00	382	382	S	1550241	Thermofilum uzonense
0.00	5313	4	O	114380	Desulfurococcales
0.00	3967	7	F	2272	Desulfurococcaceae
0.00	1188	28	G	2279	Staphylothermus
0.00	632	0	S	2280	Staphylothermus marinus
0.00	632	632	S1	399550	Staphylothermus marinus F1
0.00	528	0	S	84599	Staphylothermus hellenicus
0.00	528	528	S1	591019	Staphylothermus hellenicus DSM 12710
0.00	881	20	G	56635	Aeropyrum
0.00	527	0	S	229980	Aeropyrum camini
0.00	527	527	S1	1198449	Aeropyrum camini SY1 = JCM 12091
0.00	334	0	S	56636	Aeropyrum pernix
0.00	334	334	S1	272557	Aeropyrum pernix K1
0.00	719	2	G	2273	Desulfurococcus
0.00	452	89	S	94694	Desulfurococcus amylolyticus
0.00	195	195	S1	490899	Desulfurococcus amylolyticus 1221n
0.00	168	168	S1	768672	Desulfurococcus amylolyticus DSM 16532
0.00	265	0	S	2275	Desulfurococcus mucosus
0.00	265	265	S1	765177	Desulfurococcus mucosus DSM 2162
0.00	624	0	G	54258	Ignicoccus
0.00	378	0	S	160233	Ignicoccus hospitalis
0.00	378	378	S1	453591	Ignicoccus hospitalis KIN4/I
0.00	246	0	S	54259	Ignicoccus islandicus
0.00	246	246	S1	940295	Ignicoccus islandicus DSM 13165
0.00	363	0	G	477695	Thermogladius
0.00	363	0	S	1200300	Thermogladius calderae
0.00	363	363	S1	1184251	Thermogladius calderae 1633
0.00	185	0	G	54253	Thermosphaera
0.00	185	0	S	54254	Thermosphaera aggregans
0.00	185	185	S1	633148	Thermosphaera aggregans DSM 11486
0.00	1342	0	F	2307	Pyrodictiaceae
0.00	519	0	G	54251	Pyrolobus
0.00	519	0	S	54252	Pyrolobus fumarii
0.00	519	519	S1	694429	Pyrolobus fumarii 1A
0.00	432	0	G	2308	Pyrodictium
0.00	432	432	S	1273541	Pyrodictium delaneyi
0.00	391	0	G	54247	Hyperthermus
0.00	391	0	S	54248	Hyperthermus butylicus
0.00	391	391	S1	415426	Hyperthermus butylicus DSM 5456
0.00	2483	0	O	871006	Acidilobales
0.00	1624	0	F	255472	Caldisphaeraceae
0.00	1624	0	G	200414	Caldisphaera
0.00	1624	0	S	200415	Caldisphaera lagunensis
0.00	1624	1624	S1	1056495	Caldisphaera lagunensis DSM 15908
0.00	859	0	F	871007	Acidilobaceae
0.00	859	15	G	105850	Acidilobus
0.00	427	0	G1	2635519	unclassified Acidilobus
0.00	427	427	S	1577685	Acidilobus sp. 7A
0.00	417	0	S	242703	Acidilobus saccharovorans
0.00	417	417	S1	666510	Acidilobus saccharovorans 345-15
0.00	564	0	O	685948	Fervidicoccales
0.00	564	0	F	685949	Fervidicoccaceae
0.00	564	0	G	685950	Fervidicoccus
0.00	564	0	S	683846	Fervidicoccus fontis
0.00	564	564	S1	1163730	Fervidicoccus fontis Kam940
0.00	351	0	P	51967	Candidatus Korarchaeota
0.00	351	0	G	498845	Candidatus Korarchaeum
0.00	351	0	S	498846	Candidatus Korarchaeum cryptofilum
0.00	351	351	S1	374847	Candidatus Korarchaeum cryptofilum OPF8
0.15	300364	639	P	28890	Euryarchaeota
0.11	223507	184	P1	2290931	Stenosarchaea group
0.09	178498	5058	C	183963	Halobacteria
0.03	67663	404	O	1644055	Haloferacales
0.02	36484	144	F	1644056	Haloferacaceae
0.01	11750	325	G	376170	Haloplanus
0.00	4837	3382	G1	2617521	unclassified Haloplanus
0.00	752	752	S	1547898	Haloplanus sp. CBA1112
0.00	703	703	S	1547899	Haloplanus sp. CBA1113
0.00	3494	3494	S	1816183	Haloplanus rallus
0.00	3094	3094	S	660522	Haloplanus aerogenes
0.01	10160	1270	G	2251	Haloferax
0.00	3019	0	S	2246	Haloferax volcanii
0.00	3019	3019	S1	309800	Haloferax volcanii DS2
0.00	2986	2986	S	35746	Haloferax gibbonsii
0.00	2885	0	S	2252	Haloferax mediterranei
0.00	2885	2885	S1	523841	Haloferax mediterranei ATCC 33500
0.00	5854	0	G	293431	Haloquadratum
0.00	5854	591	S	293091	Haloquadratum walsbyi
0.00	3431	3431	S1	768065	Haloquadratum walsbyi C23
0.00	1832	1832	S1	362976	Haloquadratum walsbyi DSM 16790
0.00	3936	0	G	1073986	Halobellus
0.00	3936	3936	S	699433	Halobellus limi
0.00	3188	0	G	1911573	Haloprofundus
0.00	3188	0	G1	2629969	unclassified Haloprofundus
0.00	3188	3188	S	2572921	Haloprofundus sp. MHR1
0.00	1452	0	G	60846	Halogeometricum
0.00	1452	0	S	60847	Halogeometricum borinquense
0.00	1452	1452	S1	469382	Halogeometricum borinquense DSM 11551
0.01	27237	91	F	1963271	Halorubraceae
0.01	19018	1402	G	56688	Halorubrum
0.00	6983	11	G1	2642239	unclassified Halorubrum
0.00	3922	3922	S	2497325	Halorubrum sp. BOL3-1
0.00	3050	3050	S	634157	Halorubrum sp. PV6
0.00	4117	4117	S	337243	Halorubrum ezzemoulense
0.00	3854	3854	S	29284	Halorubrum trapanicum
0.00	2662	0	S	2247	Halorubrum lacusprofundi
0.00	2662	2662	S1	416348	Halorubrum lacusprofundi ATCC 49239
0.00	4222	0	G	1644057	Salinigranum
0.00	4222	4222	S	755307	Salinigranum rubrum
0.00	2797	0	G	1209988	Halopenitus
0.00	2797	2797	S	1048396	Halopenitus persicus
0.00	1109	0	G	1450140	Halohasta
0.00	1109	1109	S	1073996	Halohasta litchfieldiae
0.00	3538	0	O1	2116545	unclassified Haloferacales
0.00	1870	0	O2	2678336	unclassified Haloferacales (miscellaneous)
0.00	1870	1870	S	756883	halophilic archaeon DL31
0.00	1668	0	G	2678343	Halalkaliarchaeum
0.00	1668	1668	S	2055893	Halalkaliarchaeum desulfuricum
0.03	55616	0	O	1644060	Natrialbales
0.03	55616	1433	F	1644061	Natrialbaceae
0.01	11580	0	G	63742	Natrialba
0.01	11580	0	S	13769	Natrialba magadii
0.01	11580	11580	S1	547559	Natrialba magadii ATCC 43099
0.00	8677	846	G	88723	Natrinema
0.00	2448	2448	S	88724	Natrinema versiforme
0.00	2431	0	S	69525	Natrinema pellirubrum
0.00	2431	2431	S1	797303	Natrinema pellirubrum DSM 15624
0.00	1497	0	G1	2622230	unclassified Natrinema
0.00	1497	1497	S	406552	Natrinema sp. J7-2
0.00	1455	1455	S	69527	Natrinema pallidum
0.00	5405	20	G	121871	Haloterrigena
0.00	3572	0	S	62320	Haloterrigena turkmenica
0.00	3572	3572	S1	543526	Haloterrigena turkmenica DSM 5511
0.00	1813	1813	S	588898	Haloterrigena daqingensis
0.00	5225	0	G	387342	Halopiger
0.00	5225	0	S	387343	Halopiger xanaduensis
0.00	5225	5225	S1	797210	Halopiger xanaduensis SH-6
0.00	4415	0	G	203193	Halobiforma
0.00	4415	0	S	229731	Halobiforma lacisalsi
0.00	4415	4415	S1	358396	Halobiforma lacisalsi AJ5
0.00	4403	11	G	253106	Natronolimnobius
0.00	2456	2456	S	745377	Natronolimnobius aegyptiacus
0.00	1936	1936	S	2044521	Natronolimnobius sulfurireducens
0.00	3392	67	G	134813	Natronorubrum
0.00	1844	1844	S	348826	Natronorubrum aibiense
0.00	1481	1481	S	61858	Natronorubrum bangense
0.00	3316	0	G	29287	Natronococcus
0.00	3316	0	S	29288	Natronococcus occultus
0.00	3316	3316	S1	694430	Natronococcus occultus SP4
0.00	2708	0	G	1269201	Salinarchaeum
0.00	2708	0	G1	2621923	unclassified Salinarchaeum
0.00	2708	2708	S	1333523	Salinarchaeum sp. Harcht-Bsk1
0.00	1759	0	G	2256	Natronobacterium
0.00	1759	0	S	44930	Natronobacterium gregoryi
0.00	1759	1759	S1	797304	Natronobacterium gregoryi SP2
0.00	1730	0	G	332951	Halovivax
0.00	1730	0	S	387341	Halovivax ruber
0.00	1730	1730	S1	797302	Halovivax ruber XH-70
0.00	1573	0	G	353799	Halostagnicola
0.00	1573	0	S	353800	Halostagnicola larsenii
0.00	1573	1573	S1	797299	Halostagnicola larsenii XH-48
0.03	50161	370	O	2235	Halobacteriales
0.01	25660	229	F	2236	Halobacteriaceae
0.01	10030	79	G	2239	Halobacterium
0.00	3683	3683	S	1407499	Halobacterium hubeiense
0.00	3355	0	G1	2668073	unclassified Halobacterium
0.00	3355	3355	S	751944	Halobacterium sp. DL1
0.00	2913	2883	S	2242	Halobacterium salinarum
0.00	30	30	S1	478009	Halobacterium salinarum R1
0.00	4229	0	G	1070314	Halorussus
0.00	4229	73	G1	2643768	unclassified Halorussus
0.00	2296	2296	S	2505977	Halorussus sp. RC-68
0.00	1860	1860	S	2650975	Halorussus sp. ZS-3
0.00	3186	0	G	1075398	Salarchaeum
0.00	3186	0	G1	2648404	unclassified Salarchaeum
0.00	3186	3186	S	2599399	Salarchaeum sp. JOR-1
0.00	2075	0	G	332246	Halalkalicoccus
0.00	2075	0	S	413810	Halalkalicoccus jeotgali
0.00	2075	2075	S1	795797	Halalkalicoccus jeotgali B3
0.00	2046	0	G	1843185	Halostella
0.00	2046	2046	S	2583824	Halostella pelagica
0.00	1397	0	F1	69483	unclassified Halobacteriaceae
0.00	1397	1397	S	1710541	Halobacteriaceae archaeon HD8-45
0.00	1281	0	G	1980514	Halodesulfurarchaeum
0.00	1281	1281	S	1873524	Halodesulfurarchaeum formicicum
0.00	1187	0	G	1656823	Halanaeroarchaeum
0.00	1187	1187	S	1604004	Halanaeroarchaeum sulfurireducens
0.01	24131	159	F	1963268	Haloarculaceae
0.00	4792	1589	G	2237	Haloarcula
0.00	1373	1373	S	1932004	Haloarcula taiwanensis
0.00	1122	0	S	2238	Haloarcula marismortui
0.00	1122	1122	S1	272569	Haloarcula marismortui ATCC 43049
0.00	423	0	G1	2624677	unclassified Haloarcula
0.00	423	423	S	1592728	Haloarcula sp. CBA1115
0.00	285	282	S	51589	Haloarcula hispanica
0.00	3	3	S1	1417673	Haloarcula hispanica N601
0.00	4049	673	G	203135	Halomicrobium
0.00	1769	0	G1	2610901	unclassified Halomicrobium
0.00	1769	1769	S	2610902	Halomicrobium sp. LC1Hm
0.00	1607	1603	S	57705	Halomicrobium mukohataei
0.00	4	4	S1	485914	Halomicrobium mukohataei DSM 12286
0.00	3877	2	G	63743	Natronomonas
0.00	2356	0	S	416273	Natronomonas moolapensis
0.00	2356	2356	S1	268739	Natronomonas moolapensis 8.8.11
0.00	1519	0	S	2257	Natronomonas pharaonis
0.00	1519	1519	S1	348780	Natronomonas pharaonis DSM 2160
0.00	3855	86	G	146825	Halorhabdus
0.00	1597	0	S	430914	Halorhabdus tiamatea
0.00	1597	1597	S1	1033806	Halorhabdus tiamatea SARL4B
0.00	1300	0	S	146826	Halorhabdus utahensis
0.00	1300	1300	S1	519442	Halorhabdus utahensis DSM 12940
0.00	872	0	G1	2621901	unclassified Halorhabdus
0.00	872	872	S	1380432	Halorhabdus sp. CBA1104
0.00	2787	0	F1	2144190	unclassified Haloarculaceae
0.00	2787	2787	S	1679096	Haloarculaceae archaeon HArcel1
0.00	2582	0	G	1073987	Halorientalis
0.00	2582	0	G1	2648975	unclassified Halorientalis
0.00	2582	2582	S	1932360	Halorientalis sp. IM1011
0.00	2030	0	G	1542963	Halapricum
0.00	2030	2030	S	1457250	Halapricum salinum
0.02	44825	116	C	224756	Methanomicrobia
0.02	30879	5	O	94695	Methanosarcinales
0.01	28658	115	F	2206	Methanosarcinaceae
0.01	22388	1939	G	2207	Methanosarcina
0.00	5821	3077	S	2208	Methanosarcina barkeri
0.00	1980	1980	S1	1434107	Methanosarcina barkeri 3
0.00	517	517	S1	1434108	Methanosarcina barkeri MS
0.00	125	125	S1	796385	Methanosarcina barkeri CM1
0.00	108	108	S1	1434106	Methanosarcina barkeri 227
0.00	14	14	S1	1434109	Methanosarcina barkeri str. Wiesmoor
0.00	3562	902	G1	2644672	unclassified Methanosarcina
0.00	1570	1570	S	1434100	Methanosarcina sp. MTP4
0.00	781	781	S	1434099	Methanosarcina sp. Kolksee
0.00	167	167	S	1434103	Methanosarcina sp. WWM596
0.00	142	142	S	1434102	Methanosarcina sp. WH1
0.00	2736	1826	S	2209	Methanosarcina mazei
0.00	334	334	S1	1434115	Methanosarcina mazei SarPi
0.00	148	148	S1	1434114	Methanosarcina mazei LYC
0.00	147	147	S1	1434113	Methanosarcina mazei C16
0.00	122	122	S1	213585	Methanosarcina mazei S-6
0.00	88	88	S1	1434117	Methanosarcina mazei WWM610
0.00	71	71	S1	192952	Methanosarcina mazei Go1
0.00	2141	989	S	38027	Methanosarcina siciliae
0.00	784	784	S1	1434118	Methanosarcina siciliae C2J
0.00	208	208	S1	1434119	Methanosarcina siciliae HI350
0.00	160	160	S1	1434120	Methanosarcina siciliae T4/M
0.00	1564	0	S	170861	Methanosarcina lacustris
0.00	1564	1564	S1	1434111	Methanosarcina lacustris Z-7289
0.00	1442	0	S	418008	Methanosarcina horonobensis
0.00	1442	1442	S1	1434110	Methanosarcina horonobensis HB-1 = JCM 15518
0.00	1426	0	S	2214	Methanosarcina acetivorans
0.00	1426	1426	S1	188937	Methanosarcina acetivorans C2A
0.00	951	823	S	2210	Methanosarcina thermophila
0.00	72	72	S1	1434121	Methanosarcina thermophila CHTI-55
0.00	56	56	S1	523844	Methanosarcina thermophila TM-1
0.00	806	0	S	2215	Methanosarcina vacuolata
0.00	806	806	S1	1434123	Methanosarcina vacuolata Z-761
0.00	1747	28	G	2225	Methanococcoides
0.00	951	0	S	29291	Methanococcoides burtonii
0.00	951	951	S1	259564	Methanococcoides burtonii DSM 6242
0.00	768	0	S	2226	Methanococcoides methylutens
0.00	768	768	S1	1434104	Methanococcoides methylutens MM1
0.00	1539	276	G	2175	Methanohalophilus
0.00	444	0	S	2176	Methanohalophilus mahii
0.00	444	444	S1	547558	Methanohalophilus mahii DSM 5219
0.00	418	418	S	2177	Methanohalophilus halophilus
0.00	401	401	S	39664	Methanohalophilus portucalensis
0.00	1121	0	G	2321	Methanohalobium
0.00	1121	0	S	2322	Methanohalobium evestigatum
0.00	1121	1121	S1	644295	Methanohalobium evestigatum Z-7303
0.00	904	0	G	196136	Methanosalsum
0.00	904	0	S	39669	Methanosalsum zhilinae
0.00	904	904	S1	679901	Methanosalsum zhilinae DSM 4017
0.00	844	0	G	101191	Methanomethylovorans
0.00	844	0	S	101192	Methanomethylovorans hollandica
0.00	844	844	S1	867904	Methanomethylovorans hollandica DSM 15978
0.00	2216	0	F	143067	Methanotrichaceae
0.00	2216	1	G	2222	Methanothrix
0.00	1474	0	S	301375	Methanosaeta harundinacea
0.00	1474	1474	S1	1110509	Methanosaeta harundinacea 6Ac
0.00	741	0	S	2223	Methanothrix soehngenii
0.00	741	741	S1	990316	Methanothrix soehngenii GP6
0.01	11050	64	O	2191	Methanomicrobiales
0.00	6095	34	F	2194	Methanomicrobiaceae
0.00	2763	587	G	45989	Methanoculleus
0.00	1314	0	S	2198	Methanoculleus marisnigri
0.00	1314	1314	S1	368407	Methanoculleus marisnigri JR1
0.00	512	0	G1	2619537	unclassified Methanoculleus
0.00	512	512	S	86622	Methanoculleus sp. MAB1
0.00	350	0	S	83986	Methanoculleus bourgensis
0.00	350	350	S1	1201294	Methanoculleus bourgensis MS2
0.00	1659	0	G	81416	Methanofollis
0.00	1659	0	S	2201	Methanofollis liminatans
0.00	1659	1659	S1	28892	Methanofollis liminatans DSM 4140
0.00	1031	0	G	2314	Methanoplanus
0.00	1031	0	S	2315	Methanoplanus limicola
0.00	1031	1031	S1	937775	Methanoplanus limicola DSM 2279
0.00	608	0	G	230355	Methanolacinia
0.00	608	0	S	54120	Methanolacinia petrolearia
0.00	608	608	S1	679926	Methanolacinia petrolearia DSM 11571
0.00	3259	121	F	1198451	Methanoregulaceae
0.00	1230	0	G	499551	Methanolinea
0.00	1230	0	S	263906	Methanolinea tarda
0.00	1230	1230	S1	882090	Methanolinea tarda NOBI-1
0.00	1207	4	G	395331	Methanoregula
0.00	645	0	S	882104	Methanoregula formicica
0.00	645	645	S1	593750	Methanoregula formicica SMSP
0.00	558	0	S	358766	Methanoregula boonei
0.00	558	558	S1	456442	Methanoregula boonei 6A8
0.00	701	0	G	475087	Methanosphaerula
0.00	701	0	S	475088	Methanosphaerula palustris
0.00	701	701	S1	521011	Methanosphaerula palustris E1-9c
0.00	828	0	F	196137	Methanospirillaceae
0.00	828	0	G	2202	Methanospirillum
0.00	828	0	S	2203	Methanospirillum hungatei
0.00	828	828	S1	323259	Methanospirillum hungatei JF-1
0.00	804	0	F	88404	Methanocorpusculaceae
0.00	804	0	G	2192	Methanocorpusculum
0.00	804	0	S	83984	Methanocorpusculum labreanum
0.00	804	804	S1	410358	Methanocorpusculum labreanum Z
0.00	2780	0	O	570264	Methanocellales
0.00	2780	0	F	570265	Methanocellaceae
0.00	2780	31	G	570266	Methanocella
0.00	1072	0	S	570267	Methanocella paludicola
0.00	1072	1072	S1	304371	Methanocella paludicola SANAE
0.00	1020	0	S	1175445	Methanocella arvoryzae
0.00	1020	1020	S1	351160	Methanocella arvoryzae MRE50
0.00	657	0	S	1175444	Methanocella conradii
0.00	657	657	S1	1041930	Methanocella conradii HZ254
0.02	44298	31	P1	2283794	Methanomada group
0.01	23490	0	C	183925	Methanobacteria
0.01	23490	26	O	2158	Methanobacteriales
0.01	22344	58	F	2159	Methanobacteriaceae
0.01	10231	79	G	2172	Methanobrevibacter
0.00	2890	2	G1	2638681	unclassified Methanobrevibacter
0.00	1501	1501	S	1609968	Methanobrevibacter sp. YE315
0.00	1387	1387	S	224719	Methanobrevibacter sp. AbM4
0.00	2081	2081	S	294671	Methanobrevibacter olleyae
0.00	1889	1369	S	2173	Methanobrevibacter smithii
0.00	520	520	S1	420247	Methanobrevibacter smithii ATCC 35061
0.00	1740	1740	S	230361	Methanobrevibacter millerae
0.00	1552	0	S	83816	Methanobrevibacter ruminantium
0.00	1552	1552	S1	634498	Methanobrevibacter ruminantium M1
0.00	6771	923	G	2160	Methanobacterium
0.00	1315	1315	S	877455	Methanobacterium lacus
0.00	1297	1297	S	868131	Methanobacterium paludis
0.00	1234	1234	S	118062	Methanobacterium congolense
0.00	818	0	G1	2627676	unclassified Methanobacterium
0.00	662	662	S	1379702	Methanobacterium sp. MB1
0.00	156	156	S	1911685	Methanobacterium sp. MZ-A1
0.00	785	785	S	2162	Methanobacterium formicicum
0.00	399	399	S	59277	Methanobacterium subterraneum
0.00	3817	19	G	2316	Methanosphaera
0.00	2100	2100	S	2317	Methanosphaera stadtmanae
0.00	1698	0	G1	2643926	unclassified Methanosphaera
0.00	1698	1698	S	1789762	Methanosphaera sp. BMS
0.00	1467	523	G	145260	Methanothermobacter
0.00	359	58	G1	2631116	unclassified Methanothermobacter
0.00	114	114	S	866790	Methanothermobacter sp. CaT2
0.00	98	98	S	2606912	Methanothermobacter sp. THM-2
0.00	89	89	S	2603820	Methanothermobacter sp. KEPCO-1
0.00	314	314	S	145261	Methanothermobacter wolfeii
0.00	191	0	S	145262	Methanothermobacter thermautotrophicus
0.00	191	191	S1	187420	Methanothermobacter thermautotrophicus str. Delta H
0.00	80	0	S	145263	Methanothermobacter marburgensis
0.00	80	80	S1	79929	Methanothermobacter marburgensis str. Marburg
0.00	1120	0	F	2178	Methanothermaceae
0.00	1120	0	G	2179	Methanothermus
0.00	1120	0	S	2180	Methanothermus fervidus
0.00	1120	1120	S1	523846	Methanothermus fervidus DSM 2088
0.01	20777	0	C	183939	Methanococci
0.01	20777	62	O	2182	Methanococcales
0.01	10980	18	F	2183	Methanococcaceae
0.00	9646	88	G	2184	Methanococcus
0.00	5244	2272	S	39152	Methanococcus maripaludis
0.00	891	891	S1	402880	Methanococcus maripaludis C5
0.00	838	838	S1	426368	Methanococcus maripaludis C7
0.00	690	690	S1	444158	Methanococcus maripaludis C6
0.00	291	291	S1	267377	Methanococcus maripaludis S2
0.00	151	151	S1	637914	Methanococcus maripaludis KA1
0.00	111	111	S1	1053692	Methanococcus maripaludis X1
0.00	1655	0	S	2188	Methanococcus voltae
0.00	1655	1655	S1	456320	Methanococcus voltae A3
0.00	1355	0	S	2187	Methanococcus vannielii
0.00	1355	1355	S1	406327	Methanococcus vannielii SB
0.00	1304	0	S	42879	Methanococcus aeolicus
0.00	1304	1304	S1	419665	Methanococcus aeolicus Nankai-3
0.00	1316	0	G	155862	Methanothermococcus
0.00	1316	0	S	155863	Methanothermococcus okinawensis
0.00	1316	1316	S1	647113	Methanothermococcus okinawensis IH1
0.00	8967	129	F	196117	Methanocaldococcaceae
0.00	7360	329	G	196118	Methanocaldococcus
0.00	1404	0	S	73913	Methanocaldococcus vulcanius
0.00	1404	1404	S1	579137	Methanocaldococcus vulcanius M7
0.00	1404	1404	S	1301915	Methanocaldococcus bathoardescens
0.00	1229	0	S	2190	Methanocaldococcus jannaschii
0.00	1229	1229	S1	243232	Methanocaldococcus jannaschii DSM 2661
0.00	1063	0	S	83171	Methanocaldococcus fervens
0.00	1063	1063	S1	573064	Methanocaldococcus fervens AG86
0.00	1058	0	G1	2641196	unclassified Methanocaldococcus
0.00	1058	1058	S	644281	Methanocaldococcus sp. FS406-22
0.00	873	0	S	67760	Methanocaldococcus infernus
0.00	873	873	S1	573063	Methanocaldococcus infernus ME
0.00	1478	0	G	196119	Methanotorris
0.00	1478	0	S	2189	Methanotorris igneus
0.00	1478	1478	S1	880724	Methanotorris igneus Kol 5
0.00	768	0	O1	114584	unclassified Methanococcales
0.00	768	0	G	2607661	Methanofervidicoccus
0.00	768	0	G1	2624956	unclassified Methanofervidicoccus
0.00	768	768	S	2607662	Methanofervidicoccus sp. A16
0.01	17195	0	C	183968	Thermococci
0.01	17195	0	O	2258	Thermococcales
0.01	17195	122	F	2259	Thermococcaceae
0.01	13416	1132	G	2263	Thermococcus
0.00	3288	225	G1	2627626	unclassified Thermococcus
0.00	720	720	S	2598455	Thermococcus sp. SY113
0.00	479	479	S	246969	Thermococcus sp. AM4
0.00	414	414	S	1674923	Thermococcus sp. 2319x1
0.00	366	366	S	2586643	Thermococcus sp. IOH1
0.00	324	324	S	1042877	Thermococcus sp. 4557
0.00	289	289	S	2016361	Thermococcus sp. EXT12c
0.00	253	253	S	122420	Thermococcus sp. P6
0.00	218	218	S	2008440	Thermococcus sp. 5-4
0.00	796	630	S	55802	Thermococcus barophilus
0.00	166	166	S1	391623	Thermococcus barophilus MP
0.00	683	0	S	187878	Thermococcus gammatolerans
0.00	683	683	S1	593117	Thermococcus gammatolerans EJ3
0.00	671	671	S	163003	Thermococcus cleftensis
0.00	631	631	S	582419	Thermococcus paralvinellae
0.00	598	0	S	172049	Thermococcus sibiricus
0.00	598	598	S1	604354	Thermococcus sibiricus MM 739
0.00	495	0	S	2264	Thermococcus celer
0.00	495	495	S1	1293037	Thermococcus celer Vu 13 = JCM 8558
0.00	426	426	S	54262	Thermococcus chitonophagus
0.00	404	0	S	2265	Thermococcus litoralis
0.00	404	404	S1	523849	Thermococcus litoralis DSM 5473
0.00	392	392	S	49899	Thermococcus profundus
0.00	357	357	S	72803	Thermococcus siculi
0.00	354	0	S	311400	Thermococcus kodakarensis
0.00	354	354	S1	69014	Thermococcus kodakarensis KOD1
0.00	337	0	S	110164	Thermococcus guaymasensis
0.00	337	337	S1	1432656	Thermococcus guaymasensis DSM 11113
0.00	330	330	S	71997	Thermococcus gorgonarius
0.00	328	328	S	1712654	Thermococcus piezophilus
0.00	322	0	S	342948	Thermococcus onnurineus
0.00	322	322	S1	523850	Thermococcus onnurineus NA1
0.00	309	309	S	71998	Thermococcus pacificus
0.00	304	304	S	1505907	Thermococcus eurythermalis
0.00	296	296	S	54077	Thermococcus barossii
0.00	285	285	S	277988	Thermococcus thioreducens
0.00	271	271	S	195522	Thermococcus nautili
0.00	246	246	S	53952	Thermococcus peptonophilus
0.00	161	161	S	187880	Thermococcus radiotolerans
0.00	3219	23	G	2260	Pyrococcus
0.00	1062	0	G1	2629106	unclassified Pyrococcus
0.00	599	599	S	342949	Pyrococcus sp. NA2
0.00	463	463	S	1183377	Pyrococcus sp. ST04
0.00	522	516	S	2261	Pyrococcus furiosus
0.00	6	6	S1	186497	Pyrococcus furiosus DSM 3638
0.00	474	0	S	53953	Pyrococcus horikoshii
0.00	474	474	S1	70601	Pyrococcus horikoshii OT3
0.00	457	457	S	1609559	Pyrococcus kukulkanii
0.00	350	0	S	1008460	Pyrococcus yayanosii
0.00	350	350	S1	529709	Pyrococcus yayanosii CH1
0.00	331	0	S	29292	Pyrococcus abyssi
0.00	331	331	S1	272844	Pyrococcus abyssi GE5
0.00	438	0	G	83867	Palaeococcus
0.00	438	0	S	971279	Palaeococcus pacificus
0.00	438	438	S1	1343739	Palaeococcus pacificus DY20341
0.01	10069	35	P1	2283796	Diaforarchaea group
0.00	9005	195	C	183967	Thermoplasmata
0.00	5230	99	O	2301	Thermoplasmatales
0.00	1788	0	F	90142	Ferroplasmaceae
0.00	1788	570	G	74968	Ferroplasma
0.00	815	815	S	74969	Ferroplasma acidiphilum
0.00	403	0	S	97393	Ferroplasma acidarmanus
0.00	403	403	S1	333146	Ferroplasma acidarmanus fer1
0.00	972	0	F	46659	Thermoplasmataceae
0.00	972	69	G	2302	Thermoplasma
0.00	516	0	S	50339	Thermoplasma volcanium
0.00	516	516	S1	273116	Thermoplasma volcanium GSS1
0.00	387	0	S	2303	Thermoplasma acidophilum
0.00	387	387	S1	273075	Thermoplasma acidophilum DSM 1728
0.00	945	0	F	46630	Picrophilaceae
0.00	945	0	G	46631	Picrophilus
0.00	945	0	S	82076	Picrophilus torridus
0.00	945	945	S1	263820	Picrophilus torridus DSM 9790
0.00	901	0	F	1747776	Cuniculiplasmataceae
0.00	901	0	G	1747777	Cuniculiplasma
0.00	901	901	S	1673428	Cuniculiplasma divulgatum
0.00	525	0	O1	74967	unclassified Thermoplasmatales
0.00	525	0	O2	1919231	unclassified Thermoplasmatales (miscellaneous)
0.00	525	525	S	1054217	Thermoplasmatales archaeon BRNA1
0.00	3084	19	O	1235850	Methanomassiliicoccales
0.00	2505	82	F	1577788	Methanomassiliicoccaceae
0.00	952	0	F1	1712382	unclassified Methanomassiliicoccaceae
0.00	952	952	S	1535962	Methanomassiliicoccaceae archaeon DOK
0.00	912	0	G	1080709	Methanomassiliicoccus
0.00	912	912	S	1406512	Candidatus Methanomassiliicoccus intestinalis
0.00	559	0	G	1607807	Candidatus Methanoplasma
0.00	559	559	S	1577791	Candidatus Methanoplasma termitum
0.00	560	0	F	2517203	Candidatus Methanomethylophilaceae
0.00	560	0	G	1291539	Candidatus Methanomethylophilus
0.00	560	560	S	1291540	Candidatus Methanomethylophilus alvus
0.00	496	0	C1	1234666	unclassified Thermoplasmata
0.00	496	496	S	1495144	methanogenic archaeon ISO4-H5
0.00	1029	0	P2	1803510	DHVE2 group
0.00	1029	65	G	379546	Aciduliprofundum
0.00	628	0	S	379547	Aciduliprofundum boonei
0.00	628	628	S1	439481	Aciduliprofundum boonei T469
0.00	336	0	G1	2633939	unclassified Aciduliprofundum
0.00	336	336	S	673860	Aciduliprofundum sp. MAR08-339
0.00	3677	0	C	183980	Archaeoglobi
0.00	3677	0	O	2231	Archaeoglobales
0.00	3677	62	F	2232	Archaeoglobaceae
0.00	2077	1	G	2233	Archaeoglobus
0.00	641	0	S	1316941	Archaeoglobus sulfaticallidus
0.00	641	641	S1	387631	Archaeoglobus sulfaticallidus PM70-1
0.00	535	381	S	2234	Archaeoglobus fulgidus
0.00	81	81	S1	1344584	Archaeoglobus fulgidus DSM 8774
0.00	73	73	S1	224325	Archaeoglobus fulgidus DSM 4304
0.00	497	0	S	58290	Archaeoglobus veneficus
0.00	497	497	S1	693661	Archaeoglobus veneficus SNP6
0.00	403	0	S	84156	Archaeoglobus profundus
0.00	403	403	S1	572546	Archaeoglobus profundus DSM 5631
0.00	865	28	G	190818	Geoglobus
0.00	454	454	S	565033	Geoglobus acetivorans
0.00	383	383	S	113653	Geoglobus ahangari
0.00	673	0	G	54260	Ferroglobus
0.00	673	0	S	54261	Ferroglobus placidus
0.00	673	673	S1	589924	Ferroglobus placidus DSM 10642
0.00	979	0	C	183988	Methanopyri
0.00	979	0	O	68985	Methanopyrales
0.00	979	0	F	183713	Methanopyraceae
0.00	979	74	G	2319	Methanopyrus
0.00	497	361	G1	2684913	unclassified Methanopyrus
0.00	69	69	S	1937005	Methanopyrus sp. SNP6
0.00	67	67	S	1937004	Methanopyrus sp. KOL6
0.00	408	0	S	2320	Methanopyrus kandleri
0.00	408	408	S1	190192	Methanopyrus kandleri AV19
0.00	3161	0	D1	29294	unclassified Archaea
0.00	3161	0	D2	93506	unclassified Archaea (miscellaneous)
0.00	3161	3161	S	2594042	anaerobic archaeon MK-D1
0.00	719	0	D1	1783276	DPANN group
0.00	399	0	D2	2565780	unclassified DPANN group
0.00	399	399	S	2565781	DPANN group archaeon LC1Nh
0.00	320	0	P	1801631	Candidatus Micrarchaeota
0.00	320	0	G	2490204	Candidatus Mancarchaeum
0.00	320	320	S	1920749	Candidatus Mancarchaeum acidiphilum
1.57	3085881	2327	D	10239	Viruses
1.49	2925195	655	O	28883	Caudovirales
1.42	2785779	902	F	10662	Myoviridae
1.41	2772225	163096	F1	196896	unclassified Myoviridae
0.74	1443176	1443176	S	268746	Prochlorococcus phage P-SSM2
0.12	244829	244829	S	445688	Prochlorococcus phage P-SSM7
0.05	99462	99462	S	445696	Prochlorococcus phage P-HM2
0.04	86739	86739	S	1542477	Prochlorococcus phage P-TIM68
0.03	57602	57602	S	929832	Cyanophage P-RSM6
0.02	46860	46860	S	445686	Synechococcus phage S-SSM7
0.02	46239	46239	S	444860	Synechococcus phage S-SM2
0.02	44585	44585	S	444862	Prochlorococcus phage P-RSM4
0.02	39816	39816	S	445700	Prochlorococcus phage P-HM1
0.02	39582	39582	S	1589733	Cyanophage P-TIM40
0.02	37934	37934	S	754042	Synechococcus phage S-SKS1
0.02	36719	36719	S	889956	Prochlorococcus phage MED4-213
0.01	27398	27398	S	268747	Prochlorococcus phage P-SSM4
0.01	23172	23172	S	536453	Prochlorococcus phage P-SSM3
0.01	21505	21505	S	1079999	Synechococcus phage metaG-MbCM1
0.01	18824	18824	S	1079998	Synechococcus phage ACG-2014c
0.01	18819	18819	S	536466	Synechococcus phage S-SSM4
0.01	16362	16362	S	536444	Cyanophage P-RSM1
0.01	15598	15598	S	445685	Synechococcus phage S-SSM5
0.01	14093	14093	S	382359	Synechococcus phage syn9
0.01	13030	13030	S	1883365	Synechococcus phage S-CAM22
0.01	12675	12675	S	445684	Synechococcus phage Syn19
0.01	12508	12508	S	444859	Synechococcus phage S-SM1
0.01	11530	11530	S	754038	Synechococcus phage S-CAM8
0.01	11090	11090	S	1883369	Synechococcus phage S-CAM9
0.01	10478	10478	S	1283076	Pelagibacter phage HTVC008M
0.00	8783	8783	S	1340812	Synechococcus phage S-MbCM100
0.00	8760	8760	S	444878	Prochlorococcus phage Syn33
0.00	8109	8109	S	1340810	Synechococcus phage ACG-2014h
0.00	7957	7957	S	754039	Synechococcus phage S-IOM18
0.00	7928	7928	S	536474	Cyanophage Syn30
0.00	7831	7831	S	238854	Synechococcus phage S-PM2
0.00	7532	7532	S	1493508	Synechococcus phage ACG-2014b
0.00	7443	7443	S	1493512	Synechococcus phage ACG-2014g
0.00	7198	7198	S	445683	Synechococcus phage S-ShM2
0.00	7025	7025	S	1815522	Synechococcus phage S-WAM2
0.00	6975	6975	S	1883368	Synechococcus phage S-CAM7
0.00	6641	6641	S	754037	Synechococcus phage S-CAM1
0.00	6271	6271	S	555387	Synechococcus phage S-RSM4
0.00	6169	6169	S	1815521	Synechococcus phage S-WAM1
0.00	5680	5680	S	1493509	Synechococcus phage ACG-2014d
0.00	5338	5338	S	444861	Prochlorococcus phage Syn1
0.00	5290	5290	S	1883366	Synechococcus phage S-CAM3
0.00	5290	5290	S	687803	Cyanophage S-RIM50
0.00	5177	5177	S	869662	Synechococcus phage S-RIM2 R1_1999
0.00	4971	4971	S	1493511	Synechococcus phage ACG-2014f
0.00	4896	4896	S	1278479	Cyanophage S-RIM32
0.00	4636	4636	S	1493513	Synechococcus phage ACG-2014i
0.00	3637	3637	S	869724	Synechococcus phage S-RIM8 A.HR1
0.00	3065	3065	S	1493510	Synechococcus phage ACG-2014e
0.00	1541	1541	S	1026955	Synechococcus phage S-CRM01
0.00	1046	1046	S	1137745	Cyanophage S-TIM5
0.00	352	352	S	1883374	Erwinia phage vB_EamM_Kwan
0.00	321	321	S	1493514	Synechococcus phage ACG-2014j
0.00	196	196	S	1883367	Synechococcus phage S-CAM4
0.00	189	189	S	1273754	Halovirus HRTV-7
0.00	157	157	S	1357714	Caulobacter phage Cr30
0.00	149	149	S	546805	Mycobacterium phage Myrna
0.00	138	138	S	331278	Yersinia phage phiR1-37
0.00	116	116	S	1335230	Pseudomonas phage PaBG
0.00	115	115	S	1161927	Pseudomonas phage Lu11
0.00	100	100	S	1206110	Lactobacillus phage phiAQ113
0.00	93	93	S	1150991	Sphingomonas phage PAU
0.00	88	88	S	1007869	Rhodococcus phage E3
0.00	87	87	S	1357715	Microcystis phage MaMV-DC
0.00	65	65	S	1124849	Pseudomonas phage OBP
0.00	60	60	S	948870	Enterobacteria phage phi92
0.00	53	53	S	1173297	Halocynthia phage JM-2012
0.00	48	48	S	573174	Vibrio phage henriette 12B8
0.00	43	43	S	1815509	Bacillus phage AR9
0.00	42	42	S	458639	Bacillus phage 0305phi8-36
0.00	40	40	S	1229753	Escherichia phage phAPEC8
0.00	34	34	S	1654919	Pseudoalteromonas phage H101
0.00	33	33	S	979525	Vibrio phage ICP1
0.00	32	32	S	754075	Vibrio phage 11895-B1
0.00	31	31	S	1195085	Cronobacter phage CR5
0.00	30	30	S	1262527	Halovirus HSTV-2
0.00	30	30	S	1503929	Aurantimonas phage AmM-1
0.00	27	27	S	754058	Vibrio phage PWH3a-P1
0.00	26	26	S	1605379	Acinetobacter phage vB_AbaM_phiAbaA1
0.00	25	25	S	1560342	Acinetobacter phage YMC13/03/R2096
0.00	25	25	S	1399915	Pectobacterium phage PM1
0.00	25	25	S	1883372	Erwinia phage vB_EamM_EarlPhillipIV
0.00	24	24	S	407392	Thermus phage phiYS40
0.00	24	24	S	1458860	Shewanella sp. phage 1/40
0.00	24	24	S	1273755	Halovirus HRTV-8
0.00	22	22	S	1481186	Acinetobacter phage vB_AbaM_Acibel004
0.00	22	22	S	1883377	Erwinia phage vB_EamM_Phobos
0.00	22	22	S	148943	Rhodothermus phage RM378
0.00	21	21	S	1567014	Clostridium phage phiCT9441A
0.00	20	20	S	1003177	Vibrio phage qdvp001
0.00	20	20	S	1136534	Bacillus phage BCD7
0.00	18	18	S	12402	Streptococcus phage EJ-1
0.00	18	18	S	1204535	Clostridium phage phiMMP04
0.00	17	17	S	1498228	Rhizobium phage vB_RleM_PPF1
0.00	17	17	S	1458859	Shewanella sp. phage 1/4
0.00	16	16	S	929833	Rhizobium phage RR1-A
0.00	16	16	S	1567012	Clostridium phage phiCT453A
0.00	14	14	S	1229760	Acinetobacter phage phiAC-1
0.00	14	14	S	699370	Thermus phage TMA
0.00	14	14	S	1567013	Clostridium phage phiCT453B
0.00	14	14	S	1654883	Salmonella phage 19
0.00	12	12	S	139871	Lactobacillus prophage Lj771
0.00	12	12	S	1273753	Halovirus HRTV-5
0.00	12	12	S	756280	Cellulophaga phage phiSM
0.00	10	10	S	573173	Vibrio phage helene 12B3
0.00	9	9	S	451705	Enterobacteria phage phiEcoM-GJ1
0.00	9	9	S	1505227	Aeromonas phage pAh6-C
0.00	8	8	S	279530	Burkholderia phage BcepB1A
0.00	8	8	S	573175	Vibrio phage martha 12B12
0.00	8	8	S	573172	Vibrio phage eugene 12A10
0.00	8	8	S	1543205	Salmonella phage BP63
0.00	8	8	S	1458861	Shewanella sp. phage 1/41
0.00	7	7	S	1127516	Pectobacterium phage ZF40
0.00	7	7	S	1204521	Escherichia phage ECML-117
0.00	6	6	S	1127515	Bdellovibrio phage phi1422
0.00	5	5	S	1161931	Agrobacterium phage 7-7-1
0.00	5	5	S	1500713	Vibrio phage X29
0.00	5	5	S	1129194	Xanthomonas phage vB_XveM_DIBBI
0.00	5	5	S	33771	Halorubrum phage HF2
0.00	5	5	S	1051676	Erwinia phage vB_EamM-Y2
0.00	4	4	S	10689	Vibrio phage CP-T1
0.00	4	4	S	749413	Deep-sea thermophilic phage D6E
0.00	4	4	S	754048	Psychrobacter phage pOW20-A
0.00	3	3	S	363555	Lactobacillus phage KC5a
0.00	3	3	S	230158	Haemophilus phage Aaphi23
0.00	3	3	S	755164	Lactobacillus phage LBR48
0.00	3	3	S	754074	Vibrio phage VBM1
0.00	2	2	S	1445859	Shewanella phage Spp001
0.00	2	2	S	1127518	Vibrio phage vB_VchM-138
0.00	2	2	S	1416334	Lactobacillus phage phi jlb1
0.00	2	2	S	929834	Rhizobium phage RR1-B
0.00	2	2	S	222645	Halovirus HF1
0.00	2	2	S	1582155	Clostridium phage phiCD506
0.00	1	1	S	683735	Aggregatibacter phage S1249
0.00	1	1	S	1035662	Bdellovibrio phage phi1402
0.00	1	1	S	1582153	Clostridium phage phiCD481-1
0.00	4306	135	F1	1198136	Tevenvirinae
0.00	1509	43	F2	1892568	unclassified Tevenvirinae
0.00	442	442	S	1327935	Cronobacter phage S13
0.00	133	133	S	1608310	Edwardsiella phage PEi20
0.00	117	117	S	1636250	Proteus phage vB_PmiM_Pm5461
0.00	101	101	S	760939	Acinetobacter phage Acj9
0.00	100	100	S	1204516	Aeromonas phage CC2
0.00	100	100	S	1852628	Morganella phage vB_MmoM_MP1
0.00	97	97	S	1049283	Acinetobacter phage ZZ1
0.00	79	79	S	1429794	Pectobacterium bacteriophage PM2
0.00	59	59	S	926067	Aeromonas phage PX29
0.00	58	58	S	1481112	Serratia phage PS2
0.00	44	44	S	760732	Acinetobacter phage Acj61
0.00	42	42	S	762660	Acinetobacter phage Ac42
0.00	35	35	S	879630	Aeromonas phage phiAS5
0.00	24	24	S	1307804	Escherichia phage Lw1
0.00	14	14	S	1141138	Cronobacter phage vB_CsaM_GAP161
0.00	14	14	S	1701810	Citrobacter phage Margaery
0.00	3	3	S	1673887	Citrobacter phage IME-CF2
0.00	2	2	S	1527524	Citrobacter phage Miller
0.00	2	2	S	1871313	Citrobacter phage vB_CfrM_CfP1
0.00	489	288	G	10663	Tequatrovirus
0.00	88	39	G1	2562645	unclassified Tequatrovirus
0.00	15	15	S	1863008	Shigella phage SHFML-11
0.00	11	11	S	1837867	Escherichia phage UFV-AREG1
0.00	7	7	S	45406	Escherichia virus RB32
0.00	6	6	S	1815590	Escherichia phage vB_EcoM-UFV13
0.00	4	4	S	1863009	Shigella phage SHFML-26
0.00	3	3	S	1054480	Escherichia phage wV7
0.00	2	2	S	1720500	Escherichia phage slur07
0.00	1	1	S	69609	Enterobacteria phage RB27
0.00	19	0	S	2560761	Shigella virus Sf24
0.00	19	19	S1	2024309	Shigella phage Sf24
0.00	13	0	S	2049937	Escherichia virus HY01
0.00	13	13	S1	1434323	Escherichia phage HY01
0.00	11	11	S	10665	Escherichia virus T4
0.00	8	0	S	1914199	Escherichia virus AR1
0.00	8	8	S1	66711	Escherichia phage AR1
0.00	8	0	S	2560446	Escherichia virus HY03
0.00	8	8	S1	1654926	Escherichia phage HY03
0.00	8	0	S	1914200	Escherichia virus Ime09
0.00	8	8	S1	1054834	Escherichia phage ime09
0.00	7	0	S	1914207	Yersinia virus PST
0.00	7	7	S1	1351740	Yersinia phage PST
0.00	6	0	S	1914205	Shigella virus Shfl2
0.00	6	6	S1	1002725	Shigella phage Shfl2
0.00	5	0	S	2560760	Shigella virus Sf22
0.00	5	5	S1	2024320	Shigella phage Sf22
0.00	5	0	S	1914201	Escherichia virus E112
0.00	5	5	S1	1495285	Escherichia phage vB_EcoM_112
0.00	4	0	S	1914204	Escherichia virus C40
0.00	4	4	S1	1141141	Escherichia phage vB_EcoM_ACG-C40
0.00	4	0	S	1914206	Shigella virus Pss1
0.00	4	4	S1	1551641	Shigella phage pSs-1
0.00	4	0	S	2560441	Escherichia virus CF2
0.00	4	4	S1	1965365	Escherichia phage CF2
0.00	4	0	S	2560759	Shigella virus Sf21
0.00	4	4	S1	2024308	Shigella phage Sf21
0.00	2	0	S	1914208	Yersinia virus D1
0.00	2	2	S1	1206560	Yersinia phage phiD1
0.00	2	0	S	1914202	Escherichia virus ECML134
0.00	2	2	S1	1204522	Escherichia phage ECML-134
0.00	1	1	S	1914209	Escherichia virus RB14
0.00	1	0	S	1914203	Escherichia virus RB3
0.00	1	1	S1	31533	Escherichia phage RB3
0.00	1	0	S	2560754	Shigella virus SHBML501
0.00	1	1	S1	1863007	Shigella phage SHBML-50-1
0.00	426	102	G	1198137	Schizotequatrovirus
0.00	164	0	S	1914019	Vibrio virus KVP40
0.00	164	164	S1	75320	Vibrio phage KVP40
0.00	85	0	S	1914020	Vibrio virus nt1
0.00	85	85	S1	115992	Vibrio phage nt-1
0.00	48	0	G1	1537658	unclassified Schizotequatrovirus
0.00	48	48	S	1262539	Vibrio phage VH7D
0.00	27	0	S	1914021	Vibrio virus ValKK3
0.00	27	27	S1	1610855	Vibrio phage ValKK3
0.00	311	114	G	1914165	Dhakavirus
0.00	112	0	S	1914192	Escherichia virus IME08
0.00	112	112	S1	697227	Enterobacteria phage IME08
0.00	31	0	S	1914195	Escherichia virus VR5
0.00	31	31	S1	1567026	Escherichia phage vb_EcoM-VR5
0.00	14	0	S	2560447	Escherichia virus MX01
0.00	14	14	S1	1837930	Escherichia phage MX01
0.00	11	0	S	2560456	Escherichia virus WG01
0.00	11	11	S1	1837931	Escherichia phage WG01
0.00	10	0	S	2004457	Escherichia virus JS98
0.00	10	10	S1	293178	Escherichia phage JS98
0.00	8	0	S	1914193	Escherichia virus Bp7
0.00	8	8	S1	1052121	Enterobacteria phage Bp7
0.00	6	0	S	1914194	Escherichia virus JS10
0.00	6	6	S1	576790	Escherichia phage JS10
0.00	5	0	S	2004415	Escherichia virus QL01
0.00	5	5	S1	1673871	Escherichia phage QL01
0.00	236	167	G	1913653	Gelderlandvirus
0.00	44	0	G1	2268986	unclassified Gelderlandvirus
0.00	44	44	S	1815631	Salmonella phage vB_SnwM_CGG4-1
0.00	9	0	S	2560734	Salmonella virus STP4a
0.00	9	9	S1	1445860	Salmonella phage STP4-a
0.00	7	0	S	1913658	Salmonella virus S16
0.00	7	7	S1	1087482	Salmonella phage vB_SenM-S16
0.00	7	0	S	2560727	Salmonella virus Melville
0.00	7	7	S1	2041413	Salmonella phage Melville
0.00	2	0	S	1913657	Salmonella virus STML198
0.00	2	2	S1	1204531	Salmonella phage STML-198
0.00	230	230	S	260149	Aeromonas virus 65
0.00	187	59	G	1985325	Jiaodavirus
0.00	107	0	G1	2267885	unclassified Jiaodavirus
0.00	107	107	S	1852625	Klebsiella phage vB_KpnM_KpV477
0.00	13	0	S	1985326	Klebsiella virus JD18
0.00	13	13	S1	1698360	Klebsiella phage JD18
0.00	8	0	S	1985327	Klebsiella virus PKO111
0.00	8	8	S1	1654928	Klebsiella phage PKO111
0.00	148	79	G	1913652	Mosigvirus
0.00	30	0	S	1914162	Shigella virus UTAM
0.00	30	30	S1	1541825	Shigella phage Shf125875
0.00	12	0	S	2560451	Escherichia virus PhAPEC2
0.00	12	12	S1	1391224	Escherichia phage vB_EcoM_PhAPEC2
0.00	8	0	S	1914155	Escherichia virus HX01
0.00	8	8	S1	1237364	Escherichia phage HX01
0.00	7	0	S	2560454	Escherichia virus ST0
0.00	7	7	S1	2005047	Escherichia phage ST0
0.00	6	0	S	2560445	Escherichia virus HP3
0.00	6	6	S1	1965367	Escherichia phage HP3
0.00	2	0	S	1914160	Escherichia virus JS09
0.00	2	2	S1	1430444	Escherichia phage vB_EcoM_JS09
0.00	2	0	S	2560437	Escherichia virus APCEc01
0.00	2	2	S1	1655305	Escherichia phage APCEc01
0.00	1	0	S	2560449	Escherichia virus O157tp3
0.00	1	1	S1	1508678	Escherichia coli O157 typing phage 3
0.00	1	0	S	2560755	Shigella virus SHSML521
0.00	1	1	S1	1863011	Shigella phage SHSML-52-1
0.00	128	58	G	1913654	Gaprivervirus
0.00	34	0	S	1913686	Escherichia virus VR26
0.00	34	34	S1	1567029	Escherichia phage vB_EcoM_VR26
0.00	21	0	S	1913684	Escherichia virus VR20
0.00	21	21	S1	1567027	Escherichia phage vB_EcoM_VR20
0.00	9	0	S	1913995	Shigella virus SP18
0.00	9	9	S1	645664	Shigella phage SP18
0.00	4	0	S	1913683	Escherichia virus VR7
0.00	4	4	S1	700939	Escherichia phage vB_EcoM_VR7
0.00	2	0	S	1913685	Escherichia virus VR25
0.00	2	2	S1	1567028	Escherichia phage vB_EcoM_VR25
0.00	128	22	G	1913650	Karamvirus
0.00	73	0	S	1913656	Escherichia virus CC31
0.00	73	73	S1	709484	Enterobacter phage CC31
0.00	33	0	S	1913655	Enterobacter virus PG7
0.00	33	33	S1	1455074	Enterobacter phage PG7
0.00	120	51	G	1985329	Moonvirus
0.00	28	0	S	1985342	Citrobacter virus Moon
0.00	28	28	S1	1540095	Citrobacter phage Moon
0.00	21	0	S	1985341	Citrobacter virus Merlin
0.00	21	21	S1	1675602	Citrobacter phage Merlin
0.00	20	0	S	2560383	Citrobacter virus CF1
0.00	20	20	S1	2267236	Citrobacter phage CF1 ERZ-2017
0.00	116	66	G	1913651	Krischvirus
0.00	31	0	S	2560444	Escherichia virus GEC3S
0.00	31	31	S1	1222338	Enterobacteria phage GEC-3S
0.00	9	0	S	1985354	Escherichia virus RB49
0.00	9	9	S1	50948	Escherichia phage RB49
0.00	4	0	S	1985353	Escherichia virus phi1
0.00	4	4	S1	448384	Escherichia phage Phi1
0.00	3	0	S	1980959	Escherichia virus JSE
0.00	3	3	S1	576789	Escherichia phage JSE
0.00	3	0	S	2560442	Escherichia virus ECD7
0.00	3	3	S1	1981499	Escherichia phage ECD7
0.00	59	44	G	1985328	Slopekvirus
0.00	8	0	S	1985336	Enterobacter virus Eap3
0.00	8	8	S1	1682394	Enterobacter phage phiEap-3
0.00	3	0	S	1985337	Klebsiella virus KP15
0.00	3	3	S1	707757	Klebsiella phage KP15
0.00	2	0	S	1985339	Klebsiella virus Matisse
0.00	2	2	S1	1675607	Klebsiella phage Matisse
0.00	1	0	S	1985340	Klebsiella virus Miro
0.00	1	1	S1	1675608	Klebsiella phage Miro
0.00	1	0	S	2560544	Klebsiella virus PMBT1
0.00	1	1	S1	1880822	Klebsiella phage PMBT1
0.00	41	41	S	279006	Acinetobacter virus 133
0.00	34	34	S	227470	Aeromonas virus Aeh1
0.00	5	5	S	115991	Escherichia virus RB43
0.00	4	4	S	329381	Escherichia virus RB16
0.00	1865	29	G	2560128	Eneladusvirus
0.00	1133	0	S	2560751	Serratia virus BF
0.00	1133	1133	S1	1962671	Serratia phage BF
0.00	413	65	G1	2562654	unclassified Eneladusvirus
0.00	176	176	S	1792242	Pectobacterium phage CBB
0.00	172	172	S	1141136	Cronobacter phage vB_CsaM_GAP32
0.00	290	0	S	2560849	Yersinia virus Yen9-04
0.00	290	290	S1	2052742	Yersinia phage fHe-Yen9-04
0.00	980	1	F1	1636616	Eucampyvirinae
0.00	609	179	G	1636617	Firehammervirus
0.00	296	296	S	1190451	Campylobacter virus CP21
0.00	78	78	S	722417	Campylobacter virus CP220
0.00	56	56	S	722418	Campylobacter virus CPt10
0.00	370	302	G	1636618	Fletchervirus
0.00	31	0	S	2560370	Campylobacter virus Los1
0.00	31	31	S1	1904491	Campylobacter phage vB_CjeM_Los1
0.00	26	0	S	1980966	Campylobacter virus CP30A
0.00	26	26	S1	1229752	Campylobacter phage CP30A
0.00	10	10	S	1110702	Campylobacter virus CPX
0.00	1	1	S	990550	Campylobacter virus CP81
0.00	816	816	S	1084719	Bacillus virus G
0.00	531	197	G	680114	Bixzunavirus
0.00	295	15	S	2006134	Mycobacterium virus Bxz1
0.00	169	169	S1	546803	Mycobacterium phage Cali
0.00	102	102	S1	1327936	Mycobacterium phage Gizmo
0.00	3	3	S1	1079895	Mycobacterium phage Pleione
0.00	3	3	S1	1327938	Mycobacterium phage ArcherS7
0.00	1	1	S1	373404	Mycobacterium phage Catera
0.00	1	1	S1	546808	Mycobacterium phage Spud
0.00	1	1	S1	1088865	Mycobacterium phage MoMoMixon
0.00	36	0	G1	1133560	unclassified Bixzunavirus
0.00	36	36	S	1891703	Mycobacterium phage Tonenili
0.00	2	0	S	2006135	Mycobacterium virus Dandelion
0.00	2	2	S1	1074305	Mycobacterium phage Dandelion
0.00	1	0	S	2006136	Mycobacterium virus HyRo
0.00	1	1	S1	1698710	Mycobacterium phage HyRo
0.00	338	1	F1	1911928	Vequintavirinae
0.00	131	104	G	1914852	Vequintavirus
0.00	10	0	S	1914855	Escherichia virus FV3
0.00	10	10	S1	1131317	Escherichia phage FV3
0.00	5	0	S	2560455	Escherichia virus V18
0.00	5	5	S1	1981500	Escherichia phage V18
0.00	4	0	S	2560462	Escherichia virus slur16
0.00	4	4	S1	1720495	Escherichia phage slur16
0.00	3	0	S	1914853	Escherichia virus V5
0.00	3	3	S1	399183	Escherichia phage V5
0.00	3	0	S	1914856	Escherichia virus FFH2
0.00	3	3	S1	1446490	Escherichia phage FFH2
0.00	2	0	S	2560448	Escherichia virus Murica
0.00	2	2	S1	1675606	Escherichia phage Murica
0.00	89	28	G	1914850	Certrevirus
0.00	25	0	S	1980961	Pectobacterium virus phiTE
0.00	25	25	S1	1116482	Pectobacterium phage phiTE
0.00	15	0	S	1980960	Cronobacter virus PBES02
0.00	15	15	S1	1684115	Cronobacter phage PBES 02
0.00	9	0	S	1914899	Cronobacter virus CR9
0.00	9	9	S1	1162290	Cronobacter phage CR9
0.00	6	0	S	1914897	Cronobacter virus CR3
0.00	6	6	S1	1162295	Cronobacter phage CR3
0.00	6	0	S	1914898	Cronobacter virus CR8
0.00	6	6	S1	1327934	Cronobacter phage CR8
0.00	63	16	G	1914851	Seunavirus
0.00	23	0	S	1914894	Escherichia virus 4MG
0.00	23	23	S1	1391428	Escherichia phage 4MG
0.00	23	0	S	1914895	Cronobacter virus GAP31
0.00	23	23	S1	1141135	Cronobacter phage vB_CsaM_GAP31
0.00	1	0	S	1914893	Salmonella virus SSE121
0.00	1	1	S1	1204529	Salmonella phage SSE121
0.00	32	0	F2	2508196	unclassified Vequintavirinae
0.00	32	32	S	1719140	Klebsiella phage vB_KpnM_KB57
0.00	22	0	G	2560095	Avunavirus
0.00	22	0	S	2560440	Escherichia virus Av05
0.00	22	22	S1	1527519	Escherichia phage Av-05
0.00	302	18	F1	1985285	Ounavirinae
0.00	115	57	G	1985303	Mooglevirus
0.00	28	0	S	1985304	Citrobacter virus Moogle
0.00	28	28	S1	1540094	Citrobacter phage Moogle
0.00	20	0	S	2560758	Shigella virus Sf17
0.00	20	20	S1	2024305	Shigella phage Sf17
0.00	7	0	S	2560756	Shigella virus Sf13
0.00	7	7	S1	2024316	Shigella phage Sf13
0.00	2	0	S	2560757	Shigella virus Sf14
0.00	2	2	S1	2024304	Shigella phage Sf14
0.00	1	0	G1	1985306	unclassified Mooglevirus
0.00	1	1	S	1675603	Citrobacter phage Michonne
0.00	104	37	G	1198140	Felixounavirus
0.00	21	0	S	1965382	Escherichia virus VpaE1
0.00	21	21	S1	1555238	Escherichia phage vB_EcoM-VpaE1
0.00	7	0	S	1965376	Escherichia virus EC6
0.00	7	7	S1	1229757	Escherichia phage EC6
0.00	5	0	S	1985308	Escherichia virus HY02
0.00	5	5	S1	1527531	Escherichia phage HY02
0.00	5	0	S	2560439	Escherichia virus Alf5
0.00	5	5	S1	1873990	Escherichia phage vB_EcoM_Alf5
0.00	5	0	S	2560725	Salmonella virus BPS17W1
0.00	5	5	S1	2060124	Salmonella phage BPS17W1
0.00	4	0	S	1965378	Escherichia virus AYO145A
0.00	4	4	S1	1636202	Escherichia phage vB_EcoM_AYO145A
0.00	3	0	S	1965383	Salmonella virus UAB87
0.00	3	3	S1	1197935	Enterobacteriaphage UAB_Phi87
0.00	3	0	S	2560724	Salmonella virus BPS17L1
0.00	3	3	S1	2060122	Salmonella phage BPS17L1
0.00	3	0	S	2560733	Salmonella virus SP116
0.00	3	3	S1	1567025	Salmonella phage vB_SPuM_SP116
0.00	3	0	S	2560735	Salmonella virus Si3
0.00	3	3	S1	1965374	Salmonella phage Si3
0.00	2	0	S	1965379	Escherichia virus JH2
0.00	2	2	S1	1340750	Escherichia phage JH2
0.00	2	0	S	1965380	Salmonella virus Mushroom
0.00	2	2	S1	1572716	Salmonella phage Mushroom
0.00	2	0	S	1985309	Escherichia virus TP1
0.00	2	2	S1	1508671	Escherichia typing phage 1
0.00	2	0	S	2560723	Salmonella virus BPS15Q2
0.00	2	2	S1	1857100	Salmonella phage BPS15Q2
0.00	32	1	G	1985293	Kolesnikvirus
0.00	22	9	S	1965384	Erwinia virus Ea214
0.00	11	11	S1	925986	Erwinia phage phiEa104
0.00	2	2	S1	557393	Erwinia phage phiEa21-4
0.00	9	0	S	1985307	Erwinia virus M7
0.00	9	9	S1	1051674	Erwinia phage vB_Eam-MM7
0.00	31	14	G	1985292	Suspvirus
0.00	10	0	S	1985291	Escherichia virus SUSP2
0.00	10	10	S1	1718669	Escherichia phage SUSP2
0.00	7	0	S	1985290	Escherichia virus SUSP1
0.00	7	7	S1	1718606	Escherichia phage SUSP1
0.00	2	0	F2	2053698	unclassified Ounavirinae
0.00	2	2	S	694060	Staphylococcus phage SA1
0.00	292	159	G	2560086	Alcyoneusvirus
0.00	79	0	S	2560545	Klebsiella virus RaK2
0.00	79	79	S1	1147094	Klebsiella phage vB_KleM_RaK2
0.00	54	0	S	2560541	Klebsiella virus K64-1
0.00	54	54	S1	1439894	Klebsiella phage K64-1
0.00	291	140	G	2560094	Asteriusvirus
0.00	84	0	S	2560463	Escherichia virus PBECO4
0.00	84	84	S1	1273738	Escherichia phage PBECO4
0.00	67	0	S	2560436	Escherichia virus 121Q
0.00	67	67	S1	1555202	Escherichia phage 121Q
0.00	245	0	G	2560207	Polybotosvirus
0.00	245	0	S	2560286	Agrobacterium virus Atuph07
0.00	245	245	S1	2024264	Agrobacterium phage Atu_ph07
0.00	213	1	G	2169623	Erskinevirus
0.00	177	0	S	2169883	Erwinia virus EaH2
0.00	177	177	S1	1029988	Erwinia phage phiEaH2
0.00	35	0	S	2169882	Erwinia virus Asesino
0.00	35	35	S1	1883370	Erwinia phage vB_EamM_Asesino
0.00	191	79	G	680115	Phikzvirus
0.00	83	0	G1	1231361	unclassified Phikzvirus
0.00	49	49	S	998086	Pseudomonas phage PhiPA3
0.00	34	34	S	198110	Pseudomonas phage 201phi2-1
0.00	12	0	S	2050039	Pseudomonas virus PA7
0.00	12	12	S1	347330	Pseudomonas phage PA7
0.00	12	0	S	2560682	Pseudomonas virus SL2
0.00	12	12	S1	2041345	Pseudomonas phage SL2
0.00	5	5	S	169683	Pseudomonas virus phiKZ
0.00	159	137	G	2560244	Tulanevirus
0.00	9	9	S	233894	Aeromonas virus 25
0.00	5	0	S	1921530	Aeromonas virus Aes12
0.00	5	5	S1	1198014	Aeromonas phage Aes012
0.00	3	0	S	1921528	Aeromonas virus AS4
0.00	3	3	S1	879628	Aeromonas phage phiAS4
0.00	2	0	S	1921529	Stenotrophomonas virus IME13
0.00	2	2	S1	1211280	Stenotrophomonas phage IME13
0.00	2	0	S	2560284	Aeromonas virus Asgz
0.00	2	2	S1	2026082	Aeromonas phage AS-gz
0.00	1	0	S	1921531	Aeromonas virus Aes508
0.00	1	1	S1	1198013	Aeromonas phage Aes508
0.00	126	0	G	2560175	Metrivirus
0.00	126	0	S	2560269	Acinetobacter virus ME3
0.00	126	126	S1	1837876	Acinetobacter phage vB_AbaM_ME3
0.00	125	26	G	1980936	Marthavirus
0.00	24	0	S	2560301	Arthrobacter virus Beans
0.00	24	24	S1	2015815	Arthrobacter phage Beans
0.00	23	0	S	1980948	Arthrobacter virus Brent
0.00	23	23	S1	1701798	Arthrobacter phage Brent
0.00	20	0	S	2560300	Arthrobacter virus BarretLemon
0.00	20	20	S1	1796994	Arthrobacter phage BarretLemon
0.00	14	0	S	2560305	Arthrobacter virus Piccoletto
0.00	14	14	S1	2024282	Arthrobacter phage Piccoletto
0.00	10	0	S	1980950	Arthrobacter virus Martha
0.00	10	10	S1	1772307	Arthrobacter phage Martha
0.00	4	0	S	1980949	Arthrobacter virus Jawnski
0.00	4	4	S1	1772327	Arthrobacter phage Jawnski
0.00	2	0	S	1980951	Arthrobacter virus Sonny
0.00	2	2	S1	1772315	Arthrobacter phage Sonny
0.00	2	0	S	2560306	Arthrobacter virus Shade
0.00	2	2	S1	2024283	Arthrobacter phage Shade
0.00	97	30	G	1921704	Tegunavirus
0.00	46	0	S	1921706	Yersinia virus TG1
0.00	46	46	S1	1589265	Yersinia phage vB_YenM_TG1
0.00	21	0	S	1921705	Yersinia virus R1RT
0.00	21	21	S1	1206558	Yersinia phage phiR1-RT
0.00	97	67	G	1984776	Agricanvirus
0.00	12	0	S	1984779	Erwinia virus RAY
0.00	12	12	S1	1815987	Erwinia phage vB_EamM_RAY
0.00	6	0	S	1984781	Erwinia virus SpecialG
0.00	6	6	S1	1815989	Erwinia phage vB_EamM_Special G
0.00	5	0	S	1984777	Erwinia virus Deimos
0.00	5	5	S1	1815986	Erwinia phage vB_EamM_Deimos-Minion
0.00	4	0	S	1984778	Erwinia virus Ea35-70
0.00	4	4	S1	1429768	Erwinia phage Ea35-70
0.00	2	0	S	2560433	Erwinia virus Desertfox
0.00	2	2	S1	2060127	Erwinia phage vB_EamM_Desertfox
0.00	1	0	S	1984780	Erwinia virus Simmy50
0.00	1	1	S1	1815988	Erwinia phage vB_EamM_Simmy50
0.00	94	0	G	1980921	Mieseafarmvirus
0.00	94	0	S	1980923	Ralstonia virus RSL1
0.00	94	94	S1	1980924	Ralstonia phage phiRSL1
0.00	87	19	G	2169624	Machinavirus
0.00	56	3	G1	2520516	unclassified Machinavirus
0.00	36	36	S	1883379	Erwinia phage vB_EamM_Caitlin
0.00	12	12	S	1883371	Erwinia phage vB_EamM_ChrisDB
0.00	5	5	S	1883373	Erwinia phage vB_EamM_Huxley
0.00	12	0	S	2169990	Erwinia virus Machina
0.00	12	12	S1	1883375	Erwinia phage Machina
0.00	78	35	G	1198980	Pbunavirus
0.00	17	17	S	417280	Burkholderia virus BcepF1
0.00	12	0	S	2006174	Pseudomonas virus 141
0.00	12	12	S1	581037	Pseudomonas phage 14-1
0.00	3	0	S	2006179	Pseudomonas virus PB1
0.00	3	3	S1	538398	Pseudomonas phage PB1
0.00	2	0	S	2560678	Pseudomonas virus PS44
0.00	2	2	S1	1542090	Pseudomonas phage vB_Pae_PS44
0.00	2	0	S	2560673	Pseudomonas virus PA5
0.00	2	2	S1	1913570	Pseudomonas phage PA5
0.00	2	0	S	2006177	Pseudomonas virus LBL3
0.00	2	2	S1	549445	Pseudomonas phage LBL3
0.00	1	0	S	2006169	Pseudomonas virus DL60
0.00	1	1	S1	1640970	Pseudomonas phage DL60
0.00	1	0	S	2006171	Pseudomonas virus JG024
0.00	1	1	S1	749447	Pseudomonas phage JG024
0.00	1	0	S	2560667	Pseudomonas virus KTN6
0.00	1	1	S1	1597972	Pseudomonas phage phiKTN6
0.00	1	0	S	2006175	Pseudomonas virus F8
0.00	1	1	S1	347329	Pseudomonas phage F8
0.00	1	0	S	2560660	Pseudomonas virus E215
0.00	1	1	S1	2034347	Pseudomonas phage vB_PaeM_E215
0.00	69	5	G	1984782	Radnorvirus
0.00	26	0	S	1984784	Arthrobacter virus Trina
0.00	26	26	S1	1772328	Arthrobacter phage PrincessTrina
0.00	25	0	S	2560302	Arthrobacter virus Colucci
0.00	25	25	S1	2015834	Arthrobacter phage Colucci
0.00	13	0	S	1984783	Arthrobacter virus ArV1
0.00	13	13	S1	1566993	Arthrobacter phage vB_ArtM-ArV1
0.00	64	0	G	2560237	Thornevirus
0.00	64	0	S	2560336	Bacillus virus SP15
0.00	64	64	S1	1792032	Bacillus phage SP-15
0.00	60	0	G	2560216	Risingsunvirus
0.00	60	0	S	2560435	Erwinia virus Risingsun
0.00	60	60	S1	2026080	Erwinia phage vB_EamM_RisingSun
0.00	59	33	G	1198138	Vidavervirus
0.00	9	0	S	1966265	Xanthomonas virus OP2
0.00	9	9	S1	331627	Xanthomonas phage OP2
0.00	6	6	S	209052	Burkholderia virus Bcep781
0.00	4	4	S	244310	Burkholderia virus Bcep1
0.00	4	4	S	446807	Burkholderia virus BcepNY3
0.00	3	3	S	260373	Burkholderia virus Bcep43
0.00	58	0	G	2560256	Winklervirus
0.00	58	0	S	2560752	Serratia virus CHI14
0.00	58	58	S1	2006941	Serratia phage CHI14
0.00	58	0	G	2560215	Ripduovirus
0.00	58	0	S	2560700	Ralstonia virus RP12
0.00	58	58	S1	1923889	Ralstonia phage RP12
0.00	56	1	G	1980922	Chiangmaivirus
0.00	30	0	S	1980926	Ralstonia virus RSF1
0.00	30	30	S1	1689679	Ralstonia phage RSF1
0.00	25	0	S	1980925	Ralstonia virus RSL2
0.00	25	25	S1	1585840	Ralstonia phage RSL2
0.00	51	0	G	2560238	Tidunavirus
0.00	26	0	S	2560833	Vibrio virus VP4B
0.00	26	26	S1	1262540	Vibrio phage VP4B
0.00	25	0	S	2560834	Vibrio virus pTD1
0.00	25	25	S1	1938577	Vibrio phage pTD1
0.00	51	51	S	10683	Bacillus virus PBS1
0.00	49	0	F1	857479	Peduovirinae
0.00	41	0	G	140410	Peduovirus
0.00	40	4	G1	2563343	unclassified Peduovirus
0.00	22	22	S	910475	Burkholderia phage KS14
0.00	6	6	S	910474	Burkholderia phage KL3
0.00	4	4	S	1282994	Burkholderia phage ST79
0.00	3	3	S	1168563	Stenotrophomonas phage Smp131
0.00	1	1	S	947843	Erwinia phage ENT90
0.00	1	0	S	29252	Escherichia virus 186
0.00	1	1	S1	2681630	Escherichia phage 186
0.00	8	0	G	1196844	Hpunavirus
0.00	3	3	S	393598	Aeromonas virus phiO18P
0.00	2	2	S	342564	Pasteurella virus F108
0.00	2	0	G1	1777047	unclassified Hpunavirus
0.00	2	2	S	1451050	Vibrio phage PV94
0.00	1	1	S	10690	Haemophilus virus HP1
0.00	48	0	G	2560190	Noxifervirus
0.00	48	0	S	2560671	Pseudomonas virus Noxifer
0.00	48	48	S1	2006684	Pseudomonas phage Noxifer
0.00	48	22	G	1921407	Pakpunavirus
0.00	9	0	S	1921413	Pseudomonas virus PaP1
0.00	9	9	S1	685892	Pseudomonas phage PaP1
0.00	5	0	S	2560672	Pseudomonas virus PA10
0.00	5	5	S1	1913575	Pseudomonas phage PA10
0.00	3	0	S	1921412	Pseudomonas virus PAKP4
0.00	3	3	S1	1327966	Pseudomonas phage PAK_P4
0.00	3	1	G1	2109910	unclassified Pakpunavirus
0.00	1	1	S	1716042	Pseudomonas phage PaoP5
0.00	1	1	S	1735586	Pseudomonas phage C11
0.00	3	0	S	2560674	Pseudomonas virus PAKP2
0.00	3	3	S1	1348912	Pseudomonas phage PAK_P2
0.00	2	0	S	1921409	Pseudomonas virus CAb02
0.00	2	2	S1	1548900	Pseudomonas phage vB_PaeM_C2-10_Ab02
0.00	1	0	S	2560668	Pseudomonas virus MAG1
0.00	1	1	S1	1639815	Pseudomonas phage vB_PaeM_MAG1
0.00	47	19	G	1915205	Obolenskvirus
0.00	7	0	S	1915209	Acinetobacter virus AP22
0.00	7	7	S1	1187128	Acinetobacter phage AP22
0.00	6	0	S	1915208	Acinetobacter virus AB1
0.00	6	6	S1	889876	Acinetobacter phage AB1
0.00	5	0	S	2560264	Acinetobacter virus AbP2
0.00	5	5	S1	2015804	Acinetobacter phage AbP2
0.00	5	0	S	2560273	Acinetobacter virus WCHABP12
0.00	5	5	S1	1965454	Acinetobacter phage WCHABP12
0.00	2	0	S	1915207	Acinetobacter virus AB2
0.00	2	2	S1	1243183	Acinetobacter phage IME-AB2
0.00	2	0	S	2560267	Acinetobacter virus LZ35
0.00	2	2	S1	1792222	Acinetobacter phage LZ35
0.00	1	0	S	2560272	Acinetobacter virus WCHABP1
0.00	1	1	S1	1983409	Acinetobacter phage WCHABP1
0.00	44	25	G	1980937	Emdodecavirus
0.00	13	0	S	1980947	Sinorhizobium virus N3
0.00	13	13	S1	1647405	Sinorhizobium phage phiN3
0.00	5	0	S	1980946	Sinorhizobium virus M12
0.00	5	5	S1	1357423	Sinorhizobium phage phiM12
0.00	1	0	S	1980945	Sinorhizobium virus M7
0.00	1	1	S1	1647403	Sinorhizobium phage phiM7
0.00	40	0	G	2560109	Busanvirus
0.00	40	0	S	2560261	Acidovorax virus ACP17
0.00	40	40	S1	2010329	Acidovorax phage ACP17
0.00	40	16	G	2560131	Ficleduovirus
0.00	13	0	S	2560474	Flavobacterium virus FCV1
0.00	13	13	S1	1033977	Flavobacterium phage FCV-1
0.00	11	0	S	2560473	Flavobacterium virus FCL2
0.00	11	11	S1	908819	Flavobacterium phage FCL-2
0.00	38	5	G	1918725	Jilinvirus
0.00	24	0	G1	2293721	unclassified Jilinvirus
0.00	16	16	S	1864622	Enterobacter phage Arya
0.00	8	8	S	1279082	Pseudomonas phage PPpW-3
0.00	5	0	S	1918726	Escherichia virus CVM10
0.00	5	5	S1	669875	Escherichia phage vB_EcoM_ECO1230-10
0.00	3	0	S	2560443	Escherichia virus ECOO78
0.00	3	3	S1	1970797	Escherichia phage vB_EcoM_ECOO78
0.00	1	0	S	1918727	Escherichia virus ep3
0.00	1	1	S1	1541883	Escherichia phage vB_EcoM-ep3
0.00	37	1	G	1912144	Lubbockvirus
0.00	30	0	G1	1912146	unclassified Lubbockvirus
0.00	15	15	S	1204534	Clostridium phage phiMMP02
0.00	13	13	S	1567487	Bacillus phage BalMu-1
0.00	2	2	S	1411095	Clostridium phage CDMH1
0.00	4	4	S	559189	Clostridium virus phiCD27
0.00	2	2	S	320122	Clostridium virus phiCD119
0.00	33	0	G	2560113	Chakrabartyvirus
0.00	33	0	S	2560689	Pseudomonas virus pf16
0.00	33	33	S1	1815630	Pseudomonas phage pf16
0.00	33	0	G	1980929	Seoulvirus
0.00	33	0	S	1984796	Salmonella virus SPN3US
0.00	33	33	S1	1090134	Salmonella phage SPN3US
0.00	32	0	G	2560148	Iapetusvirus
0.00	32	0	S	2560434	Erwinia virus EaH1
0.00	32	32	S1	1401669	Erwinia phage PhiEaH1
0.00	31	17	G	1912143	Biquartavirus
0.00	12	12	S	115987	Aeromonas virus 44RR2
0.00	2	0	G1	2562339	unclassified Biquartavirus
0.00	2	2	S	321023	Aeromonas virus 31
0.00	30	9	G	1298971	Viunavirus
0.00	9	0	S	1987156	Salmonella virus Maynard
0.00	9	9	S1	1406795	Salmonella phage Maynard
0.00	6	0	S	1987152	Escherichia virus ECML4
0.00	6	6	S1	1204523	Escherichia phage ECML-4
0.00	3	0	S	1987158	Salmonella virus SJ2
0.00	3	3	S1	1458849	Salmonella phage vB-SalM-SJ2
0.00	2	0	S	1987154	Salmonella virus STML131
0.00	2	2	S1	1204530	Salmonella phage STML-13-1
0.00	1	0	S	1987153	Salmonella virus Marshall
0.00	1	1	S1	1406794	Salmonella phage Marshall
0.00	29	0	G	2560152	Ionavirus
0.00	29	0	S	2560406	Delftia virus PhiW14
0.00	29	29	S1	665032	Delftia phage PhiW-14
0.00	28	0	G	2560099	Bendigovirus
0.00	28	0	S	2560495	Gordonia virus GMA6
0.00	28	28	S1	1647285	Gordonia phage GMA6
0.00	25	9	G	1925779	Nankokuvirus
0.00	9	0	S	1925780	Pseudomonas virus Ab03
0.00	9	9	S1	1548901	Pseudomonas phage vB_PaeM_PAO1_Ab03
0.00	6	0	S	1925782	Pseudomonas virus PAKP3
0.00	5	5	S1	981431	Pseudomonas phage PAK_P3
0.00	1	1	S1	1327964	Pseudomonas phage PAK_P5
0.00	1	0	S	2560662	Pseudomonas virus G1
0.00	1	1	S1	1983539	Pseudomonas phage vB_PaeM_G1
0.00	22	0	G	2560092	Aphroditevirus
0.00	22	0	S	2560831	Vibrio virus Aphrodite1
0.00	22	22	S1	2070057	Vibrio phage Aphrodite1
0.00	21	0	G	1984786	Elvirus
0.00	21	0	S	1984787	Pseudomonas virus EL
0.00	21	21	S1	273133	Pseudomonas phage EL
0.00	19	19	G	1984788	Jimmervirus
0.00	17	3	G	2560154	Jedunavirus
0.00	6	0	S	2560540	Klebsiella virus JD001
0.00	6	6	S1	1236000	Klebsiella phage JD001
0.00	5	0	S	2560542	Klebsiella virus KpV52
0.00	5	5	S1	2041212	Klebsiella phage vB_KpnM_KpV79
0.00	3	0	S	2560543	Klebsiella virus KpV80
0.00	3	3	S1	1912321	Klebsiella phage vB_KpnM_KpV52
0.00	17	13	G	1922210	Vhmlvirus
0.00	2	0	S	1922211	Vibrio virus MAR
0.00	2	2	S1	1229754	Vibrio phage vB_VpaM_MAR
0.00	2	0	S	1922213	Vibrio virus VP585
0.00	2	2	S1	631719	Vibrio phage VP585
0.00	15	0	G	2560186	Nazgulvirus
0.00	15	0	S	2560360	Burkholderia virus BcepNazgul
0.00	15	15	S1	242861	Burkholderia phage BcepNazgul
0.00	14	7	G	2560133	Flaumdravirus
0.00	4	0	S	2560665	Pseudomonas virus KIL2
0.00	4	4	S1	1777069	Pseudomonas phage vB_PsyM_KIL4
0.00	3	0	S	2560666	Pseudomonas virus KIL4
0.00	3	3	S1	1777065	Pseudomonas phage vB_PsyM_KIL1
0.00	14	0	G	2560204	Plaisancevirus
0.00	14	0	S	2560676	Pseudomonas virus PMW
0.00	14	14	S1	1815582	Pseudomonas phage phiPMW
0.00	13	0	G	2560197	Otagovirus
0.00	8	0	S	2560680	Pseudomonas virus Psa374
0.00	8	8	S1	1458843	Pseudomonas phage phiPsa374
0.00	5	0	S	2560685	Pseudomonas virus VCM
0.00	5	5	S1	1729937	Pseudomonas phage VCM
0.00	12	0	G	2560239	Tijeunavirus
0.00	12	0	S	2560802	Tetrasphaera virus TJE1
0.00	12	12	S1	981335	Tetrasphaera phage TJE1
0.00	11	0	G	2560151	Iodovirus
0.00	11	0	S	2560530	Iodobacter virus PLPE
0.00	11	11	S1	551895	Iodobacter phage PhiPLPE
0.00	11	0	G	1980938	Yokohamavirus
0.00	7	0	S	1980941	Edwardsiella virus MSW3
0.00	7	7	S1	1264700	Edwardsiella phage MSW-3
0.00	4	0	S	1980942	Edwardsiella virus PEi21
0.00	4	4	S1	1325372	Edwardsiella phage PEi21
0.00	11	11	G	1921525	Kleczkowskavirus
0.00	9	3	G	2169625	Svunavirus
0.00	5	5	S	396034	Bacillus virus 1
0.00	1	0	S	2170221	Geobacillus virus GBSV1
0.00	1	1	S1	365048	Geobacillus phage GBSV1
0.00	9	0	G	1198976	Hapunavirus
0.00	6	6	S	499235	Halomonas virus HAP1
0.00	3	3	S	261726	Vibrio virus VP882
0.00	9	0	G	2560208	Popoffvirus
0.00	9	0	S	2560283	Aeromonas virus 56
0.00	9	9	S1	1127514	Aeromonas phage vB_AsaM-56
0.00	9	2	G	1984773	Abouovirus
0.00	5	0	S	1984775	Brevibacillus virus Davies
0.00	5	5	S1	1296662	Brevibacillus phage Davies
0.00	2	0	S	1984774	Brevibacillus virus Abouo
0.00	2	2	S1	1296661	Brevibacillus phage Abouo
0.00	8	0	G	2560201	Peatvirus
0.00	8	0	S	2560629	Pectinobacterium virus PEAT2
0.00	8	8	S1	2053078	Pectinobacterium phage PEAT2
0.00	8	0	G	1198139	Bcepmuvirus
0.00	8	8	S	431894	Burkholderia virus phiE255
0.00	8	8	S	340435	Microcystis virus Ma-LMM01
0.00	2	0	G	186789	Punavirus
0.00	1	1	S	10678	Escherichia virus P1
0.00	1	0	S	2560452	Escherichia virus RCS47
0.00	1	1	S1	1590550	Escherichia phage RCS47
0.00	2	0	G	2560108	Brunovirus
0.00	2	0	S	2560731	Salmonella virus SEN34
0.00	2	2	S1	1647463	Salmonella phage SEN34
0.06	115191	18	F	10744	Podoviridae
0.05	107371	2851	F1	542835	Autographivirinae
0.05	89586	22969	F2	1132574	unclassified Autographivirinae
0.01	22176	22176	S	445693	Cyanophage NATL1A-7
0.01	20368	20368	S	382262	Prochlorococcus phage P-GSP1
0.00	7667	7667	S	885867	Prochlorococcus phage P-SSP10
0.00	3429	3429	S	445692	Cyanophage NATL2A-133
0.00	3027	3027	S	444875	Cyanophage 9515-10a
0.00	1788	1788	S	754041	Synechococcus phage S-RIP1
0.00	1751	1751	S	382273	Prochlorococcus phage P-SSP3
0.00	1626	1626	S	444876	Cyanophage P-SSP2
0.00	1284	1284	S	1273711	Synechococcus phage S-CBP1
0.00	1219	1219	S	754059	Synechococcus phage S-CBP4
0.00	1153	1153	S	616674	Cyanophage SS120-1
0.00	826	826	S	756276	Synechococcus phage S-CBP3
0.00	49	49	S	1141519	Escherichia phage phiKT
0.00	48	48	S	756277	Synechococcus phage S-CBP2
0.00	42	42	S	913183	Ralstonia phage RSB2
0.00	17	17	S	1481785	Ralstonia phage RSJ2
0.00	13	13	S	1401297	Burkholderia phage JG068
0.00	13	13	S	551790	Ralstonia phage RSB1
0.00	11	11	S	1527771	Mesorhizobium phage vB_MloP_Lo5R7ANS
0.00	11	11	S	1279083	Pseudomonas phage PPpW-4
0.00	10	10	S	1538364	Ralstonia phage RSJ5
0.00	10	10	S	1415145	Xylella phage Paz
0.00	10	10	S	1264737	Cronobacter phage vB_CskP_GAP227
0.00	8	8	S	1647385	Delftia phage IME-DE1
0.00	8	8	S	1777063	Pseudomonas phage YMC11/06/C171_PPU_BP
0.00	7	7	S	754040	Synechococcus phage S-RIP2
0.00	7	7	S	1712539	Cronobacter phage Dev-CD-23823
0.00	7	7	S	461711	Synechococcus phage S-CBP42
0.00	6	6	S	1402875	Ralstonia phage RSB3
0.00	5	5	S	1357704	Proteus phage PM16
0.00	5	5	S	1701809	Caulobacter phage Percy
0.00	4	4	S	988656	Pseudomonas phage phi15
0.00	3	3	S	1141132	Aeromonas phage phiAS7
0.00	3	3	S	1675027	Yersinia phage vB_YenP_ISAO8
0.00	2	2	S	1206559	Yersinia phage phi80-18
0.00	2	2	S	1560282	Proteus phage PM 75
0.00	2	2	S	641832	Vibrio phage VP93
0.01	14249	14249	S	268748	Prochlorococcus virus PSSP7
0.00	207	9	G	110456	Teseptimavirus
0.00	193	29	G1	329157	unclassified Teseptimavirus
0.00	23	23	S	866889	Salmonella phage Vi06
0.00	15	15	S	644563	Vibrio phage N4
0.00	11	11	S	526118	Morganella phage MmP1
0.00	10	10	S	1755692	Pseudomonas phage PPPL-1
0.00	10	10	S	532078	Yersinia phage Yepe2
0.00	9	9	S	1572753	Escherichia phage P483
0.00	8	8	S	979535	Vibrio phage ICP3
0.00	8	8	S	1572754	Escherichia phage P694
0.00	7	7	S	1239382	Stenotrophomonas phage IME15
0.00	5	5	S	1755695	Escherichia phage vB_EcoP_GA2A
0.00	5	5	S	329886	Vibriophage VP4
0.00	4	4	S	532076	Enterobacteria phage 13a
0.00	4	4	S	1527506	Escherichia phage CICC 80001
0.00	3	3	S	1543199	Salmonella phage BP12A
0.00	3	3	S	1500756	Pseudomonas phage phiPSA2
0.00	3	3	S	1562076	Pseudomonas phage Pf-10
0.00	3	3	S	1455075	Citrobacter phage CR44b
0.00	3	3	S	1410331	Cronobacter phage Dev2
0.00	3	3	S	1407608	Erwinia phage FE44
0.00	3	3	S	110457	Yersinia phage phiYeO3-12
0.00	3	3	S	1204538	Pseudomonas phage Phi-S1
0.00	2	2	S	1455076	Citrobacter phage CR8
0.00	2	2	S	1805467	Citrobacter phage SH4
0.00	2	2	S	532075	Enterobacteria phage EcoDS1
0.00	2	2	S	1805466	Citrobacter phage SH3
0.00	1	1	S	942165	Pseudomonas phage phiIBB-PF7A
0.00	1	1	S	1852627	Morganella phage vB_MmoP_MP2
0.00	1	1	S	1837842	Escherichia phage 64795_ec1
0.00	1	1	S	1788294	Escherichia phage LM33_P1
0.00	1	1	S	227720	Yersinia phage phiA1122
0.00	1	1	S	1735591	Yersinia phage vB_YenP_AP10
0.00	1	1	S	1636314	Enterobacter phage E-3
0.00	1	1	S	369257	Yersinia phage Berlin
0.00	1	1	S	532074	Enterobacteria phage BA14
0.00	1	1	S	1536611	Yersinia phage vB_YenP_AP5
0.00	1	1	S	669008	Enterobacteria phage 285P
0.00	1	1	S	1498170	Escherichia phage PE3-1
0.00	1	1	S	928293	Yersinia phage Yep-phi
0.00	3	0	S	1985738	Escherichia virus T7
0.00	3	3	S1	10760	Escherichia phage T7
0.00	1	0	S	1985739	Kluyvera virus Kvp1
0.00	1	1	S1	47049	Kluyvera phage Kvp1
0.00	1	0	S	1985740	Pseudomonas virus gh1
0.00	1	1	S1	197783	Pseudomonad phage gh-1
0.00	89	12	G	542837	Zindervirus
0.00	60	15	G1	979725	unclassified Zindervirus
0.00	12	12	S	1542498	Lelliottia phage phD2B
0.00	9	9	S	1217810	Pectobacterium phage PP1
0.00	8	8	S	1151014	Vibrio phage phi-A318
0.00	6	6	S	1141139	Enterobacteria phage vB_EcoP_ACG-C91
0.00	3	3	S	1498172	Escherichia phage ECBP5
0.00	2	2	S	925983	Erwinia phage phiEa100
0.00	2	2	S	1560283	Proteus phage PM 85
0.00	2	2	S	1560284	Proteus phage PM 93
0.00	1	1	S	979726	Enterobacteria phage UAB_Phi78
0.00	8	8	S	187764	Escherichia virus K1-5
0.00	5	5	S	194966	Salmonella virus SP6
0.00	4	4	S	344022	Escherichia virus K1E
0.00	80	21	G	477967	Phikmvvirus
0.00	37	11	G1	627479	unclassified Phikmvvirus
0.00	7	7	S	693582	Pseudomonas phage phi-2
0.00	6	6	S	386792	Pseudomonas phage LKD16
0.00	5	5	S	1536597	Enterobacteria phage J8-65
0.00	2	2	S	1262514	Pseudomonas phage MPK6
0.00	2	2	S	1548902	Pseudomonas phage vB_PaeP_PAO1_Ab05
0.00	1	1	S	484896	Pseudomonas phage LUZ19
0.00	1	1	S	627480	Pseudomonas phage phikF77
0.00	1	1	S	1225790	Pseudomonas phage MPK7
0.00	1	1	S	1640972	Pseudomonas phage DL62
0.00	8	0	S	1985731	Pseudomonas virus LKA1
0.00	8	8	S1	386793	Pseudomonas phage LKA1
0.00	7	0	S	1985729	Pantoea virus Limelight
0.00	7	7	S1	881915	Pantoea phage LIMElight
0.00	6	0	S	1985730	Pantoea virus Limezero
0.00	6	6	S1	943335	Pantoea phage LIMEzero
0.00	1	0	S	1985732	Pseudomonas virus phiKMV
0.00	1	1	S1	204270	Pseudomonas phage phiKMV
0.00	72	30	G	1985711	Friunavirus
0.00	28	0	G1	2171721	unclassified Friunavirus
0.00	12	12	S	1406779	Acinetobacter phage Petty
0.00	5	5	S	1932886	Acinetobacter phage vB_AbaP_AS11
0.00	4	4	S	1698439	Acinetobacter phage phiAB6
0.00	2	2	S	1481187	Acinetobacter phage vB_AbaP_Acibel007
0.00	2	2	S	1932885	Acinetobacter phage vB_AbaP_AS12
0.00	1	1	S	2016049	Acinetobacter phage vB_AbaP_B1
0.00	1	1	S	2016050	Acinetobacter phage vB_AbaP_B3
0.00	1	1	S	2016053	Acinetobacter phage vB_ApiP_P2
0.00	5	0	S	1985713	Acinetobacter virus IME200
0.00	5	5	S1	1735582	Acinetobacter phage IME200
0.00	3	0	S	1985712	Acinetobacter virus Fri1
0.00	3	3	S1	1647373	Acinetobacter phage Fri1
0.00	2	0	S	1985718	Acinetobacter virus AB3
0.00	2	2	S1	1273713	Acinetobacter phage AB3
0.00	2	0	S	2560271	Acinetobacter virus SH-Ab 15519
0.00	2	2	S1	1916127	Acinetobacter phage SH-Ab 15519
0.00	1	0	S	1985715	Acinetobacter virus phiAB1
0.00	1	1	S1	691318	Acinetobacter phage phiAB1
0.00	1	0	S	2560277	Acintetobacter virus B5
0.00	1	1	S1	2678937	Acinetobacter phage vB_AbaP_B5
0.00	64	64	S	438482	Synechococcus virus Syn5
0.00	53	17	G	1920774	Drulisvirus
0.00	12	0	S	1980957	Klebsiella virus KpV71
0.00	12	12	S1	1796998	Klebsiella phage KpV71
0.00	5	0	S	1920777	Klebsiella virus KP34
0.00	5	5	S1	674081	Klebsiella phage KP34
0.00	4	0	S	1920778	Klebsiella virus SU503
0.00	4	4	S1	1610834	Klebsiella phage vB_KpnP_SU503
0.00	4	0	S	1920779	Klebsiella virus SU552A
0.00	4	4	S1	1610835	Klebsiella phage vB_KpnP_SU552A
0.00	4	0	S	1980956	Klebsiella virus KpV41
0.00	4	4	S1	1747282	Klebsiella phage KpV41
0.00	3	0	S	1980958	Klebsiella virus KpV475
0.00	3	3	S1	1852657	Klebsiella phage KpV475
0.00	2	0	S	1920780	Klebsiella virus F19
0.00	2	2	S1	1416011	Klebsiella phage F19
0.00	2	0	S	1980955	Klebsiella virus Kp2
0.00	2	2	S1	1701805	Klebsiella phage Kp2
0.00	36	1	G	1985720	Przondovirus
0.00	14	0	G1	2570294	unclassified Przondovirus
0.00	11	11	S	1587520	Enterobacter phage phiEap-1
0.00	3	3	S	1051673	Erwinia phage vB_EamP-L1
0.00	6	0	S	1985723	Klebsiella virus K5
0.00	6	6	S1	1647374	Klebsiella phage K5
0.00	6	0	S	1985727	Klebsiella virus KpV289
0.00	6	6	S1	1671396	Klebsiella phage vB_KpnP_KpV289
0.00	3	0	S	1985722	Escherichia virus K30
0.00	3	3	S1	1041524	Escherichia phage K30
0.00	2	0	S	1985724	Klebsiella virus K11
0.00	2	2	S1	532077	Klebsiella phage K11
0.00	2	0	S	1985725	Klebsiella virus Kp1
0.00	2	2	S1	1701804	Klebsiella phage vB_Kp1
0.00	2	0	S	1985726	Klebsiella virus KP32
0.00	2	2	S1	674082	Klebsiella phage KP32
0.00	31	2	G	1985733	Pradovirus
0.00	27	0	S	1985736	Xylella virus Prado
0.00	27	27	S1	1415146	Xylella phage Prado
0.00	2	0	S	1985735	Xanthomonas virus f30
0.00	2	2	S1	1784981	Xanthomonas phage f30-Xaj
0.00	21	21	S	151528	Synechococcus virus P60
0.00	13	0	G	2560184	Napahaivirus
0.00	13	0	S	2560686	Pseudomonas virus VSW3
0.00	13	13	S1	1852562	Pseudomonas phage VSW-3
0.00	10	2	G	2560202	Phimunavirus
0.00	3	0	S	2560633	Pectobacterium virus Peat1
0.00	3	3	S1	1654601	Pectobacterium phage Peat1
0.00	3	0	G1	2562726	unclassified Phimunavirus
0.00	3	3	S	1873958	Pectobacterium phage PP16
0.00	1	0	S	2560630	Pectobacterium virus CB5
0.00	1	1	S1	1983582	Pectobacterium phage vB_PatP_CB5
0.00	1	0	S	2560634	Pectobacterium virus fM1
0.00	1	1	S1	1211386	Pectobacterium phage PhiM1
0.00	9	0	G	2560206	Pollyceevirus
0.00	9	0	S	2560679	Pseudomonas virus PollyC
0.00	9	9	S1	2079290	Pseudomonas phage PollyC
0.00	6304	66	F1	196895	unclassified Podoviridae
0.00	3782	3782	S	1283077	Pelagibacter phage HTVC010P
0.00	934	934	S	948071	Puniceispirillum phage HMO-2011
0.00	402	402	S	1283079	Pelagibacter phage HTVC019P
0.00	347	347	S	1283078	Pelagibacter phage HTVC011P
0.00	164	0	F2	1978007	crAss-like viruses
0.00	87	0	F3	2315857	environmental samples
0.00	87	87	S	1211417	uncultured crAssphage
0.00	77	77	S	1327990	Cellulophaga phage phi14:2
0.00	44	44	S	1197951	Celeribacter phage P12053L
0.00	43	43	S	942016	Enterobacter phage EcP1
0.00	39	39	S	1131315	Erwinia phage PEp14
0.00	31	31	S	1458716	Vibrio phage CHOED
0.00	30	30	S	1054968	Salmonella phage 7-11
0.00	28	28	S	1327971	Cellulophaga phage phi19:3
0.00	27	27	S	1327985	Cellulophaga phage phi46:3
0.00	24	24	S	1465639	Podovirus Lau218
0.00	22	22	S	1188795	Xanthomonas citri phage CP2
0.00	22	22	S	1328030	Cellulophaga phage phi13:2
0.00	20	20	S	1327977	Cellulophaga phage phi38:1
0.00	19	19	S	1300004	Alteromonas phage vB_AmaP_AD45-P1
0.00	18	18	S	1283071	Vibrio phage JA-1
0.00	17	17	S	754052	Pseudoalteromonas phage pYD6-A
0.00	17	17	S	1589297	Vibrio phage phi 1
0.00	16	16	S	1141137	Cronobacter phage vB_CsaP_GAP52
0.00	14	14	S	1636270	Rhodoferax phage P26218
0.00	13	13	S	754069	Dunaliella viridis virus SI2
0.00	12	12	S	469660	Thalassomonas phage BA3
0.00	12	12	S	179237	Sinorhizobium phage PBC5
0.00	12	12	S	373126	Sodalis phage phiSG1
0.00	11	11	S	1327983	Cellulophaga phage phi18:3
0.00	10	10	S	1357732	Anabaena phage A-4L
0.00	9	9	S	1622234	Citrobacter phage CVT22
0.00	9	9	S	573171	Vibrio phage douglas 12A4
0.00	9	9	S	979533	Vibrio phage ICP2
0.00	9	9	S	1161935	Salinivibrio phage CW02
0.00	8	8	S	1529058	Vibrio phage ICP2_2013_A_Haiti
0.00	8	8	S	1461743	Vibrio phage PVA1
0.00	7	7	S	347327	Pseudomonas phage PA11
0.00	7	7	S	1417599	Ralstonia phage RSK1
0.00	6	6	S	1168281	Vibrio phage VvAW1
0.00	5	5	S	1316739	Pseudoalteromonas phage RIO-1
0.00	5	5	S	1449437	Pseudomonas phage vB_PaeP_Tr60_Ab31
0.00	5	5	S	1406780	Acinetobacter phage Presley
0.00	4	4	S	270673	Pseudomonas phage PaP2
0.00	4	4	S	1051675	Erwinia phage vB_EamP-S6
0.00	4	4	S	1235689	Pseudomonas phage AF
0.00	3	3	S	1784982	Pseudomonas phage O4
0.00	2	2	S	1526550	Sulfitobacter phage NYA-2014a
0.00	2	2	S	941970	Liberibacter phage SC2
0.00	1	1	S	754072	Vibrio phage VBP32
0.00	1	1	S	670252	Xylella phage Xfas53
0.00	256	0	F1	542836	Picovirinae
0.00	125	10	F2	2609909	unclassified Picovirinae
0.00	27	27	S	1128071	Clostridium phage phi24R
0.00	15	15	S	977801	Enterococcus phage EF62phi
0.00	15	15	S	1747288	Enterococcus phage vB_EfaP_IME195
0.00	12	12	S	1874001	Bacillus phage Claudi
0.00	8	8	S	1161939	Enterococcus phage vB_Efae230P-4
0.00	8	8	S	1874002	Bacillus phage Stitch
0.00	7	7	S	1161906	Weissella phage phiYS61
0.00	6	6	S	503388	Lactococcus phage asccphi28
0.00	6	6	S	1309583	Bacillus phage MG-B1
0.00	3	3	S	1162305	Clostridium phage phiCPV4
0.00	3	3	S	1162306	Clostridium phage phiZP2
0.00	2	2	S	1734382	Bacillus phage VMY22
0.00	2	2	S	1874000	Bacillus phage Aurora
0.00	1	1	S	1162304	Clostridium phage phiCP7R
0.00	58	9	G	680287	Rosenblumvirus
0.00	38	6	G1	1234428	unclassified Rosenblumvirus
0.00	7	7	S	1821228	Staphylococcus phage SLPW
0.00	6	6	S	1543206	Staphylococcus phage BP39
0.00	5	5	S	470865	Staphylococcus phage SAP-2
0.00	5	5	S	1453367	Staphylococcus phage GRCS
0.00	4	4	S	204090	Staphylococcus phage P68
0.00	4	4	S	1010614	Staphylococcus phage S24-1
0.00	1	1	S	320832	Staphylococcus phage 66
0.00	11	11	S	230871	Streptococcus virus C1
0.00	35	0	G	186846	Salasvirus
0.00	17	17	S	12345	Bacillus virus GA1
0.00	13	13	S	10778	Bacillus virus B103
0.00	5	5	S	10756	Bacillus virus phi29
0.00	15	0	G	2560187	Negarvirus
0.00	15	0	S	2560548	Lactococcus virus WP2
0.00	15	15	S1	1486423	Lactococcus phage WP-2
0.00	11	11	S	35238	Mycoplasma virus P1
0.00	10	1	G	1982583	Cepunavirus
0.00	8	0	S	1982585	Streptococcus virus Cp7
0.00	8	8	S1	10748	Streptococcus phage CP-7
0.00	1	0	S	1982584	Streptococcus virus Cp1
0.00	1	1	S1	10747	Streptococcus phage Cp1
0.00	2	2	S	338473	Actinomyces virus Av1
0.00	183	18	G	1720323	Lessievirus
0.00	79	79	S	644524	Burkholderia virus Bcepil02
0.00	36	36	S	242527	Burkholderia virus Bcep22
0.00	26	26	S	1195073	Burkholderia virus Bcepmigl
0.00	24	24	S	1136535	Burkholderia virus DC1
0.00	128	127	G	2560132	Fipvunavirus
0.00	1	0	G1	2562338	unclassified Fipvunavirus
0.00	1	1	S	1814283	Flavobacterium phage Fpv20
0.00	88	71	G	1918522	Lightbulbvirus
0.00	11	0	S	1918525	Cellulophaga virus Cba172
0.00	11	11	S1	1327972	Cellulophaga phage phi17:2
0.00	6	0	S	1918524	Cellulophaga virus Cba41
0.00	6	6	S1	1328029	Cellulophaga phage phi4:1
0.00	77	20	G	1921184	Pagevirus
0.00	38	0	S	1921189	Bacillus virus Pookie
0.00	38	38	S1	1540093	Bacillus phage Pookie
0.00	10	0	S	1921188	Bacillus virus Pony
0.00	10	10	S1	1406789	Bacillus phage Pony
0.00	5	0	S	1921187	Bacillus virus Pascal
0.00	5	5	S1	1540092	Bacillus phage Pascal
0.00	3	0	G1	2172091	unclassified Pagevirus
0.00	3	3	S	1675598	Bacillus phage Pavlov
0.00	1	0	S	1921186	Bacillus virus Palmer
0.00	1	1	S1	1597966	Bacillus phage Palmer
0.00	66	4	G	1922329	Enhodamvirus
0.00	37	0	S	1922330	Vibrio virus VC8
0.00	37	37	S1	1076759	Vibrio phage phiVC8
0.00	21	0	G1	2184035	unclassified Enhodamvirus
0.00	11	11	S	1558469	Vibrio phage QH
0.00	10	10	S	1558467	Vibrio phage J2
0.00	3	0	S	1922331	Vibrio virus VP2
0.00	3	3	S1	260372	Vibrio phage VP2
0.00	1	0	S	1922332	Vibrio virus VP5
0.00	1	1	S1	260827	Vibrio phage VP5
0.00	65	1	G	2169641	Baltimorevirus
0.00	46	4	G1	2529391	unclassified Baltimorevirus
0.00	20	20	S	490913	Sulfitobacter phage EE36phi1
0.00	19	19	S	754046	Sulfitobacter phage phiCB2047-B
0.00	3	3	S	490912	Silicibacter phage DSS3phi2
0.00	18	0	S	2169868	Dinoroseobacter virus DFL12
0.00	18	18	S1	1477404	Dinoroseobacter phage DFL12phi1
0.00	60	17	G	680277	Kuravirus
0.00	16	0	S	1987939	Escherichia virus ECB2
0.00	16	16	S1	1604355	Escherichia phage ECBP2
0.00	13	0	S	1987941	Escherichia virus Septima11
0.00	13	13	S1	1436889	Escherichia phage KBNP1711
0.00	5	0	S	1987942	Escherichia virus SU10
0.00	5	5	S1	1519788	Escherichia phage vB_EcoP_SU10
0.00	4	4	S	490103	Escherichia virus phiEco32
0.00	3	0	S	1987938	Escherichia virus 172-1
0.00	3	3	S1	1598146	Escherichia phage 172-1
0.00	2	0	S	1987940	Escherichia virus NJ01
0.00	2	2	S1	1237159	Escherichia phage NJ01
0.00	57	9	G	2169643	Ithacavirus
0.00	19	0	S	2170217	Salmonella virus FSL SP-076
0.00	19	19	S1	1173762	Salmonella phage FSL SP-076
0.00	18	0	S	2170215	Escherichia virus Pollock
0.00	18	18	S1	1540097	Escherichia phage Pollock
0.00	11	0	S	2170216	Salmonella virus FSL SP-058
0.00	11	11	S1	1173761	Salmonella phage FSL SP-058
0.00	43	0	G	2169642	Jwalphavirus
0.00	26	0	S	2169963	Achromobacter virus JWAlpha
0.00	26	26	S1	1416009	Achromobacter phage JWAlpha
0.00	12	0	S	2169962	Achromobacter virus Axp3
0.00	12	12	S1	1664247	Achromobacter phage phiAxp-3
0.00	5	0	G1	2529392	unclassified Jwalphavirus
0.00	5	5	S	1563661	Delftia phage RG-2014
0.00	38	8	G	1920753	Gamaleyavirus
0.00	8	0	S	1920761	Shigella virus Sb1
0.00	8	8	S1	1414738	Shigella phage pSb-1
0.00	6	0	S	1920759	Escherichia virus IME11
0.00	6	6	S1	1239384	Escherichia phage IME11
0.00	4	0	S	1920754	Escherichia virus G7C
0.00	4	4	S1	1054461	Escherichia phage vB_EcoP_G7C
0.00	4	0	S	1920755	Escherichia virus APEC7
0.00	4	4	S1	1391223	Escherichia phage vB_EcoP_PhAPEC7
0.00	3	0	S	1920756	Escherichia virus APEC5
0.00	3	3	S1	1395983	Escherichia phage vB_EcoP_PhAPEC5
0.00	2	0	S	1920757	Escherichia virus Bp4
0.00	2	2	S1	1458848	Escherichia phage Bp4
0.00	2	0	S	1920760	Escherichia virus EC1UPM
0.00	2	2	S1	1258572	Escherichia phage EC1-UPM
0.00	1	0	S	1920758	Escherichia virus ECBP1
0.00	1	1	S1	1604356	Escherichia phage ECBP1
0.00	35	35	S	347326	Pseudomonas virus 119X
0.00	33	33	S	388452	Lactococcus virus KSY1
0.00	33	6	G	1982590	Kochitakasuvirus
0.00	15	0	S	1982591	Pseudomonas virus KPP25
0.00	15	15	S1	1462608	Pseudomonas phage KPP25
0.00	12	0	S	1982592	Pseudomonas virus R18
0.00	12	12	S1	1752027	Pseudomonas phage phiR18
0.00	32	9	G	1920762	Litunavirus
0.00	14	1	G1	2034348	unclassified Litunavirus
0.00	10	10	S	1640973	Pseudomonas phage DL64
0.00	2	2	S	1530400	Pseudomonas phage Pa2
0.00	1	1	S	1566995	Pseudomonas phage YH6
0.00	8	0	S	1920763	Pseudomonas virus LIT1
0.00	8	8	S1	655098	Pseudomonas phage LIT1
0.00	1	0	S	1920764	Pseudomonas virus PA26
0.00	1	1	S1	1204542	Pseudomonas phage PA26
0.00	27	0	G	542959	Rauchvirus
0.00	27	27	S	279280	Burkholderia virus BcepC6B
0.00	26	0	G	1982587	Kafunavirus
0.00	18	0	G1	2269062	unclassified Kafunavirus
0.00	15	15	S	1874540	Pseudoalteromonas phage PH1
0.00	3	3	S	1233488	Vibrio phage VPMS1
0.00	8	0	S	1982588	Edwardsiella virus KF1
0.00	8	8	S1	1244856	Edwardsiella phage KF-1
0.00	24	0	G	2560181	Myxoctovirus
0.00	24	0	S	2560611	Myxococcus virus Mx8
0.00	24	24	S1	49964	Myxococcus phage Mx8
0.00	23	0	G	2560104	Bjornvirus
0.00	23	0	S	2560658	Pseudomonas virus Bjorn
0.00	23	23	S1	2079288	Pseudomonas phage Bjorn
0.00	21	9	G	545932	Bruynoghevirus
0.00	5	0	S	2040655	Pseudomonas virus CHU
0.00	5	5	S1	1589273	Pseudomonas phage PhiCHU
0.00	5	0	G1	2562667	unclassified Bruynoghevirus
0.00	3	3	S	1640969	Pseudomonas phage DL54
0.00	2	2	S	1234701	Pseudomonas phage vB_PaeP_p2-10_Or1
0.00	1	0	S	2040658	Pseudomonas virus TL
0.00	1	1	S1	1406974	Pseudomonas phage TL
0.00	1	0	S	2040659	Pseudomonas virus PaP4
0.00	1	1	S1	1273709	Pseudomonas phage PaP4
0.00	20	9	G	1982576	Johnsonvirus
0.00	8	0	S	1982578	Erwinia virus Frozen
0.00	8	8	S1	1852641	Erwinia phage vB_EamP_Frozen
0.00	3	0	S	1982577	Erwinia virus Ea9-2
0.00	3	3	S1	1429767	Erwinia phage Ea9-2
0.00	19	0	G	1987146	Schmidvirus
0.00	7	0	G1	2269048	unclassified Schmidvirus
0.00	7	7	S	1069378	Helicobacter phage phiHP33
0.00	5	0	S	1987148	Helicobacter virus 1961P
0.00	5	5	S1	1154995	Helicobacter phage 1961P
0.00	4	0	S	1987149	Helicobacter virus KHP30
0.00	4	4	S1	1208236	Helicobacter phage KHP30
0.00	3	0	S	1987150	Helicobacter virus KHP40
0.00	3	3	S1	1204178	Helicobacter phage KHP40
0.00	19	0	G	2560153	Jasminevirus
0.00	15	0	S	2560299	Arthrobacter virus Adat
0.00	15	15	S1	2027883	Arthrobacter phage Adat
0.00	4	0	S	2560304	Arthrobacter virus Jasmine
0.00	4	4	S1	1772302	Arthrobacter phage Jasmine
0.00	18	18	S	136084	Roseobacter virus SIO1
0.00	15	0	G	2560102	Bifseptvirus
0.00	9	0	S	2560657	Pseudomonas virus Bf7
0.00	9	9	S1	1100790	Pseudomonas phage Bf7
0.00	6	0	S	2560655	Pseudomonas virus Andromeda
0.00	6	6	S1	1873949	Pseudomonas phage Andromeda
0.00	13	0	G	371730	Enquatrovirus
0.00	13	13	S	10752	Escherichia virus N4
0.00	11	1	G	1982594	Luzseptimavirus
0.00	7	0	S	1982595	Pseudomonas virus KPP21
0.00	7	7	S1	1678082	Pseudomonas phage KPP21
0.00	3	0	S	1982596	Pseudomonas virus LUZ7
0.00	3	3	S1	655097	Pseudomonas phage LUZ7
0.00	11	0	G	2560093	Aqualcavirus
0.00	11	0	S	2560297	Aquamicrobium virus P14
0.00	11	11	S1	1927013	Aquamicrobium phage P14
0.00	11	0	G	2560235	Tabernariusvirus
0.00	11	0	S	2560691	Pseudomonas virus tabernarius
0.00	11	11	S1	2048978	Pseudomonas phage tabernarius
0.00	9	0	G	186794	Lederbergvirus
0.00	9	0	G1	329158	unclassified Lederbergvirus
0.00	8	8	S	1090133	Enterobacteria phage IME10
0.00	1	1	S	348058	Salmonella phage epsilon34
0.00	7	0	G	542960	Uetakevirus
0.00	7	0	G1	1231360	unclassified Uetakevirus
0.00	7	7	S	1864623	Enterobacter phage Tyrion
0.00	6	6	S	400567	Phormidium virus WMP4
0.00	6	6	S	194802	Vibrio virus VpV262
0.00	5	1	G	2560248	Vicosavirus
0.00	3	0	S	2560670	Pseudomonas virus NV1
0.00	3	3	S1	2079543	Pseudomonas phage NV1
0.00	1	0	S	2560684	Pseudomonas virus UFVP2
0.00	1	1	S1	1235661	Pseudomonas phage UFV-P2
0.00	4	3	G	1984798	Perisivirus
0.00	1	0	S	1984799	Brucella virus Pr
0.00	1	1	S1	1133293	Brucella phage Pr
0.00	4	0	G	1720324	Hollowayvirus
0.00	2	2	S	280701	Pseudomonas virus F116
0.00	2	2	S	1273707	Pseudomonas virus H66
0.00	3	0	G	2560162	Krylovvirus
0.00	3	0	S	2560692	Pseudomonas virus tf
0.00	3	3	S1	1114179	Pseudomonas phage tf
0.00	2	2	S	440250	Phormidium virus WMP3
0.01	20274	182	F	10699	Siphoviridae
0.00	5182	904	F1	196894	unclassified Siphoviridae
0.00	276	276	S	1567011	Clostridium phage phiCT19406C
0.00	199	199	S	1211640	Caulobacter phage CcrColossus
0.00	161	161	S	12336	Clostridium phage c-st
0.00	129	129	S	1572712	Geobacillus virus E3
0.00	119	119	S	1327037	Croceibacter phage P2559Y
0.00	100	100	S	881953	Lactococcus phage 949
0.00	87	87	S	1308863	Bacillus phage vB_BanS-Tsamsa
0.00	83	83	S	889955	Prochlorococcus phage MED4-184
0.00	83	83	S	641487	Lactococcus phage P087
0.00	82	82	S	889954	Cyanophage MED4-117
0.00	79	79	S	877240	Pseudoalteromonas phage H105/1
0.00	76	76	S	157924	Streptococcus phage SM1
0.00	62	62	S	1589748	Achromobacter phage JWF
0.00	61	61	S	1691958	Brevibacillus phage Sundance
0.00	61	61	S	1647475	Gordonia phage GTE8
0.00	60	60	S	1887654	Gordonia phage Terapin
0.00	56	56	S	416419	Archaeal BJ1 virus
0.00	56	56	S	1647476	Tsukamurella phage TPA4
0.00	55	55	S	981330	Tsukamurella phage TPA2
0.00	54	54	S	1089121	Mycobacterium phage Dori
0.00	50	50	S	45764	Mycobacterium phage DS6A
0.00	49	49	S	1690818	Streptomyces phage SF3
0.00	48	48	S	1821560	Gordonia phage Phinally
0.00	46	46	S	10702	Streptomyces phage VWB
0.00	41	41	S	279303	Actinoplanes phage phiAsp2
0.00	39	39	S	491893	Abalone shriveling syndrome-associated virus
0.00	38	38	S	294631	Flavobacterium phage 11b
0.00	38	38	S	658401	Cyanophage PSS2
0.00	38	38	S	1327959	Mycobacterium phage Adler
0.00	36	36	S	1805457	Mycobacterium phage Bipper
0.00	34	34	S	691963	Rhodococcus phage ReqiPine5
0.00	34	34	S	1109710	Gordonia phage GRU1
0.00	33	33	S	1560313	Lactococcus phage WRP3
0.00	33	33	S	1204525	Streptomyces phage SV1
0.00	32	32	S	871584	Clostridium phage phiCTP1
0.00	32	32	S	1327981	Cellulophaga phage phi10:1
0.00	30	30	S	691966	Rhodococcus phage ReqiDocB7
0.00	30	30	S	1647471	Gordonia phage GMA4
0.00	30	30	S	1412875	Lactococcus phage phiL47
0.00	29	29	S	1647474	Gordonia phage GTE6
0.00	28	28	S	753084	Synechococcus phage S-CBS2
0.00	27	27	S	1327970	Cellulophaga phage phi19:1
0.00	27	27	S	1527493	Mycobacterium phage Sparky
0.00	27	27	S	1837862	Weissella phage WCP30
0.00	27	27	S	396359	Clostridium phage phiSM101
0.00	26	26	S	1109714	Rhodococcus phage REQ3
0.00	26	26	S	765765	Colwellia phage 9A
0.00	26	26	S	1109711	Nocardia phage NBR1
0.00	25	25	S	1647470	Gordonia phage GMA1
0.00	25	25	S	1555208	Ruegeria phage DSS3-P1
0.00	25	25	S	190478	Clostridium phage phi3626
0.00	24	24	S	1414737	Rhizobium phage vB_RleS_L338C
0.00	24	24	S	1147042	Staphylococcus phage StB12
0.00	23	23	S	319522	Gordonia phage GTE5
0.00	23	23	S	1327974	Cellulophaga phage phi46:1
0.00	22	22	S	475178	Lactococcus phage 1706
0.00	21	21	S	370623	Streptomyces phage mu1/6
0.00	20	20	S	173824	Methanothermobacter phage psiM100
0.00	20	20	S	1739607	Lactobacillus phage CL1
0.00	19	19	S	864178	Clostridium phage phiCD6356
0.00	19	19	S	1838072	Gordonia phage McGonagall
0.00	19	19	S	994601	Planktothrix phage PaV-LD
0.00	19	19	S	1327993	Cellulophaga phage phi39:1
0.00	18	18	S	1305708	Clostridium phage vB_CpeS-CP51
0.00	18	18	S	1821557	Gordonia phage Lucky10
0.00	18	18	S	1664246	Achromobacter phage phiAxp-2
0.00	18	18	S	1147137	Clostridium phage phi8074-B1
0.00	17	17	S	1131316	Rhodobacter phage RcapNL
0.00	17	17	S	320836	Staphylococcus phage 2638A
0.00	16	16	S	1458670	Microbacterium phage vB_MoxS-ISF9
0.00	16	16	S	1573458	Pseudomonas phage PS-1
0.00	16	16	S	1567453	Lactobacillus phage LfeSau
0.00	16	16	S	889953	Cyanophage KBS-S-2A
0.00	16	16	S	1109713	Rhodococcus phage REQ2
0.00	16	16	S	322855	Xanthomonas phage Xp15
0.00	15	15	S	1147044	Staphylococcus phage StB27
0.00	15	15	S	1458842	Geobacillus phage GBK2
0.00	15	15	S	1282995	Serratia phage Eta
0.00	15	15	S	1887644	Gordonia phage CarolAnn
0.00	14	14	S	1109712	Rhodococcus phage REQ1
0.00	14	14	S	754044	Loktanella phage pCB2051-A
0.00	14	14	S	1187894	Clostridium phage PhiS63
0.00	14	14	S	10704	Rhizobium phage 16-3
0.00	14	14	S	382685	Lactococcus phage Q54
0.00	14	14	S	1582150	Clostridium phage phiCD111
0.00	14	14	S	12417	Lactobacillus phage phiadh
0.00	13	13	S	1552735	Lactobacillus phage Ldl1
0.00	13	13	S	756275	Synechococcus phage S-CBS4
0.00	13	13	S	1109717	Rhodococcus phage RRH1
0.00	12	12	S	59241	Streptococcus phage Dp-1
0.00	12	12	S	1775140	Bacillus phage vB_BhaS-171
0.00	12	12	S	1105171	Bacteroides phage B124-14
0.00	12	12	S	1538804	Vibrio phage VpKK5
0.00	12	12	S	1229751	Lactococcus phage BM13
0.00	12	12	S	1667322	Pseudoalteromonas phage Pq0
0.00	12	12	S	1887643	Gordonia phage CaptainKirk2
0.00	12	12	S	764562	Brochothrix phage BL3
0.00	11	11	S	1458863	Shewanella sp. phage 3/49
0.00	11	11	S	1582151	Clostridium phage phiCD146
0.00	11	11	S	354260	Lactococcus phage P335 sensu lato
0.00	11	11	S	1821559	Gordonia phage Obliviate
0.00	11	11	S	1414742	Arthrobacter phage vB_ArS-ArV2
0.00	11	11	S	753085	Synechococcus phage S-CBS3
0.00	10	10	S	294382	Bacillus phage BCJA1c
0.00	10	10	S	1675317	Erysipelothrix phage SE-1
0.00	10	10	S	1126885	Thermoanaerobacterium phage THSA-485A
0.00	10	10	S	1414739	Vibrio phage SHOU24
0.00	10	10	S	1071177	Psychrobacter phage Psymv2
0.00	10	10	S	1874539	Pseudoalteromonas phage BS5
0.00	10	10	S	747763	Streptomyces phage phiSASD1
0.00	9	9	S	644007	Streptococcus phage PH10
0.00	9	9	S	578234	Lactobacillus phage Lv-1
0.00	9	9	S	1690817	Streptomyces phage SF1
0.00	9	9	S	1838062	Gordonia phage Blueberry
0.00	9	9	S	764561	Brochothrix phage NF5
0.00	9	9	S	1838081	Gordonia phage Utz
0.00	9	9	S	537874	Streptococcus phage PH15
0.00	8	8	S	310539	Listonella phage phiHSIC
0.00	8	8	S	99179	Bacteroides phage B40-8
0.00	8	8	S	754049	Vibrio phage pYD21-A
0.00	8	8	S	146269	Lactobacillus phage Lc-Nu
0.00	7	7	S	741942	Lactococcus phage 1358
0.00	7	7	S	700512	Vibrio phage SIO-2
0.00	7	7	S	1524882	Sinorhizobium phage phiLM21
0.00	7	7	S	77048	Methanobacterium phage psiM2
0.00	7	7	S	1486428	Enterococcus phage EFC-1
0.00	7	7	S	437329	Burkholderia phage BcepGomr
0.00	7	7	S	35345	Lactococcus phage TP901-1
0.00	7	7	S	1647473	Gordonia phage GRU3
0.00	7	7	S	984175	Cronobacter phage ENT39118
0.00	7	7	S	929835	Vibrio phage pYD38-B
0.00	6	6	S	1698369	Lactococcus phage GE1
0.00	6	6	S	1476886	Lactococcus phage P078
0.00	6	6	S	1821553	Gordonia phage Guacamole
0.00	6	6	S	1643324	Bacillus phage phi4B1
0.00	6	6	S	1821563	Gordonia phage UmaThurman
0.00	5	5	S	1176422	Croceibacter phage P2559S
0.00	5	5	S	1161901	Bacillus phage PBC1
0.00	5	5	S	1747326	Enterococcus phage vB_EfaS_IME197
0.00	5	5	S	1647472	Gordonia phage GMA5
0.00	5	5	S	1647391	Streptococcus phage APCM01
0.00	5	5	S	1636271	Verrucomicrobia phage P8625
0.00	5	5	S	1589270	Streptococcus phage Str-PAP-1
0.00	5	5	S	1566990	Streptococcus phage SpSL1
0.00	5	5	S	1435411	Oenococcus phage phi9805
0.00	5	5	S	1445809	Bacillus phage vB_BtS_BMBtp3
0.00	5	5	S	10724	Bacillus phage SPP1
0.00	5	5	S	573591	Stenotrophomonas phage S1
0.00	5	5	S	547228	Bacillus phage PM1
0.00	5	5	S	1147043	Staphylococcus phage StB20
0.00	5	5	S	172667	Yersinia phage PY54
0.00	4	4	S	1432848	Oenococcus phage phiS13
0.00	4	4	S	754053	Paenibacillus phage PG1
0.00	4	4	S	1458862	Shewanella sp. phage 1/44
0.00	4	4	S	1500757	Pseudomonas phage phiPSA1
0.00	4	4	S	646413	Streptococcus phage 5093
0.00	4	4	S	1536592	Idiomarinaceae phage 1N2-2
0.00	4	4	S	447909	Geobacillus virus E2
0.00	4	4	S	438780	Lactobacillus phage phiPYB5
0.00	4	4	S	1591072	Listeria phage vB_LmoS_188
0.00	4	4	S	1610509	Achromobacter phage phiAxp-1
0.00	4	4	S	40522	Listeria phage A500
0.00	4	4	S	37105	Lactobacillus phage JCL1032
0.00	4	4	S	1868596	Pseudomonas phage MD8
0.00	4	4	S	1871678	Lactococcus phage 28201
0.00	4	4	S	12348	Lactobacillus phage LL-H
0.00	3	3	S	1643326	Bacillus phage phi4J1
0.00	3	3	S	414970	Enterobacteria phage cdtI
0.00	3	3	S	423476	Streptococcus phage phi3396
0.00	3	3	S	330398	Listeria phage P35
0.00	3	3	S	114416	Lactococcus phage ul36
0.00	3	3	S	52979	Lactobacillus phage phig1e
0.00	3	3	S	1476889	Lactococcus phage P162
0.00	3	3	S	1476887	Lactococcus phage P092
0.00	3	3	S	1871687	Lactococcus phage 63301
0.00	3	3	S	2494563	Paracoccus phage vB_PmaS-R3
0.00	3	3	S	1176423	Marinomonas phage P12026
0.00	3	3	S	947980	Lactobacillus phage LF1
0.00	2	2	S	754070	Tetraselmis viridis virus S20
0.00	2	2	S	1042122	Clostridium phage phiCP13O
0.00	2	2	S	1587907	Streptococcus phage M102AD
0.00	2	2	S	413066	Streptococcus phage SMP
0.00	2	2	S	403905	Streptococcus phage P9
0.00	2	2	S	496874	Lactobacillus phage Lrm1
0.00	2	2	S	1591073	Listeria phage vB_LmoS_293
0.00	2	2	S	541865	Clostridium phage phiCP39-O
0.00	2	2	S	1636200	Pseudoalteromonas phage H103
0.00	2	2	S	560178	Listeria phage P40
0.00	2	2	S	1239381	Streptococcus phage phiNJ2
0.00	2	2	S	1527515	Idiomarinaceae phage Phi1M2-2
0.00	2	2	S	1129145	Pseudomonas phage phi297
0.00	2	2	S	1701850	Streptococcus phage A25
0.00	2	2	S	754067	Salicola phage CGphi29
0.00	2	2	S	1432847	Oenococcus phage phiS11
0.00	2	2	S	10717	Bacillus phage phi105
0.00	2	2	S	1448276	Streptococcus phage IC1
0.00	2	2	S	31754	Lactococcus phage BK5-T
0.00	1	1	S	35344	Streptococcus phage T12
0.00	1	1	S	1147158	Enterobacterial phage mEp390
0.00	1	1	S	1042123	Clostridium phage phiCP34O
0.00	1	1	S	1105286	Rhodobacter phage RcapMu
0.00	1	1	S	1871690	Lactococcus phage 98201
0.00	1	1	S	1147152	Enterobacteria phage mEp460
0.00	1	1	S	1739608	Lactobacillus phage CL2
0.00	1	1	S	372457	Streptococcus phage M102
0.00	1	1	S	1267169	Streptococcus phage phiBHN167
0.00	1	1	S	1147149	Enterobacteria phage mEp043 c-1
0.00	1	1	S	40521	Listeria phage A118
0.00	1	1	S	51369	Lactobacillus phage A2
0.00	1	1	S	255431	Klebsiella phage phiKO2
0.00	1	1	S	1814960	Streptococcus virus 9874
0.00	1	1	S	1701830	Streptococcus phage phiARI0468-4
0.00	1	1	S	1777052	Pseudomonas phage JBD44
0.00	1	1	S	1732064	Staphylococcus phage StB20-like
0.00	1	1	S	1448274	Streptococcus phage K13
0.00	1	1	S	1476888	Lactococcus phage P118
0.00	1	1	S	909297	Synechococcus phage S-CBS1
0.00	1	1	S	984186	Cronobacter phage ENT47670
0.00	1	1	S	906669	Escherichia phage HK639
0.00	3834	100	F1	1982876	Bclasvirinae
0.00	2315	1204	G	1623295	Pegunavirus
0.00	571	0	S	1986538	Mycobacterium virus Pg1
0.00	557	557	S1	1089136	Mycobacterium phage JacAttac
0.00	11	11	S1	1089127	Mycobacterium phage Kikipoo
0.00	3	3	S1	1458710	Mycobacterium phage Badfish
0.00	374	0	G1	2562662	unclassified Pegunavirus
0.00	374	374	S	1034149	Mycobacterium phage Vortex
0.00	123	0	S	1986540	Mycobacterium virus Suffolk
0.00	99	99	S1	1327766	Mycobacterium phage Newman
0.00	8	8	S1	1527494	Mycobacterium phage Eremos
0.00	7	7	S1	1296647	Mycobacterium phage ShiVal
0.00	7	7	S1	1414748	Mycobacterium phage Suffolk
0.00	2	2	S1	1675554	Mycobacterium phage Pops
0.00	30	1	S	1982928	Mycobacterium virus Soto
0.00	29	29	S1	1458725	Mycobacterium phage Soto
0.00	9	0	S	1986350	Mycobacterium virus Oline
0.00	9	9	S1	1052671	Mycobacterium phage Oline
0.00	3	0	S	1982927	Mycobacterium virus Osmaximus
0.00	3	3	S1	1035482	Mycobacterium phage OSmaximus
0.00	1	0	S	1982926	Mycobacterium virus Apizium
0.00	1	1	S1	1673886	Mycobacterium phage Apizium
0.00	570	50	F2	2315863	unclassified Bclasvirinae
0.00	447	447	S	1463812	Mycobacterium phage Jolie1
0.00	48	48	S	1340830	Mycobacterium phage KayaCho
0.00	15	15	S	1463811	Mycobacterium phage Hosp
0.00	10	10	S	1463809	Mycobacterium phage 39HC
0.00	363	98	G	1982898	Coopervirus
0.00	81	0	S	1983110	Mycobacterium virus Vincenzo
0.00	81	81	S1	1647301	Mycobacterium phage Vincenzo
0.00	49	0	S	1983117	Mycobacterium virus Cooper
0.00	49	49	S1	373406	Mycobacterium phage Cooper
0.00	42	0	S	1983106	Mycobacterium virus Adawi
0.00	42	42	S1	1354507	Mycobacterium phage Adawi
0.00	30	0	S	1983118	Mycobacterium virus Nigel
0.00	30	30	S1	543152	Mycobacterium phage Nigel
0.00	18	0	S	1983119	Mycobacterium virus Stinger
0.00	18	18	S1	1089137	Mycobacterium phage Stinger
0.00	13	0	S	1983116	Mycobacterium virus Chrisnmich
0.00	13	13	S1	1034130	Mycobacterium phage ChrisnMich
0.00	9	0	S	1983108	Mycobacterium virus BrownCNA
0.00	9	9	S1	1698252	Mycobacterium phage BrownCNA
0.00	9	0	S	1983120	Mycobacterium virus Zemanar
0.00	9	9	S1	1034151	Mycobacterium phage Zemanar
0.00	8	0	S	1983109	Mycobacterium virus Bane1
0.00	8	8	S1	1354508	Mycobacterium phage Bane1
0.00	6	0	S	1983107	Mycobacterium virus JAMaL
0.00	6	6	S1	1429905	Mycobacterium phage JAMaL
0.00	203	70	G	1982897	Acadianvirus
0.00	112	0	S	1982902	Mycobacterium virus Baee
0.00	112	112	S1	1647306	Mycobacterium phage Baee
0.00	21	21	S	1982901	Mycobacterium virus Acadian
0.00	154	117	G	1982900	Rosebushvirus
0.00	28	3	S	1982904	Mycobacterium virus Godines
0.00	20	20	S1	1675551	Mycobacterium phage Godines
0.00	5	5	S1	373414	Mycobacterium phage Qyrzula
0.00	7	0	S	2006145	Mycobacterium virus Rosebush
0.00	7	7	S1	205874	Mycobacterium phage Rosebush
0.00	2	2	S	2560607	Mycobacterium virus TA17a
0.00	129	78	G	1982899	Pipefishvirus
0.00	27	0	S	1982905	Mycobacterium virus Bernardo
0.00	27	27	S1	1429903	Mycobacterium phage Bernardo
0.00	10	0	S	1982918	Mycobacterium virus Pipefish
0.00	10	10	S1	373413	Mycobacterium phage Pipefish
0.00	8	0	G1	2268051	unclassified Pipefishvirus
0.00	7	7	S	591487	Mycobacterium phage Phlyer
0.00	1	1	S	546184	Mycobacterium phage Phaedrus
0.00	6	0	S	1982916	Mycobacterium virus Athena
0.00	6	6	S1	1089113	Mycobacterium phage Athena
0.00	1182	491	G	186764	Fromanvirus
0.00	478	64	G1	2562661	unclassified Fromanvirus
0.00	27	27	S	1701845	Mycobacterium phage TheloniousMonk
0.00	26	26	S	1647300	Mycobacterium phage Luchador
0.00	21	21	S	1327776	Mycobacterium phage Severus
0.00	18	18	S	1437839	Mycobacterium phage Echild
0.00	17	17	S	1821723	Mycobacterium phage EvilGenius
0.00	16	16	S	1815972	Mycobacterium phage ArcherNM
0.00	16	16	S	1458717	Mycobacterium phage 40AC
0.00	16	16	S	1589274	Mycobacterium phage Sheen
0.00	15	15	S	1805459	Mycobacterium phage Mulciber
0.00	14	14	S	1383059	Mycobacterium phage Adzzy
0.00	13	13	S	1815969	Mycobacterium phage Loser
0.00	13	13	S	1354512	Mycobacterium phage PhrostyMug
0.00	13	13	S	1327770	Mycobacterium phage HINdeR
0.00	13	13	S	1690684	Mycobacterium phage Phlei
0.00	11	11	S	1445714	Mycobacterium phage Nyxis
0.00	11	11	S	1327772	Mycobacterium phage Jobu08
0.00	11	11	S	1076630	Mycobacterium phage AnnaL29
0.00	8	8	S	1458846	Mycobacterium phage RhynO
0.00	7	7	S	1718166	Mycobacterium phage LadyBird
0.00	7	7	S	1486426	Mycobacterium phage Phantastic
0.00	6	6	S	1555201	Mycobacterium phage Equemioh13
0.00	6	6	S	1555235	Mycobacterium phage SweetiePie
0.00	6	6	S	1873889	Mycobacterium phage Makemake
0.00	6	6	S	1673876	Mycobacterium phage UnionJack
0.00	6	6	S	1698417	Mycobacterium phage Pioneer
0.00	5	5	S	1701853	Mycobacterium phage Serenity
0.00	5	5	S	1458841	Mycobacterium phage CRB1
0.00	4	4	S	1560285	Mycobacterium phage Larenn
0.00	4	4	S	1429759	Mycobacterium phage EagleEye
0.00	4	4	S	1527535	Mycobacterium phage Tiffany
0.00	4	4	S	1718172	Mycobacterium phage Theia
0.00	4	4	S	1527520	Mycobacterium phage Piro94
0.00	3	3	S	1675553	Mycobacterium phage Nhonho
0.00	3	3	S	1698366	Mycobacterium phage Chadwick
0.00	3	3	S	1698441	Mycobacterium phage Rufus
0.00	3	3	S	1551710	Mycobacterium phage Abrogate
0.00	3	3	S	1735466	Mycobacterium phage Pepe
0.00	3	3	S	1784956	Mycobacterium phage Bactobuster
0.00	3	3	S	1873895	Mycobacterium phage Gompeii16
0.00	3	3	S	1089117	Mycobacterium phage Blue7
0.00	3	3	S	1262532	Mycobacterium phage BTCU-1
0.00	3	3	S	1327035	Mycobacterium phage CASbig
0.00	3	3	S	1340827	Mycobacterium phage SarFire
0.00	3	3	S	1354510	Mycobacterium phage Fredward
0.00	3	3	S	1383054	Mycobacterium phage Wheeler
0.00	2	2	S	1056833	Mycobacterium phage Wile
0.00	2	2	S	1327948	Mycobacterium phage Chy5
0.00	2	2	S	1340825	Mycobacterium phage Trouble
0.00	2	2	S	1698420	Mycobacterium phage Tasp14
0.00	2	2	S	1673873	Mycobacterium phage Smeadley
0.00	2	2	S	1567466	Mycobacterium phage Alvin
0.00	1	1	S	1468169	Mycobacterium phage Lamina13
0.00	1	1	S	1327773	Mycobacterium phage PattyP
0.00	1	1	S	1701849	Mycobacterium phage Turj99
0.00	1	1	S	1458726	Mycobacterium phage 20ES
0.00	1	1	S	1391432	Mycobacterium phage Graduation
0.00	1	1	S	1429912	Mycobacterium phage Jovo
0.00	1	1	S	1527536	Mycobacterium phage Trike
0.00	1	1	S	1429791	Mycobacterium phage BellusTerra
0.00	1	1	S	1542912	Mycobacterium phage VohminGhazi
0.00	1	1	S	1458724	Mycobacterium phage Alsfro
0.00	21	21	S	1225862	Mycobacterium virus Rebeuca
0.00	20	0	S	1993873	Mycobacterium virus Timshel
0.00	20	20	S1	1032895	Mycobacterium phage Timshel
0.00	19	0	S	1993867	Mycobacterium virus Trixie
0.00	19	19	S1	1071503	Mycobacterium phage Trixie
0.00	12	12	S	373405	Mycobacterium virus Che12
0.00	10	10	S	1034135	Mycobacterium virus Gladiator
0.00	10	10	S	1032892	Mycobacterium virus Heldan
0.00	8	0	S	1993865	Mycobacterium virus Turbido
0.00	8	8	S1	1071504	Mycobacterium phage Turbido
0.00	8	8	S	540068	Mycobacterium virus Pukovnik
0.00	7	7	S	205870	Mycobacterium virus Bxz2
0.00	7	7	S	1211281	Mycobacterium virus Arturo
0.00	7	7	S	1089129	Mycobacterium virus LHTSCC
0.00	6	6	S	1211282	Mycobacterium virus Goose
0.00	6	6	S	1034108	Mycobacterium virus JC27
0.00	6	6	S	1034109	Mycobacterium virus Kssjeb
0.00	5	5	S	1051140	Mycobacterium virus Euphoria
0.00	4	0	S	1993882	Mycobacterium virus SWU1
0.00	4	4	S1	1175504	Mycobacterium phage SWU1
0.00	4	4	S	1089111	Mycobacterium virus Alma
0.00	4	4	S	31757	Mycobacterium virus L5
0.00	4	4	S	148603	Mycobacterium virus Bxb1
0.00	3	0	S	2003502	Mycobacterium virus Rockstar
0.00	3	3	S1	1034144	Mycobacterium phage Rockstar
0.00	3	3	S	1089128	Mycobacterium virus Kugel
0.00	3	3	S	1097754	Mycobacterium virus Saintus
0.00	3	0	S	1993886	Mycobacterium virus Skipole
0.00	3	3	S1	701456	Mycobacterium phage SkiPole
0.00	3	3	S	1071502	Mycobacterium virus Cuco
0.00	3	3	S	1041807	Mycobacterium virus Benedict
0.00	3	0	S	1993863	Mycobacterium virus Twister
0.00	3	3	S1	1161933	Mycobacterium phage Twister
0.00	3	0	S	1993861	Mycobacterium virus Violet
0.00	3	3	S1	1086800	Mycobacterium phage Violet
0.00	3	0	S	1993862	Mycobacterium virus U2
0.00	3	3	S1	260120	Mycobacterium phage U2
0.00	2	2	S	1034142	Mycobacterium virus Packman
0.00	2	2	S	1034140	Mycobacterium virus Microwolf
0.00	2	0	S	1993885	Mycobacterium virus Solon
0.00	2	2	S1	555603	Mycobacterium phage Solon
0.00	2	0	S	2003504	Mycobacterium virus Redrock
0.00	2	2	S1	711470	Mycobacterium phage RedRock
0.00	2	0	S	1993876	Mycobacterium virus Tiger
0.00	2	2	S1	1161934	Mycobacterium phage Tiger
0.00	1	1	S	663557	Mycobacterium virus Peaches
0.00	1	0	S	1993883	Mycobacterium virus Switzer
0.00	1	1	S1	1034118	Mycobacterium phage Switzer
0.00	1	1	S	927988	Mycobacterium virus Wonder
0.00	1	1	S	1089125	Mycobacterium virus Jeffabunny
0.00	1	1	S	1034110	Mycobacterium virus Lesedi
0.00	1	1	S	1036613	Mycobacterium virus Mrgordo
0.00	1	1	S	1034113	Mycobacterium virus Museum
0.00	1	1	S	28369	Mycobacterium virus D29
0.00	681	150	G	1623306	Timquatrovirus
0.00	376	85	G1	2562717	unclassified Timquatrovirus
0.00	55	55	S	1414747	Mycobacterium phage Validus
0.00	36	36	S	1486427	Mycobacterium phage ZoeJ
0.00	30	30	S	1541819	Mycobacterium phage Omnicron
0.00	30	30	S	1560286	Mycobacterium phage Murucutumbu
0.00	27	27	S	1698709	Mycobacterium phage Enkosi
0.00	23	23	S	1567471	Mycobacterium phage Keshu
0.00	23	23	S	1606763	Mycobacterium phage Kratio
0.00	17	17	S	1647313	Mycobacterium phage ShedlockHolmes
0.00	17	17	S	1718600	Mycobacterium phage Mufasa
0.00	12	12	S	1567473	Mycobacterium phage Milly
0.00	7	7	S	1084722	Mycobacterium phage BarrelRoll
0.00	6	6	S	1506716	Mycobacterium phage Cheetobro
0.00	4	4	S	1486473	Mycobacterium phage OkiRoe
0.00	4	4	S	1891963	Mycobacterium phage Gengar
0.00	36	36	S	1195070	Mycobacterium virus Macncheese
0.00	28	28	S	1034152	Mycobacterium virus Anaya
0.00	24	24	S	1097753	Mycobacterium virus Fionnbarth
0.00	14	14	S	861044	Mycobacterium virus Angelica
0.00	13	13	S	861045	Mycobacterium virus Crimd
0.00	13	13	S	1056831	Mycobacterium virus Larva
0.00	12	12	S	1034114	Mycobacterium virus Pixie
0.00	12	0	S	1993872	Mycobacterium virus TM4
0.00	12	12	S1	88870	Mycobacterium phage TM4
0.00	3	3	S	1051143	Mycobacterium virus Jaws
0.00	404	133	G	1623296	Phicbkvirus
0.00	166	166	S	1211643	Caulobacter virus Rogue
0.00	36	36	S	1204537	Caulobacter virus phiCbK
0.00	26	26	S	1211644	Caulobacter virus Swift
0.00	24	24	S	1211642	Caulobacter virus Magneto
0.00	19	19	S	1211641	Caulobacter virus Karma
0.00	378	76	G	1982251	Pahexavirus
0.00	163	0	S	1982298	Propionibacterium virus PHL179M00
0.00	163	163	S1	1500828	Propionibacterium phage PHL179M00
0.00	13	0	G1	2079398	unclassified Pahexavirus
0.00	5	5	S	1747271	Propionibacterium phage PA1-14
0.00	3	3	S	1654781	Propionibacterium phage Moyashi
0.00	2	2	S	1654740	Propionibacterium phage BruceLethal
0.00	2	2	S	1654782	Propionibacterium phage QueenBey
0.00	1	1	S	1654780	Propionibacterium phage Enoki
0.00	11	0	S	1982285	Propionibacterium virus PHL112N00
0.00	11	11	S1	1235654	Propionibacterium phage PHL112N00
0.00	10	0	S	1982276	Propionibacterium virus PHL041M10
0.00	10	10	S1	1500801	Propionibacterium phage PHL041M10
0.00	9	0	S	1982269	Propionibacterium virus PA6
0.00	9	9	S1	376758	Propionibacterium phage PA6
0.00	8	0	S	1982280	Propionibacterium virus PHL071N05
0.00	8	8	S1	1235650	Propionibacterium phage PHL071N05
0.00	7	0	S	1982257	Propionibacterium virus Lauchelly
0.00	7	7	S1	1655015	Propionibacterium phage Lauchelly
0.00	7	0	S	1982304	Propionibacterium virus Procrass1
0.00	7	7	S1	1655019	Propionibacterium phage Procrass1
0.00	5	0	S	1982274	Propionibacterium virus PHL025M00
0.00	5	5	S1	1500799	Propionibacterium phage PHL025M00
0.00	5	0	S	1982277	Propionibacterium virus PHL060L00
0.00	5	5	S1	1235647	Propionibacterium phage PHL060L00
0.00	4	0	S	1982266	Propionibacterium virus P100D
0.00	4	4	S1	1229789	Propionibacterium phage P100D
0.00	4	0	S	1982282	Propionibacterium virus PHL092M00
0.00	4	4	S1	1500813	Propionibacterium phage PHL092M00
0.00	3	0	S	1982263	Propionibacterium virus P1001
0.00	3	3	S1	1229791	Propionibacterium phage P100_1
0.00	3	0	S	1982264	Propionibacterium virus P1.1
0.00	3	3	S1	1229792	Propionibacterium phage P1.1
0.00	3	0	S	1982297	Propionibacterium virus PHL171M01
0.00	3	3	S1	1500827	Propionibacterium phage PHL171M01
0.00	3	0	S	1982268	Propionibacterium virus P104A
0.00	3	3	S1	1229787	Propionibacterium phage P104A
0.00	3	0	S	1982292	Propionibacterium virus PHL141N00
0.00	3	3	S1	1500821	Propionibacterium phage PHL141N00
0.00	3	0	S	1982286	Propionibacterium virus PHL113M01
0.00	3	3	S1	1235655	Propionibacterium phage PHL113M01
0.00	3	0	S	1982307	Propionibacterium virus Stormborn
0.00	3	3	S1	1655022	Propionibacterium phage Stormborn
0.00	3	0	S	1982283	Propionibacterium virus PHL095N00
0.00	3	3	S1	1500814	Propionibacterium phage PHL095N00
0.00	3	0	S	1982262	Propionibacterium virus P144
0.00	3	3	S1	1229784	Propionibacterium phage P14
0.00	2	0	S	1982279	Propionibacterium virus PHL070N00
0.00	2	2	S1	1500807	Propionibacterium phage PHL070N00
0.00	2	0	S	1982308	Propionibacterium virus Wizzo
0.00	2	2	S1	1655023	Propionibacterium phage Wizzo
0.00	2	0	S	1982284	Propionibacterium virus PHL111M01
0.00	2	2	S1	1235653	Propionibacterium phage PHL111M01
0.00	2	0	S	1982306	Propionibacterium virus Solid
0.00	2	2	S1	1655021	Propionibacterium phage Solid
0.00	2	0	S	1982258	Propionibacterium virus MrAK
0.00	2	2	S1	1655016	Propionibacterium phage MrAK
0.00	2	0	S	1982305	Propionibacterium virus SKKY
0.00	2	2	S1	1655020	Propionibacterium phage SKKY
0.00	2	0	S	1982267	Propionibacterium virus P101A
0.00	2	2	S1	1229786	Propionibacterium phage P101A
0.00	2	0	S	1982273	Propionibacterium virus PHL009M11
0.00	2	2	S1	1500798	Propionibacterium phage PHL009M11
0.00	2	0	S	1982272	Propionibacterium virus PAS50
0.00	2	2	S1	504553	Propionibacterium phage PAS50
0.00	2	0	S	1982271	Propionibacterium virus PAD20
0.00	2	2	S1	504501	Propionibacterium phage PAD20
0.00	2	0	S	1982270	Propionibacterium virus Pacnes201215
0.00	2	2	S1	1498188	Propionibacterium phage Pacnes 2012-15
0.00	1	0	S	1982303	Propionibacterium virus Pirate
0.00	1	1	S1	1655018	Propionibacterium phage Pirate
0.00	1	0	S	1982265	Propionibacterium virus P100A
0.00	1	1	S1	1229790	Propionibacterium phage P100_A
0.00	1	0	S	1982261	Propionibacterium virus P105
0.00	1	1	S1	1229788	Propionibacterium phage P105
0.00	1	0	S	1982291	Propionibacterium virus PHL132N00
0.00	1	1	S1	1500820	Propionibacterium phage PHL132N00
0.00	1	0	S	1982301	Propionibacterium virus PHL301M00
0.00	1	1	S1	1500831	Propionibacterium phage PHL301M00
0.00	1	0	S	1982252	Propionibacterium virus ATCC29399BC
0.00	1	1	S1	1229794	Propionibacterium phage ATCC29399B_C
0.00	1	0	S	1982260	Propionibacterium virus P91
0.00	1	1	S1	1229782	Propionibacterium phage P9.1
0.00	326	48	G	1623305	Skunavirus
0.00	152	1	G1	2050979	unclassified Skunavirus
0.00	121	121	S	1262537	Lactococcus phage P680
0.00	18	18	S	1262535	Lactococcus phage jm2
0.00	5	5	S	1262536	Lactococcus phage jm3
0.00	5	5	S	1262538	Lactococcus phage phi7
0.00	2	2	S	1262533	Lactococcus phage 340
0.00	89	89	S	665883	Lactococcus virus CB13
0.00	15	15	S	254252	Lactococcus virus P2
0.00	6	6	S	494269	Lactococcus virus Bibb29
0.00	3	3	S	83129	Lactococcus virus P008
0.00	3	3	S	1165134	Lactococcus virus ASCC191
0.00	2	2	S	213769	Lactococcus virus 712
0.00	2	2	S	287412	Lactococcus virus Sl4
0.00	2	2	S	31532	Lactococcus virus sk1
0.00	1	1	S	665884	Lactococcus virus CB14
0.00	1	1	S	1165160	Lactococcus virus ASCC532
0.00	1	1	S	1165151	Lactococcus virus ASCC465
0.00	1	1	S	63118	Lactococcus virus bIL170
0.00	312	37	G	1623288	Liefievirus
0.00	273	5	G1	2201169	unclassified Liefievirus
0.00	81	81	S	1647309	Mycobacterium phage MOOREtheMARYer
0.00	51	51	S	1647304	Mycobacterium phage FlagStaff
0.00	47	47	S	1647305	Mycobacterium phage Cambiare
0.00	39	39	S	1458831	Mycobacterium phage Jolie2
0.00	39	39	S	1873887	Mycobacterium phage Sneeze
0.00	9	9	S	1327952	Mycobacterium phage Leo
0.00	2	2	S	649688	Mycobacterium phage Angel
0.00	1	1	S	373407	Mycobacterium virus Halo
0.00	1	1	S	1074304	Mycobacterium virus Liefie
0.00	298	114	G	1623281	Cheoctovirus
0.00	88	13	G1	2562660	unclassified Cheoctovirus
0.00	16	16	S	1527512	Mycobacterium phage Squirty
0.00	13	13	S	1327036	Mycobacterium phage WIVsmall
0.00	9	9	S	1536603	Mycobacterium phage Estave1
0.00	7	7	S	1541823	Mycobacterium phage Llama
0.00	6	6	S	1536598	Mycobacterium phage BuzzLyseyear
0.00	4	4	S	1551711	Mycobacterium phage Bipolar
0.00	3	3	S	1815608	Mycobacterium phage Brocalys
0.00	2	2	S	1527463	Mycobacterium phage Cerasum
0.00	2	2	S	1527511	Mycobacterium phage Hades
0.00	2	2	S	1340708	Mycobacterium phage Bobi
0.00	2	2	S	1698712	Mycobacterium phage PopTart
0.00	2	2	S	1556289	Mycobacterium phage CaptainTrips
0.00	2	2	S	1675549	Mycobacterium phage Florinda
0.00	1	1	S	1327771	Mycobacterium phage Job42
0.00	1	1	S	1739966	Mycobacterium phage Sparkdehlily
0.00	1	1	S	1340824	Mycobacterium phage Hamulus
0.00	1	1	S	1673889	Mycobacterium phage Ovechkin
0.00	1	1	S	1698356	Mycobacterium phage Phatniss
0.00	43	43	S	1034107	Mycobacterium virus Ibhubesi
0.00	12	12	S	1034150	Mycobacterium virus Yoshi
0.00	6	6	S	1034112	Mycobacterium virus Mozy
0.00	5	0	S	1993889	Mycobacterium virus Shauna1
0.00	5	5	S1	1036615	Mycobacterium phage Shauna1
0.00	4	0	S	1993884	Mycobacterium virus Spartacus
0.00	4	4	S1	1147141	Mycobacterium phage Spartacus
0.00	4	4	S	685506	Mycobacterium virus Ardmore
0.00	3	3	S	205876	Mycobacterium virus Che9d
0.00	3	0	S	1993888	Mycobacterium virus Shilan
0.00	3	3	S1	1036616	Mycobacterium phage ShiLan
0.00	3	3	S	1089132	Mycobacterium virus SG4
0.00	2	2	S	563123	Mycobacterium virus Ramsey
0.00	2	2	S	1034101	Mycobacterium virus Dlane
0.00	2	2	S	563119	Mycobacterium virus Fruitloop
0.00	2	2	S	1089120	Mycobacterium virus Deadp
0.00	1	1	S	1097752	Mycobacterium virus Dotproduct
0.00	1	1	S	373408	Mycobacterium virus Llij
0.00	1	1	S	1168594	Mycobacterium virus Avani
0.00	1	1	S	1071505	Mycobacterium virus Gumbie
0.00	1	1	S	563122	Mycobacterium virus Pacc40
0.00	277	9	F1	1982875	Arquatrovirinae
0.00	178	88	G	1982880	Likavirus
0.00	46	0	S	1982889	Streptomyces virus Lannister
0.00	46	46	S1	1674927	Streptomyces phage Lannister
0.00	18	0	S	1982888	Streptomyces virus Izzy
0.00	18	18	S1	1674926	Streptomyces phage Izzy
0.00	8	0	G1	2220062	unclassified Likavirus
0.00	8	8	S	1873777	Streptomyces phage Nanodon
0.00	5	0	S	1982892	Streptomyces virus Zemlya
0.00	5	5	S1	1327760	Streptomyces phage Zemlya
0.00	4	0	S	1982890	Streptomyces virus Lika
0.00	4	4	S1	1327758	Streptomyces phage Lika
0.00	3	0	S	1982885	Streptomyces virus Caliburn
0.00	3	3	S1	1690425	Streptomyces phage Caliburn
0.00	2	0	S	1982884	Streptomyces virus Aaronocolus
0.00	2	2	S1	1690426	Streptomyces phage Aaronocolus
0.00	2	0	S	1982886	Streptomyces virus Danzina
0.00	2	2	S1	1690427	Streptomyces phage Danzina
0.00	2	0	S	1982891	Streptomyces virus Sujidade
0.00	2	2	S1	1327759	Streptomyces phage Sujidade
0.00	38	0	S	1982895	Streptomyces virus phiHau3
0.00	38	38	S1	1204524	Streptomyces phage phiHau3
0.00	29	0	G	1982879	Camvirus
0.00	15	0	S	1982882	Streptomyces virus Amela
0.00	15	15	S1	1673877	Streptomyces phage Amela
0.00	14	0	S	1982883	Streptomyces virus phiCAM
0.00	14	14	S1	1239386	Streptomyces phage phiCAM
0.00	23	14	G	1982881	Arequatrovirus
0.00	5	0	S	1982893	Streptomyces virus ELB20
0.00	5	5	S1	1211278	Streptomyces phage phiELB20
0.00	4	0	S	1982894	Streptomyces virus R4
0.00	4	4	S1	10732	Streptomyces phage R4
0.00	277	168	G	187218	Tequintavirus
0.00	29	0	G1	352888	unclassified Tequintavirus
0.00	14	14	S	1206557	Yersinia phage phiR201
0.00	14	14	S	1647411	Salmonella phage NR01
0.00	1	1	S	1863010	Shigella phage SHSML-45
0.00	14	14	S	491003	Escherichia virus EPS7
0.00	9	9	S	352889	Escherichia virus H8
0.00	8	8	S	10726	Escherichia virus T5
0.00	8	8	S	977927	Salmonella virus SPC35
0.00	7	7	S	1567006	Escherichia virus DT57C
0.00	7	7	S	1982565	Salmonella virus 118970sal2
0.00	6	0	S	1112008	Escherichia virus AKFV33
0.00	6	6	S1	2681605	Escherichia phage vB_EcoS_AKFV33
0.00	6	0	S	1945575	Salmonella virus Shivani
0.00	6	6	S1	1572715	Salmonella phage Shivani
0.00	5	5	S	1540099	Salmonella virus Stitch
0.00	5	0	S	1982564	Escherichia virus slur09
0.00	5	5	S1	1728958	Escherichia phage slur09
0.00	5	0	S	2049893	Escherichia virus FFH1
0.00	5	5	S1	1446489	Escherichia phage vB_EcoS_FFH_1
0.00	272	0	F1	1910999	Tunavirinae
0.00	76	7	G	1920860	Webervirus
0.00	29	0	S	1981043	Klebsiella virus Sushi
0.00	29	29	S1	1675609	Klebsiella phage Sushi
0.00	27	0	S	1981041	Klebsiella virus KLPN1
0.00	27	27	S1	1647408	Klebsiella phage KLPN1
0.00	8	0	S	1981042	Klebsiella virus PKP126
0.00	8	8	S1	1654927	Klebsiella phage PKP126
0.00	3	3	S	1095076	Enterobacter virus F20
0.00	2	0	S	1920862	Klebsiella virus 1513
0.00	2	2	S1	1610829	Klebsiella phage 1513
0.00	51	15	G	1920866	Rogunavirus
0.00	16	0	S	1920997	Escherichia virus Eb49
0.00	16	16	S1	1048207	Escherichia phage EB49
0.00	13	0	S	1920996	Escherichia virus E41c
0.00	13	13	S1	1495286	Escherichia phage e4/1c
0.00	2	0	S	1920994	Escherichia virus AHS24
0.00	2	2	S1	1416030	Escherichia phage vB_EcoS_AHS24
0.00	2	2	S	1920999	Escherichia virus KP26
0.00	2	0	S	1921000	Escherichia virus Rogue1
0.00	2	2	S1	1147155	Enterobacteria phage vB_EcoS_Rogue1
0.00	1	0	S	1920995	Escherichia virus AKS96
0.00	1	1	S1	1416031	Escherichia phage vB_EcoS_AKS96
0.00	47	9	G	1920865	Tlsvirus
0.00	25	0	G1	2053685	unclassified Tlsvirus
0.00	14	14	S	1837218	Salmonella phage phSE-2
0.00	11	11	S	1654889	Salmonella phage 36
0.00	7	7	S	1173741	Salmonella virus SP126
0.00	4	4	S	245685	Escherichia virus TLS
0.00	2	2	S	1540096	Citrobacter virus Stevie
0.00	37	15	G	187217	Tunavirus
0.00	9	0	S	2049888	Escherichia virus JMPW2
0.00	9	9	S1	1772218	Escherichia phage JMPW2
0.00	4	0	S	2560763	Shigella virus ISF002
0.00	4	4	S1	2006922	Shigella phage vB_SsoS-ISF002
0.00	3	0	S	1921004	Escherichia virus ADB2
0.00	3	3	S1	1216926	Escherichia phage ADB-2
0.00	2	2	S	1002724	Shigella virus Shfl1
0.00	2	0	S	2049887	Escherichia virus JMPW1
0.00	2	2	S1	1772219	Escherichia phage JMPW1
0.00	1	0	S	1921005	Shigella virus PSf2
0.00	1	1	S1	1572702	Shigella phage pSf-2
0.00	1	1	S	1921008	Escherichia virus T1
0.00	18	0	G	2560123	Eclunavirus
0.00	13	0	G1	2571108	unclassified Eclunavirus
0.00	13	13	S	1852563	Enterobacteria phage vB_EcoS_NBD2
0.00	5	0	S	2560414	Enterobacter virus EcL1
0.00	5	5	S1	2070180	Enterobacter phage Ec_L1
0.00	14	0	G	1920864	Rtpvirus
0.00	10	0	S	1945565	Escherichia virus ACGM12
0.00	10	10	S1	1141140	Escherichia phage vB_Eco_ACG-M12
0.00	4	4	S	355246	Escherichia virus Rtp
0.00	12	0	G	2560145	Hanrivervirus
0.00	12	0	S	2560762	Shigella virus pSf1
0.00	12	12	S1	2496551	Shigella phage pSf-1
0.00	10	0	G	2560227	Sertoctavirus
0.00	10	0	S	2560453	Escherichia virus SRT8
0.00	10	10	S1	2496545	Escherichia phage SRT8
0.00	7	7	S	1073767	Cronobacter virus Esp2949-1
0.00	243	58	G	1623278	Bronvirus
0.00	179	25	G1	2201166	unclassified Bronvirus
0.00	81	81	S	1873696	Mycobacterium phage Gardann
0.00	29	29	S	1698714	Mycobacterium phage Snenia
0.00	27	27	S	1340826	Mycobacterium phage Whirlwind
0.00	8	8	S	1698711	Mycobacterium phage Lolly9
0.00	6	6	S	1718599	Mycobacterium phage Archie
0.00	3	3	S	1340836	Mycobacterium phage Crossroads
0.00	2	2	S	861047	Mycobacterium virus Bron
0.00	2	2	S	1086751	Mycobacterium virus Rumpelstiltskin
0.00	1	1	S	1034125	Mycobacterium virus Faith1
0.00	1	1	S	1034137	Mycobacterium virus Joedirt
0.00	160	57	G	2560220	Samistivirus
0.00	67	0	S	2560787	Streptomyces virus Mildred21
0.00	67	67	S1	2023959	Streptomyces phage Mildred21
0.00	13	0	S	2560790	Streptomyces virus Peebs
0.00	13	13	S1	2023994	Streptomyces phage Peebs
0.00	10	0	S	2560789	Streptomyces virus Paradiddles
0.00	10	10	S1	2023993	Streptomyces phage Paradiddles
0.00	7	0	S	2560786	Streptomyces virus Jay2Jay
0.00	7	7	S1	1556290	Streptomyces phage Jay2Jay
0.00	3	0	S	2560788	Streptomyces virus NootNoot
0.00	3	3	S1	2023992	Streptomyces phage NootNoot
0.00	3	0	S	2560791	Streptomyces virus Samisti12
0.00	3	3	S1	2023995	Streptomyces phage Samisti12
0.00	155	0	G	1982227	Steinhofvirus
0.00	146	0	S	1982228	Achromobacter virus 83-24
0.00	146	146	S1	1589747	Achromobacter phage 83-24
0.00	9	0	S	1982229	Achromobacter virus JWX
0.00	9	9	S1	1589746	Achromobacter phage JWX
0.00	155	13	G	1623289	Dhillonvirus
0.00	40	40	S	624134	Escherichia virus SSL2009a
0.00	35	0	S	1954379	Shigella virus EP23
0.00	35	35	S1	1109721	Shigella phage EP23
0.00	32	1	G1	2219214	unclassified Dhillonvirus
0.00	15	15	S	1720498	Escherichia phage slur05
0.00	14	14	S	1883200	Escherichia phage Envy
0.00	2	2	S	1883202	Escherichia phage Gluttony
0.00	11	11	S	1245890	Escherichia virus JL1
0.00	11	0	S	1981027	Escherichia virus EK99P1
0.00	11	11	S1	1527514	Escherichia phage EK99P-1
0.00	10	0	S	1954378	Escherichia virus HK578
0.00	10	10	S1	1147142	Escherichia phage HK578
0.00	2	0	S	1981026	Escherichia virus YD2008s
0.00	2	2	S1	1567004	Escherichia phage YD-2008.s
0.00	1	0	S	1954380	Sodalis virus SO1
0.00	1	1	S1	673375	Sodalis phage SO1
0.00	151	1	F1	1982878	Pclasvirinae
0.00	66	0	G	1623277	Bignuzvirus
0.00	66	0	S	1983736	Mycobacterium virus Bignuz
0.00	66	66	S1	1074309	Mycobacterium phage BigNuz
0.00	62	47	G	1983734	Fishburnevirus
0.00	7	0	S	1983737	Mycobacterium virus Brusacoram
0.00	7	7	S1	1698358	Mycobacterium phage Brusacoram
0.00	3	0	S	1983738	Mycobacterium virus Donovan
0.00	3	3	S1	1429793	Mycobacterium phage Donovan
0.00	2	0	S	1983740	Mycobacterium virus Jebeks
0.00	2	2	S1	1076631	Mycobacterium phage Jebeks
0.00	2	0	G1	2315198	unclassified Fishburnevirus
0.00	2	2	S	1821727	Mycobacterium phage Shipwreck
0.00	1	0	S	1983739	Mycobacterium virus Fishburne
0.00	1	1	S1	1327765	Mycobacterium phage Fishburne
0.00	22	0	G	1983735	Phayoncevirus
0.00	22	0	S	1983742	Mycobacterium virus Phayonce
0.00	22	22	S1	1647302	Mycobacterium phage Phayonce
0.00	147	0	G	1982359	Patiencevirus
0.00	147	0	S	1982360	Mycobacterium virus Patience
0.00	147	147	S1	1074308	Mycobacterium phage Patience
0.00	140	9	G	2560112	Cetovirus
0.00	68	0	S	2060093	Vibrio virus Thalassa
0.00	68	68	S1	2570301	Vibrio phage Thalassa
0.00	42	0	S	2560835	Vibrio virus pVp1
0.00	42	42	S1	1150989	Vibrio phage pVp-1
0.00	21	0	S	2060092	Vibrio virus Ceto
0.00	21	21	S1	2570300	Vibrio phage Ceto
0.00	133	45	G	2560124	Efquatrovirus
0.00	30	0	G1	2562337	unclassified Efquatrovirus
0.00	16	16	S	1445858	Enterococcus phage IME-EFm1
0.00	12	12	S	1718158	Enterococcus phage IME-EFm5
0.00	2	2	S	767806	Enterococcus phage EFRM31
0.00	13	0	S	2560424	Enterococcus virus EcZZ2
0.00	13	13	S1	1647400	Enterococcus phage Ec-ZZ2
0.00	10	0	S	2560420	Enterococcus virus EF3
0.00	10	10	S1	1416012	Enterococcus phage IME_EF3
0.00	7	0	S	2560425	Enterococcus virus EfaCPT1
0.00	7	7	S1	1204540	Enterococcus phage EfaCPT1
0.00	7	0	S	2560426	Enterococcus virus IME196
0.00	7	7	S1	1747289	Enterococcus phage vB_EfaS_IME196
0.00	5	0	S	2560415	Enterococcus virus AL2
0.00	5	5	S1	2175688	Enterococcus phage vB_EfaS_AL2
0.00	4	0	S	2560427	Enterococcus virus LY0322
0.00	4	4	S1	2172042	Enterococcus phage LY0322
0.00	3	0	S	2560416	Enterococcus virus AL3
0.00	3	3	S1	2175687	Enterococcus phage vB_EfaS_AL3
0.00	3	0	S	2560417	Enterococcus virus AUEF3
0.00	3	3	S1	1476978	Enterococcus phage AUEF3
0.00	2	0	S	2560429	Enterococcus virus SANTOR1
0.00	2	2	S1	1871692	Enterococcus phage SANTOR1
0.00	2	0	S	2560432	Enterococcus virus phiSHEF5
0.00	2	2	S1	2030924	Enterococcus phage phiSHEF5
0.00	1	0	S	2560421	Enterococcus virus EF4
0.00	1	1	S1	1432658	Enterococcus phage IME-EF4
0.00	1	0	S	2560428	Enterococcus virus PMBT2
0.00	1	1	S1	2070197	Enterococcus phage PMBT2
0.00	132	9	G	1982745	Woodruffvirus
0.00	81	0	S	1982746	Streptomyces virus TP1604
0.00	81	81	S1	1636184	Streptomyces phage TP1604
0.00	22	0	S	1982747	Streptomyces virus YDN12
0.00	22	22	S1	1636183	Streptomyces phage YDN12
0.00	20	0	G1	2301302	unclassified Woodruffvirus
0.00	20	20	S	1755682	Streptomyces phage phiSAJS1
0.00	132	47	G	1623292	Omegavirus
0.00	34	0	S	1993879	Mycobacterium virus Thibault
0.00	34	34	S1	1052673	Mycobacterium phage Thibault
0.00	26	4	G1	2233782	unclassified Omegavirus
0.00	9	9	S	1340709	Mycobacterium phage Redno2
0.00	9	9	S	1527513	Mycobacterium phage Minerva
0.00	2	2	S	1541824	Mycobacterium phage Ariel
0.00	1	1	S	1340713	Mycobacterium phage Wanda
0.00	1	1	S	1567005	Mycobacterium phage MiaZeal
0.00	11	11	S	205879	Mycobacterium virus Omega
0.00	5	5	S	1034111	Mycobacterium virus Littlee
0.00	4	4	S	1089119	Mycobacterium virus Courthouse
0.00	3	3	S	1032893	Mycobacterium virus Optimus
0.00	2	2	S	1034099	Mycobacterium virus Baka
0.00	117	23	G	1922243	Sextaecvirus
0.00	53	0	S	1922246	Staphylococcus virus Sextaec
0.00	53	53	S1	1500386	Staphylococcus phage 6ec
0.00	41	0	S	1922247	Staphylococcus virus SEP9
0.00	41	41	S1	1434319	Staphylococcus phage vB_SepS_SEP9
0.00	115	1	F1	1910976	Guernseyvirinae
0.00	65	30	G	1910991	Jerseyvirus
0.00	14	0	S	2005696	Salmonella virus Jersey
0.00	14	14	S1	1340534	Salmonella phage Jersey
0.00	5	0	S	2005693	Salmonella virus SP101
0.00	5	5	S1	1173752	Salmonella phage FSL SP-101
0.00	3	0	S	2005694	Salmonella virus SETP13
0.00	3	3	S1	424949	Salmonella phage SETP13
0.00	3	1	G1	2025810	unclassified Jerseyvirus
0.00	2	2	S	1857099	Salmonella phage BPS11Q3
0.00	2	0	S	1981032	Salmonella virus f18SE
0.00	2	2	S1	1611545	Salmonella phage f18SE
0.00	2	0	S	2005691	Salmonella virus AG11
0.00	2	2	S1	1211279	Salmonella phage vB_SenS_AG11
0.00	2	0	S	2005700	Salmonella virus SETP3
0.00	2	2	S1	424944	Salmonella phage SETP3
0.00	2	0	S	2005701	Salmonella virus SS3e
0.00	2	2	S1	293644	Salmonella phage SS3e
0.00	1	0	S	2005698	Salmonella virus LSPA1
0.00	1	1	S1	1540823	Salmonella phage LSPA1
0.00	1	0	S	2005699	Salmonella virus SE2
0.00	1	1	S1	1115478	Salmonella phage SE2
0.00	33	0	G	1910993	Cornellvirus
0.00	26	0	G1	2304001	unclassified Cornellvirus
0.00	26	26	S	1701257	Enterobacter phage phiEap-2
0.00	7	0	S	1911006	Salmonella virus SP31
0.00	7	7	S1	1173749	Salmonella phage FSL SP-031
0.00	16	3	G	1910992	Kagunavirus
0.00	7	0	G1	2565499	unclassified Kagunavirus
0.00	7	7	S	2047801	Escherichia phage VB_EcoS-Golestan
0.00	4	0	S	1911009	Escherichia virus K1ind2
0.00	4	4	S1	698489	Escherichia phage K1-ind(2)
0.00	1	0	S	1911007	Escherichia virus K1ind1
0.00	1	1	S1	698488	Escherichia phage K1ind1
0.00	1	0	S	1911010	Escherichia virus K1H
0.00	1	1	S1	698487	Escherichia phage K1-dep(1)
0.00	114	0	G	1623274	Biseptimavirus
0.00	114	0	G1	1955180	unclassified Biseptimavirus
0.00	71	71	S	1610872	Staphylococcus phage IME-SA4
0.00	43	43	S	1403390	Staphylococcus phage phiRS7
0.00	113	10	G	1623302	Saphexavirus
0.00	78	0	S	1982378	Enterococcus virus IMEEF1
0.00	78	78	S1	1351735	Enterococcus phage IMEEF1
0.00	7	0	S	1982379	Enterococcus virus SAP6
0.00	7	7	S1	1073766	Enterococcus phage SAP6
0.00	6	0	S	1982377	Enterococcus virus BC611
0.00	6	6	S1	1173135	Enterococcus phage BC611
0.00	6	0	S	1982380	Enterococcus virus VD13
0.00	6	6	S1	1458851	Enterococcus phage VD13
0.00	4	0	S	1982381	Streptococcus virus SPQS1
0.00	4	4	S1	1208587	Streptococcus phage SPQS1
0.00	2	0	G1	2172093	unclassified Saphexavirus
0.00	2	2	S	1747287	Enterococcus phage vB_EfaS_IME198
0.00	106	20	F1	2169600	Nclasvirinae
0.00	37	27	G	2169634	Redivirus
0.00	5	0	S	2003505	Mycobacterium virus Redi
0.00	5	5	S1	1079894	Mycobacterium phage Redi
0.00	3	0	S	2170174	Mycobacterium virus Skinnyp
0.00	3	3	S1	1821539	Mycobacterium phage SkinnyPete
0.00	2	0	S	2170173	Mycobacterium virus Phrann
0.00	2	2	S1	1821541	Mycobacterium phage Phrann
0.00	35	8	G	2169633	Buttersvirus
0.00	19	0	S	2169798	Mycobacterium virus Butters
0.00	19	19	S1	1296646	Mycobacterium phage Butters
0.00	8	0	S	2169799	Mycobacterium virus Michelle
0.00	8	8	S1	1445726	Mycobacterium phage MichelleMyBell
0.00	14	10	G	1623280	Charlievirus
0.00	3	0	S	2003506	Mycobacterium virus Charlie
0.00	3	3	S1	1056830	Mycobacterium phage Charlie
0.00	1	0	S	2169811	Mycobacterium virus Xeno
0.00	1	1	S1	1821538	Mycobacterium phage Xeno
0.00	104	0	G	2560210	Priunavirus
0.00	104	0	S	2560652	Providencia virus PR1
0.00	104	104	S1	1931407	Providencia phage vB_PreS_PR1
0.00	95	24	G	1299429	Yuavirus
0.00	39	39	S	279383	Alphaproteobacteria virus phiJl001
0.00	17	17	S	462590	Pseudomonas virus Yua
0.00	9	0	S	1981049	Pseudomonas virus MP1412
0.00	9	9	S1	1204517	Pseudomonas phage MP1412
0.00	3	0	S	1981047	Pseudomonas virus LKO4
0.00	3	3	S1	1308899	Pseudomonas phage LKO4
0.00	2	0	S	1981048	Pseudomonas virus PAE1
0.00	2	2	S1	1718273	Pseudomonas phage PAE1
0.00	1	1	S	347328	Pseudomonas virus M6
0.00	95	34	G	1623285	Corndogvirus
0.00	42	7	G1	2267238	unclassified Corndogvirus
0.00	27	27	S	1340819	Mycobacterium phage Catdawg
0.00	8	8	S	1340831	Mycobacterium phage Dylan
0.00	13	13	S	205875	Mycobacterium virus Corndog
0.00	6	6	S	1089135	Mycobacterium virus Firecracker
0.00	90	48	G	1982557	Smoothievirus
0.00	27	0	S	1982560	Gordonia virus OneUp
0.00	27	27	S1	1838074	Gordonia phage OneUp
0.00	8	0	S	1982559	Gordonia virus ClubL
0.00	8	8	S1	1838065	Gordonia phage ClubL
0.00	3	0	S	1982558	Gordonia virus Bachita
0.00	3	3	S1	1838061	Gordonia phage Bachita
0.00	3	0	S	1982561	Gordonia virus Smoothie
0.00	3	3	S1	1838078	Gordonia phage Smoothie
0.00	1	0	G1	2234121	unclassified Smoothievirus
0.00	1	1	S	1887645	Gordonia phage Cucurbita
0.00	89	5	G	1982355	Pamexvirus
0.00	46	0	S	1982358	Pseudomonas virus PaMx74
0.00	46	46	S1	1175663	Pseudomonas phage PaMx74
0.00	38	0	S	1982357	Pseudomonas virus PaMx28
0.00	38	38	S1	1175659	Pseudomonas phage PaMx28
0.00	85	34	G	2560251	Vividuovirus
0.00	17	0	S	2560488	Gordonia virus Brandonk123
0.00	17	17	S1	2079564	Gordonia phage Brandonk123
0.00	17	0	S	2560504	Gordonia virus Lennon
0.00	17	17	S1	2041512	Gordonia phage Lennon
0.00	17	0	S	2560512	Gordonia virus Vivi2
0.00	17	17	S1	1821564	Gordonia phage Vivi2
0.00	83	20	G	2169658	Wizardvirus
0.00	35	0	S	2170253	Gordonia virus Twister6
0.00	35	35	S1	1887655	Gordonia phage Twister6
0.00	28	0	S	2170254	Gordonia virus Wizard
0.00	28	28	S1	1838083	Gordonia phage Wizard
0.00	78	0	G	1918718	Cbastvirus
0.00	78	0	S	1918720	Cellulophaga virus ST
0.00	78	78	S1	756282	Cellulophaga phage phiST
0.00	77	0	G	2560178	Minunavirus
0.00	77	0	S	2560595	Microbacterium virus Min1
0.00	77	77	S1	446529	Microbacterium phage Min1
0.00	77	11	F1	2169601	Nymbaxtervirinae
0.00	34	1	G	2169635	Baxtervirus
0.00	18	0	S	2169730	Gordonia virus BaxterFox
0.00	18	18	S1	1821549	Gordonia phage BaxterFox
0.00	15	0	S	2169731	Gordonia virus Yeezy
0.00	15	15	S1	1821565	Gordonia phage Yeezy
0.00	32	3	G	2169636	Nymphadoravirus
0.00	17	0	S	2560507	Gordonia virus Nymphadora
0.00	17	17	S1	1821558	Gordonia phage Nymphadora
0.00	7	0	S	2170041	Gordonia virus Kita
0.00	7	7	S1	1821556	Gordonia phage Kita
0.00	5	0	S	2170042	Gordonia virus Zirinka
0.00	5	5	S1	1887656	Gordonia phage Zirinka
0.00	76	63	G	1623284	Kostyavirus
0.00	8	4	G1	1776684	unclassified Kostyavirus
0.00	1	1	S	1327764	Mycobacterium phage Dumbo
0.00	1	1	S	1327774	Mycobacterium phage Phrux
0.00	1	1	S	1679524	Mycobacterium phage Dusk
0.00	1	1	S	1679530	Mycobacterium phage NelitzaMV
0.00	2	2	S	1034100	Mycobacterium virus Bask21
0.00	2	0	S	1993887	Mycobacterium virus Sirduracell
0.00	2	2	S1	1034116	Mycobacterium phage SirDuracell
0.00	1	1	S	1074306	Mycobacterium virus Eureka
0.00	76	15	G	1623283	Chivirus
0.00	58	1	G1	1909389	unclassified Chivirus
0.00	28	28	S	1235559	Providencia phage Redjac
0.00	12	12	S	1150990	Enterobacter phage Enc34
0.00	11	11	S	1567485	Proteus phage pPM_01
0.00	3	3	S	1654890	Salmonella phage 37
0.00	2	2	S	1813781	Salmonella phage 118970_sal1
0.00	1	1	S	1543203	Salmonella phage BP12C
0.00	2	2	S	1173754	Salmonella virus FSLSP030
0.00	1	1	S	1173757	Salmonella virus FSLSP088
0.00	75	14	G	1918017	Helsingorvirus
0.00	28	0	S	1918194	Cellulophaga virus Cba171
0.00	28	28	S1	1327980	Cellulophaga phage phi17:1
0.00	18	0	S	1918193	Cellulophaga virus Cba121
0.00	18	18	S1	1327976	Cellulophaga phage phi12:1
0.00	15	0	S	1918192	Cellulophaga virus Cba181
0.00	15	15	S1	1327982	Cellulophaga phage phi18:1
0.00	73	30	G	1982095	Abidjanvirus
0.00	21	0	S	1982098	Pseudomonas virus PaMx11
0.00	21	21	S1	1175657	Pseudomonas phage PaMx11
0.00	14	0	S	1982097	Pseudomonas virus Ab19
0.00	14	14	S1	1548912	Pseudomonas phage vB_PaeS_PAO1_Ab19
0.00	8	0	S	1982096	Pseudomonas virus Ab18
0.00	8	8	S1	1548905	Pseudomonas phage vB_PaeS_PAO1_Ab18
0.00	72	18	G	1982076	Korravirus
0.00	12	0	S	1982078	Arthrobacter virus DrRobert
0.00	12	12	S1	1772296	Arthrobacter phage DrRobert
0.00	10	0	S	1982085	Arthrobacter virus Wayne
0.00	10	10	S1	1772322	Arthrobacter phage Wayne
0.00	9	0	S	1982084	Arthrobacter virus Pumancara
0.00	9	9	S1	1772311	Arthrobacter phage Pumancara
0.00	6	0	S	1982077	Arthrobacter virus Bennie
0.00	6	6	S1	1772293	Arthrobacter phage Bennie
0.00	6	0	S	1982080	Arthrobacter virus HunterDalle
0.00	6	6	S1	1772300	Arthrobacter phage HunterDalle
0.00	4	0	S	1982083	Arthrobacter virus Preamble
0.00	4	4	S1	1772310	Arthrobacter phage Preamble
0.00	3	0	S	1982081	Arthrobacter virus Joann
0.00	3	3	S1	1772303	Arthrobacter phage Joann
0.00	3	0	S	1982082	Arthrobacter virus Korra
0.00	3	3	S1	1772304	Arthrobacter phage Korra
0.00	1	0	S	1982079	Arthrobacter virus Glenn
0.00	1	1	S1	1772297	Arthrobacter phage Glenn
0.00	70	41	G	1921125	Homburgvirus
0.00	21	0	S	1921128	Listeria virus LP110
0.00	21	21	S1	1173748	Listeria phage LP-110
0.00	3	0	S	1921127	Listeria virus LP37
0.00	3	3	S1	1173747	Listeria phage LP-037
0.00	2	0	S	1921126	Listeria virus LP26
0.00	2	2	S1	1173745	Listeria phage LP-026
0.00	2	0	S	1921129	Listeria virus LP114
0.00	2	2	S1	1458857	Listeria phage LP-114
0.00	1	0	S	1921130	Listeria virus P70
0.00	1	1	S1	1225800	Listeria phage P70
0.00	69	53	G	1982243	Incheonvrus
0.00	11	0	S	1982246	Polaribacter virus P12002S
0.00	11	11	S1	1647387	Polaribacter phage P12002S
0.00	5	0	S	1982245	Polaribacter virus P12002L
0.00	5	5	S1	1647386	Polaribacter phage P12002L
0.00	66	25	G	1921709	Slashvirus
0.00	17	0	S	1921713	Bacillus virus Stills
0.00	17	17	S1	1610833	Bacillus phage Stills
0.00	13	0	S	1921710	Bacillus virus Slash
0.00	13	13	S1	1406790	Bacillus phage Slash
0.00	9	0	S	1921711	Bacillus virus Stahl
0.00	9	9	S1	1610832	Bacillus phage Stahl
0.00	2	0	S	1921712	Bacillus virus Staley
0.00	2	2	S1	1406792	Bacillus phage Staley
0.00	66	35	G	1982106	Demosthenesvirus
0.00	14	0	S	1982107	Gordonia virus Demosthenes
0.00	14	14	S1	1838067	Gordonia phage Demosthenes
0.00	12	0	S	1982108	Gordonia virus Katyusha
0.00	12	12	S1	1821555	Gordonia phage Katyusha
0.00	5	0	S	1982109	Gordonia virus Kvothe
0.00	5	5	S1	1838071	Gordonia phage Kvothe
0.00	66	0	F1	1982877	Mclasvirinae
0.00	51	48	G	1983744	Bongovirus
0.00	2	0	G1	2315197	unclassified Bongovirus
0.00	2	2	S	1325953	Mycobacterium phage PegLeg
0.00	1	0	S	1983750	Mycobacterium virus Bongo
0.00	1	1	S1	1088864	Mycobacterium phage Bongo
0.00	15	0	G	1623301	Reyvirus
0.00	15	0	S	1983751	Mycobacterium virus Rey
0.00	15	15	S1	1034115	Mycobacterium phage Rey
0.00	62	0	G	2560188	Nickievirus
0.00	39	0	G1	2570373	unclassified Nickievirus
0.00	37	37	S	1220717	Rhizobium phage RHEph10
0.00	2	2	S	1177632	Salmonella phage SSU5
0.00	23	0	S	2560688	Pseudomonas virus nickie
0.00	23	23	S1	2048977	Pseudomonas phage nickie
0.00	58	42	G	1921117	Nonagvirus
0.00	7	0	S	1921118	Escherichia virus 9g
0.00	7	7	S1	1468411	Enterobacteria phage 9g
0.00	4	0	S	1921121	Escherichia virus JenP2
0.00	4	4	S1	1610838	Enterobacteria phage JenP2
0.00	2	0	S	1921119	Escherichia virus JenK1
0.00	2	2	S1	1610836	Enterobacteria phage JenK1
0.00	2	0	S	2560729	Salmonella virus SE1Kor
0.00	2	2	S1	2115848	Salmonella phage SE1 (in:Nonagvirus)
0.00	1	0	S	1921120	Escherichia virus JenP1
0.00	1	1	S1	1610837	Enterobacteria phage JenP1
0.00	58	17	G	2560106	Bowservirus
0.00	22	0	G1	2572004	unclassified Bowservirus
0.00	22	22	S	1821561	Gordonia phage Schnabeltier
0.00	19	0	S	2560487	Gordonia virus Bowser
0.00	19	19	S1	1838063	Gordonia phage Bowser
0.00	54	0	F1	2169597	Chebruvirinae
0.00	54	12	G	2169611	Brujitavirus
0.00	27	27	S	561996	Mycobacterium virus Brujita
0.00	15	15	S	1089115	Mycobacterium virus Babsiella
0.00	53	16	G	2560134	Galaxyvirus
0.00	24	0	S	2560298	Arthrobacter virus Abidatro
0.00	24	24	S1	2015853	Arthrobacter phage Abidatro
0.00	13	0	S	2560303	Arthrobacter virus Galaxy
0.00	13	13	S1	1772326	Arthrobacter phage Galaxy
0.00	53	8	G	1623298	Phietavirus
0.00	14	14	S	320841	Staphylococcus virus EW
0.00	14	14	S	320840	Staphylococcus virus 37
0.00	4	4	S	1197953	Staphylococcus virus IPLA7
0.00	4	4	S	399185	Staphylococcus virus PH15
0.00	2	2	S	320850	Staphylococcus virus X2
0.00	2	0	G1	1636203	unclassified Phietavirus
0.00	1	1	S	1464127	Staphylococcus phage DW2
0.00	1	1	S	1636205	Staphylococcus phage B236
0.00	2	2	S	1197952	Staphylococcus virus IPLA5
0.00	2	2	S	487152	Staphylococcus virus phiMR25
0.00	1	1	S	398839	Staphylococcus virus CNPH82
0.00	53	14	G	1623276	Barnyardvirus
0.00	26	0	S	1982365	Mycobacterium virus Predator
0.00	26	26	S1	543153	Mycobacterium phage Predator
0.00	6	0	S	1982363	Mycobacterium virus Barnyard
0.00	6	6	S1	205880	Mycobacterium phage Barnyard
0.00	5	2	G1	2448213	unclassified Barnyardvirus
0.00	3	3	S	1445727	Mycobacterium phage Oaker
0.00	2	0	S	1982364	Mycobacterium virus Konstantine
0.00	2	2	S1	563121	Mycobacterium phage Konstantine
0.00	52	13	G	1982748	Woesvirus
0.00	32	0	S	1982751	Gordonia virus Woes
0.00	32	32	S1	1838084	Gordonia phage Woes
0.00	4	0	S	1982749	Gordonia virus Hotorobo
0.00	4	4	S1	1821554	Gordonia phage Hotorobo
0.00	3	0	S	1982750	Gordonia virus Monty
0.00	3	3	S1	1838073	Gordonia phage Monty
0.00	50	23	G	1982569	Tinduovirus
0.00	27	0	S	1982570	Tsukamurella virus TIN2
0.00	27	27	S1	1636545	Tsukamurella phage TIN2
0.00	49	42	G	1982091	Marvinvirus
0.00	4	0	S	1982092	Mycobacterium virus Marvin
0.00	4	4	S1	1034139	Mycobacterium phage Marvin
0.00	3	0	S	1982093	Mycobacterium virus Mosmoris
0.00	3	3	S1	1471542	Mycobacterium phage MosMoris
0.00	49	2	G	1623304	Moineauvirus
0.00	16	16	S	90410	Streptococcus virus DT1
0.00	11	11	S	112023	Streptococcus virus 7201
0.00	9	9	S	64186	Streptococcus virus Sfi21
0.00	7	7	S	633135	Streptococcus virus phiAbc2
0.00	3	0	G1	2231643	unclassified Moineauvirus
0.00	3	3	S	1051631	Streptococcus phage YMC-2011
0.00	1	1	S	72638	Streptococcus virus Sfi19
0.00	49	0	F1	2169599	Mccleskeyvirinae
0.00	29	14	G	2169622	Unaquatrovirus
0.00	6	0	S	2170246	Leuconostoc virus 1A4
0.00	6	6	S1	745088	Leuconostoc phage 1-A4
0.00	5	0	S	2170251	Leuconostoc virus Ln9
0.00	5	5	S1	1536605	Leuconostoc phage Ln-9
0.00	2	0	S	2170250	Leuconostoc virus Ln8
0.00	2	2	S1	1536604	Leuconostoc phage Ln-8
0.00	1	0	S	2170248	Leuconostoc virus LN34
0.00	1	1	S1	1262519	Leuconostoc phage phiLN34
0.00	1	0	G1	2486071	unclassified Unaquatrovirus
0.00	1	1	S	1262523	Leuconostoc phage phiLNTR2
0.00	20	7	G	2169621	Limdunavirus
0.00	5	0	S	2169974	Leuconostoc virus LN03
0.00	5	5	S1	1262515	Leuconostoc phage phiLN03
0.00	3	0	S	2169978	Leuconostoc virus Lmd1
0.00	3	3	S1	1161930	Leuconostoc phage Lmd1
0.00	3	0	S	2169979	Leuconostoc virus P793
0.00	3	3	S1	1262522	Leuconostoc phage P793
0.00	2	0	S	2169976	Leuconostoc virus LN12
0.00	2	2	S1	1262517	Leuconostoc phage phiLN12
0.00	47	0	G	2560222	Sanovirus
0.00	27	0	S	2560848	Xylella virus Sano
0.00	27	27	S1	1415148	Xylella phage Sano
0.00	20	0	S	2560847	Xylella virus Salvo
0.00	20	20	S1	1415147	Xylella phage Salvo
0.00	47	0	G	1921122	Nonanavirus
0.00	33	0	G1	2315205	unclassified Nonanavirus
0.00	33	33	S	1969841	Proteus phage VB_PmiS-Isfahan
0.00	14	0	S	1921123	Salmonella virus 9NA
0.00	14	14	S1	1113547	Salmonella phage 9NA
0.00	45	0	G	2169657	Trigintaduovirus
0.00	45	0	S	2170239	Mycobacterium virus 32HC
0.00	45	45	S1	1445729	Mycobacterium phage 32HC
0.00	45	0	G	2560129	Eyrevirus
0.00	45	0	S	2560492	Gordonia virus Eyre
0.00	45	45	S1	1887646	Gordonia phage Eyre
0.00	44	2	G	1982367	Pepyhexavirus
0.00	24	0	S	1982369	Rhodococcus virus Poco6
0.00	24	24	S1	691964	Rhodococcus phage ReqiPoco6
0.00	18	0	S	1982368	Rhodococcus virus Pepy6
0.00	18	18	S1	691965	Rhodococcus phage ReqiPepy6
0.00	42	0	G	2560096	Bantamvirus
0.00	42	0	S	2560484	Gordonia virus Bantam
0.00	42	42	S1	1887641	Gordonia phage Bantam
0.00	41	5	G	2560127	Emalynvirus
0.00	13	0	S	2560491	Gordonia virus Emalyn
0.00	13	13	S1	1821552	Gordonia phage Emalyn
0.00	10	0	S	2560511	Gordonia virus Troje
0.00	10	10	S1	2079282	Gordonia phage Troje
0.00	7	0	S	2560490	Gordonia virus Cozz
0.00	7	7	S1	1838066	Gordonia phage Cozz
0.00	6	0	S	2560497	Gordonia virus GTE2
0.00	6	6	S1	981323	Gordonia phage GTE2
0.00	40	13	G	1912760	Cequinquevirus
0.00	8	0	S	1981023	Lactobacillus virus Ld17
0.00	8	8	S1	1500733	Lactobacillus phage Ld17
0.00	5	5	S	297254	Lactobacillus virus LLKu
0.00	5	5	S	508419	Lactobacillus virus c5
0.00	5	0	S	1981020	Lactobacillus virus phiLdb
0.00	5	5	S1	1399942	Lactobacillus phage phiLdb
0.00	2	0	S	1981022	Lactobacillus virus Ld3
0.00	2	2	S1	1500735	Lactobacillus phage Ld3
0.00	2	0	S	1981024	Lactobacillus virus Ld25A
0.00	2	2	S1	1500734	Lactobacillus phage Ld25A
0.00	40	13	G	1921544	Septimatrevirus
0.00	11	0	G1	2234106	unclassified Septimatrevirus
0.00	9	9	S	1175662	Pseudomonas phage PaMx42
0.00	2	2	S	1642663	Stenotrophomonas phage vB_SmaS-DLP_2
0.00	7	0	S	1921548	Burkholderia virus KL1
0.00	7	7	S1	1132026	Burkholderia phage vB_BceS_KL1
0.00	6	0	S	1921547	Pseudomonas virus Ab26
0.00	6	6	S1	1476390	Pseudomonas phage vB_PaeS_SCH_Ab26
0.00	3	0	S	1921545	Pseudomonas virus 73
0.00	3	3	S1	347325	Pseudomonas phage 73
0.00	38	1	F1	2169598	Dclasvirinae
0.00	22	0	F2	2700023	unclassified Dclasvirinae
0.00	19	19	S	561998	Mycobacterium phage Gumball
0.00	3	3	S	561999	Mycobacterium phage Troll4
0.00	14	0	G	2169612	Hawkeyevirus
0.00	14	0	S	2169910	Mycobacterium virus Hawkeye
0.00	14	14	S1	1458711	Mycobacterium phage Hawkeye
0.00	1	0	G	2169613	Plotvirus
0.00	1	0	S	2170099	Mycobacterium virus Plot
0.00	1	1	S1	373411	Mycobacterium phage PLot
0.00	38	0	G	2560165	Lacusarxvirus
0.00	38	0	S	2560778	Sphingobium virus Lacusarx
0.00	38	38	S1	1980139	Sphingobium phage Lacusarx
0.00	38	0	G	2560253	Weaselvirus
0.00	38	0	S	2560706	Rhodococcus virus Weasel
0.00	38	38	S1	1897437	Rhodococcus phage Weasels2
0.00	38	0	G	2560150	Ilzatvirus
0.00	27	0	S	2560591	Microbacterium virus Hamlet
0.00	27	27	S1	2079583	Microbacterium phage Hamlet
0.00	11	0	S	2560593	Microbacterium virus Ilzat
0.00	11	11	S1	2079584	Microbacterium phage Ilzat
0.00	38	0	G	2560189	Novosibvirus
0.00	38	0	S	2560651	Proteus virus PM135
0.00	38	38	S1	2048008	Proteus phage PM135
0.00	35	17	G	1623275	Andromedavirus
0.00	8	8	S	1406782	Bacillus virus Blastoid
0.00	4	4	S	1273742	Bacillus virus Finn
0.00	3	3	S	1273739	Bacillus virus Andromeda
0.00	2	2	S	1406788	Bacillus virus Riggi
0.00	1	1	S	1273740	Bacillus virus Curly
0.00	35	0	G	2560107	Britbratvirus
0.00	35	0	S	2560489	Gordonia virus Britbrat
0.00	35	35	S1	1838064	Gordonia phage BritBrat
0.00	35	0	G	2560122	Dismasvirus
0.00	35	0	S	2560588	Microbacterium virus Dismas
0.00	35	35	S1	2065199	Microbacterium phage Dismas
0.00	34	4	G	2560233	Sugarlandvirus
0.00	23	0	S	2560539	Klebsiella virus IME260
0.00	23	23	S1	1912318	Klebsiella phage vB_Kpn_IME260
0.00	7	0	S	2560546	Klebsiella virus Sugarland
0.00	7	7	S1	2053603	Klebsiella phage Sugarland
0.00	34	4	G	2560147	Holosalinivirus
0.00	18	18	S	2041855	Salinibacter virus M8CR30-2
0.00	12	12	S	2560719	Salinibacter virus M1EM1
0.00	34	2	G	2560161	Kojivirus
0.00	24	0	S	2560590	Microbacterium virus Golden
0.00	24	24	S1	2099624	Microbacterium phage Golden
0.00	8	0	S	2560594	Microbacterium virus Koji
0.00	8	8	S1	2099625	Microbacterium phage Koji
0.00	34	0	G	1982101	Bernalvirus
0.00	34	0	S	1982102	Mycobacterium virus Bernal13
0.00	34	34	S1	1486424	Mycobacterium phage Bernal13
0.00	33	0	G	1982150	Gilesvirus
0.00	33	0	S	1982151	Mycobacterium virus Giles
0.00	33	33	S1	480808	Mycobacterium phage Giles
0.00	33	7	G	2560214	Rimavirus
0.00	13	0	S	2560783	Strepomyces virus Drgrey
0.00	13	13	S1	2024284	Streptomyces phage DrGrey
0.00	13	0	S	2560784	Strepomyces virus Rima
0.00	13	13	S1	1897525	Streptomyces phage Rima
0.00	32	0	G	2560138	Gesputvirus
0.00	32	0	S	2560500	Gordonia virus Gsput1
0.00	32	32	S1	1622193	Gordonia phage Gsput1
0.00	32	0	G	1623282	Chenonavirus
0.00	23	0	S	2169812	Mycobacterium virus Sbash
0.00	23	23	S1	1567475	Mycobacterium phage Sbash
0.00	9	9	S	205872	Mycobacterium virus Che9c
0.00	32	16	G	2560139	Getseptimavirus
0.00	8	0	S	2560496	Gordonia virus GMA7
0.00	8	8	S1	1647286	Gordonia phage GMA7
0.00	8	0	S	2560498	Gordonia virus GTE7
0.00	8	8	S1	1100814	Gordonia phage GTE7
0.00	31	0	G	2560231	Sourvirus
0.00	31	0	S	2560509	Gordonia virus Sour
0.00	31	31	S1	2182349	Gordonia phage Sour
0.00	31	6	G	1623303	Brussowvirus
0.00	8	8	S	85154	Streptococcus virus O1205
0.00	6	6	S	682370	Streptococcus virus ALQ132
0.00	5	1	G1	2267560	unclassified Brussowvirus
0.00	3	3	S	1385385	Streptococcus phage TP-778L
0.00	1	1	S	73422	Streptococcus phage TP-J34
0.00	4	4	S	78541	Streptococcus virus Sfi11
0.00	1	1	S	306323	Streptococcus virus 2972
0.00	1	1	S	459845	Streptococcus virus 858
0.00	31	6	G	1623293	Oshimavirus
0.00	16	16	S	466051	Thermus virus P23-45
0.00	9	9	S	466052	Thermus virus P74-26
0.00	30	0	G	2560135	Galunavirus
0.00	30	0	S	2560493	Gordonia virus GAL1
0.00	30	30	S1	1647469	Gordonia phage GAL1
0.00	30	13	G	1982236	Kelleziovirus
0.00	12	0	S	1982237	Arthrobacter virus Kellezzio
0.00	12	12	S1	1796995	Arthrobacter phage KellEzio
0.00	5	0	S	1982238	Arthrobacter virus Kitkat
0.00	5	5	S1	1796996	Arthrobacter phage Kitkat
0.00	29	7	G	1982239	Nipunavirus
0.00	15	0	S	1982240	Pseudomonas virus NP1
0.00	15	15	S1	1844477	Pseudomonas phage NP1
0.00	7	0	S	1982241	Pseudomonas virus PaMx25
0.00	7	7	S1	1175654	Pseudomonas phage PaMx25
0.00	29	0	G	2560121	Delepquintavirus
0.00	29	0	S	2560782	Stenotrophomonas virus DLP5
0.00	29	29	S1	2044561	Stenotrophomonas phage vB_SmaS_DLP_5
0.00	28	6	G	1982218	Gordtnkvirus
0.00	20	0	G1	2448216	unclassified Gordtnkvirus
0.00	16	16	S	1622191	Gordonia phage GordDuk1
0.00	4	4	S	1622190	Gordonia phage Gmala1
0.00	2	0	S	1982219	Gordonia virus GordTnk2
0.00	2	2	S1	1622192	Gordonia phage GordTnk2
0.00	27	21	G	2560156	Jesfedecavirus
0.00	4	0	S	2560836	Vibrio virus phi3
0.00	4	4	S1	1589298	Vibrio phage phi 3
0.00	2	0	S	2560832	Vibrio virus JSF10
0.00	2	2	S1	1983593	Vibrio phage JSF10
0.00	26	0	G	2560140	Ghobesvirus
0.00	26	0	S	2560499	Gordonia virus Ghobes
0.00	26	26	S1	1887647	Gordonia phage Ghobes
0.00	26	0	G	2005059	Cronusvirus
0.00	26	17	S	2005060	Rhodobacter virus RcCronus
0.00	6	6	S1	1662332	Rhodobacter phage RcRhea
0.00	3	3	S1	1662333	Rhodobacter phage RcCronus
0.00	24	0	G	2560144	Gustavvirus
0.00	12	0	S	2560501	Gordonia virus Gustav
0.00	12	12	S1	2047872	Gordonia phage Gustav
0.00	12	0	S	2560505	Gordonia virus Mahdia
0.00	12	12	S1	2047873	Gordonia phage Mahdia
0.00	24	0	G	2560225	Scapunavirus
0.00	24	0	S	2560792	Streptomyces virus Scap1
0.00	24	24	S1	2041354	Streptomyces phage Scap1
0.00	24	5	G	1982370	Roufvirus
0.00	19	2	G1	2315168	unclassified Roufvirus
0.00	12	12	S	1813769	Salmonella phage 64795_sal3
0.00	4	4	S	1873985	Salmonella phage IME207
0.00	1	1	S	424716	Salmonella phage Vi II-E1
0.00	24	0	G	2560101	Betterkatzvirus
0.00	24	0	S	2560485	Gordonia virus BetterKatz
0.00	24	24	S1	1821551	Gordonia phage BetterKatz
0.00	24	13	G	2560158	Kairosalinivirus
0.00	6	6	S	2041859	Salinibacter virus M31CR41-2
0.00	5	5	S	2560722	Salinibacter virus SRUTV1
0.00	23	0	G	2560221	Samunavirus
0.00	23	0	S	2560683	Pseudomonas virus SM1
0.00	23	23	S1	1772332	Pseudomonas phage SM1
0.00	23	10	G	2560111	Ceetrepovirus
0.00	9	0	S	2560394	Corynebacterium virus Darwin
0.00	9	9	S1	2047869	Corynebacterium phage Darwin
0.00	2	0	S	2560393	Corynebacterium virus C3PO
0.00	2	2	S1	2047868	Corynebacterium phage C3PO
0.00	2	0	S	2560397	Corynebacterium virus Zion
0.00	2	2	S1	2047871	Corynebacterium phage Zion
0.00	22	0	G	2560240	Tortellinivirus
0.00	22	0	S	2560608	Mycobacterium virus Tortellini
0.00	22	22	S1	1897497	Mycobacterium phage Tortellini
0.00	22	0	G	1982113	Gaiavirus
0.00	22	0	S	1982148	Mycobacterium virus Gaia
0.00	22	22	S1	1486472	Mycobacterium phage Gaia
0.00	22	0	G	308912	Lomovskayavirus
0.00	11	11	S	10719	Streptomyces virus phiC31
0.00	7	7	S	374422	Streptomyces virus TG1
0.00	4	4	S	225588	Streptomyces virus phiBT1
0.00	21	0	G	1982086	Laroyevirus
0.00	21	0	S	1982087	Arthrobacter virus Laroye
0.00	21	21	S1	1772305	Arthrobacter phage Laroye
0.00	20	1	G	1921696	Mardecavirus
0.00	10	0	S	1921699	Vibrio virus SSP002
0.00	10	10	S1	1161928	Vibrio phage SSP002
0.00	9	0	S	1921698	Vibrio virus MAR10
0.00	9	9	S1	1229755	Vibrio phage vB_VpaS_MAR10
0.00	20	20	G	2169652	Attisvirus
0.00	20	0	G	2560146	Hedwigvirus
0.00	20	0	S	2560502	Gordonia virus Hedwig
0.00	20	20	S1	1887648	Gordonia phage Hedwig
0.00	20	1	G	186532	Ceduovirus
0.00	9	4	G1	329156	unclassified Ceduovirus
0.00	3	3	S	1862962	Lactococcus phage M6165
0.00	1	1	S	1862959	Lactococcus phage D4412
0.00	1	1	S	1862960	Lactococcus phage M5938
0.00	5	5	S	31537	Lactococcus virus c2
0.00	5	5	S	36343	Lactococcus virus bIL67
0.00	20	15	G	1982562	Soupsvirus
0.00	5	0	G1	2219090	unclassified Soupsvirus
0.00	4	4	S	1887649	Gordonia phage JSwag
0.00	1	1	S	1838077	Gordonia phage Rosalind
0.00	20	0	G	1982244	Inhavirus
0.00	20	12	S	1982247	Nonlabens virus P12024L
0.00	5	5	S1	1168479	Nonlabens phage P12024L
0.00	3	3	S1	1168478	Nonlabens phage P12024S
0.00	19	0	G	2049885	Vendettavirus
0.00	19	19	S	2049886	Gordonia virus Vendetta
0.00	19	12	G	1921558	Sitaravirus
0.00	6	0	G1	2185091	unclassified Sitaravirus
0.00	6	6	S	1337877	Paenibacillus phage phiIBB_Pl23
0.00	1	1	S	2042207	Paenibacillus virus Willow
0.00	19	0	G	2560213	Rigallicvirus
0.00	19	0	S	2560703	Rhizobium virus P106B
0.00	19	19	S1	1458697	Rhizobium phage vB_RglS_P106B
0.00	19	0	G	2560192	Nyceiraevirus
0.00	19	0	S	2560506	Gordonia virus Nyceirae
0.00	19	19	S1	1887651	Gordonia phage Nyceirae
0.00	18	0	G	1623297	Stanholtvirus
0.00	11	0	G1	2115964	unclassified Stanholtvirus
0.00	11	11	S	335797	Burkholderia phage KS9
0.00	6	6	S	180504	Burkholderia virus phiE125
0.00	1	1	S	431891	Burkholderia virus phi6442
0.00	17	0	G	1982222	Jenstvirus
0.00	17	0	S	1982225	Brevibacillus virus Jenst
0.00	17	17	S1	1691954	Brevibacillus phage Jenst
0.00	17	0	G	2560117	Cinunavirus
0.00	17	0	S	2560388	Clavibacter virus CN1A
0.00	17	17	S1	1406793	Clavibacter phage CN1A
0.00	17	0	G	2560180	Myunavirus
0.00	17	0	S	2560631	Pectobacterium virus My1
0.00	17	17	S1	1204539	Pectobacterium phage My1
0.00	16	2	G	2169654	Hendrixvirus
0.00	8	8	S	10742	Escherichia virus HK022
0.00	3	3	S	37554	Escherichia virus HK97
0.00	2	0	G1	2301283	unclassified Hendrixvirus
0.00	2	2	S	1147150	Enterobacteria phage mEp235
0.00	1	0	S	2169924	Escherichia virus HK633
0.00	1	1	S1	1147147	Escherichia phage HK633
0.00	16	8	G	2169651	Anatolevirus
0.00	5	0	S	2169705	Propionibacterium virus B3
0.00	5	5	S1	1897533	Propionibacterium phage B3
0.00	3	0	S	2169704	Propionibacterium virus Anatole
0.00	3	3	S1	1897531	Propionibacterium phage Anatole
0.00	16	8	G	1921553	Seuratvirus
0.00	7	0	S	1921554	Escherichia virus Cajan
0.00	7	7	S1	1610828	Escherichia phage CAjan
0.00	1	0	S	1921555	Escherichia virus Seurat
0.00	1	1	S1	1540098	Escherichia phage Seurat
0.00	16	0	G	1982573	Titanvirus
0.00	10	0	S	1982574	Rhodobacter virus RcSpartan
0.00	10	10	S1	1662331	Rhodobacter phage RcSpartan
0.00	6	0	S	1982575	Rhodobacter virus RcTitan
0.00	6	6	S1	1662330	Rhodobacter phage RcTitan
0.00	16	6	G	1982554	Papyrusvirus
0.00	6	0	S	1982556	Mycobacterium virus Send513
0.00	6	6	S1	1034146	Mycobacterium phage Send513
0.00	4	0	S	1982555	Mycobacterium virus Papyrus
0.00	4	4	S1	1383056	Mycobacterium phage Papyrus
0.00	16	4	G	1623290	Cecivirus
0.00	12	12	S	552525	Bacillus virus IEBH
0.00	15	0	G	2560193	Orchidvirus
0.00	15	0	S	2560508	Gordonia virus Orchid
0.00	15	15	S1	1838075	Gordonia phage Orchid
0.00	15	0	G	2560257	Yvonnevirus
0.00	15	0	S	2560514	Gordonia virus Yvonnetastic
0.00	15	15	S1	1821566	Gordonia phage Yvonnetastic
0.00	15	0	G	1982566	Tankvirus
0.00	15	0	S	1982567	Arthrobacter virus Tank
0.00	15	15	S1	1772319	Arthrobacter phage Tank
0.00	14	2	G	1623300	Coetzeevirus
0.00	8	8	S	235201	Lactobacillus virus phiJL1
0.00	3	3	S	1108070	Pediococcus virus cIP1
0.00	1	1	S	1225794	Lactobacillus virus ATCC8014
0.00	14	0	G	2560103	Bingvirus
0.00	14	0	S	2560785	Streptomyces virus Bing
0.00	14	14	S1	2079427	Streptomyces phage Bing
0.00	14	0	G	2560203	Pikminvirus
0.00	14	0	S	2560596	Microbacterium virus Pikmin
0.00	14	14	S1	2099444	Microbacterium phage Pikmin
0.00	14	0	G	2169653	Doucettevirus
0.00	7	0	S	2169873	Propionibacterium virus G4
0.00	7	7	S1	1897537	Propionibacterium phage G4
0.00	3	0	S	2169870	Propionibacterium virus B22
0.00	3	3	S1	1897532	Propionibacterium phage B22
0.00	2	0	S	2169871	Propionibacterium virus Doucette
0.00	2	2	S1	1897534	Propionibacterium phage Doucette
0.00	2	0	S	2169872	Propionibacterium virus E6
0.00	2	2	S1	1897536	Propionibacterium phage E6
0.00	13	0	G	2560242	Trinavirus
0.00	13	0	S	2560705	Rhodococcus virus Trina
0.00	13	13	S1	2027905	Rhodococcus phage Trina
0.00	13	5	G	1920750	Mapvirus
0.00	5	0	S	1920751	Mycobacterium virus Ff47
0.00	5	5	S1	1305710	Mycobacterium phage FF47
0.00	3	0	S	1920752	Mycobacterium virus Muddy
0.00	3	3	S1	1340829	Mycobacterium phage Muddy
0.00	12	0	G	2560183	Nanhaivirus
0.00	12	0	S	2560407	Dinoroseobacter virus D5C
0.00	12	12	S1	1965368	Dinoroseobacter phage vB_DshS-R5C
0.00	12	9	G	1623299	Phifelvirus
0.00	2	0	S	1633149	Enterococcus virus FL1
0.00	2	2	S1	673832	Enterococcus phage phiFL1A
0.00	1	0	S	1633151	Enterococcus virus FL3
0.00	1	1	S1	673837	Enterococcus phage phiFL3A
0.00	12	6	G	2560163	Kryptosalinivirus
0.00	5	5	S	2560720	Salinibacter virus M8CC19
0.00	1	1	S	2560721	Salinibacter virus M8CRM1
0.00	12	0	G	2560143	Gorjumvirus
0.00	12	0	S	2560503	Gordonia virus Jumbo
0.00	12	12	S1	1887650	Gordonia phage Jumbo
0.00	12	0	G	1982099	Amigovirus
0.00	7	0	S	1982100	Arthrobacter virus Amigo
0.00	7	7	S1	1772291	Arthrobacter phage Amigo
0.00	5	0	S	2560307	Arthrobacteria virus Molivia
0.00	5	5	S1	2015839	Arthrobacter phage Molivia
0.00	12	0	G	1982372	Xiamenvirus
0.00	7	0	S	1982374	Roseobacter virus RDJL2
0.00	7	7	S1	1682380	Roseobacter phage RDJL Phi 2
0.00	5	0	S	1982373	Roseobacter virus RDJL1
0.00	5	5	S1	562742	Roseobacter phage RDJL Phi 1
0.00	12	0	G	2560116	Cimpunavirus
0.00	12	0	S	2560387	Clavibacter virus CMP1
0.00	12	12	S1	686439	Clavibacter phage CMP1
0.00	11	0	G	2560255	Wilnyevirus
0.00	11	0	S	2560486	Streptomyces virus BillNye
0.00	11	11	S1	2079426	Streptomyces phage BillNye
0.00	11	0	G	1993858	Wildcatvirus
0.00	11	0	S	1993859	Mycobacterium virus Wildcat
0.00	11	11	S1	373415	Mycobacterium phage Wildcat
0.00	11	0	G	1623309	Xipdecavirus
0.00	4	4	S	232237	Xanthomonas virus Xp10
0.00	4	4	S	329254	Xanthomonas virus OP1
0.00	2	2	S	538979	Xanthomonas virus phil7
0.00	1	1	S	470314	Xanthomonas virus Xop411
0.00	10	1	G	1982152	Gordonvirus
0.00	5	0	S	1982154	Arthrobacter virus Gordon
0.00	5	5	S1	1772298	Arthrobacter phage Gordon
0.00	4	0	S	1982153	Arthrobacter virus Captnmurica
0.00	4	4	S1	1772294	Arthrobacter phage CaptnMurica
0.00	10	10	G	2169655	Pulverervirus
0.00	10	0	G	2169656	Saundersvirus
0.00	10	0	S	2170234	Geobacillus virus Tp84
0.00	10	10	S1	1965361	Geobacillus phage TP-84
0.00	10	0	G	2560084	Ahduovirus
0.00	10	0	S	2560359	Burkholderia virus AH2
0.00	10	10	S1	1133022	Burkholderia phage vB_BceS_AH2
0.00	9	3	G	2560149	Ikedavirus
0.00	4	0	S	2560399	Corynebacterium virus phi674
0.00	4	4	S1	2052822	Corynebacterium phage phi674
0.00	2	0	S	2560398	Corynebacterium virus phi673
0.00	2	2	S1	2052821	Corynebacterium phage phi673
0.00	8	0	G	2560171	Magadivirus
0.00	8	0	S	2560333	Bacillus virus Mgbh1
0.00	8	8	S1	1796993	Bacillus phage Mgbh1
0.00	8	0	G	2560137	Gamtrevirus
0.00	8	0	S	2560494	Gordonia virus GMA3
0.00	8	8	S1	1647284	Gordonia phage GMA3
0.00	7	0	G	1921434	Psavirus
0.00	7	0	G1	2529304	unclassified Psavirus
0.00	7	7	S	330396	Listeria phage B025
0.00	7	3	G	2560245	Unahavirus
0.00	3	0	S	2560472	Flavobacterium virus 6H
0.00	3	3	S1	1325731	Flavobacterium phage 6H
0.00	1	0	S	2560471	Flavobacterium virus 2A
0.00	1	1	S1	1792273	Flavobacterium phage 2A
0.00	7	1	G	1623287	Detrevirus
0.00	3	3	S	31535	Pseudomonas virus D3
0.00	2	2	S	1129146	Pseudomonas virus PMG1
0.00	1	0	G1	2604841	unclassified Detrevirus
0.00	1	1	S	504346	Pseudomonas phage PAJU2
0.00	7	0	G	1982104	Decurrovirus
0.00	7	0	S	1982105	Arthrobacter virus Decurro
0.00	7	7	S1	1698361	Arthrobacter phage Decurro
0.00	7	0	G	308911	Ravinvirus
0.00	6	6	S	40631	Escherichia virus N15
0.00	1	0	G1	2604831	unclassified Ravinvirus
0.00	1	1	S	1147151	Enterobacteria phage mEp237
0.00	7	0	G	2560126	Elerivirus
0.00	7	0	S	2560589	Microbacterium virus Eleri
0.00	7	7	S1	2079581	Microbacterium phage Eleri
0.00	7	0	G	2560115	Chunghsingvirus
0.00	7	0	S	2560395	Corynebacterium virus P1201
0.00	7	7	S1	384848	Corynebacterium phage P1201
0.00	7	0	G	2560170	Lokivirus
0.00	4	0	S	2560266	Acinetobacter virus IMEAB3
0.00	4	4	S1	1458669	Acinetobacter phage IMEAB3
0.00	3	0	S	2560268	Acinetobacter virus Loki
0.00	3	3	S1	1970374	Acinetobacter phage Loki
0.00	6	1	G	1982088	Mudcatvirus
0.00	3	0	S	1982090	Arthrobacter virus Mudcat
0.00	3	3	S1	1796997	Arthrobacter phage Mudcat
0.00	2	0	S	1982089	Arthrobacter virus Circum
0.00	2	2	S1	1772295	Arthrobacter phage Circum
0.00	5	0	G	1623273	Triavirus
0.00	4	0	G1	2029063	unclassified Triavirus
0.00	4	4	S	1674930	Staphylococcus phage vB_SauS_phi2
0.00	1	1	S	320837	Staphylococcus virus 42e
0.00	5	5	S	1109716	Rhodococcus virus RGL3
0.00	4	0	G	2560247	Vhulanivirus
0.00	4	0	S	2560625	Paracoccus virus Shpa
0.00	4	4	S1	1647282	Paracoccus phage Shpa
0.00	4	0	G	2560098	Beetrevirus
0.00	3	0	S	2560656	Pseudomonas virus B3
0.00	3	3	S1	151599	Pseudomonas phage B3
0.00	1	0	S	2560664	Pseudomonas virus JD18
0.00	1	1	S1	1225791	Pseudomonas phage JD18
0.00	4	0	G	2560159	Klementvirus
0.00	4	4	S	1188794	Xanthomonas virus CP1
0.00	3	0	G	1623307	Lwoffvirus
0.00	3	0	S	57478	Bacillus virus TP21
0.00	3	3	S1	565140	Bacillus phage TP21-L
0.00	3	0	G	2560249	Vidquintavirus
0.00	3	0	S	2560623	Pantoea virus Vid5
0.00	3	3	S1	2099652	Pantoea phage vB_PagS_Vid5
0.00	3	0	G	2560243	Trippvirus
0.00	3	0	S	2560619	Paenibacillus virus Tripp
0.00	3	3	S1	1718161	Paenibacillus phage Tripp
0.00	3	0	G	2560223	Sasvirus
0.00	3	0	S	2560392	Corynebacterium virus BFK20
0.00	3	3	S1	28358	Corynebacterium phage BFK20
0.00	3	0	G	2560167	Lilyvirus
0.00	3	0	S	2560618	Paenibacillus virus Lily
0.00	3	3	S1	1589751	Bacteriophage Lily
0.00	2	2	G	1982111	Eiauvirus
0.00	2	0	G	2560250	Vieuvirus
0.00	2	0	G1	2576462	unclassified Vieuvirus
0.00	2	2	S	1852629	Acinetobacter phage vB_AbaS_TRS1
0.00	2	0	G	1623294	Pbi1virus
0.00	2	0	S	1982366	Mycobacterium virus PBI1
0.00	2	2	S1	373410	Mycobacterium phage PBI1
0.00	2	0	G	1623286	Casadabanvirus
0.00	2	0	G1	2115965	unclassified Casadabanvirus
0.00	2	2	S	1223260	Pseudomonas phage JBD30
0.00	1	0	G	680116	Spbetavirus
0.00	1	0	G1	1732062	unclassified Spbetalikevirus
0.00	1	1	S	1732063	Staphylococcus phage SPbeta-like
0.00	1	1	G	1982375	Rerduovirus
0.00	2813	0	F	2560065	Herelleviridae
0.00	1407	1	F1	2560070	Bastillevirinae
0.00	329	70	G	1922327	Wphvirus
0.00	134	49	G1	2175867	unclassified Wphvirus
0.00	26	26	S	1852564	Bacillus phage Belinda
0.00	25	25	S	1805956	Bacillus phage Zuko
0.00	10	10	S	1837830	Bacillus phage SalinJah
0.00	5	5	S	1805948	Bacillus phage DIGNKC
0.00	5	5	S	1805951	Bacillus phage Nigalana
0.00	5	5	S	1805954	Bacillus phage SageFayge
0.00	4	4	S	1873998	Bacillus phage Kida
0.00	3	3	S	1805952	Bacillus phage NotTheCreek
0.00	2	2	S	1805950	Bacillus phage Nemo
0.00	75	0	S	1922328	Bacillus virus WPh
0.00	75	75	S1	764595	Bacillus phage W.Ph.
0.00	37	0	S	1987729	Bacillus virus Hakuna
0.00	37	37	S1	1486659	Bacillus phage Hakuna
0.00	7	0	S	1987728	Bacillus virus Megatron
0.00	7	7	S1	1486661	Bacillus phage Megatron
0.00	4	0	S	2560329	Bacillus virus BPS10C
0.00	4	4	S1	1277886	Bacillus phage BPS10C
0.00	2	0	S	1987727	Bacillus virus BPS13
0.00	2	2	S1	1136731	Bacillus phage BPS13
0.00	257	46	G	1911929	Caeruleovirus
0.00	72	0	S	1985176	Bacillus virus Bcp1
0.00	72	72	S1	584892	Bacillus phage Bcp1
0.00	47	47	S	1985178	Bacillus virus BM15
0.00	30	0	S	1985175	Bacillus virus Bc431
0.00	30	30	S1	1195072	Bacillus phage vB_BceM_Bc431v3
0.00	26	0	S	1985180	Bacillus virus JBP901
0.00	26	26	S1	1498212	Bacillus phage JBP901
0.00	24	0	S	1985179	Bacillus virus Deepblue
0.00	24	24	S1	1792245	Bacillus phage Deep Blue
0.00	12	0	S	1985177	Bacillus virus BCP82
0.00	12	12	S1	1129192	Bacillus phage BCP8-2
0.00	229	98	G	1917990	Bequatrovirus
0.00	41	0	G1	2233872	unclassified Bequatrovirus
0.00	41	41	S	1805953	Bacillus phage Phrodo
0.00	23	0	S	1918005	Bacillus virus B4
0.00	23	23	S1	1141133	Bacillus phage B4
0.00	23	0	S	1918008	Bacillus virus Spock
0.00	23	23	S1	1406791	Bacillus phage Spock
0.00	18	0	S	1918009	Bacillus virus Troll
0.00	18	18	S1	1382932	Bacillus phage Troll
0.00	15	0	S	1918007	Bacillus virus Riley
0.00	15	15	S1	1486662	Bacillus phage Riley
0.00	11	0	S	1918006	Bacillus virus Bigbertha
0.00	11	11	S1	1406781	Bacillus phage BigBertha
0.00	157	4	G	1910931	Agatevirus
0.00	85	0	S	1910935	Bacillus virus Agate
0.00	85	85	S1	1204533	Bacillus phage phiAGATE
0.00	44	0	S	1910937	Bacillus virus Bp8pC
0.00	44	44	S1	1445810	Bacillus phage Bp8p-C
0.00	24	0	S	1910936	Bacillus virus Bobb
0.00	24	24	S1	1527469	Bacillus phage Bobb
0.00	152	0	F2	2572874	unclassified Bastillevirinae
0.00	127	127	S	1776293	Bacillus phage Eldridge
0.00	25	0	S	2560337	Bacillus virus Shbh1
0.00	25	25	S1	1796992	Bacillus phage Shbh1
0.00	69	49	G	1918010	Bastillevirus
0.00	8	0	S	1918011	Bacillus virus Bastille
0.00	8	8	S1	57477	Bacillus phage Bastille
0.00	5	0	S	2560330	Bacillus virus Evoli
0.00	5	5	S1	1486658	Bacillus phage Evoli
0.00	4	0	S	2560331	Bacillus virus HoodyT
0.00	4	4	S1	1486660	Bacillus phage Hoody T
0.00	3	0	S	1918012	Bacillus virus CAM003
0.00	3	3	S1	1486657	Bacillus phage CAM003
0.00	64	11	G	1985181	Tsarbombavirus
0.00	28	0	S	1985183	Bacillus virus TsarBomba
0.00	28	28	S1	1690456	Bacillus phage TsarBomba
0.00	25	0	S	1985182	Bacillus virus BCP78
0.00	25	25	S1	1126950	Bacillus phage BCP78
0.00	42	21	G	1921016	Nitunavirus
0.00	9	0	S	1921017	Bacillus virus Grass
0.00	9	9	S1	1406785	Bacillus phage Grass
0.00	7	0	S	1921018	Bacillus virus NIT1
0.00	7	7	S1	207656	Bacillus phage phiNIT1
0.00	5	0	S	1921019	Bacillus virus SPG24
0.00	5	5	S1	1497851	Bacillus phage SPG24
0.00	40	0	S	2560332	Bacillus virus Mater
0.00	40	40	S1	1540090	Bacillus phage Mater
0.00	37	0	S	2560335	Bacillus virus SIOphi
0.00	37	37	S1	1285382	Bacillus phage SIOphi
0.00	30	0	S	2560334	Bacillus virus Moonbeam
0.00	30	30	S1	1540091	Bacillus phage Moonbeam
0.00	708	2	F1	2560081	Twortvirinae
0.00	323	226	G	1857843	Kayvirus
0.00	31	0	S	1924733	Staphylococcus virus MCE2014
0.00	31	31	S1	1524910	Staphylococcus phage MCE-2014
0.00	14	0	S	1924731	Staphylococcus virus P108
0.00	14	14	S1	1526408	Staphylococcus phage P108
0.00	14	0	S	1980962	Staphylococcus virus Rodi
0.00	14	14	S1	1572703	Staphylococcus phage phiIPLA-RODI
0.00	10	0	S	1980964	Staphylococcus virus S25-4
0.00	10	10	S1	1041527	Staphylococcus phage S25-4
0.00	9	0	S	1924730	Staphylococcus virus SA12
0.00	9	9	S1	1450142	Staphylococcus phage phiSA12
0.00	8	0	S	1924729	Staphylococcus virus JD7
0.00	8	8	S1	1239383	Staphylococcus phage JD007
0.00	8	0	S	1924732	Staphylococcus virus G15
0.00	8	8	S1	760530	Staphylococcus phage G15
0.00	2	1	S	292029	Staphylococcus virus G1
0.00	1	1	S1	1262512	Staphylococcus phage Team1
0.00	1	0	G1	1970745	unclassified Kayvirus
0.00	1	1	S	307898	Staphylococcus phage 812
0.00	144	86	G	1857889	Silviavirus
0.00	21	18	S	1857890	Staphylococcus virus Remus
0.00	2	2	S1	1235660	Staphylococcus phage vB_SauM_Romulus
0.00	1	1	S1	1235659	Staphylococcus phage vB_SauM_Remus
0.00	21	0	S	2042206	Staphylococcus virus Stau2
0.00	21	21	S1	1200862	Staphylococcus phage Stau2
0.00	16	16	S	1204543	Staphylococcus virus SA11
0.00	129	71	G	1980928	Sepunavirus
0.00	30	0	S	1980930	Staphylococcus virus SEP1
0.00	30	30	S1	1340769	Staphylococcus phage phiIBB-SEP1
0.00	28	0	S	1980931	Staphylococcus virus IPLAC1C
0.00	28	28	S1	1572704	Staphylococcus phage phiIPLA-C1C
0.00	110	0	G	1857846	Twortvirus
0.00	110	110	S	55510	Staphylococcus virus Twort
0.00	257	0	F1	857473	Spounavirinae
0.00	186	8	G	1918721	Siminovitchvirus
0.00	167	0	S	1918722	Bacillus virus CP51
0.00	167	167	S1	1391188	Bacillus phage CP-51
0.00	8	0	S	1918724	Bacillus virus Shanette
0.00	8	8	S1	1296656	Bacillus phage Shanette
0.00	3	0	S	1918723	Bacillus virus JL
0.00	3	3	S1	1296655	Bacillus phage JL
0.00	47	32	G	1857845	Okubovirus
0.00	12	0	S	1986015	Bacillus virus Camphawk
0.00	12	12	S1	1406783	Bacillus phage CampHawk
0.00	3	3	S	10685	Bacillus virus SPO1
0.00	24	0	F2	857474	unclassified Spounavirinae
0.00	24	24	S	941058	Bacillus phage SP-10
0.00	198	0	F1	2560071	Brockvirinae
0.00	153	51	G	2560160	Kochikohdavirus
0.00	67	0	S	2560419	Enterococcus virus EF24C
0.00	67	67	S1	442493	Enterococcus phage EF24C
0.00	18	0	S	2560418	Enterococcus virus ECP3
0.00	18	18	S1	1498168	Enterococcus phage ECP3
0.00	17	0	S	2560423	Enterococcus virus EFLK1
0.00	17	17	S1	1640885	Enterococcus phage EFLK1
0.00	45	0	S	2560422	Enterococcus virus EFDG1
0.00	45	45	S1	1597976	Enterococcus phage EFDG1
0.00	104	0	F1	2560073	Jasinkavirinae
0.00	104	61	G	1857844	Pecentumvirus
0.00	22	0	S	2560553	Listeria virus AG20
0.00	22	22	S1	1168744	Listeria phage vB_LmoM_AG20
0.00	6	0	S	2560561	Listeria virus WIL1
0.00	6	6	S1	1541821	Listeria phage WIL-1
0.00	5	5	S	40523	Listeria virus A511
0.00	3	0	S	2560557	Listeria virus LP048
0.00	3	3	S1	1173764	Listeria phage LP-048
0.00	2	2	S	330395	Listeria virus P100
0.00	2	0	S	2560555	Listeria virus LMTA148
0.00	2	2	S1	1486413	Listeria phage LMTA-148
0.00	2	0	S	2560559	Listeria virus LP083-2
0.00	2	2	S1	1458855	Listeria phage LP-083-2
0.00	1	0	S	2560560	Listeria virus List36
0.00	1	1	S1	1486422	Listeria phage List-36
0.00	50	50	S	298338	Lactobacillus virus LP65
0.00	41	0	F1	2572872	unclassified Herelleviridae
0.00	41	41	S	1567484	Lactobacillus phage LfeInf
0.00	26	26	S	632112	Lactobacillus virus Lb338-1
0.00	22	0	S	2560358	Brochothrix virus A9
0.00	22	22	S1	857312	Brochothrix phage A9
0.00	365	8	F	2169529	Ackermannviridae
0.00	126	0	F1	2175602	unclassified Ackermannviridae
0.00	49	49	S	1785960	Ralstonia phage RSP15
0.00	47	47	S	1527770	Rhizobium phage vB_RleM_P10VF
0.00	30	30	S	1636182	Sinorhizobium phage phiM9
0.00	62	1	F1	2169530	Aglimvirinae
0.00	36	5	G	2169532	Agtrevirus
0.00	20	0	S	2169690	Salmonella virus SKML39
0.00	20	20	S1	1204528	Salmonella phage SKML-39
0.00	11	0	S	1987994	Shigella virus AG3
0.00	11	11	S1	637730	Shigella phage Ag3
0.00	25	18	G	2169534	Limestonevirus
0.00	6	6	S	1091052	Dickeya virus Limestone
0.00	1	0	S	2169973	Dickeya virus RC2014
0.00	1	1	S1	1477406	Dickeya phage RC-2014
0.00	61	0	F1	2169531	Cvivirinae
0.00	61	37	G	2169536	Kuttervirus
0.00	12	0	S	1987987	Escherichia virus PhaxI
0.00	12	12	S1	926589	Escherichia phage PhaxI
0.00	4	0	S	1987157	Salmonella virus Det7
0.00	4	4	S1	454798	Salmonella phage Det7
0.00	3	0	S	1987988	Salmonella virus SFP10
0.00	3	3	S1	1080800	Salmonella phage SFP10
0.00	3	0	S	1987989	Salmonella virus SH19
0.00	3	3	S1	1108865	Salmonella phage Sh19
0.00	2	0	S	1987155	Salmonella virus SJ3
0.00	2	2	S1	1446492	Salmonella phage vB-SalM-SJ3
0.00	37	37	S	2169687	Klebsiella virus 0507KN21
0.00	28	0	S	2169689	Serratia virus MAM1
0.00	28	28	S1	1262513	Serratia phage phiMAM1
0.00	23	0	S	2169688	Serratia virus IME250
0.00	23	23	S1	1852640	Serratia phage vB-Sru-IME250
0.00	20	0	S	2169686	Erwinia virus Ea2809
0.00	20	20	S1	1564096	Erwinia phage phiEa2809
0.00	118	0	O1	102294	unclassified Caudovirales
0.00	118	118	S	1472912	Nitrincola phage 1M3-16
0.02	35937	48	D1	12429	unclassified viruses
0.02	31506	0	D2	2204151	unclassified DNA viruses
0.01	29254	1	D3	51368	unclassified dsDNA viruses
0.01	28300	836	G	2060084	Pandoravirus
0.00	8753	8753	S	1349410	Pandoravirus salinus
0.00	4998	4998	S	2107708	Pandoravirus neocaledonia
0.00	4404	4404	S	2107709	Pandoravirus quercus
0.00	3459	3459	S	1605721	Pandoravirus inopinatum
0.00	3224	3224	S	1349409	Pandoravirus dulcis
0.00	2626	2626	S	2107707	Pandoravirus macleodensis
0.00	529	529	S	1100043	Apis mellifera filamentous virus
0.00	404	0	F	2023203	Pithoviridae
0.00	204	204	S	1903266	Cedratvirus A11
0.00	200	0	G	1805626	Pithovirus
0.00	200	200	S	1450746	Pithovirus sibericum
0.00	7	7	S	712037	Japanese eel endothelial cells-infecting virus
0.00	7	0	F	2219222	Adomaviridae
0.00	6	6	S	2175117	Rhynchobatus djiddensis adomavirus 1
0.00	1	1	S	2175118	Symphysodon discus adomavirus 1
0.00	5	5	S	762905	Hyperthermophilic Archaeal Virus 1
0.00	1	1	S	756285	Tetraselmis viridis virus S1
0.00	1824	9	D3	79205	unclassified dsDNA phages
0.00	1785	1785	S	1391455	Phormidium phage MIS-PhV1A
0.00	14	14	S	1391456	Phormidium phage MIS-PhV1B
0.00	7	7	S	1732176	Hydrogenobaculum phage 1
0.00	6	6	S	1183239	Salisaeta icosahedral phage 1
0.00	3	3	S	320831	Staphylococcus phage PT1028
0.00	340	0	D3	2136008	unclassified archaeal dsDNA viruses
0.00	297	7	D4	128706	Haloviruses
0.00	66	66	S	1273747	Halovirus HCTV-2
0.00	60	60	S	1273752	Halovirus HRTV-4
0.00	49	49	S	1273746	Halovirus HCTV-1
0.00	36	36	S	1273751	Halovirus HHTV-2
0.00	22	22	S	1262528	Halovirus HVTV-1
0.00	19	19	S	1273749	Halovirus HGTV-1
0.00	18	18	S	1273748	Halovirus HCTV-5
0.00	11	11	S	1273750	Halovirus HHTV-1
0.00	9	9	S	1262530	Halovirus HSTV-1
0.00	22	22	S	754066	Halorubrum phage CGphi46
0.00	11	11	S	1732180	Sulfolobales Virus YNP2
0.00	9	9	S	1732179	Sulfolobales virus YNP1
0.00	1	1	S	425386	Pyrococcus abyssi virus 1
0.00	73	0	D3	35342	unclassified ssDNA viruses
0.00	6	0	D4	2502017	Circularisvirus
0.00	4	4	S	2293305	Spinybacked orbweaver circular virus 1
0.00	2	2	S	1234872	Dragonfly circularisvirus
0.00	4	4	S	1592100	Sewage-associated circular DNA virus-33
0.00	4	4	S	1592092	Sewage-associated circular DNA virus-25
0.00	4	4	S	1592089	Sewage-associated circular DNA virus-22
0.00	4	4	S	1592086	Sewage-associated circular DNA virus-19
0.00	3	3	S	2293310	Woodlouse hunter spider associated circular virus 1
0.00	3	3	S	1592103	Sewage-associated circular DNA virus-36
0.00	3	3	S	1592102	Sewage-associated circular DNA virus-35
0.00	3	3	S	1592095	Sewage-associated circular DNA virus-28
0.00	2	2	S	2517212	Porcine serum associated circular DNA virus 2
0.00	2	2	S	2293289	Giant house spider associated circular virus 2
0.00	2	2	S	2293285	Fly associated circular virus 5
0.00	2	2	S	2108549	Termite associated circular virus 1
0.00	2	2	S	1592129	Odonata-associated circular virus-9
0.00	2	2	S	1592124	Odonata-associated circular virus-4
0.00	2	2	S	1224510	Nepavirus
0.00	2	2	S	1234888	Dragonfly-associated microphage 1
0.00	1	1	S	1592087	Sewage-associated circular DNA virus-20
0.00	1	1	S	2108551	Termite associated circular virus 3
0.00	1	1	S	1590172	Bromus-associated circular DNA virus 4
0.00	1	1	S	1590154	Bromus-associated circular DNA virus 1
0.00	1	1	S	642255	Circovirus-like genome RW-E
0.00	1	1	S	1592093	Sewage-associated circular DNA virus-26
0.00	1	1	S	2293286	Fly associated circular virus 6
0.00	1	1	S	1862826	unidentified circular ssDNA virus
0.00	1	1	S	642253	Circovirus-like genome RW-C
0.00	1	1	S	1521387	McMurdo Ice Shelf pond-associated circular DNA virus-3
0.00	1	1	S	1521386	McMurdo Ice Shelf pond-associated circular DNA virus-2
0.00	1	1	S	1592099	Sewage-associated circular DNA virus-32
0.00	1	1	S	2293296	Millipede associated circular virus 1
0.00	1	1	S	1454028	Dragonfly larvae associated circular virus-7
0.00	1	1	S	1592120	Odonata-associated circular virus-2
0.00	1	1	S	2293300	Sierra dome spider associated circular virus 2
0.00	1	1	S	1778561	Ctenophore-associated circular virus 4
0.00	1	1	S	2293307	Tentweb spider associated circular virus 1
0.00	1	1	S	1234874	Dragonfly orbiculatusvirus
0.00	1	1	S	642252	Circovirus-like genome RW-B
0.00	1	1	S	1592117	Odonata-associated circular virus-17
0.00	1	1	S	1592116	Odonata-associated circular virus-16
0.00	1	1	S	1592115	Odonata-associated circular virus-15
0.00	8	0	D3	2136181	unclassified ssDNA bacterial viruses
0.00	8	8	S	1327968	Cellulophaga phage phi48:2
0.00	5	5	S	2282642	Arctopus echinatus-associated virus
0.00	1	1	S	2282644	Lolium perenne-associated virus
0.00	1	1	S	2282646	Stipagrostis associaed virus
0.00	3046	3046	S	1678078	Mollivirus sibericum
0.00	345	345	S	1500510	Halovirus VNH-1
0.00	331	331	S	552509	Leptopilina boulardi filamentous virus
0.00	266	266	S	1932881	Pacmanvirus A23
0.00	77	77	S	1859492	Kaumoebavirus
0.00	56	56	S	1685770	Lake Sarah-associated circular virus-41
0.00	24	0	D2	451344	unclassified archaeal viruses
0.00	7	7	S	1115696	Thermococcus prieurii virus 1
0.00	7	7	S	1932713	Aeropyrum globular virus 1
0.00	6	6	S	762906	Hyperthermophilic Archaeal Virus 2
0.00	4	4	S	2023155	Metallosphaera turreted icosahedral virus
0.00	19	19	S	1920989	Diabrotica virgifera virgifera virus 3
0.00	13	13	S	1587515	Black grass varicosavirus-like virus
0.00	12	12	S	1685781	Lake Sarah-associated circular virus-51
0.00	9	9	S	1685757	Lake Sarah-associated circular virus-3
0.00	9	9	S	1844927	Lonestar tick chuvirus 1
0.00	8	8	S	1955198	Fort Crockett virus
0.00	8	8	S	2010268	Aedes camptorhynchus negev-like virus
0.00	8	8	S	1911438	Bradson virus
0.00	8	8	S	1810947	Zirqa virus
0.00	6	6	S	2010277	Culex rhabdo-like virus
0.00	6	6	S	2021738	Hudisavirus sp.
0.00	5	5	S	1904876	Human DNA virus
0.00	5	5	S	1868621	Diaphorina citri flavi-like virus
0.00	5	5	S	1916647	Burke-Gilman virus
0.00	5	0	D2	12333	unclassified bacterial viruses
0.00	5	5	S	280702	Mycoplasma phage phiMFV1
0.00	5	5	S	2137352	Pythium polare bunya-like RNA virus 1
0.00	5	5	S	2480175	Elicom virus 1
0.00	4	4	S	1897732	Aphis glycines virus 2
0.00	4	4	S	1843763	Bovine faeces associated circular DNA molecule 1
0.00	4	4	S	1920988	Diabrotica virgifera virgifera virus 2
0.00	4	4	S	1654356	Thika virus
0.00	4	4	S	159252	Planaria asexual strain-specific virus-like element type 1
0.00	4	4	S	1489714	Tanay virus
0.00	3	3	S	1608440	Chimeric virus 14
0.00	3	3	S	1685771	Lake Sarah-associated circular virus-42
0.00	3	3	S	2480177	Halhan virus 2
0.00	3	3	S	1685731	Lake Sarah-associated circular molecule 6
0.00	3	3	S	2480172	Cragig virus 1
0.00	2	2	S	1955199	San Bernardo virus
0.00	2	2	S	1955197	Biratnagar virus
0.00	2	2	S	1685767	Lake Sarah-associated circular virus-39
0.00	2	2	S	1685773	Lake Sarah-associated circular virus-44
0.00	2	2	S	1685783	Lake Sarah-associated circular virus-6
0.00	2	2	S	1804157	Marine RNA virus PAL_E4
0.00	2	2	S	1685751	Lake Sarah-associated circular virus-24
0.00	2	2	S	1685749	Lake Sarah-associated circular virus-22
0.00	2	2	S	2010273	Culex negev-like virus 1
0.00	2	2	S	1911102	Lodeiro virus
0.00	2	2	S	1585924	Arhar cryptic virus-I
0.00	2	2	S	1685736	Lake Sarah-associated circular virus-10
0.00	2	2	S	1930510	Posavirus sp.
0.00	2	2	S	1955175	Cordoba virus
0.00	1	1	S	1930508	Rasavirus sp.
0.00	1	1	S	1929030	Swagivirus HG
0.00	1	1	S	1685774	Lake Sarah-associated circular virus-45
0.00	1	1	S	1685780	Lake Sarah-associated circular virus-50
0.00	1	1	S	2480179	Mizyes virus 1
0.00	1	1	S	2010269	Aedes camptorhynchus reo-like virus
0.00	1	1	S	1810944	Tunis virus
0.00	1	1	S	1685784	Lake Sarah-associated circular virus-7
0.00	1	1	S	1736634	Torulaspora delbrueckii dsRNA Mbarr-1 killer virus
0.00	1	1	S	1758878	Tongilchon virus 1
0.00	1	1	S	2480188	Rudphi virus 5
0.00	1	1	S	1758881	Daeseongdong virus 1
0.00	1	1	S	1766767	Alternaria brassicicola fusarivirus 1
0.00	1	1	S	1810946	Great Saltee virus
0.00	1	1	S	1911439	Corey virus
0.00	1	1	S	1958785	Bat badicivirus 1
0.00	1	1	S	2010272	Culex mononega-like virus 2
0.00	1	1	S	1810950	Avalon virus
0.00	1	1	S	1820160	Human feces pecovirus
0.00	1	1	S	1843768	Duck faeces associated circular DNA virus 1
0.00	1	1	S	1843769	Duck faeces associated circular DNA virus 2
0.00	1	1	S	2056385	Varroa destructor virus 3
0.00	1	1	S	1849539	Fusarium poae alternavirus 1
0.00	1	1	S	2010284	Wilkie partiti-like virus 2
0.00	1	1	S	2010279	Point-Douro narna-like virus
0.00	1	1	S	1888308	Wabat virus
0.00	1	1	S	2010274	Culex negev-like virus 2
0.00	1	1	S	1529605	Cladosporium cladosporioides virus 1
0.00	1	1	S	1685735	Lake Sarah-associated circular virus-1
0.00	1	1	S	1592828	Rhizoctonia fumigata mycovirus
0.00	1	1	S	1587517	Black grass cryptic virus 2
0.00	1	1	S	1685755	Lake Sarah-associated circular virus-28
0.00	1	1	S	1519392	Sewage-associated circular DNA virus-3
0.00	1	1	S	1685759	Lake Sarah-associated circular virus-31
0.00	1	1	S	1297894	Citrus yellow vein-associated virus
0.02	29880	224	O	548681	Herpesvirales
0.01	14837	7	F	10292	Herpesviridae
0.00	7734	2	F1	10293	Alphaherpesvirinae
0.00	3786	92	G	10294	Simplexvirus
0.00	2707	2707	S	10353	Saimiriine alphaherpesvirus 1
0.00	178	178	S	10317	Cercopithecine alphaherpesvirus 2
0.00	149	149	S	35243	Ateline alphaherpesvirus 1
0.00	117	117	S	10310	Human alphaherpesvirus 2
0.00	113	0	S	2003507	Panine alphaherpesvirus 3
0.00	113	113	S1	332937	Chimpanzee herpesvirus strain 105640
0.00	108	108	S	481315	Leporid alphaherpesvirus 4
0.00	102	102	S	10325	Macacine alphaherpesvirus 1
0.00	77	77	S	340907	Papiine alphaherpesvirus 2
0.00	67	67	S	10298	Human alphaherpesvirus 1
0.00	51	0	G1	342410	unclassified Simplexvirus
0.00	51	51	S	1343901	Fruit bat alphaherpesvirus 1
0.00	22	22	S	137443	Macropodid alphaherpesvirus 1
0.00	2	2	S	10295	Bovine alphaherpesvirus 2
0.00	1	1	S	83440	Macropodid alphaherpesvirus 2
0.00	2607	0	G	180252	Mardivirus
0.00	2426	2401	S	93386	Columbid alphaherpesvirus 1
0.00	25	25	S1	1510155	Falconid herpesvirus 1
0.00	112	112	S	37108	Meleagrid alphaherpesvirus 1
0.00	24	24	S	104388	Anatid alphaherpesvirus 1
0.00	21	21	S	10390	Gallid alphaherpesvirus 2
0.00	14	0	G1	1098912	unclassified Mardivirus
0.00	14	14	S	2169402	Sphenicid alphaherpesvirus 1
0.00	10	10	S	35250	Gallid alphaherpesvirus 3
0.00	1254	160	G	10319	Varicellovirus
0.00	342	342	S	10345	Suid alphaherpesvirus 1
0.00	159	159	S	80341	Equid alphaherpesvirus 3
0.00	158	158	S	10320	Bovine alphaherpesvirus 1
0.00	106	106	S	35244	Bovine alphaherpesvirus 5
0.00	100	100	S	202910	Bubaline alphaherpesvirus 1
0.00	77	77	S	170325	Canid alphaherpesvirus 1
0.00	38	38	S	35246	Cercopithecine alphaherpesvirus 9
0.00	29	29	S	10326	Equid alphaherpesvirus 1
0.00	17	17	S	10334	Felid alphaherpesvirus 1
0.00	15	15	S	39637	Equid alphaherpesvirus 8
0.00	15	15	S	10335	Human alphaherpesvirus 3
0.00	13	13	S	55744	Equid alphaherpesvirus 9
0.00	13	13	S	10331	Equid alphaherpesvirus 4
0.00	7	7	S	47418	Phocid alphaherpesvirus 1
0.00	5	5	S	79891	Cervid alphaherpesvirus 1
0.00	52	0	G	180255	Iltovirus
0.00	29	29	S	10386	Gallid alphaherpesvirus 1
0.00	23	23	S	50294	Psittacid alphaherpesvirus 1
0.00	33	0	G	1232637	Scutavirus
0.00	28	0	G1	1561225	unclassified Scutavirus
0.00	28	28	S	1561226	Testudinid herpesvirus 3
0.00	5	0	S	702736	Chelonid alphaherpesvirus 5
0.00	5	0	S1	70170	Green turtle herpesvirus
0.00	5	5	S2	70564	Hawaiian green turtle herpesvirus
0.00	3842	0	F1	10357	Betaherpesvirinae
0.00	1140	15	G	10358	Cytomegalovirus
0.00	293	293	S	188763	Panine betaherpesvirus 2
0.00	232	85	S	50292	Cercopithecine betaherpesvirus 5
0.00	147	147	S1	1667587	Papio ursinus cytomegalovirus
0.00	230	230	S	10359	Human betaherpesvirus 5
0.00	202	202	S	50290	Aotine betaherpesvirus 1
0.00	75	0	G1	342596	unclassified Cytomegalovirus
0.00	75	75	S	1919083	Cynomolgus cytomegalovirus
0.00	55	55	S	47929	Macacine betaherpesvirus 3
0.00	38	38	S	1535247	Saimiriine betaherpesvirus 4
0.00	901	13	G	40272	Roseolovirus
0.00	554	554	S	10372	Human betaherpesvirus 7
0.00	158	0	G1	431037	unclassified Roseolovirus
0.00	158	158	S	1940555	Murine roseolovirus
0.00	68	0	S	2560568	Macacine betaherpesvirus 9
0.00	68	68	S1	1846169	Macaca nemestrina herpesvirus 7
0.00	40	40	S	1608255	Suid betaherpesvirus 2
0.00	38	38	S	32604	Human betaherpesvirus 6B
0.00	30	30	S	32603	Human betaherpesvirus 6A
0.00	743	0	G	10365	Muromegalovirus
0.00	370	0	S	28304	Murid betaherpesvirus 2
0.00	370	370	S1	79700	Rat cytomegalovirus Maastricht
0.00	330	330	S	10366	Murid betaherpesvirus 1
0.00	43	43	S	1261657	Murid betaherpesvirus 8
0.00	571	0	G	548689	Proboscivirus
0.00	513	0	G1	548912	unclassified Proboscivirus
0.00	421	421	S	548914	Elephant endotheliotropic herpesvirus 4
0.00	92	92	S	768738	Elephant endotheliotropic herpesvirus 5
0.00	58	58	S	146015	Elephantid betaherpesvirus 1
0.00	307	307	S	10397	Tupaiid betaherpesvirus 1
0.00	180	180	S	33706	Caviid betaherpesvirus 2
0.00	3254	0	F1	10374	Gammaherpesvirinae
0.00	2569	1	G	548688	Percavirus
0.00	2435	2435	S	10371	Equid gammaherpesvirus 5
0.00	97	97	S	12657	Equid gammaherpesvirus 2
0.00	35	0	S	2560468	Felid gammaherpesvirus 1
0.00	35	35	S1	1452540	Felis catus gammaherpesvirus 1
0.00	1	1	S	311179	Mustelid gammaherpesvirus 1
0.00	237	2	G	10379	Rhadinovirus
0.00	53	53	S	10381	Saimiriine gammaherpesvirus 2
0.00	41	0	G1	224583	unclassified Rhadinovirus
0.00	41	41	S	2022783	Common bottlenose dolphin gammaherpesvirus 1 strain Sarasota
0.00	30	30	S	85618	Ateline gammaherpesvirus 3
0.00	29	29	S	37296	Human gammaherpesvirus 8
0.00	25	25	S	10385	Bovine gammaherpesvirus 4
0.00	23	23	S	1605972	Cricetid gammaherpesvirus 2
0.00	18	18	S	33708	Murid gammaherpesvirus 4
0.00	16	16	S	154334	Macacine gammaherpesvirus 5
0.00	179	0	F2	35249	unclassified Gammaherpesvirinae
0.00	78	78	S	2035399	Eptesicus fuscus gammaherpesvirus
0.00	62	62	S	1780507	Myotis gammaherpesvirus 8
0.00	39	39	S	2054179	Rhinolophus gammaherpesvirus 1
0.00	158	3	G	10375	Lymphocryptovirus
0.00	81	70	S	10376	Human gammaherpesvirus 4
0.00	11	11	S1	12509	Human herpesvirus 4 type 2
0.00	58	58	S	45455	Macacine gammaherpesvirus 4
0.00	13	13	S	106331	Callitrichine gammaherpesvirus 3
0.00	3	3	S	106332	Papiine gammaherpesvirus 1
0.00	111	7	G	548687	Macavirus
0.00	26	26	S	10398	Ovine gammaherpesvirus 2
0.00	23	23	S	1504288	Bovine gammaherpesvirus 6
0.00	20	20	S	138184	Alcelaphine gammaherpesvirus 2
0.00	19	19	S	35252	Alcelaphine gammaherpesvirus 1
0.00	7	0	S	1960249	Suid gammaherpesvirus 3
0.00	7	7	S1	91740	Porcine lymphotropic herpesvirus 1
0.00	7	0	S	1960250	Suid gammaherpesvirus 4
0.00	7	7	S1	91741	Porcine lymphotropic herpesvirus 2
0.00	2	2	S	135102	Caprine gammaherpesvirus 2
0.01	14581	0	F	548682	Alloherpesviridae
0.01	14154	17	G	692606	Cyprinivirus
0.00	9462	9462	S	180230	Cyprinid herpesvirus 3
0.00	2884	2884	S	317858	Cyprinid herpesvirus 1
0.00	958	958	S	150286	Anguillid herpesvirus 1
0.00	833	833	S	317878	Cyprinid herpesvirus 2
0.00	334	0	G	692605	Batrachovirus
0.00	157	157	S	1987509	Ranid herpesvirus 3
0.00	153	153	S	389214	Ranid herpesvirus 2
0.00	24	24	S	85655	Ranid herpesvirus 1
0.00	92	0	G	172653	Ictalurivirus
0.00	48	48	S	508441	Ictalurid herpesvirus 2
0.00	25	25	S	10401	Ictalurid herpesvirus 1
0.00	19	19	S	320884	Acipenserid herpesvirus 2
0.00	1	0	G	692607	Salmonivirus
0.00	1	1	S	31771	Salmonid herpesvirus 2
0.00	203	0	F	548685	Malacoherpesviridae
0.00	137	0	G	548686	Ostreavirus
0.00	137	137	S	261939	Ostreid herpesvirus 1
0.00	66	0	G	1513230	Aurivirus
0.00	66	0	S	1513231	Haliotid herpesvirus 1
0.00	66	66	S1	1241371	Abalone herpesvirus Victoria/AUS/2009
0.00	35	0	O1	860343	unclassified Herpesvirales
0.00	35	35	S	2282206	Bufonid herpesvirus 1
0.01	24629	42	F	10501	Phycodnaviridae
0.01	11807	252	G	181084	Prasinovirus
0.01	11237	535	G1	880158	unclassified Prasinovirus
0.00	9029	0	S	933845	Bathycoccus sp. RCC1105 virus BpV
0.00	9029	9029	S1	880159	Bathycoccus sp. RCC1105 virus BpV1
0.00	476	476	S	755272	Micromonas pusilla virus 12T
0.00	341	341	S	880161	Micromonas sp. RCC1109 virus MpV1
0.00	170	170	S	1663208	Ostreococcus lucimarinus virus 2
0.00	117	117	S	2079134	Dishui lake phycodnavirus 1
0.00	110	110	S	1663209	Ostreococcus lucimarinus virus 7
0.00	104	104	S	1586713	Yellowstone lake phycodnavirus 1
0.00	93	93	S	880162	Ostreococcus lucimarinus virus 1
0.00	86	86	S	1586715	Yellowstone lake phycodnavirus 3
0.00	61	61	S	1586714	Yellowstone lake phycodnavirus 2
0.00	47	47	S	642926	Ostreococcus tauri virus 1
0.00	33	33	S	1663210	Ostreococcus mediterraneus virus 1
0.00	25	25	S	754064	Ostreococcus lucimarinus virus OlV5
0.00	10	10	S	696472	Ostreococcus tauri virus 2
0.00	270	270	S	373996	Micromonas pusilla virus SP1
0.00	48	48	S	1785753	Ostreococcus tauri virus OtV5
0.00	7405	2	F1	455363	unclassified Phycodnaviridae
0.00	3947	3947	S	455364	Chrysochromulina ericina virus
0.00	2075	2075	S	2023057	Orpheovirus IHUMI-LCC2
0.00	1381	1381	S	1474867	Aureococcus anophagefferens virus
0.00	2673	144	G	181083	Chlorovirus
0.00	1283	1283	S	322019	Acanthocystis turfacea chlorella virus 1
0.00	550	0	G1	346674	unclassified Chlorovirus
0.00	481	481	S	1917232	Only Syngen Nebraska virus 5
0.00	69	69	S	380598	Paramecium bursaria Chlorella virus AR158
0.00	339	339	S	10506	Paramecium bursaria Chlorella virus 1
0.00	217	78	S	381899	Paramecium bursaria Chlorella virus A1
0.00	79	79	S1	42683	Paramecium bursaria Chlorella virus CVA-1
0.00	60	60	S1	399781	Paramecium bursaria Chlorella virus FR483
0.00	140	140	S	46021	Paramecium bursaria Chlorella virus NY2A
0.00	1082	0	G	181086	Prymnesiovirus
0.00	1081	0	G1	358403	unclassified Prymnesiovirus
0.00	1081	1081	S	251749	Phaeocystis globosa virus
0.00	1	1	S	352209	Chrysochromulina brevifilum virus PW1
0.00	1012	0	G	573012	Raphidovirus
0.00	1012	1012	S	97195	Heterosigma akashiwo virus 01
0.00	344	0	G	346673	Coccolithovirus
0.00	344	344	S	181082	Emiliania huxleyi virus 86
0.00	264	0	G	181085	Phaeovirus
0.00	157	157	S	37665	Ectocarpus siliculosus virus 1
0.00	107	107	S	39420	Feldmannia species virus
0.01	19406	19	F	10442	Baculoviridae
0.01	16897	272	G	558016	Alphabaculovirus
0.00	7406	7406	S	10454	Spodoptera exigua multiple nucleopolyhedrovirus
0.00	1221	1221	S	208013	Agrotis ipsilon multiple nucleopolyhedrovirus
0.00	1181	1181	S	1850906	Catopsilia pomona nucleopolyhedrovirus
0.00	925	0	G1	745176	unclassified Alphabaculovirus
0.00	330	330	S	1346829	Peridroma alphabaculovirus
0.00	196	196	S	566270	Spodoptera litura nucleopolyhedrovirus II
0.00	166	166	S	307461	Apocheima cinerarium nucleopolyhedrovirus
0.00	97	97	S	542343	Adoxophyes orana nucleopolyhedrovirus
0.00	80	80	S	38012	Malacosoma neustria nucleopolyhedrovirus
0.00	52	52	S	1592576	Condylorrhiza vestigialis MNPV
0.00	4	4	S	31507	Anticarsia gemmatalis nucleopolyhedrovirus
0.00	753	753	S	59376	Ectropis obliqua nucleopolyhedrovirus
0.00	428	428	S	1580580	Agrotis segetum nucleopolyhedrovirus B
0.00	426	426	S	46242	Spodoptera litura nucleopolyhedrovirus
0.00	336	336	S	447897	Mythimna unipuncta nucleopolyhedrovirus
0.00	262	262	S	10456	Spodoptera littoralis nucleopolyhedrovirus
0.00	233	0	S	2560521	Hemileuca species nucleopolyhedrovirus
0.00	233	233	S1	1367203	Hemileuca sp. nucleopolyhedrovirus
0.00	227	227	S	10455	Spodoptera frugiperda multiple nucleopolyhedrovirus
0.00	221	221	S	1307956	Leucania separata nucleopolyhedrovirus
0.00	214	214	S	10449	Lymantria dispar multiple nucleopolyhedrovirus
0.00	184	184	S	101850	Thysanoplusia orichalcea nucleopolyhedrovirus
0.00	181	181	S	1642929	Lambdina fiscellaria nucleopolyhedrovirus
0.00	151	151	S	271108	Bombyx mori nucleopolyhedrovirus
0.00	147	0	S	2560562	Lonomia obliqua nucleopolyhedrovirus
0.00	147	147	S1	134394	Lonomia obliqua multiple nucleopolyhedrovirus
0.00	134	134	S	1307957	Clanis bilineata nucleopolyhedrovirus
0.00	133	133	S	74320	Buzura suppressaria nucleopolyhedrovirus
0.00	132	127	S	51313	Helicoverpa armigera nucleopolyhedrovirus
0.00	5	5	S1	148363	Helicoverpa armigera nucleopolyhedrovirus G4
0.00	131	131	S	74660	Choristoneura fumiferana DEF multiple nucleopolyhedrovirus
0.00	126	0	S	1207438	Chrysodeixis includens nucleopolyhedrovirus
0.00	126	126	S1	1592335	Pseudoplusia includens SNPV IE
0.00	115	115	S	2083176	Oxyplax ochracea nucleopolyhedrovirus
0.00	99	99	S	490711	Orgyia leucostigma nucleopolyhedrovirus
0.00	91	0	S	307456	Autographa californica multiple nucleopolyhedrovirus
0.00	91	91	S1	46015	Autographa californica nucleopolyhedrovirus
0.00	91	91	S	307467	Euproctis pseudoconspersa nucleopolyhedrovirus
0.00	87	87	S	207830	Mamestra configurata nucleopolyhedrovirus A
0.00	87	87	S	320432	Chrysodeixis chalcites nucleopolyhedrovirus
0.00	85	85	S	161494	Antheraea pernyi nucleopolyhedrovirus
0.00	79	0	S	2560642	Perigonia lusca nucleopolyhedrovirus
0.00	79	79	S1	1675865	Perigonia lusca single nucleopolyhedrovirus
0.00	79	79	S	332054	Trichoplusia ni single nucleopolyhedrovirus
0.00	71	71	S	1307954	Maruca vitrata nucleopolyhedrovirus
0.00	66	66	S	166921	Lymantria xylina nucleopolyhedrovirus
0.00	60	60	S	208973	Choristoneura fumiferana multiple nucleopolyhedrovirus
0.00	56	56	S	262177	Orgyia pseudotsugata multiple nucleopolyhedrovirus
0.00	56	56	S	70600	Epiphyas postvittana nucleopolyhedrovirus
0.00	55	55	S	58094	Choristoneura rosaceana nucleopolyhedrovirus
0.00	51	51	S	1563660	Sucra jujuba nucleopolyhedrovirus
0.00	51	51	S	1962501	Agrotis segetum nucleopolyhedrovirus A
0.00	44	44	S	1046267	Operophtera brumata nucleopolyhedrovirus
0.00	37	37	S	28288	Hyphantria cunea nucleopolyhedrovirus
0.00	35	35	S	224399	Adoxophyes honmai nucleopolyhedrovirus
0.00	32	32	S	204440	Mamestra configurata nucleopolyhedrovirus B
0.00	32	32	S	1987479	Choristoneura murinana nucleopolyhedrovirus
0.00	10	10	S	78219	Mamestra brassicae multiple nucleopolyhedrovirus
0.00	4	4	S	268591	Anticarsia gemmatalis multiple nucleopolyhedrovirus
0.00	2232	64	G	558017	Betabaculovirus
0.00	401	401	S	56947	Choristoneura fumiferana granulovirus
0.00	197	197	S	359919	Spodoptera litura granulovirus
0.00	195	195	S	1750712	Cnaphalocrocis medinalis granulovirus
0.00	178	178	S	28289	Cydia pomonella granulovirus
0.00	134	134	S	2169746	Mythimna unipuncta granulovirus B
0.00	116	116	S	51677	Xestia c-nigrum granulovirus
0.00	106	106	S	307454	Spodoptera frugiperda granulovirus
0.00	100	100	S	35254	Cryptophlebia leucotreta granulovirus
0.00	90	90	S	362830	Artogeia rapae granulovirus
0.00	86	86	S	98383	Plutella xylostella granulovirus
0.00	82	82	S	1986290	Clostera anastomosis granulovirus B
0.00	72	72	S	1675862	Diatraea saccharalis granulovirus
0.00	56	56	S	262175	Plodia interpunctella granulovirus
0.00	47	47	S	2072024	Mocis latipes granulovirus
0.00	46	46	S	170617	Adoxophyes orana granulovirus
0.00	46	46	S	192584	Phthorimaea operculella granulovirus
0.00	40	40	S	166056	Epinotia aporema granulovirus
0.00	39	39	S	10464	Agrotis segetum granulovirus
0.00	32	32	S	489830	Helicoverpa armigera granulovirus
0.00	29	29	S	307444	Erinnyis ello granulovirus
0.00	27	0	S	1986289	Clostera anastomosis granulovirus A
0.00	27	27	S1	1986291	Clostera anastomosis granulovirus Henan
0.00	25	0	S	2169745	Mythimna unipuncta granulovirus A
0.00	25	25	S1	36355	Pseudalatia unipuncta granulovirus
0.00	13	13	S	283675	Clostera anachoreta granulovirus
0.00	10	0	S	10462	Trichoplusia ni granulovirus
0.00	10	10	S1	1916701	Trichoplusia ni granulovirus LBIV-12
0.00	1	1	S	115813	Harrisina brillians granulovirus
0.00	159	0	G	558018	Gammabaculovirus
0.00	64	0	G1	1233523	unclassified Gammabaculovirus
0.00	64	64	S	204507	Neodiprion abietis NPV
0.00	56	56	S	111874	Neodiprion sertifer nucleopolyhedrovirus
0.00	39	39	S	249151	Neodiprion lecontei nucleopolyhedrovirus
0.00	56	0	F1	35255	unclassified Baculoviridae
0.00	56	56	S	1675866	Urbanus proteus nucleopolyhedrovirus
0.00	43	0	G	558019	Deltabaculovirus
0.00	43	43	S	130556	Culex nigripalpus nucleopolyhedrovirus
0.00	9616	4	F	10240	Poxviridae
0.00	6439	32	F1	10241	Chordopoxvirinae
0.00	1351	92	G	10260	Avipoxvirus
0.00	373	373	S	44088	Canarypox virus
0.00	333	32	G1	336487	unclassified Avipoxvirus
0.00	213	213	S	648998	Penguinpox virus
0.00	88	88	S	2059380	Flamingopox virus FGPVKD09
0.00	204	204	S	10264	Pigeonpox virus
0.00	194	194	S	10261	Fowlpox virus
0.00	155	155	S	336486	Turkeypox virus
0.00	1122	3	G	2005509	Centapoxvirus
0.00	936	93	G1	2025358	unclassified Centapoxvirus
0.00	673	673	S	2025359	Murmansk poxvirus
0.00	170	170	S	2025360	NY_014 poxvirus
0.00	183	183	S	1076255	Yokapox virus
0.00	927	137	G	10257	Parapoxvirus
0.00	266	266	S	129727	Bovine papular stomatitis virus
0.00	183	0	S	129728	Parapoxvirus of red deer in New Zealand
0.00	183	183	S1	1579460	Parapoxvirus red deer/HL953
0.00	169	169	S	129726	Pseudocowpox virus
0.00	142	142	S	10258	Orf virus
0.00	30	0	G1	334521	unclassified Parapoxvirus
0.00	30	30	S	187984	Seal parapoxvirus
0.00	829	192	G	10242	Orthopoxvirus
0.00	176	176	S	160796	Skunkpox virus
0.00	117	117	S	10256	Raccoonpox virus
0.00	113	113	S	28874	Volepox virus
0.00	47	47	S	28873	Camelpox virus
0.00	44	0	S	10244	Monkeypox virus
0.00	44	44	S1	619591	Monkeypox virus Zaire-96-I-16
0.00	43	43	S	12643	Ectromelia virus
0.00	33	33	S	10243	Cowpox virus
0.00	29	29	S	10255	Variola virus
0.00	28	28	S	28871	Taterapox virus
0.00	7	7	S	10245	Vaccinia virus
0.00	630	27	F2	40070	unclassified Chordopoxvirinae
0.00	276	276	S	67082	BeAn 58058 virus
0.00	232	0	S	39444	Cotia virus
0.00	232	232	S1	930275	Cotia virus SPAn232
0.00	70	70	S	1416741	Sea otter poxvirus
0.00	25	25	S	2029293	Squirrelpox virus Berlin_2015
0.00	406	130	G	10265	Capripoxvirus
0.00	166	0	S	186805	Goatpox virus
0.00	166	166	S1	376852	Goatpox virus Pellor
0.00	67	67	S	10266	Sheeppox virus
0.00	43	0	S	59509	Lumpy skin disease virus
0.00	43	43	S1	376849	Lumpy skin disease virus NI-2490
0.00	257	2	G	10282	Yatapoxvirus
0.00	177	0	S	99000	Tanapox virus
0.00	177	177	S1	132475	Yaba-like disease virus
0.00	78	78	S	38804	Yaba monkey tumor virus
0.00	224	224	S	240426	Squirrelpox virus
0.00	208	0	G	573055	Cervidpoxvirus
0.00	208	0	S	304399	Mule deerpox virus
0.00	208	208	S1	305674	Deerpox virus W-848-83
0.00	121	0	G	10275	Suipoxvirus
0.00	121	121	S	10276	Swinepox virus
0.00	120	0	G	1285599	Crocodylidpoxvirus
0.00	120	120	S	1285600	Nile crocodilepox virus
0.00	101	0	G	10278	Molluscipoxvirus
0.00	101	0	S	10279	Molluscum contagiosum virus
0.00	101	101	S1	10280	Molluscum contagiosum virus subtype 1
0.00	62	3	G	10270	Leporipoxvirus
0.00	35	35	S	10273	Myxoma virus
0.00	24	24	S	10271	Rabbit fibroma virus
0.00	49	49	S	1873698	Pteropox virus
0.00	2782	0	F1	10284	Entomopoxvirinae
0.00	1755	242	G	10286	Betaentomopoxvirus
0.00	406	0	S	1179664	Mythimna separata entomopoxvirus
0.00	406	406	S1	1293572	Mythimna separata entomopoxvirus 'L'
0.00	372	372	S	28321	Amsacta moorei entomopoxvirus
0.00	274	274	S	10288	Choristoneura biennis entomopoxvirus
0.00	254	0	S	1993630	Adoxophyes honmai entomopoxvirus
0.00	254	254	S1	1293540	Adoxophyes honmai entomopoxvirus 'L'
0.00	207	0	S	1993631	Choristoneura rosaceana entomopoxvirus
0.00	207	207	S1	1293539	Choristoneura rosaceana entomopoxvirus 'L'
0.00	557	0	G	62098	Alphaentomopoxvirus
0.00	557	557	S	62099	Anomala cuprea entomopoxvirus
0.00	406	406	S	83191	Melanoplus sanguinipes entomopoxvirus
0.00	64	0	F2	39747	unclassified Entomopoxvirinae
0.00	64	64	S	2259792	Linepithema humile entomopoxvirus 1
0.00	391	0	F1	40069	unclassified Poxviridae
0.00	268	268	S	1329402	Eptesipox virus
0.00	123	123	S	1680908	Salmon gill poxvirus
0.00	8914	4	D1	2559587	Riboviria
0.00	2052	0	P	2497569	Negarnaviricota
0.00	1225	0	P1	2497571	Polyploviricotina
0.00	1161	0	C	2497576	Ellioviricetes
0.00	1161	0	O	1980410	Bunyavirales
0.00	428	0	F	1980416	Peribunyaviridae
0.00	353	8	G	11572	Orthobunyavirus
0.00	59	0	S	2560532	Jamestown Canyon orthobunyavirus
0.00	59	59	S1	35511	Jamestown Canyon virus
0.00	21	21	S	159148	Shuni orthobunyavirus
0.00	13	0	S	2560716	Sabo orthobunyavirus
0.00	13	13	S1	159138	Sabo virus
0.00	10	10	S	35319	Tete orthobunyavirus
0.00	10	0	G1	348018	unclassified Orthobunyavirus
0.00	5	5	S	1368616	Brazoran virus
0.00	5	5	S	1406134	Murrumbidgee virus
0.00	10	0	S	2560352	Bozo orthobunyavirus
0.00	10	10	S1	273349	Bozo virus
0.00	8	0	S	2170060	Zegla orthobunyavirus
0.00	8	8	S1	2303488	Zegla virus
0.00	7	0	S	2560841	Witwatersrand orthobunyavirus
0.00	7	7	S1	1678231	Witwatersrand virus
0.00	7	0	S	2560528	Ilesha orthobunyavirus
0.00	7	7	S1	273341	Ilesha virus
0.00	6	6	S	35310	Bwamba orthobunyavirus
0.00	6	0	S	2560583	Melao orthobunyavirus
0.00	6	6	S1	35515	Melao virus
0.00	6	0	S	2560547	La Crosse orthobunyavirus
0.00	6	6	S1	11577	La Crosse virus
0.00	6	0	S	2560365	Cachoeira Porteira orthobunyavirus
0.00	6	6	S1	1138490	Cachoeira Porteira virus
0.00	6	0	S	2560289	Aino orthobunyavirus
0.00	6	6	S1	11582	Aino virus
0.00	6	6	S	1933272	Guajara orthobunyavirus
0.00	6	6	S	273350	Wyeomyia orthobunyavirus
0.00	5	0	S	1933180	Anopheles A orthobunyavirus
0.00	5	5	S1	1678227	Lukuni virus
0.00	5	0	S	2560413	Enseada orthobunyavirus
0.00	5	5	S1	1821545	Enseada virus
0.00	5	0	S	1933270	Gamboa orthobunyavirus
0.00	5	5	S1	35313	Gamboa virus
0.00	5	0	S	2560772	Sororoca orthobunyavirus
0.00	5	5	S1	273354	Sororoca virus
0.00	5	0	S	1933274	Guaroa orthobunyavirus
0.00	5	5	S1	80941	Guaroa virus
0.00	5	0	S	1933275	Kaeng Khoi orthobunyavirus
0.00	5	5	S1	307164	Kaeng Khoi virus
0.00	5	0	S	2560533	Jatobal orthobunyavirus
0.00	5	5	S1	150058	Jatobal virus
0.00	5	0	S	1933304	Manzanilla orthobunyavirus
0.00	5	5	S1	1495866	Cat Que virus
0.00	5	0	S	1933303	Main Drain orthobunyavirus
0.00	5	5	S1	80938	Main Drain virus
0.00	4	0	S	2560364	Cache Valley orthobunyavirus
0.00	4	4	S1	80935	Cache Valley virus
0.00	4	0	S	2560294	Anhembi orthobunyavirus
0.00	4	4	S1	273355	Anhembi virus
0.00	4	0	S	2560527	Iaco orthobunyavirus
0.00	4	4	S1	273356	Iaco virus
0.00	4	0	S	2560565	Lumbo orthbunyavirus
0.00	4	4	S1	80940	Lumbo virus
0.00	4	0	S	2560737	San Angelo orthobunyavirus
0.00	4	4	S1	45767	San Angelo virus
0.00	4	0	S	2560741	Sango orthobunyavirus
0.00	4	4	S1	159152	Sango virus
0.00	4	0	S	2560828	Utinga orthobunyavirus
0.00	4	4	S1	159144	Utinga virus
0.00	4	4	S	35306	Simbu orthobunyavirus
0.00	3	0	S	2560587	Mermet orthobunyavirus
0.00	3	3	S1	159147	Mermet virus
0.00	3	0	S	2560627	Peaton orthobunyavirus
0.00	3	3	S1	159151	Peaton virus
0.00	3	3	S	159141	Sathuperi orthobunyavirus
0.00	3	0	S	2560550	Leanyer orthobunyavirus
0.00	3	3	S1	999729	Leanyer virus
0.00	3	0	S	2560750	Serra do Navio orthobunyavirus
0.00	3	3	S1	45768	Serra do Navio virus
0.00	3	0	S	2560799	Tataguine orthobunyavirus
0.00	3	3	S1	1623310	Tataguine virus
0.00	3	0	S	2560800	Tensaw orthobunyavirus
0.00	3	3	S1	273347	Tensaw virus
0.00	3	0	S	2560477	Fort Sherman orthobunyavirus
0.00	3	3	S1	273345	Fort Sherman virus
0.00	3	0	S	1933181	Alajuela orthobunyavirus
0.00	3	3	S1	1552846	Alajuela virus
0.00	3	0	S	1933265	Capim orthobunyavirus
0.00	3	3	S1	35312	Capim virus
0.00	3	0	S	2560341	Batai orthobunyavirus
0.00	3	3	S1	80942	Batai virus
0.00	3	0	S	1933276	Kairi orthobunyavirus
0.00	3	3	S1	80939	Kairi virus
0.00	3	0	S	1933290	Caraparu orthobunyavirus
0.00	3	3	S1	192196	Caraparu virus
0.00	3	0	S	1934101	Patois orthobunyavirus
0.00	3	3	S1	35318	Patois virus
0.00	3	0	S	1933306	Nyando orthobunyavirus
0.00	3	3	S1	35316	Nyando virus
0.00	3	0	S	1933307	Marituba orthobunyavirus
0.00	3	3	S1	292278	Marituba virus
0.00	3	0	S	1933309	Oropouche orthobunyavirus
0.00	3	3	S1	118655	Oropouche virus
0.00	2	0	S	1933263	Bimiti orthobunyavirus
0.00	2	2	S1	1678224	Bimiti virus
0.00	2	0	S	2560346	Bellavista orthobunyavirus
0.00	2	2	S1	1856565	Bellavista virus
0.00	2	0	S	1933269	Catu orthobunyavirus
0.00	2	2	S1	1678225	Catu virus
0.00	2	0	S	1933273	Guama orthobunyavirus
0.00	2	2	S1	1678234	Guama virus
0.00	2	0	S	2560743	Schmallenberg orthobunyavirus
0.00	2	2	S1	1133363	Schmallenberg virus
0.00	2	0	S	35320	Turlock orthobunyavirus
0.00	2	2	S1	552554	Umbre virus
0.00	2	0	S	1933291	Madrid orthobunyavirus
0.00	2	2	S1	348013	Madrid virus
0.00	2	0	S	2560538	Keystone orthobunyavirus
0.00	2	2	S1	35514	Keystone virus
0.00	2	0	S	2560529	Ingwavuma orthobunyavirus
0.00	2	2	S1	159145	Ingwavuma virus
0.00	2	2	S	611707	Tacaiuma orthobunyavirus
0.00	2	0	S	2560361	Buttonwillow orthobunyavirus
0.00	2	2	S1	159140	Buttonwillow virus
0.00	2	0	S	2560348	Birao orthobunyavirus
0.00	2	2	S1	273358	Birao virus
0.00	1	1	S	159150	Shamonda orthobunyavirus
0.00	1	0	S	1934100	Oriboca orthobunyavirus
0.00	1	1	S1	192199	Oriboca virus
0.00	1	0	S	2170059	Wolkberg orthobunyavirus
0.00	1	1	S1	1867943	Wolkberg virus
0.00	1	0	S	1933288	Koongol orthobunyavirus
0.00	1	1	S1	35314	Koongol virus
0.00	1	0	S	1933178	Akabane orthobunyavirus
0.00	1	1	S1	70566	Akabane virus
0.00	1	0	S	1933179	Bunyamwera orthobunyavirus
0.00	1	1	S1	35304	Bunyamwera virus
0.00	50	0	F1	39718	unclassified Peribunyaviridae
0.00	34	34	S	1590836	Maprik virus
0.00	7	7	S	1457386	Hunter Island virus
0.00	3	3	S	1266451	Mulberry vein banding virus
0.00	2	2	S	1608047	Huangpi Tick Virus 1
0.00	2	2	S	1608094	Wenzhou Tick Virus
0.00	1	1	S	1219465	Lone Star virus
0.00	1	1	S	1608095	Wenzhou Shrimp Virus 1
0.00	14	0	G	1980533	Herbevirus
0.00	12	0	S	1980537	Tai herbevirus
0.00	12	12	S1	1406343	Tai virus
0.00	2	0	S	1980534	Herbert herbevirus
0.00	2	2	S1	1230253	Herbert virus strain F23/CI/2004
0.00	6	0	G	2560198	Pacuvirus
0.00	6	0	S	2560707	Rio Preto da Eva pacuvirus
0.00	6	6	S1	1538455	Rio Preto da Eva virus
0.00	5	0	G	2501994	Shangavirus
0.00	5	0	S	2507656	Insect shangavirus
0.00	5	5	S1	1608075	Shuangao Insect Virus 1
0.00	208	2	F	1980419	Tospoviridae
0.00	137	0	F1	2613861	unclassified Tospoviridae
0.00	109	109	S	485724	Melon severe mosaic tospovirus
0.00	7	7	S	1857323	Tospovirus kiwifruit/YXW/2014
0.00	6	6	S	1414655	Pepper chlorotic spot virus
0.00	6	6	S	2212644	Alstroemeria yellow spot virus
0.00	4	4	S	460926	Tomato zonate spot virus
0.00	4	4	S	1033976	Bean necrotic mosaic virus
0.00	1	0	F2	1027231	Tospovirus reassortants
0.00	1	1	S	1027232	Groundnut ringspot and Tomato chlorotic spot virus reassortant
0.00	69	2	G	2560196	Orthotospovirus
0.00	12	12	S	1933298	Tomato spotted wilt tospovirus
0.00	8	0	S	2560382	Chrysanthemum stem necrosis orthotospovirus
0.00	8	8	S1	83871	Chrysanthemum stem necrosis virus
0.00	6	0	S	1933261	Groundnut bud necrosis tospovirus
0.00	6	6	S1	40687	Peanut bud necrosis virus
0.00	6	0	S	2560368	Calla lily chlorotic spot orthotospovirus
0.00	6	6	S1	309542	Calla lily chlorotic spot virus
0.00	5	0	S	1933294	Impatiens necrotic spot tospovirus
0.00	5	5	S1	11612	Impatiens necrotic spot virus
0.00	5	0	S	1933295	Iris yellow spot tospovirus
0.00	5	5	S1	60456	Iris yellow spot virus
0.00	5	0	S	1933297	Tomato chlorotic spot tospovirus
0.00	5	5	S1	12851	Tomato chlorotic spot virus
0.00	5	0	S	2560373	Capsicum chlorosis orthotospovirus
0.00	5	5	S1	163325	Capsicum chlorosis virus
0.00	4	4	S	1933300	Watermelon silver mottle tospovirus
0.00	4	0	S	1933301	Zucchini lethal chlorosis tospovirus
0.00	4	4	S1	83872	Zucchini lethal chlorosis virus
0.00	3	0	S	1933299	Watermelon bud necrosis tospovirus
0.00	3	3	S1	76052	Watermelon bud necrosis virus
0.00	2	2	S	430606	Polygonum ringspot tospovirus
0.00	1	0	S	1933292	Groundnut ringspot tospovirus
0.00	1	1	S1	12675	Groundnut ringspot virus
0.00	1	0	S	1933293	Groundnut yellow spot tospovirus
0.00	1	1	S1	345030	Groundnut yellow spot virus
0.00	115	0	F	1980418	Phenuiviridae
0.00	32	0	G	12329	Tenuivirus
0.00	14	14	S	12331	Rice stripe tenuivirus
0.00	6	0	G1	327263	unclassified Tenuivirus
0.00	6	6	S	2479459	Melon chlorotic spot virus
0.00	4	4	S	12332	Rice hoja blanca tenuivirus
0.00	4	4	S	66266	Rice grassy stunt tenuivirus
0.00	2	2	S	55808	Urochloa hoja blanca tenuivirus
0.00	2	2	S	236807	Iranian wheat stripe tenuivirus
0.00	31	0	G	11584	Phlebovirus
0.00	19	0	G1	327794	unclassified Phlebovirus
0.00	4	4	S	1006583	Aguacate virus
0.00	4	4	S	1764086	Zerdali virus
0.00	3	0	S	28292	Sandfly fever Sicilian virus
0.00	3	3	S1	688699	Sandfly fever Turkey virus
0.00	2	2	S	904698	Arumowot virus
0.00	2	2	S	1055750	Uriurana virus
0.00	2	0	G2	1405806	Bhanja serogroup
0.00	1	1	S	1213620	Bhanja virus
0.00	1	1	S	1405807	Razdan virus
0.00	1	1	S	1457322	Arrabida virus
0.00	1	1	S	1608048	Huangpi Tick Virus 2
0.00	3	0	S	1933190	SFTS phlebovirus
0.00	3	3	S1	992212	SFTS virus HB29
0.00	2	0	S	1933188	Salehabad phlebovirus
0.00	2	2	S1	1611877	Adana virus
0.00	2	0	S	1933191	Uukuniemi phlebovirus
0.00	2	2	S1	11591	Uukuniemi virus
0.00	1	0	S	1933182	Candiru phlebovirus
0.00	1	1	S1	629725	Chandiru virus
0.00	1	0	S	1933183	Bujaru phlebovirus
0.00	1	1	S1	1048854	Munguba virus
0.00	1	0	S	1933186	Punta Toro phlebovirus
0.00	1	1	S1	11587	Punta Toro virus
0.00	1	0	S	1933189	Sandfly fever Naples phlebovirus
0.00	1	1	S1	206160	Sandfly fever Naples virus
0.00	1	0	S	2560601	Mukawa phlebovirus
0.00	1	1	S1	1569922	Mukawa virus
0.00	12	0	G	2509283	Wubeivirus
0.00	7	0	S	2509391	Dipteran wubeivirus
0.00	7	7	S1	1922886	Hubei diptera virus 5
0.00	5	0	S	2509284	Fly wubeivirus
0.00	5	5	S1	1608101	Wuhan Fly Virus 1
0.00	8	0	G	1980421	Phasivirus
0.00	4	4	S	1980609	Badu phasivirus
0.00	3	3	S	1980610	Phasi Charoen-like phasivirus
0.00	1	1	S	1980612	Wutai mosquito phasivirus
0.00	6	0	G	2501976	Horwuvirus
0.00	6	0	S	2509386	Horsefly horwuvirus
0.00	6	6	S1	1608139	Wuhan horsefly Virus
0.00	5	0	G	2501978	Hudovirus
0.00	5	0	S	2509388	Lepidopteran hudovirus
0.00	5	5	S1	1922903	Hubei lepidoptera virus 1
0.00	5	0	G	2560166	Laulavirus
0.00	5	0	S	2560549	Laurel Lake laulavirus
0.00	5	5	S1	2027354	Laurel Lake virus
0.00	4	0	G	1980420	Goukovirus
0.00	2	0	S	1980548	Yichang insect goukovirus
0.00	2	2	S1	1608144	Yichang Insect virus
0.00	1	0	S	1980546	Cumuto goukovirus
0.00	1	1	S1	1457166	Cumuto virus
0.00	1	0	S	1980547	Gouleako goukovirus
0.00	1	1	S1	603003	Gouleako virus
0.00	3	0	G	2501975	Pidchovirus
0.00	3	0	S	2509390	Pidgey pidchovirus
0.00	3	3	S1	1911436	Pidgey virus
0.00	3	0	G	2501977	Hudivirus
0.00	3	0	S	2509387	Dipteran hudivirus
0.00	3	3	S1	1922885	Hubei diptera virus 4
0.00	2	0	G	2501980	Banyangvirus
0.00	1	0	S	2560516	Guertu banyangvirus
0.00	1	1	S1	1763596	Guertu virus
0.00	1	0	S	2560519	Heartland banyangvirus
0.00	1	1	S1	1216928	Heartland virus
0.00	2	0	G	2501981	Beidivirus
0.00	2	0	S	2509282	Dipteran beidivirus
0.00	2	2	S1	1922884	Hubei diptera virus 3
0.00	1	0	G	2501979	Mobuvirus
0.00	1	0	S	2509389	Mothra mobuvirus
0.00	1	1	S1	1892236	Mothra virus
0.00	1	0	G	2560157	Kabutovirus
0.00	1	0	S	2560537	Kabuto mountain kabutovirus
0.00	1	1	S1	1851087	Kabuto mountain virus
0.00	98	0	F	1980413	Hantaviridae
0.00	98	0	F1	2560074	Mammantavirinae
0.00	78	1	G	1980442	Orthohantavirus
0.00	12	0	S	1980488	Rockport orthohantavirus
0.00	12	12	S1	1001080	Rockport virus
0.00	6	0	S	1980479	Luxi orthohantavirus
0.00	6	6	S1	943342	Eothenomys miletus hantavirus LX309
0.00	5	0	S	1980461	Bowe orthohantavirus
0.00	5	5	S1	1400425	Bowe virus
0.00	5	0	S	1980462	Bruges orthohantavirus
0.00	5	5	S1	1679445	Bruges virus
0.00	4	4	S	1980494	Tula orthohantavirus
0.00	4	4	S	1980491	Sin Nombre orthohantavirus
0.00	4	4	S	1980486	Puumala orthohantavirus
0.00	4	4	S	1980485	Prospect Hill orthohantavirus
0.00	3	0	S	1980457	Asama orthohantavirus
0.00	3	3	S1	564878	Asama virus
0.00	3	0	G1	1986491	unclassified Orthohantavirus
0.00	3	0	G2	339351	unclassified Hantavirus
0.00	3	3	S	93830	Hantavirus Z10
0.00	3	0	S	1980484	Oxbow orthohantavirus
0.00	3	3	S1	660954	Oxbow virus
0.00	3	3	S	1980475	Khabarovsk orthohantavirus
0.00	3	3	S	1980471	Hantaan orthohantavirus
0.00	2	2	S	1980490	Seoul orthohantavirus
0.00	2	2	S	1980468	El Moro Canyon orthohantavirus
0.00	2	2	S	1980463	Cano Delgadito orthohantavirus
0.00	2	2	S	1980464	Cao Bang orthohantavirus
0.00	1	1	S	1980456	Andes orthohantavirus
0.00	1	1	S	1980489	Sangassou orthohantavirus
0.00	1	1	S	1980458	Asikkala orthohantavirus
0.00	1	0	S	1980495	Yakeshi orthohantavirus
0.00	1	1	S1	1314974	Yakeshi virus
0.00	1	1	S	1980481	Montano orthohantavirus
0.00	1	0	S	1980466	Dabieshan orthohantavirus
0.00	1	1	S1	1167310	Dabieshan virus
0.00	1	1	S	1980476	Laguna Negra orthohantavirus
0.00	1	1	S	1980467	Dobrava-Belgrade orthohantavirus
0.00	1	0	S	1980474	Kenkeme orthohantavirus
0.00	1	1	S1	765147	Kenkeme virus
0.00	1	0	S	1980473	Jeju orthohantavirus
0.00	1	1	S1	990280	Jeju virus
0.00	18	0	G	2501367	Mobatvirus
0.00	8	0	S	2501382	Quezon mobatvirus
0.00	8	8	S1	1841195	Quezon virus
0.00	5	0	S	2501380	Laibin mobatvirus
0.00	5	5	S1	1633187	Laibin virus
0.00	5	0	S	2501381	Nova mobatvirus
0.00	5	5	S1	660955	Nova virus
0.00	2	0	G	2501368	Thottimvirus
0.00	1	0	S	2501369	Imjin thottimvirus
0.00	1	1	S1	467989	Imjin virus
0.00	1	0	S	2501370	Thottopalayam thottimvirus
0.00	1	1	S1	1980493	Thottopalayam virus
0.00	83	2	F	11617	Arenaviridae
0.00	58	0	G	1653394	Mammarenavirus
0.00	7	7	S	45223	Tamiami mammarenavirus
0.00	6	6	S	2169991	Argentinian mammarenavirus
0.00	4	4	S	144752	Allpahuayo mammarenavirus
0.00	4	4	S	45221	Latino mammarenavirus
0.00	3	3	S	11623	Lymphocytic choriomeningitis mammarenavirus
0.00	3	3	S	1535802	Gairo mammarenavirus
0.00	3	3	S	46919	Whitewater Arroyo mammarenavirus
0.00	3	3	S	2169993	Cali mammarenavirus
0.00	3	3	S	11628	Machupo mammarenavirus
0.00	2	2	S	42764	Oliveros mammarenavirus
0.00	2	2	S	2169992	Brazilian mammarenavirus
0.00	2	2	S	55096	Ippy mammarenavirus
0.00	2	2	S	2169996	Serra do Navio mammarenavirus
0.00	1	1	S	2169994	Paraguayan mammarenavirus
0.00	1	1	S	2169995	Ryukyu mammarenavirus
0.00	1	0	S	2030986	Solwezi mammarenavirus
0.00	1	1	S1	1518603	Arenaviridae sp. 13ZR68
0.00	1	0	G1	2022411	unclassified Mammarenavirus
0.00	1	1	S	2059312	Apore mammarenavirus
0.00	1	1	S	1642458	Okahandja mammarenavirus
0.00	1	1	S	649188	Lujo mammarenavirus
0.00	1	1	S	883876	Luna mammarenavirus
0.00	1	1	S	11620	Lassa mammarenavirus
0.00	1	1	S	499556	Chapare mammarenavirus
0.00	1	1	S	208899	Cupixi mammarenavirus
0.00	1	1	S	192848	Bear Canyon mammarenavirus
0.00	1	1	S	49891	Pirital mammarenavirus
0.00	1	1	S	45219	Guanarito mammarenavirus
0.00	1	1	S	11631	Tacaribe mammarenavirus
0.00	13	0	G	1653395	Reptarenavirus
0.00	4	0	S	2170178	Ordinary reptarenavirus
0.00	4	4	S1	1672384	Tavallinen suomalainen mies virus
0.00	4	0	S	2170179	Rotterdam reptarenavirus
0.00	4	4	S1	1303019	ROUT virus
0.00	2	0	S	2170176	Giessen reptarenavirus
0.00	2	2	S1	1672385	University of Giessen virus
0.00	2	0	S	2170177	Golden reptarenavirus
0.00	2	2	S1	1223562	Golden Gate virus
0.00	1	0	S	2170175	California reptarenavirus
0.00	1	1	S1	1223561	CAS virus
0.00	6	0	G	2169607	Hartmanivirus
0.00	6	0	S	2169909	Haartman hartmanivirus
0.00	6	6	S1	1672380	Haartman Institute snake virus
0.00	4	0	F1	208898	unclassified Arenaviridae
0.00	2	0	G	11618	Arenavirus
0.00	2	0	G1	208896	Old world arenaviruses
0.00	2	0	G2	483045	unclassified Old world arenaviruses
0.00	2	2	S	300180	Mopeia Lassa virus reassortant 29
0.00	1	1	S	573900	Morogoro mammarenavirus
0.00	1	1	S	2116466	Wenling frogfish arenavirus 1
0.00	71	0	F	1980412	Fimoviridae
0.00	71	0	G	675845	Emaravirus
0.00	18	18	S	1980428	High Plains wheat mosaic emaravirus
0.00	10	10	S	1980426	European mountain ash ringspot-associated emaravirus
0.00	9	9	S	1980433	Rose rosette emaravirus
0.00	8	0	S	1980425	Actinidia chlorotic ringspot-associated emaravirus
0.00	8	8	S1	1776763	Actinidia chlorotic ringspot-associated virus
0.00	8	8	S	1980430	Pigeonpea sterility mosaic emaravirus 2
0.00	8	8	S	1980432	Redbud yellow ringspot-associated emaravirus
0.00	6	6	S	1980431	Raspberry leaf blotch emaravirus
0.00	2	2	S	1980427	Fig mosaic emaravirus
0.00	2	2	S	1980429	Pigeonpea sterility mosaic emaravirus 1
0.00	70	0	F	1980415	Nairoviridae
0.00	56	0	G	1980517	Orthonairovirus
0.00	10	0	S	1980523	Hughes orthonairovirus
0.00	10	10	S1	248053	Farallon virus
0.00	6	0	S	1980526	Nairobi sheep disease orthonairovirus
0.00	6	6	S1	194540	Nairobi sheep disease virus
0.00	5	0	G1	1340802	unclassified Nairovirus
0.00	3	3	S	1615758	Tofla virus
0.00	1	1	S	1381104	Leopards Hill virus
0.00	1	1	S	1712572	Yogue virus
0.00	5	5	S	1980521	Dugbe orthonairovirus
0.00	5	0	S	1980522	Hazara orthonairovirus
0.00	5	5	S1	11596	Hazara virus
0.00	5	5	S	1980527	Qalyub orthonairovirus
0.00	5	5	S	1980529	Thiafora orthonairovirus
0.00	4	0	S	2170063	Tamdy orthonairovirus
0.00	4	4	S1	1453404	Burana virus
0.00	3	3	S	2170062	Chim orthonairovirus
0.00	2	0	S	1980524	Kasokero orthonairovirus
0.00	2	2	S1	1712570	Kasokero virus
0.00	2	0	S	1980528	Sakhalin orthonairovirus
0.00	2	2	S1	1810952	Clo Mor virus
0.00	2	2	S	2170061	Artashat orthonairovirus
0.00	1	1	S	1980520	Dera Ghazi Khan orthonairovirus
0.00	1	0	S	1980525	Keterah orthonairovirus
0.00	1	1	S1	1712571	Keterrah virus
0.00	8	0	G	2501971	Striwavirus
0.00	8	0	S	2509385	Strider striwavirus
0.00	8	8	S1	1608060	Sanxia Water Strider Virus 1
0.00	6	0	G	2501970	Shaspivirus
0.00	6	0	S	2509384	Spider shaspivirus
0.00	6	6	S1	1608068	Shayang Spider Virus 1
0.00	58	0	F	1980417	Phasmaviridae
0.00	47	0	G	1980538	Orthophasmavirus
0.00	18	0	S	2560480	Ganda orthophasmavirus
0.00	18	18	S1	1931095	Ganda bee virus
0.00	13	13	S	1980539	Kigluaik phantom orthophasmavirus
0.00	9	9	S	1980540	Nome phantom orthophasmavirus
0.00	4	0	S	1980542	Wuchang cockroach orthophasmavirus 1
0.00	4	4	S1	1608097	Wuchang Cockroach Virus 1
0.00	2	0	S	1980543	Wuhan mosquito orthophasmavirus 1
0.00	2	2	S1	1608126	Wuhan mosquito virus 1
0.00	1	0	S	2560747	Seattle orthophasmavirus
0.00	1	1	S1	1892235	Seattle Prectang virus
0.00	6	0	G	2501998	Wuhivirus
0.00	6	0	S	2507655	Insect wuhivirus
0.00	6	6	S1	1608107	Wuhan Insect virus 2
0.00	5	0	G	2501996	Inshuvirus
0.00	5	0	S	1980541	Insect inshuvirus
0.00	5	5	S1	1608076	Shuangao Insect Virus 2
0.00	22	0	F	2501941	Wupedeviridae
0.00	22	0	G	2509285	Wumivirus
0.00	22	0	S	2509286	Millipede wumivirus
0.00	22	22	S1	1608125	Wuhan Millipede Virus 2
0.00	6	0	F	2501940	Mypoviridae
0.00	6	0	G	2508258	Hubavirus
0.00	6	0	S	2508259	Myriapod hubavirus
0.00	6	6	S1	1922934	Hubei myriapoda virus 5
0.00	1	0	F	2501939	Cruliviridae
0.00	1	0	G	2508256	Lincruvirus
0.00	1	0	S	2508257	Crustacean lincruvirus
0.00	1	1	S1	1923492	Wenling crustacean virus 9
0.00	1	0	G	2560118	Coguvirus
0.00	1	0	S	2560385	Citrus coguvirus
0.00	1	1	S1	2024604	Citrus concave gum-associated virus
0.00	64	0	C	2497577	Insthoviricetes
0.00	64	0	O	2499411	Articulavirales
0.00	63	0	F	11308	Orthomyxoviridae
0.00	38	0	G	197911	Alphainfluenzavirus
0.00	38	23	S	11320	Influenza A virus
0.00	6	0	S1	102793	H5N1 subtype
0.00	6	6	S2	93838	Influenza A virus (A/goose/Guangdong/1/1996(H5N1))
0.00	5	0	S1	114727	H1N1 subtype
0.00	3	3	S2	211044	Influenza A virus (A/Puerto Rico/8/1934(H1N1))
0.00	2	2	S2	641809	Influenza A virus (A/California/07/2009(H1N1))
0.00	2	0	S1	114729	H2N2 subtype
0.00	2	2	S2	488241	Influenza A virus (A/Korea/426/1968(H2N2))
0.00	1	0	S1	102796	H9N2 subtype
0.00	1	1	S2	130760	Influenza A virus (A/Hong Kong/1073/99(H9N2))
0.00	1	0	S1	119210	H3N2 subtype
0.00	1	1	S2	335341	Influenza A virus (A/New York/392/2004(H3N2))
0.00	9	0	G	35323	Thogotovirus
0.00	6	0	G1	352235	unclassified Thogotovirus
0.00	6	6	S	2137161	Oz virus
0.00	3	3	S	11318	Dhori thogotovirus
0.00	6	0	G	1299308	Quaranjavirus
0.00	5	0	G1	1566308	unclassified Quaranjavirus
0.00	5	5	S	1566309	Wellfleet Bay virus
0.00	1	1	S	688436	Quaranfil quaranjavirus
0.00	5	0	G	197913	Gammainfluenzavirus
0.00	5	0	S	11552	Influenza C virus
0.00	5	5	S1	11553	Influenza C virus (C/Ann Arbor/1/50)
0.00	3	0	G	197912	Betainfluenzavirus
0.00	3	0	S	11520	Influenza B virus
0.00	3	3	S1	518987	Influenza B virus (B/Lee/1940)
0.00	2	0	G	324913	Isavirus
0.00	2	2	S	55987	Salmon isavirus
0.00	1	0	F	2501949	Amnoonviridae
0.00	1	0	G	2034997	Tilapinevirus
0.00	1	0	S	2034996	Tilapia tilapinevirus
0.00	1	1	S1	1549864	Tilapia lake virus
0.00	827	0	P1	2497570	Haploviricotina
0.00	805	0	C	2497574	Monjiviricetes
0.00	799	0	O	11157	Mononegavirales
0.00	431	0	F	11270	Rhabdoviridae
0.00	94	0	F1	35303	unclassified Rhabdoviridae
0.00	9	9	S	1620892	Inhangapi virus
0.00	9	9	S	1919071	Menghai rhabdovirus
0.00	9	9	S	1608041	Bole Tick Virus 2
0.00	6	6	S	1552661	Santa barbara virus
0.00	5	5	S	1608049	Huangpi Tick Virus 3
0.00	5	5	S	1585246	Diachasmimorpha longicaudata rhabdovirus
0.00	4	4	S	1608134	Wuhan Mosquito Virus 9
0.00	4	4	S	1504569	Fox fecal rhabdovirus
0.00	3	3	S	1491491	Sunguru virus
0.00	3	3	S	1608105	Wuhan House Fly Virus 2
0.00	3	3	S	1569258	Walkabout Creek virus
0.00	3	3	S	1272959	Xiburema virus
0.00	3	3	S	1608085	Tacheng Tick Virus 3
0.00	2	2	S	1511639	Dolphin rhabdovirus
0.00	2	2	S	1608102	Wuhan Fly Virus 2
0.00	2	2	S	1608100	Wuhan Ant Virus
0.00	2	2	S	1608090	Taishun Tick Virus
0.00	2	2	S	1608067	Shayang Fly Virus 3
0.00	2	2	S	1803263	Riverside virus 1
0.00	2	2	S	936308	Culex tritaeniorhynchus rhabdovirus
0.00	2	2	S	1459044	Long Island tick rhabdovirus
0.00	1	1	S	1803034	Merida virus
0.00	1	1	S	1911434	Orgi virus
0.00	1	1	S	1969830	Merida-like virus KE-2017a
0.00	1	1	S	1911435	Gata virus
0.00	1	1	S	1620507	Zahedan rhabdovirus
0.00	1	1	S	1608138	Wuhan tick virus 2
0.00	1	1	S	1608089	Tacheng Tick Virus 7
0.00	1	1	S	1608114	Wuhan Louse Fly Virus 10
0.00	1	1	S	1608066	Shayang Fly Virus 2
0.00	1	1	S	1608064	Sanxia Water Strider Virus 5
0.00	1	1	S	1481139	Spodoptera frugiperda rhabdovirus
0.00	1	1	S	936149	Scophthalmus maximus rhabdovirus
0.00	59	4	G	32613	Ephemerovirus
0.00	12	0	G1	349172	unclassified Ephemerovirus
0.00	12	12	S	1229186	Malakal virus
0.00	9	0	S	1972589	Adelaide River ephemerovirus
0.00	9	9	S1	31612	Adelaide River virus
0.00	9	0	S	1972596	Koolpinyah ephemerovirus
0.00	9	9	S1	1550518	Koolpinyah virus
0.00	6	0	S	1972595	Kimberley ephemerovirus
0.00	6	6	S1	318835	Kimberley virus
0.00	5	0	S	1972593	Bovine fever ephemerovirus
0.00	5	5	S1	11303	Bovine ephemeral fever virus
0.00	5	0	S	1972594	Berrimah ephemerovirus
0.00	5	5	S1	318834	Berrimah virus
0.00	4	0	S	1972592	Obodhiang ephemerovirus
0.00	4	4	S1	380160	Obodhiang virus
0.00	3	0	S	1972597	Yata ephemerovirus
0.00	3	3	S1	1272960	Yata virus
0.00	2	0	S	1972587	Kotonkan ephemerovirus
0.00	2	2	S1	318836	Kotonkan virus
0.00	46	0	G	1972611	Hapavirus
0.00	8	8	S	1972612	Flanders hapavirus
0.00	8	0	S	1972622	Mossuril hapavirus
0.00	8	8	S1	200404	Mossuril virus
0.00	6	6	S	1972626	Wongabel hapavirus
0.00	4	4	S	1972623	Ngaingan hapavirus
0.00	3	0	S	1972617	La Joya hapavirus
0.00	3	3	S1	1272946	La Joya virus
0.00	3	0	S	1972619	Manitoba hapavirus
0.00	3	3	S1	1272949	Manitoba virus
0.00	3	0	S	1972620	Marco hapavirus
0.00	3	3	S1	1158190	Marco virus
0.00	2	0	S	1972614	Hart Park hapavirus
0.00	2	2	S1	200401	Hart Park virus
0.00	2	0	S	1972621	Mosqueiro hapavirus
0.00	2	2	S1	200403	Mosqueiro virus
0.00	2	0	S	1972624	Ord River hapavirus
0.00	2	2	S1	1620895	Ord River virus
0.00	1	0	S	1972613	Gray Lodge hapavirus
0.00	1	1	S1	1272942	Gray Lodge virus
0.00	1	0	S	1972615	Joinjakaka hapavirus
0.00	1	1	S1	1272943	Joinjakaka virus
0.00	1	0	S	1972616	Kamese hapavirus
0.00	1	1	S1	200402	Kamese virus
0.00	1	0	S	1972618	Landjia hapavirus
0.00	1	1	S1	1272947	Landjia virus
0.00	1	0	S	1972625	Parry Creek hapavirus
0.00	1	1	S1	318845	Parry Creek virus
0.00	41	0	G	1972682	Almendravirus
0.00	16	16	S	1972685	Coot Bay almendravirus
0.00	13	13	S	1972684	Balsa almendravirus
0.00	7	7	S	1972683	Arboretum almendravirus
0.00	5	0	S	1972686	Puerto Almendras almendravirus
0.00	5	5	S1	1479613	Puerto Almendras virus
0.00	28	0	G	1978532	Ledantevirus
0.00	5	0	S	1978542	Mount Elgon bat ledantevirus
0.00	5	5	S1	380434	Mount Elgon bat virus
0.00	4	0	S	1978541	Wuhan ledantevirus
0.00	4	4	S1	1608119	Wuhan Louse Fly Virus 5
0.00	3	0	S	1978537	Kern Canyon ledantevirus
0.00	3	3	S1	380433	Kern Canyon virus
0.00	3	0	S	1978538	Keuraliba ledantevirus
0.00	3	3	S1	380440	Keuraliba virus
0.00	2	0	S	1978534	Barur ledantevirus
0.00	2	2	S1	380438	Barur virus
0.00	2	0	S	1978535	Fukuoka ledantevirus
0.00	2	2	S1	318849	Fukuoka virus
0.00	2	2	S	1978536	Nishimuro ledantevirus
0.00	2	0	S	1978540	Le Dantec ledantevirus
0.00	2	2	S1	318848	Le Dantec virus
0.00	1	0	S	1978533	Nkolbisson ledantevirus
0.00	1	1	S1	380442	Nkolbisson virus
0.00	1	0	S	1978539	Yongjia ledantevirus
0.00	1	1	S1	1608146	Yongjia Tick Virus 2
0.00	1	0	S	1978544	Oita ledantevirus
0.00	1	1	S1	1272953	Oita virus
0.00	1	0	S	2169970	Kanyawara ledantevirus
0.00	1	1	S1	2014931	Kanyawara virus
0.00	1	0	S	2560829	Vaprio ledantevirus
0.00	1	1	S1	2100727	Vaprio virus
0.00	24	0	G	11286	Lyssavirus
0.00	4	4	S	211977	Aravan lyssavirus
0.00	3	3	S	57482	European bat 1 lyssavirus
0.00	3	3	S	249584	West Caucasian bat lyssavirus
0.00	2	2	S	57483	European bat 2 lyssavirus
0.00	2	2	S	90961	Australian bat lyssavirus
0.00	2	2	S	237716	Khujand lyssavirus
0.00	2	0	G1	327825	unclassified Lyssavirus
0.00	2	2	S	642022	Lyssavirus Ozernoe
0.00	1	1	S	11292	Rabies lyssavirus
0.00	1	1	S	38766	Lagos bat lyssavirus
0.00	1	1	S	38767	Duvenhage lyssavirus
0.00	1	1	S	1213198	Lleida bat lyssavirus
0.00	1	1	S	746543	Shimoni bat lyssavirus
0.00	1	1	S	1072176	Bokeloh bat lyssavirus
0.00	20	0	G	1985692	Sripuvirus
0.00	9	0	S	1985694	Chaco sripuvirus
0.00	9	9	S1	1158189	Chaco virus
0.00	4	0	S	1985693	Almpiwar sripuvirus
0.00	2	2	S1	318843	Almpiwar virus
0.00	2	2	S1	318852	Oak-Vale virus
0.00	3	0	S	1985697	Sripur sripuvirus
0.00	3	3	S1	1620897	Sripur virus
0.00	2	0	S	1985695	Niakha sripuvirus
0.00	2	2	S1	1348439	Niakha virus
0.00	2	0	S	1985696	Sena Madureira sripuvirus
0.00	2	2	S1	1272957	Sena Madureira virus
0.00	16	1	G	11271	Vesiculovirus
0.00	3	0	S	1972577	Indiana vesiculovirus
0.00	3	3	S1	11277	Vesicular stomatitis Indiana virus
0.00	2	2	S	1972568	Jurona vesiculovirus
0.00	2	2	S	1972570	Malpais Spring vesiculovirus
0.00	2	0	S	1972572	Cocal vesiculovirus
0.00	2	2	S1	50713	Cocal virus
0.00	2	0	S	1972573	Isfahan vesiculovirus
0.00	2	2	S1	290008	Isfahan virus
0.00	1	0	S	1972571	Carajas vesiculovirus
0.00	1	1	S1	239239	Carajas virus
0.00	1	0	S	1972574	Maraba vesiculovirus
0.00	1	1	S1	1046251	Maraba virus
0.00	1	0	S	1972575	Piry vesiculovirus
0.00	1	1	S1	11274	Piry virus
0.00	1	0	S	1972578	New Jersey vesiculovirus
0.00	1	1	S1	11280	Vesicular stomatitis New Jersey virus
0.00	15	0	G	1308858	Sigmavirus
0.00	10	10	S	1308859	Drosophila affinis sigmavirus
0.00	2	0	S	948741	Drosophila obscura sigmavirus
0.00	2	2	S1	666962	Drosophila obscura sigmavirus 10A
0.00	2	0	S	1094373	Drosophila melanogaster sigmavirus
0.00	1	1	S1	666363	Drosophila melanogaster sigmavirus AP30
0.00	1	1	S1	666961	Drosophila melanogaster sigmavirus HAP23
0.00	1	1	S	1002361	Drosophila tristis sigmavirus
0.00	15	0	G	11306	Nucleorhabdovirus
0.00	4	4	S	11307	Sonchus yellow net nucleorhabdovirus
0.00	4	4	S	59380	Rice yellow stunt nucleorhabdovirus
0.00	3	3	S	209854	Maize fine streak nucleorhabdovirus
0.00	2	2	S	195059	Datura yellow vein nucleorhabdovirus
0.00	1	1	S	348823	Maize Iranian mosaic nucleorhabdovirus
0.00	1	1	S	488317	Eggplant mottled dwarf nucleorhabdovirus
0.00	14	0	G	11305	Cytorhabdovirus
0.00	5	0	G1	349171	unclassified Cytorhabdovirus
0.00	3	3	S	1211480	Persimmon virus A
0.00	2	2	S	1608109	Wuhan Insect virus 4
0.00	3	3	S	1985704	Northern cereal mosaic cytorhabdovirus
0.00	2	0	S	1972637	Colocasia bobone disease-associated cytorhabdovirus
0.00	2	2	S1	1775456	Colocasia bobone disease-associated virus
0.00	2	2	S	1985699	Barley yellow striate mosaic cytorhabdovirus
0.00	1	0	S	1985702	Lettuce necrotic yellows cytorhabdovirus
0.00	1	1	S1	32612	Lettuce necrotic yellows virus
0.00	1	0	S	1985703	Lettuce yellow mottle cytorhabdovirus
0.00	1	1	S1	471285	Lettuce yellow mottle virus
0.00	11	0	G	186778	Novirhabdovirus
0.00	5	0	S	1980917	Salmonid novirhabdovirus
0.00	5	5	S1	11290	Infectious hematopoietic necrosis virus
0.00	4	4	S	1980915	Hirame novirhabdovirus
0.00	1	0	S	1980916	Piscine novirhabdovirus
0.00	1	1	S1	1147160	Viral hemorrhagic septicemia virus Fil3
0.00	1	0	S	1980918	Snakehead novirhabdovirus
0.00	1	1	S1	103603	Snakehead virus
0.00	10	0	G	1299306	Tibrovirus
0.00	5	0	S	2170224	Beatrice Hill tibrovirus
0.00	5	5	S1	1819301	Beatrice Hill virus
0.00	3	0	S	1972584	Tibrogargan tibrovirus
0.00	3	3	S1	318844	Tibrogargan virus
0.00	1	0	S	1987013	Sweetwater Branch tibrovirus
0.00	1	1	S1	1272958	Sweetwater Branch virus
0.00	1	0	S	1987019	Ekpoma 2 tibrovirus
0.00	1	1	S1	1987021	Ekpoma virus 2
0.00	10	0	G	1513299	Sprivivirus
0.00	10	8	S	219584	Pike fry sprivivirus
0.00	2	2	S1	1288358	Tench rhabdovirus
0.00	7	0	G	1913605	Dichorhavirus
0.00	3	3	S	152177	Orchid fleck dichorhavirus
0.00	3	0	S	2560389	Clerodendrum chlorotic spot dichorhavirus
0.00	3	3	S1	1064520	Clerodendrum chlorotic spot virus
0.00	1	1	S	745716	Coffee ringspot dichorhavirus
0.00	5	0	G	1298653	Perhabdovirus
0.00	3	0	S	1300113	Anguillid perhabdovirus
0.00	3	3	S1	685443	Eel virus European X
0.00	2	2	S	1256869	Perch perhabdovirus
0.00	5	0	G	1985687	Curiovirus
0.00	4	0	S	1985688	Curionopolis curiovirus
0.00	4	4	S1	490110	Curionopolis virus
0.00	1	0	S	1985689	Iriri curiovirus
0.00	1	1	S1	1620893	Iriri virus
0.00	4	0	G	2560110	Caligrhavirus
0.00	4	0	S	2560367	Caligus caligrhavirus
0.00	4	4	S1	1921414	Caligus rogercresseyi rhabdovirus
0.00	3	0	G	1513300	Tupavirus
0.00	2	0	S	1972580	Tupaia tupavirus
0.00	2	2	S1	318558	Tupaia virus
0.00	1	0	S	1972581	Durham tupavirus
0.00	1	1	S1	710545	Durham virus
0.00	2	0	G	2560088	Alphanemrhavirus
0.00	2	0	S	2560845	Xingshan alphanemrhavirus
0.00	2	2	S1	1923763	Xingshan nematode virus 4
0.00	1	1	S	698672	Moussa virus
0.00	1	0	G	140295	Varicosavirus
0.00	1	1	S	1985698	Lettuce big-vein associated varicosavirus
0.00	221	0	F	11158	Paramyxoviridae
0.00	100	0	F1	2560076	Orthoparamyxovirinae
0.00	31	0	G	260964	Henipavirus
0.00	9	9	S	121791	Nipah henipavirus
0.00	7	7	S	63330	Hendra henipavirus
0.00	7	0	S	1979176	Mojiang henipavirus
0.00	7	7	S1	1474807	Mojiang virus
0.00	5	0	S	1979179	Cedar henipavirus
0.00	5	5	S1	1221391	Cedar virus
0.00	3	0	S	1979178	Ghanaian bat henipavirus
0.00	3	3	S1	1112631	Bat Paramyxovirus Eid_hel/GH-M74a/GHA/2009
0.00	23	0	G	186938	Respirovirus
0.00	12	6	S	11216	Human respirovirus 3
0.00	6	6	S1	929831	Simian Agent 10
0.00	8	3	S	11215	Bovine respirovirus 3
0.00	5	5	S1	1529392	Caprine parainfluenza virus 3
0.00	1	1	S	11191	Murine respirovirus
0.00	1	1	S	12730	Human respirovirus 1
0.00	1	1	S	1357321	Porcine respirovirus 1
0.00	21	0	G	11229	Morbillivirus
0.00	9	9	S	1170234	Feline morbillivirus
0.00	5	5	S	11240	Phocine morbillivirus
0.00	4	0	S	36410	Cetacean morbillivirus
0.00	4	4	S1	37131	Dolphin morbillivirus
0.00	2	0	S	11241	Rinderpest morbillivirus
0.00	2	2	S1	11242	Rinderpest virus (strain Kabete O)
0.00	1	1	S	11232	Canine morbillivirus
0.00	17	0	G	2560155	Jeilongvirus
0.00	6	0	S	2560536	Jun jeilongvirus
0.00	6	6	S1	322067	J-virus
0.00	5	0	S	2560564	Lophuromys jeilongvirus 2
0.00	5	5	S1	2116560	Mount Mabu Lophuromys virus 2
0.00	3	0	S	2560345	Beilong jeilongvirus
0.00	3	3	S1	341053	Beilong virus
0.00	3	0	S	2560563	Lophuromys jeilongvirus 1
0.00	3	3	S1	2116559	Mount Mabu Lophuromys virus 1
0.00	4	0	G	2560185	Narmovirus
0.00	4	0	S	2560827	Tupaia narmovirus
0.00	4	4	S1	92129	Tupaia paramyxovirus
0.00	2	0	G	1232658	Aquaparamyxovirus
0.00	2	2	S	381543	Salmon aquaparamyxovirus
0.00	1	0	G	1283308	Ferlavirus
0.00	1	1	S	122203	Reptilian ferlavirus
0.00	1	0	G	2560217	Salemvirus
0.00	1	0	S	2560718	Salem salemvirus
0.00	1	1	S1	120499	Salem virus
0.00	83	43	G	260963	Avulavirus
0.00	13	13	S	207246	Avian avulavirus 3
0.00	6	6	S	157619	Avian avulavirus 6
0.00	6	6	S	622416	Avian avulavirus 7
0.00	3	0	S	2169716	Avian avulavirus 15
0.00	3	3	S1	1983777	Avian paramyxovirus 15
0.00	2	2	S	623144	Avian avulavirus 8
0.00	2	2	S	740710	Avian avulavirus 5
0.00	2	2	S	1204252	Avian avulavirus 11
0.00	1	1	S	11176	Avian avulavirus 1
0.00	1	1	S	35302	Avian avulavirus 2
0.00	1	0	S	875624	Avian avulavirus 10
0.00	1	1	S1	862945	Avian paramyxovirus penguin/Falkland Islands/324/2007
0.00	1	1	S	1305716	Avian avulavirus 12
0.00	1	0	S	2169715	Avian avulavirus 14
0.00	1	1	S1	1928005	Avian paramyxovirus 14
0.00	1	0	S	2169717	Avian avulavirus 16
0.00	1	1	S1	2006690	Avian paramyxovirus UPO216
0.00	18	0	G	39744	Rubulavirus
0.00	6	6	S	1979160	Human rubulavirus 2
0.00	4	4	S	1979162	Mammalian rubulavirus 5
0.00	3	3	S	53179	Porcine rubulavirus
0.00	3	0	S	1979161	Human rubulavirus 4
0.00	3	3	S1	11224	Human parainfluenza virus 4a
0.00	1	0	S	1979159	Bat mumps rubulavirus
0.00	1	1	S1	1112597	Bat Paramyxovirus Epo_spe/AR1/DRC/2009
0.00	1	1	S	1979165	Mumps rubulavirus
0.00	13	0	F1	2560080	Rubulavirinae
0.00	13	0	G	2560200	Pararubulavirus
0.00	4	0	S	2560824	Tuhoko pararubulavirus 1
0.00	4	4	S1	798072	Tuhoko virus 1
0.00	3	0	S	2560826	Tuhoko pararubulavirus 3
0.00	3	3	S1	798074	Tuhoko virus 3
0.00	2	0	S	2560803	Teviot pararubulavirus
0.00	2	2	S1	1554501	Teviot virus
0.00	2	0	S	2560825	Tuhoko pararubulavirus 2
0.00	2	2	S1	798073	Tuhoko virus 2
0.00	1	0	S	2560773	Sosuga pararubulavirus
0.00	1	1	S1	1452514	Sosuga virus
0.00	1	0	S	2560808	Tioman pararubulavirus
0.00	1	1	S1	162013	Tioman virus
0.00	7	0	F1	2560069	Avulavirinae
0.00	4	0	G	2560199	Paraavulavirus
0.00	4	0	S	2560328	Avian paraavulavirus 4
0.00	4	4	S1	28274	Avian paramyxovirus 4
0.00	3	0	G	2560194	Orthoavulavirus
0.00	1	0	S	2560323	Avian orthoavulavirus 17
0.00	1	1	S1	2006072	Antarctic penguin virus A
0.00	1	0	S	2560324	Avian orthoavulavirus 18
0.00	1	1	S1	2006073	Antarctic penguin virus B
0.00	1	0	S	2560325	Avian orthoavulavirus 19
0.00	1	1	S1	2006074	Antarctic penguin virus C
0.00	40	0	F	11266	Filoviridae
0.00	32	0	G	186536	Ebolavirus
0.00	11	11	S	186540	Sudan ebolavirus
0.00	9	9	S	186538	Zaire ebolavirus
0.00	4	4	S	186541	Tai Forest ebolavirus
0.00	4	4	S	565995	Bundibugyo ebolavirus
0.00	3	3	S	186539	Reston ebolavirus
0.00	1	0	G1	372255	unclassified Ebolavirus
0.00	1	1	S	2010960	Bombali ebolavirus
0.00	8	0	G	186537	Marburgvirus
0.00	8	8	S	11269	Marburg marburgvirus
0.00	35	0	F	178830	Bornaviridae
0.00	31	0	G	186458	Orthobornavirus
0.00	15	0	S	1548713	Psittaciform 1 orthobornavirus
0.00	10	10	S1	1548718	Parrot bornavirus 4
0.00	5	5	S1	1548719	Parrot bornavirus 7
0.00	8	0	S	1548720	Passeriform 1 orthobornavirus
0.00	7	7	S1	1715291	Canary bornavirus 3
0.00	1	1	S1	1715290	Canary bornavirus 2
0.00	5	0	S	1548722	Waterbird 1 orthobornavirus
0.00	3	3	S1	1884917	Aquatic bird bornavirus 2
0.00	2	2	S1	1715293	Aquatic bird bornavirus 1
0.00	2	0	S	1714619	Mammalian 1 orthobornavirus
0.00	1	1	S1	1714621	Borna disease virus 1
0.00	1	1	S1	1714622	Borna disease virus 2
0.00	1	0	S	1897087	Mammalian 2 orthobornavirus
0.00	1	1	S1	1885248	Variegated squirrel bornavirus 1
0.00	4	0	G	2136036	Carbovirus
0.00	3	0	S	2136037	Queensland carbovirus
0.00	3	3	S1	2016401	Jungle carpet python virus
0.00	1	0	S	2136038	Southwest carbovirus
0.00	1	1	S1	2016402	Southwest carpet python virus
0.00	32	2	F	11244	Pneumoviridae
0.00	25	0	G	1868215	Orthopneumovirus
0.00	19	19	S	11250	Human orthopneumovirus
0.00	4	4	S	11246	Bovine orthopneumovirus
0.00	2	0	S	11263	Murine orthopneumovirus
0.00	1	1	S1	270473	Pneumonia virus of mice J3666
0.00	1	1	S1	2482952	Pneumovirus dog/Bari/100-12/ITA/2012
0.00	4	0	G	162387	Metapneumovirus
0.00	2	2	S	38525	Avian metapneumovirus
0.00	2	2	S	162145	Human metapneumovirus
0.00	1	0	F1	2133750	unclassified Pneumoviridae
0.00	1	1	S	12814	Respiratory syncytial virus
0.00	12	0	O1	1955138	unclassified Mononegavirales
0.00	7	0	G	1884459	Wastrivirus
0.00	7	0	S	2040572	Sanxia wastrivirus
0.00	7	7	S1	1608063	Sanxia water strider virus 4
0.00	3	3	S	1435457	Sclerotinia sclerotiorum negative-stranded RNA virus 3
0.00	2	0	G	1884457	Chengtivirus
0.00	2	0	S	2040575	Tacheng chengtivirus
0.00	2	2	S1	1608088	Tacheng Tick Virus 6
0.00	9	0	F	1513294	Nyamiviridae
0.00	5	0	G	1513295	Nyavirus
0.00	3	3	S	644609	Midway nyavirus
0.00	1	1	S	644610	Nyamanini nyavirus
0.00	1	0	S	1985708	Sierra Nevada nyavirus
0.00	1	1	S1	1424280	Sierra Nevada virus
0.00	2	0	G	2501972	Berhavirus
0.00	1	0	S	2509379	Beihai berhavirus
0.00	1	1	S1	1922654	Beihai rhabdo-like virus 4
0.00	1	0	S	2509381	Sipunculid berhavirus
0.00	1	1	S1	1922653	Beihai rhabdo-like virus 3
0.00	1	0	G	1884458	Crustavirus
0.00	1	0	S	1977105	Wenzhou crustavirus
0.00	1	1	S1	1608091	Wenzhou Crab Virus 1
0.00	1	0	G	2501974	Tapwovirus
0.00	1	0	S	2509383	Tapeworm tapwovirus
0.00	1	1	S1	1923661	Wenzhou tapeworm virus 1
0.00	8	0	F	2501985	Xinmoviridae
0.00	8	0	G	1884455	Anphevirus
0.00	6	0	S	1884460	Xincheng anphevirus
0.00	6	6	S1	1608141	Xincheng Mosquito Virus
0.00	2	0	S	2501935	Drosophilid anphevirus
0.00	2	2	S1	1802951	Drosophila unispina virus 1
0.00	6	0	F	1884452	Sunviridae
0.00	6	0	G	1921703	Sunshinevirus
0.00	6	0	S	1884453	Reptile sunshinevirus 1
0.00	6	6	S1	1195087	Sunshine Coast virus
0.00	3	0	F	1883067	Mymonaviridae
0.00	3	0	G	1883068	Sclerotimonavirus
0.00	2	0	S	1883069	Sclerotinia sclerotimonavirus
0.00	2	2	S1	1483724	Sclerotinia sclerotiorum negative-stranded RNA virus 1
0.00	1	0	S	2501989	Drop sclerotimonavirus
0.00	1	1	S1	1708391	Sclerotinia sclerotiorum negative-stranded RNA virus 4
0.00	1	0	F	2501986	Artoviridae
0.00	1	0	G	1985709	Peropuvirus
0.00	1	0	S	1985710	Pteromalus puparum peropuvirus
0.00	1	1	S1	1926633	Pteromalus puparum negative-strand RNA virus 1
0.00	1	0	F	2501987	Lispiviridae
0.00	1	0	G	1884456	Arlivirus
0.00	1	0	S	1884461	Lishi arlivirus
0.00	1	1	S1	1608058	Lishi Spider Virus 2
0.00	6	0	O	2499407	Jingchuvirales
0.00	6	0	F	2501952	Chuviridae
0.00	6	0	G	2507291	Mivirus
0.00	3	0	S	2507304	Hippoboscid mivirus
0.00	3	3	S1	1608121	Wuhan Louse Fly Virus 7
0.00	2	0	S	2507307	Imjin mivirus
0.00	2	2	S1	1758883	Imjin River virus 1
0.00	1	0	S	2507311	Louse fly mivirus
0.00	1	1	S1	1608120	Wuhan louse fly virus 6
0.00	10	0	C	2497573	Milneviricetes
0.00	10	0	O	2499881	Serpentovirales
0.00	10	0	F	568247	Aspiviridae
0.00	10	0	G	88129	Ophiovirus
0.00	4	0	S	2170047	Lettuce ring necrosis ophiovirus
0.00	4	4	S1	274495	Lettuce ring necrosis virus
0.00	3	0	S	2170044	Blueberry mosaic associated ophiovirus
0.00	3	3	S1	1520332	Blueberry mosaic associated virus
0.00	3	0	S	2170049	Ranunculus white mottle ophiovirus
0.00	3	3	S1	152636	Ranunculus white mottle virus
0.00	7	0	C	2497575	Yunchangviricetes
0.00	7	0	O	2499408	Goujianvirales
0.00	7	0	F	2501959	Yueviridae
0.00	7	0	G	2508253	Yuyuevirus
0.00	4	0	S	2508254	Beihai yuyuevirus
0.00	4	4	S1	1922663	Beihai sesarmid crab virus 3
0.00	3	0	S	2508255	Shahe yuyuevirus
0.00	3	3	S1	1923457	Shahe yuevirus-like virus 1
0.00	5	0	C	2497572	Chunqiuviricetes
0.00	5	0	O	2499405	Muvirales
0.00	5	0	F	2501968	Qinviridae
0.00	5	0	G	2507497	Yingvirus
0.00	2	0	S	2507498	Beihai yingvirus
0.00	2	2	S1	1922664	Beihai sesarmid crab virus 4
0.00	2	0	S	2507500	Hubei yingvirus
0.00	2	2	S1	1938657	Hubei qinvirus-like virus 1
0.00	1	0	S	2507499	Charybdis yingvirus
0.00	1	1	S1	1923648	Wenzhou qinvirus-like virus 2
0.00	2038	0	D2	2585030	unclassified Riboviria
0.00	1791	11	D3	1922348	unclassified RNA viruses ShiM-2016
0.00	135	135	S	1923745	Wuhan pillworm virus 2
0.00	36	36	S	1922991	Hubei odonate virus 10
0.00	29	29	S	1923104	Hubei picorna-like virus 24
0.00	29	29	S	1922875	Hubei diptera virus 14
0.00	24	24	S	1923160	Hubei picorna-like virus 76
0.00	24	24	S	1923327	Hubei virga-like virus 12
0.00	23	23	S	1922547	Beihai picorna-like virus 118
0.00	19	19	S	1923191	Hubei rhabdo-like virus 7
0.00	18	18	S	1922770	Changjiang crawfish virus 6
0.00	14	14	S	1923152	Hubei picorna-like virus 69
0.00	14	14	S	1922645	Beihai razor shell virus 1
0.00	13	13	S	1923564	Wenzhou gastropodes virus 2
0.00	13	13	S	1923003	Hubei odonate virus 8
0.00	13	13	S	1922860	Hubei coleoptera virus 1
0.00	13	13	S	1923758	Wuhan spider virus 9
0.00	12	12	S	1923723	Wuhan insect virus 19
0.00	12	12	S	1923717	Wuhan insect virus 13
0.00	12	12	S	1923156	Hubei picorna-like virus 72
0.00	12	12	S	1923703	Wuhan heteroptera virus 3
0.00	12	12	S	1923701	Wuhan heteroptera virus 1
0.00	12	12	S	1923755	Wuhan spider virus 6
0.00	11	11	S	1922624	Beihai picorna-like virus 77
0.00	11	11	S	1922564	Beihai picorna-like virus 21
0.00	11	11	S	1923134	Hubei picorna-like virus 52
0.00	11	11	S	1923690	Wuhan arthropod virus 1
0.00	10	10	S	1923384	Sanxia sobemo-like virus 5
0.00	10	10	S	1922716	Beihai tombus-like virus 13
0.00	9	9	S	1923002	Hubei odonate virus 7
0.00	8	8	S	1923716	Wuhan insect virus 12
0.00	8	8	S	1923344	Hubei zhaovirus-like virus 1
0.00	8	8	S	1923150	Hubei picorna-like virus 67
0.00	8	8	S	1922560	Beihai picorna-like virus 18
0.00	8	8	S	1923106	Hubei picorna-like virus 26
0.00	8	8	S	1922905	Hubei lepidoptera virus 3
0.00	8	8	S	1922932	Hubei myriapoda virus 3
0.00	7	7	S	1923101	Hubei picorna-like virus 21
0.00	7	7	S	1923549	Wenling toti-like virus 2
0.00	7	7	S	1923542	Wenling toga-like virus
0.00	7	7	S	1922460	Beihai narna-like virus 8
0.00	7	7	S	1923151	Hubei picorna-like virus 68
0.00	7	7	S	1922898	Hubei insect virus 2
0.00	7	7	S	1922872	Hubei diptera virus 11
0.00	7	7	S	1922554	Beihai picorna-like virus 125
0.00	7	7	S	1922857	Hubei chuvirus-like virus 1
0.00	7	7	S	1923695	Wuhan coneheads virus 1
0.00	7	7	S	1922723	Beihai tombus-like virus 2
0.00	7	7	S	1922651	Beihai rhabdo-like virus 1
0.00	7	7	S	1923326	Hubei virga-like virus 11
0.00	7	7	S	1923761	Xingshan nematode virus 2
0.00	7	7	S	1923266	Hubei tombus-like virus 2
0.00	6	6	S	1922552	Beihai picorna-like virus 123
0.00	6	6	S	1923444	Shahe picorna-like virus 14
0.00	6	6	S	1923306	Hubei toti-like virus 18
0.00	6	6	S	1923137	Hubei picorna-like virus 55
0.00	6	6	S	1922937	Hubei myriapoda virus 8
0.00	6	6	S	1922668	Beihai shrimp virus 2
0.00	6	6	S	1923126	Hubei picorna-like virus 45
0.00	6	6	S	1923754	Wuhan spider virus 5
0.00	6	6	S	1922671	Beihai shrimp virus 5
0.00	6	6	S	1923730	Wuhan insect virus 26
0.00	6	6	S	1922930	Hubei myriapoda virus 1
0.00	6	6	S	1923627	Wenzhou picorna-like virus 40
0.00	6	6	S	1923706	Wuhan house centipede virus 2
0.00	6	6	S	1923127	Hubei picorna-like virus 46
0.00	6	6	S	1922385	Beihai hepe-like virus 8
0.00	6	6	S	1922861	Hubei coleoptera virus 2
0.00	6	6	S	1922386	Beihai hepe-like virus 9
0.00	5	5	S	1922870	Hubei diptera virus 1
0.00	5	5	S	1923253	Hubei tick virus 2
0.00	5	5	S	1922659	Beihai sea slater virus 3
0.00	5	5	S	1923249	Hubei tetragnatha maxillosa virus 7
0.00	5	5	S	1922867	Hubei dimarhabdovirus virus 2
0.00	5	5	S	1922893	Hubei endorna-like virus 1
0.00	5	5	S	1922936	Hubei myriapoda virus 7
0.00	5	5	S	1923187	Hubei rhabdo-like virus 3
0.00	5	5	S	1922998	Hubei odonate virus 3
0.00	5	5	S	1922567	Beihai picorna-like virus 24
0.00	5	5	S	1923089	Hubei picorna-like virus 10
0.00	5	5	S	1923123	Hubei picorna-like virus 42
0.00	5	5	S	1922578	Beihai picorna-like virus 35
0.00	5	5	S	1923643	Wenzhou picorna-like virus 6
0.00	5	5	S	1923647	Wenzhou qinvirus-like virus 1
0.00	5	5	S	1923646	Wenzhou picorna-like virus 9
0.00	5	5	S	1923594	Wenzhou picorna-like virus 10
0.00	5	5	S	1923533	Wenling picorna-like virus 5
0.00	5	5	S	1923744	Wuhan pillworm virus 1
0.00	5	5	S	1922434	Beihai mollusks virus 1
0.00	5	5	S	1923420	Shahe heteroptera virus 4
0.00	5	5	S	1923442	Shahe picorna-like virus 12
0.00	5	5	S	1923625	Wenzhou picorna-like virus 39
0.00	4	4	S	1923496	Wenling hepe-like virus 4
0.00	4	4	S	1923122	Hubei picorna-like virus 41
0.00	4	4	S	1923268	Hubei tombus-like virus 21
0.00	4	4	S	1922628	Beihai picorna-like virus 80
0.00	4	4	S	1923107	Hubei picorna-like virus 27
0.00	4	4	S	1922583	Beihai picorna-like virus 4
0.00	4	4	S	1922794	Changjiang picorna-like virus 5
0.00	4	4	S	1923534	Wenling picorna-like virus 6
0.00	4	4	S	1923551	Wenling zhaovirus-like virus 1
0.00	4	4	S	1923453	Shahe qinvirus-like virus 1
0.00	4	4	S	1922597	Beihai picorna-like virus 52
0.00	4	4	S	1922785	Changjiang picorna-like virus 12
0.00	4	4	S	1922600	Beihai picorna-like virus 55
0.00	4	4	S	1923000	Hubei odonate virus 5
0.00	4	4	S	1922997	Hubei odonate virus 2
0.00	4	4	S	1922605	Beihai picorna-like virus 6
0.00	4	4	S	1922889	Hubei diptera virus 9
0.00	4	4	S	1922609	Beihai picorna-like virus 63
0.00	4	4	S	1923635	Wenzhou picorna-like virus 48
0.00	4	4	S	1923619	Wenzhou picorna-like virus 33
0.00	4	4	S	1923622	Wenzhou picorna-like virus 36
0.00	4	4	S	1922615	Beihai picorna-like virus 69
0.00	4	4	S	1923158	Hubei picorna-like virus 74
0.00	4	4	S	1938656	Jingmen tombus-like virus 2
0.00	4	4	S	1922660	Beihai sea slater virus 4
0.00	4	4	S	1923753	Wuhan spider virus 4
0.00	4	4	S	1922677	Beihai sipunculid worm virus 5
0.00	4	4	S	1923247	Hubei tetragnatha maxillosa virus 5
0.00	4	4	S	1922544	Beihai picorna-like virus 115
0.00	4	4	S	1922703	Beihai sobemo-like virus 6
0.00	4	4	S	1923358	Sanxia atyid shrimp virus 4
0.00	4	4	S	1923743	Wuhan nido-like virus 1
0.00	4	4	S	1922721	Beihai tombus-like virus 18
0.00	4	4	S	1922778	Changjiang narna-like virus 3
0.00	4	4	S	1922745	Beihai weivirus-like virus 17
0.00	4	4	S	1922752	Beihai weivirus-like virus 4
0.00	4	4	S	1923136	Hubei picorna-like virus 54
0.00	4	4	S	1922498	Beihai paphia shell virus 3
0.00	4	4	S	1923154	Hubei picorna-like virus 70
0.00	4	4	S	1923415	Shahe hepe-like virus 1
0.00	4	4	S	1923447	Shahe picorna-like virus 4
0.00	4	4	S	1923419	Shahe heteroptera virus 3
0.00	4	4	S	1922769	Changjiang crawfish virus 5
0.00	4	4	S	1923421	Shahe isopoda virus 1
0.00	3	3	S	1922709	Beihai sphaeromadae virus 3
0.00	3	3	S	1923580	Wenzhou narna-like virus 5
0.00	3	3	S	1922792	Changjiang picorna-like virus 3
0.00	3	3	S	1923751	Wuhan spider virus 2
0.00	3	3	S	1923696	Wuhan coneheads virus 2
0.00	3	3	S	1923688	Wuchang cockroach Virus 4
0.00	3	3	S	1922681	Beihai sobemo-like virus 10
0.00	3	3	S	1923639	Wenzhou picorna-like virus 51
0.00	3	3	S	1923668	Wenzhou tombus-like virus 15
0.00	3	3	S	1922868	Hubei dimarhabdovirus virus 3
0.00	3	3	S	1922718	Beihai tombus-like virus 15
0.00	3	3	S	1923742	Wuhan millipede virus 3
0.00	3	3	S	1923719	Wuhan insect virus 15
0.00	3	3	S	1922866	Hubei dimarhabdovirus virus 1
0.00	3	3	S	1923650	Wenzhou shrimp virus 3
0.00	3	3	S	1923140	Hubei picorna-like virus 58
0.00	3	3	S	1923155	Hubei picorna-like virus 71
0.00	3	3	S	1923414	Shahe endorna-like virus 1
0.00	3	3	S	1923157	Hubei picorna-like virus 73
0.00	3	3	S	1923404	Sanxia water strider virus 20
0.00	3	3	S	1923159	Hubei picorna-like virus 75
0.00	3	3	S	1923394	Sanxia water strider virus 10
0.00	3	3	S	1923373	Sanxia picorna-like virus 4
0.00	3	3	S	1923170	Hubei polero-like virus 2
0.00	3	3	S	1923144	Hubei picorna-like virus 61
0.00	3	3	S	1923372	Sanxia picorna-like virus 3
0.00	3	3	S	1923209	Hubei sobemo-like virus 23
0.00	3	3	S	1923244	Hubei tetragnatha maxillosa virus 2
0.00	3	3	S	1923333	Hubei virga-like virus 18
0.00	3	3	S	1923250	Hubei tetragnatha maxillosa virus 8
0.00	3	3	S	1923252	Hubei tick virus 1
0.00	3	3	S	1923321	Hubei unio douglasiae virus 1
0.00	3	3	S	1923301	Hubei toti-like virus 13
0.00	3	3	S	1923093	Hubei picorna-like virus 14
0.00	3	3	S	1923613	Wenzhou picorna-like virus 28
0.00	3	3	S	1923612	Wenzhou picorna-like virus 27
0.00	3	3	S	1923609	Wenzhou picorna-like virus 24
0.00	3	3	S	1922990	Hubei odonate virus 1
0.00	3	3	S	1923608	Wenzhou picorna-like virus 23
0.00	3	3	S	1923596	Wenzhou picorna-like virus 12
0.00	3	3	S	1923088	Hubei picorna-like virus 1
0.00	3	3	S	1923562	Wenzhou crab virus 5
0.00	3	3	S	1922896	Hubei hepe-like virus 3
0.00	3	3	S	1923095	Hubei picorna-like virus 16
0.00	3	3	S	1923108	Hubei picorna-like virus 28
0.00	3	3	S	1923530	Wenling picorna-like virus 2
0.00	3	3	S	1923487	Wenling crustacean virus 4
0.00	3	3	S	1923128	Hubei picorna-like virus 47
0.00	3	3	S	1923463	Shayang virga-like virus 1
0.00	3	3	S	1923133	Hubei picorna-like virus 51
0.00	3	3	S	1923135	Hubei picorna-like virus 53
0.00	3	3	S	1922603	Beihai picorna-like virus 58
0.00	3	3	S	1922621	Beihai picorna-like virus 74
0.00	3	3	S	1922626	Beihai picorna-like virus 79
0.00	3	3	S	1922361	Beihai barnacle virus 3
0.00	3	3	S	1922556	Beihai picorna-like virus 14
0.00	3	3	S	1922599	Beihai picorna-like virus 54
0.00	3	3	S	1922587	Beihai picorna-like virus 43
0.00	3	3	S	1922531	Beihai picorna-like virus 103
0.00	3	3	S	1922492	Beihai octopus virus 1
0.00	3	3	S	1922432	Beihai mantis shrimp virus 5
0.00	3	3	S	1922532	Beihai picorna-like virus 104
0.00	3	3	S	1922658	Beihai sea slater virus 2
0.00	3	3	S	1922582	Beihai picorna-like virus 39
0.00	3	3	S	1922631	Beihai picorna-like virus 83
0.00	2	2	S	1922992	Hubei odonate virus 11
0.00	2	2	S	1923261	Hubei tombus-like virus 15
0.00	2	2	S	1923260	Hubei tombus-like virus 14
0.00	2	2	S	1922601	Beihai picorna-like virus 56
0.00	2	2	S	1922536	Beihai picorna-like virus 108
0.00	2	2	S	1923544	Wenling tombus-like virus 2
0.00	2	2	S	1923269	Hubei tombus-like virus 22
0.00	2	2	S	1923270	Hubei tombus-like virus 23
0.00	2	2	S	1923494	Wenling hepe-like virus 2
0.00	2	2	S	1923282	Hubei tombus-like virus 34
0.00	2	2	S	1923292	Hubei tombus-like virus 5
0.00	2	2	S	1923305	Hubei toti-like virus 17
0.00	2	2	S	1923449	Shahe picorna-like virus 6
0.00	2	2	S	1923583	Wenzhou narna-like virus 8
0.00	2	2	S	1923129	Hubei picorna-like virus 48
0.00	2	2	S	1923224	Hubei sobemo-like virus 37
0.00	2	2	S	1923601	Wenzhou picorna-like virus 17
0.00	2	2	S	1922767	Changjiang crawfish virus 3
0.00	2	2	S	1922637	Beihai picorna-like virus 90
0.00	2	2	S	1922771	Changjiang crawfish virus 7
0.00	2	2	S	1923593	Wenzhou picorna-like virus 1
0.00	2	2	S	1922777	Changjiang narna-like virus 2
0.00	2	2	S	1922634	Beihai picorna-like virus 87
0.00	2	2	S	1923537	Wenling picorna-like virus 9
0.00	2	2	S	1922543	Beihai picorna-like virus 114
0.00	2	2	S	1923563	Wenzhou gastropodes virus 1
0.00	2	2	S	1922542	Beihai picorna-like virus 113
0.00	2	2	S	1922598	Beihai picorna-like virus 53
0.00	2	2	S	1922449	Beihai narna-like virus 21
0.00	2	2	S	1923545	Wenling tombus-like virus 3
0.00	2	2	S	1923614	Wenzhou picorna-like virus 29
0.00	2	2	S	1922632	Beihai picorna-like virus 84
0.00	2	2	S	1922613	Beihai picorna-like virus 67
0.00	2	2	S	1922933	Hubei myriapoda virus 4
0.00	2	2	S	1922610	Beihai picorna-like virus 64
0.00	2	2	S	1923369	Sanxia picorna-like virus 12
0.00	2	2	S	1922892	Hubei earwig virus 3
0.00	2	2	S	1923365	Sanxia permutotetra-like virus 1
0.00	2	2	S	1922931	Hubei myriapoda virus 2
0.00	2	2	S	1922528	Beihai picorna-like virus 100
0.00	2	2	S	1923357	Sanxia atyid shrimp virus 3
0.00	2	2	S	1922525	Beihai picobirna-like virus 8
0.00	2	2	S	1922611	Beihai picorna-like virus 65
0.00	2	2	S	1922900	Hubei leech virus 2
0.00	2	2	S	1923345	Hubei zhaovirus-like virus 2
0.00	2	2	S	1922904	Hubei lepidoptera virus 2
0.00	2	2	S	1923340	Hubei virga-like virus 7
0.00	2	2	S	1923338	Hubei virga-like virus 23
0.00	2	2	S	1923336	Hubei virga-like virus 21
0.00	2	2	S	1922926	Hubei mosquito virus 2
0.00	2	2	S	1922622	Beihai picorna-like virus 75
0.00	2	2	S	1922953	Hubei narna-like virus 22
0.00	2	2	S	1922952	Hubei narna-like virus 21
0.00	2	2	S	1923308	Hubei toti-like virus 2
0.00	2	2	S	1922835	Hubei arthropod virus 1
0.00	2	2	S	1922836	Hubei arthropod virus 3
0.00	2	2	S	1923416	Shahe hepe-like virus 2
0.00	2	2	S	1923409	Shahe arthropod virus 1
0.00	2	2	S	1923408	Sanxia water strider virus 9
0.00	2	2	S	1922471	Beihai noda-like virus 18
0.00	2	2	S	1923406	Sanxia water strider virus 7
0.00	2	2	S	1922871	Hubei diptera virus 10
0.00	2	2	S	1922607	Beihai picorna-like virus 61
0.00	2	2	S	1923390	Sanxia tombus-like virus 6
0.00	2	2	S	1923389	Sanxia tombus-like virus 5
0.00	2	2	S	1922618	Beihai picorna-like virus 71
0.00	2	2	S	1923377	Sanxia picorna-like virus 8
0.00	2	2	S	1923332	Hubei virga-like virus 17
0.00	2	2	S	1923692	Wuhan arthropod virus 3
0.00	2	2	S	1922696	Beihai sobemo-like virus 24
0.00	2	2	S	1923708	Wuhan house centipede virus 4
0.00	2	2	S	1923707	Wuhan house centipede virus 3
0.00	2	2	S	1923115	Hubei picorna-like virus 35
0.00	2	2	S	1923113	Hubei picorna-like virus 33
0.00	2	2	S	1922652	Beihai rhabdo-like virus 2
0.00	2	2	S	1922704	Beihai sobemo-like virus 7
0.00	2	2	S	1923698	Wuhan fly virus 4
0.00	2	2	S	1922707	Beihai sphaeromadae virus 1
0.00	2	2	S	1923709	Wuhan house centipede virus 5
0.00	2	2	S	1923691	Wuhan arthropod virus 2
0.00	2	2	S	1923111	Hubei picorna-like virus 31
0.00	2	2	S	1923686	Wuchan romanomermis nematode virus 2
0.00	2	2	S	1923685	Wuchan romanomermis nematode virus 1
0.00	2	2	S	1923684	Wenzhou yanvirus-like virus 2
0.00	2	2	S	1922714	Beihai tombus-like virus 11
0.00	2	2	S	1923149	Hubei picorna-like virus 66
0.00	2	2	S	1923676	Wenzhou tombus-like virus 6
0.00	2	2	S	1923109	Hubei picorna-like virus 29
0.00	2	2	S	1922359	Beihai barnacle virus 15
0.00	2	2	S	1922661	Beihai sesarmid crab virus 1
0.00	2	2	S	1923130	Hubei picorna-like virus 49
0.00	2	2	S	1923770	Xinzhou nematode virus 2
0.00	2	2	S	1923768	Xinzhou dimarhabdovirus virus 1
0.00	2	2	S	1923760	Xingshan nematode virus 1
0.00	2	2	S	1922674	Beihai sipunculid worm virus 2
0.00	2	2	S	1923131	Hubei picorna-like virus 5
0.00	2	2	S	1923757	Wuhan spider virus 8
0.00	2	2	S	1923132	Hubei picorna-like virus 50
0.00	2	2	S	1923081	Hubei permutotetra-like virus 7
0.00	2	2	S	1922586	Beihai picorna-like virus 42
0.00	2	2	S	1922684	Beihai sobemo-like virus 13
0.00	2	2	S	1923740	Wuhan insect virus 9
0.00	2	2	S	1923739	Wuhan insect virus 8
0.00	2	2	S	1922370	Beihai blue swimmer crab virus 3
0.00	2	2	S	1923715	Wuhan insect virus 11
0.00	2	2	S	1922352	Beihai anemone virus 1
0.00	2	2	S	1923143	Hubei picorna-like virus 60
0.00	2	2	S	1922743	Beihai weivirus-like virus 15
0.00	2	2	S	1923623	Wenzhou picorna-like virus 37
0.00	2	2	S	1923653	Wenzhou shrimp virus 6
0.00	2	2	S	1923097	Hubei picorna-like virus 18
0.00	2	2	S	1922550	Beihai picorna-like virus 121
0.00	2	2	S	1923165	Hubei picorna-like virus 80
0.00	2	2	S	1922595	Beihai picorna-like virus 50
0.00	2	2	S	1922737	Beihai victori-like virus 1
0.00	2	2	S	1923633	Wenzhou picorna-like virus 46
0.00	2	2	S	1922546	Beihai picorna-like virus 117
0.00	2	2	S	1923669	Wenzhou tombus-like virus 16
0.00	2	2	S	1923640	Wenzhou picorna-like virus 52
0.00	2	2	S	1923092	Hubei picorna-like virus 13
0.00	2	2	S	1923223	Hubei sobemo-like virus 36
0.00	1	1	S	1923138	Hubei picorna-like virus 56
0.00	1	1	S	1923205	Hubei sobemo-like virus 2
0.00	1	1	S	1922571	Beihai picorna-like virus 28
0.00	1	1	S	1923246	Hubei tetragnatha maxillosa virus 4
0.00	1	1	S	1922573	Beihai picorna-like virus 30
0.00	1	1	S	1922545	Beihai picorna-like virus 116
0.00	1	1	S	1923216	Hubei sobemo-like virus 3
0.00	1	1	S	1923242	Hubei sobemo-like virus 9
0.00	1	1	S	1923331	Hubei virga-like virus 16
0.00	1	1	S	1922575	Beihai picorna-like virus 32
0.00	1	1	S	1923240	Hubei sobemo-like virus 7
0.00	1	1	S	1923217	Hubei sobemo-like virus 30
0.00	1	1	S	1923239	Hubei sobemo-like virus 6
0.00	1	1	S	1923235	Hubei sobemo-like virus 47
0.00	1	1	S	1923218	Hubei sobemo-like virus 31
0.00	1	1	S	1922530	Beihai picorna-like virus 102
0.00	1	1	S	1923233	Hubei sobemo-like virus 45
0.00	1	1	S	1923232	Hubei sobemo-like virus 44
0.00	1	1	S	1923335	Hubei virga-like virus 2
0.00	1	1	S	1923228	Hubei sobemo-like virus 40
0.00	1	1	S	1923225	Hubei sobemo-like virus 38
0.00	1	1	S	1923433	Shahe narna-like virus 5
0.00	1	1	S	1923185	Hubei rhabdo-like virus 1
0.00	1	1	S	1922562	Beihai picorna-like virus 2
0.00	1	1	S	1923271	Hubei tombus-like virus 24
0.00	1	1	S	1923272	Hubei tombus-like virus 25
0.00	1	1	S	1923277	Hubei tombus-like virus 3
0.00	1	1	S	1923278	Hubei tombus-like virus 30
0.00	1	1	S	1923285	Hubei tombus-like virus 37
0.00	1	1	S	1923289	Hubei tombus-like virus 40
0.00	1	1	S	1923161	Hubei picorna-like virus 77
0.00	1	1	S	1923304	Hubei toti-like virus 16
0.00	1	1	S	1923162	Hubei picorna-like virus 78
0.00	1	1	S	1923163	Hubei picorna-like virus 79
0.00	1	1	S	1922534	Beihai picorna-like virus 106
0.00	1	1	S	1923254	Hubei tick virus 3
0.00	1	1	S	1923204	Hubei sobemo-like virus 19
0.00	1	1	S	1923310	Hubei toti-like virus 21
0.00	1	1	S	1923316	Hubei toti-like virus 5
0.00	1	1	S	1922533	Beihai picorna-like virus 105
0.00	1	1	S	1923322	Hubei unio douglasiae virus 2
0.00	1	1	S	1923323	Hubei unio douglasiae virus 3
0.00	1	1	S	1922548	Beihai picorna-like virus 119
0.00	1	1	S	1923148	Hubei picorna-like virus 65
0.00	1	1	S	1923193	Hubei rhabdo-like virus 9
0.00	1	1	S	1923200	Hubei sobemo-like virus 15
0.00	1	1	S	1923146	Hubei picorna-like virus 63
0.00	1	1	S	1922563	Beihai picorna-like virus 20
0.00	1	1	S	1923145	Hubei picorna-like virus 62
0.00	1	1	S	1922435	Beihai mollusks virus 2
0.00	1	1	S	1923664	Wenzhou tombus-like virus 11
0.00	1	1	S	1923663	Wenzhou tombus-like virus 10
0.00	1	1	S	1923658	Wenzhou sobemo-like virus 2
0.00	1	1	S	1923656	Wenzhou shrimp virus 9
0.00	1	1	S	1923655	Wenzhou shrimp virus 8
0.00	1	1	S	1923654	Wenzhou shrimp virus 7
0.00	1	1	S	1922430	Beihai mantis shrimp virus 3
0.00	1	1	S	1923644	Wenzhou picorna-like virus 7
0.00	1	1	S	1923642	Wenzhou picorna-like virus 54
0.00	1	1	S	1923641	Wenzhou picorna-like virus 53
0.00	1	1	S	1922433	Beihai mantis shrimp virus 6
0.00	1	1	S	1923636	Wenzhou picorna-like virus 49
0.00	1	1	S	1923667	Wenzhou tombus-like virus 14
0.00	1	1	S	1923634	Wenzhou picorna-like virus 47
0.00	1	1	S	1922437	Beihai narna-like virus 10
0.00	1	1	S	1922438	Beihai narna-like virus 11
0.00	1	1	S	1923621	Wenzhou picorna-like virus 35
0.00	1	1	S	1922439	Beihai narna-like virus 12
0.00	1	1	S	1923617	Wenzhou picorna-like virus 31
0.00	1	1	S	1923615	Wenzhou picorna-like virus 3
0.00	1	1	S	1923606	Wenzhou picorna-like virus 21
0.00	1	1	S	1923605	Wenzhou picorna-like virus 20
0.00	1	1	S	1923604	Wenzhou picorna-like virus 2
0.00	1	1	S	1923603	Wenzhou picorna-like virus 19
0.00	1	1	S	1923713	Wuhan house centipede virus 9
0.00	1	1	S	1922353	Beihai astro-like virus
0.00	1	1	S	1923781	Ubei picorna-like virus 3
0.00	1	1	S	1923773	Xinzhou nematode virus 5
0.00	1	1	S	1922355	Beihai barnacle virus 11
0.00	1	1	S	1923756	Wuhan spider virus 7
0.00	1	1	S	1923748	Wuhan poty-like virus 1
0.00	1	1	S	1923741	Wuhan large pig roundworm virus 1
0.00	1	1	S	1922367	Beihai barnacle virus 9
0.00	1	1	S	1923725	Wuhan insect virus 21
0.00	1	1	S	1923724	Wuhan insect virus 20
0.00	1	1	S	1922376	Beihai charybdis crab virus 1
0.00	1	1	S	1923602	Wenzhou picorna-like virus 18
0.00	1	1	S	1923710	Wuhan house centipede virus 6
0.00	1	1	S	1922378	Wenling chuvirus-like virus 2
0.00	1	1	S	1923705	Wuhan house centipede virus 1
0.00	1	1	S	1922379	Beihai echinoderm virus 1
0.00	1	1	S	1922381	Beihai hepe-like virus 10
0.00	1	1	S	1923699	Wuhan fly virus 5
0.00	1	1	S	1922392	Beihai horseshoe crab virus 1
0.00	1	1	S	1923678	Wenzhou tombus-like virus 8
0.00	1	1	S	1923675	Wenzhou tombus-like virus 5
0.00	1	1	S	1923673	Wenzhou tombus-like virus 3
0.00	1	1	S	1923670	Wenzhou tombus-like virus 17
0.00	1	1	S	1923431	Shahe narna-like virus 3
0.00	1	1	S	1923464	Shuangao alphatetra-like virus 1
0.00	1	1	S	1922461	Beihai narna-like virus 9
0.00	1	1	S	1923460	Shayang ascaridia galli virus 2
0.00	1	1	S	1923454	Shahe sobemo-like virus 1
0.00	1	1	S	1923450	Shahe picorna-like virus 7
0.00	1	1	S	1923448	Shahe picorna-like virus 5
0.00	1	1	S	1923446	Shahe picorna-like virus 3
0.00	1	1	S	1923445	Shahe picorna-like virus 2
0.00	1	1	S	1923443	Shahe picorna-like virus 13
0.00	1	1	S	1922487	Beihai noda-like virus 5
0.00	1	1	S	1923440	Shahe picorna-like virus 10
0.00	1	1	S	1922666	Beihai sesarmid crab virus 7
0.00	1	1	S	1923468	Shuangao insect virus 12
0.00	1	1	S	1923430	Shahe narna-like virus 2
0.00	1	1	S	1923423	Shahe isopoda virus 3
0.00	1	1	S	1923417	Shahe heteroptera virus 1
0.00	1	1	S	1923407	Sanxia water strider virus 8
0.00	1	1	S	1922504	Beihai partiti-like virus 2
0.00	1	1	S	1923374	Sanxia picorna-like virus 5
0.00	1	1	S	1922527	Beihai picorna-like virus 1
0.00	1	1	S	1923370	Sanxia picorna-like virus 13
0.00	1	1	S	1923360	Sanxia narna-like virus 1
0.00	1	1	S	1923356	Sanxia atyid shrimp virus 2
0.00	1	1	S	1923350	Jingmen picorna-like virus
0.00	1	1	S	1922452	Beihai narna-like virus 24
0.00	1	1	S	1923600	Wenzhou picorna-like virus 16
0.00	1	1	S	1923599	Wenzhou picorna-like virus 15
0.00	1	1	S	1923598	Wenzhou picorna-like virus 14
0.00	1	1	S	1923595	Wenzhou picorna-like virus 11
0.00	1	1	S	1922445	Beihai narna-like virus 18
0.00	1	1	S	1923582	Wenzhou narna-like virus 7
0.00	1	1	S	1922447	Beihai narna-like virus 2
0.00	1	1	S	1923555	Wenzhou bivalvia virus 3
0.00	1	1	S	1923553	Wenzhou bivalvia virus 1
0.00	1	1	S	1923546	Wenling tombus-like virus 4
0.00	1	1	S	1923536	Wenling picorna-like virus 8
0.00	1	1	S	1923343	Hubei yanvirus-like virus 1
0.00	1	1	S	1923531	Wenling picorna-like virus 3
0.00	1	1	S	1922455	Beihai narna-like virus 3
0.00	1	1	S	1923529	Wenling picorna-like virus 1
0.00	1	1	S	1923509	Wenling narna-like virus 9
0.00	1	1	S	1923507	Wenling narna-like virus 7
0.00	1	1	S	1923504	Wenling narna-like virus 4
0.00	1	1	S	1923503	Wenling narna-like virus 3
0.00	1	1	S	1923493	Wenling hepe-like virus 1
0.00	1	1	S	1923488	Wenling crustacean virus 5
0.00	1	1	S	1923484	Wenling crustacean virus 15
0.00	1	1	S	1923482	Wenling crustacean virus 13
0.00	1	1	S	1922713	Beihai tombus-like virus 10
0.00	1	1	S	1922638	Beihai picorna-like virus 91
0.00	1	1	S	1922941	Hubei narna-like virus 11
0.00	1	1	S	1922750	Beihai weivirus-like virus 21
0.00	1	1	S	1922748	Beihai weivirus-like virus 2
0.00	1	1	S	1922734	Beihai toti-like virus 4
0.00	1	1	S	1922958	Hubei narna-like virus 4
0.00	1	1	S	1922729	Beihai tombus-like virus 8
0.00	1	1	S	1922725	Beihai tombus-like virus 4
0.00	1	1	S	1922724	Beihai tombus-like virus 3
0.00	1	1	S	1922644	Beihai picorna-like virus 99
0.00	1	1	S	1922646	Beihai razor shell virus 2
0.00	1	1	S	1922715	Beihai tombus-like virus 12
0.00	1	1	S	1922602	Beihai picorna-like virus 57
0.00	1	1	S	1922999	Hubei odonate virus 4
0.00	1	1	S	1922753	Beihai weivirus-like virus 5
0.00	1	1	S	1923001	Hubei odonate virus 6
0.00	1	1	S	1922710	Beihai sphaeromadae virus 4
0.00	1	1	S	1922648	Beihai razor shell virus 4
0.00	1	1	S	1923011	Hubei orthoptera virus 3
0.00	1	1	S	1922705	Beihai sobemo-like virus 8
0.00	1	1	S	1923073	Hubei permutotetra-like virus 1
0.00	1	1	S	1923074	Hubei permutotetra-like virus 10
0.00	1	1	S	1922695	Beihai sobemo-like virus 23
0.00	1	1	S	1922693	Beihai sobemo-like virus 21
0.00	1	1	S	1923080	Hubei permutotetra-like virus 6
0.00	1	1	S	1922691	Beihai sobemo-like virus 2
0.00	1	1	S	1922690	Beihai sobemo-like virus 19
0.00	1	1	S	1923083	Hubei permutotetra-like virus 9
0.00	1	1	S	1922788	Changjiang picorna-like virus 15
0.00	1	1	S	1922810	Changjiang tombus-like virus 17
0.00	1	1	S	1922811	Changjiang tombus-like virus 18
0.00	1	1	S	1922815	Changjiang tombus-like virus 21
0.00	1	1	S	1922816	Changjiang tombus-like virus 22
0.00	1	1	S	1922820	Changjiang tombus-like virus 6
0.00	1	1	S	1922821	Changjiang tombus-like virus 7
0.00	1	1	S	1922801	Changjiang sobemo-like virus 2
0.00	1	1	S	1922799	Changjiang polero-like virus 1
0.00	1	1	S	1922796	Changjiang picorna-like virus 7
0.00	1	1	S	1922795	Changjiang picorna-like virus 6
0.00	1	1	S	1922630	Beihai picorna-like virus 82
0.00	1	1	S	1922858	Hubei chuvirus-like virus 3
0.00	1	1	S	1922791	Changjiang picorna-like virus 2
0.00	1	1	S	1922789	Changjiang picorna-like virus 16
0.00	1	1	S	1922585	Beihai picorna-like virus 41
0.00	1	1	S	1922862	Hubei coleoptera virus 3
0.00	1	1	S	1922633	Beihai picorna-like virus 85
0.00	1	1	S	1922782	Changjiang picorna-like virus 1
0.00	1	1	S	1922779	Changjiang narna-like virus 4
0.00	1	1	S	1922636	Beihai picorna-like virus 9
0.00	1	1	S	1922768	Changjiang crawfish virus 4
0.00	1	1	S	1922766	Changjiang crawfish virus 2
0.00	1	1	S	1922760	Beihai zhaovirus-like virus 4
0.00	1	1	S	1922616	Beihai picorna-like virus 7
0.00	1	1	S	1922901	Hubei leech virus 3
0.00	1	1	S	1922902	Hubei leech virus 4
0.00	1	1	S	1922927	Hubei mosquito virus 3
0.00	1	1	S	1922928	Hubei mosquito virus 4
0.00	1	1	S	1922657	Beihai sea slater virus 1
0.00	1	1	S	1923118	Hubei picorna-like virus 38
0.00	1	1	S	1922588	Beihai picorna-like virus 44
0.00	1	1	S	1923119	Hubei picorna-like virus 39
0.00	1	1	S	1923110	Hubei picorna-like virus 30
0.00	1	1	S	1923117	Hubei picorna-like virus 37
0.00	1	1	S	1923094	Hubei picorna-like virus 15
0.00	1	1	S	1923120	Hubei picorna-like virus 4
0.00	1	1	S	1923121	Hubei picorna-like virus 40
0.00	1	1	S	1922682	Beihai sobemo-like virus 11
0.00	1	1	S	1923096	Hubei picorna-like virus 17
0.00	1	1	S	1923100	Hubei picorna-like virus 20
0.00	1	1	S	1923124	Hubei picorna-like virus 43
0.00	1	1	S	1923116	Hubei picorna-like virus 36
0.00	1	1	S	1922673	Beihai sipunculid worm virus 1
0.00	1	1	S	1923091	Hubei picorna-like virus 12
0.00	1	1	S	1922656	Beihai rhabdo-like virus 6
0.00	1	1	S	1923125	Hubei picorna-like virus 44
0.00	1	1	S	1923102	Hubei picorna-like virus 22
0.00	1	1	S	1922669	Beihai shrimp virus 3
0.00	1	1	S	1922687	Beihai sobemo-like virus 16
0.00	1	1	S	1923105	Hubei picorna-like virus 25
0.00	235	0	D3	439490	unclassified ssRNA viruses
0.00	146	0	D4	35278	unclassified ssRNA positive-strand viruses
0.00	23	0	G	1307798	Negevirus
0.00	8	8	S	1170422	Loreto virus
0.00	5	5	S	1552662	Brejeira virus
0.00	5	5	S	2094259	Andrena haemorrhoa nege-like virus
0.00	2	2	S	1170424	Negev virus
0.00	2	2	S	2479372	Ying Kou virus
0.00	1	1	S	1457165	Wallerfield virus
0.00	14	14	S	1088890	Halastavi arva RNA virus
0.00	13	13	S	2079148	Culex pipiens associated Tunisia virus
0.00	12	12	S	1746062	Shayang spider virus 4
0.00	10	10	S	1746059	Gamboa mosquito virus
0.00	7	7	S	1746074	Xinzhou spider virus 3
0.00	6	6	S	1746073	Xinzhou spider virus 2
0.00	6	6	S	340921	Kelp fly virus
0.00	6	6	S	1746069	Wuhan centipede virus
0.00	5	5	S	340187	Acyrthosiphon pisum virus
0.00	5	5	S	363716	Nora virus
0.00	5	5	S	1560351	Goutanap virus
0.00	4	4	S	1746072	Xingshan cricket virus
0.00	4	4	S	1746060	Sanxia water strider virus 6
0.00	3	3	S	1500866	Drosophila immigrans Nora virus
0.00	2	2	S	1746064	Shuangao lacewing virus 2
0.00	2	2	S	1746061	Shayang fly virus 4
0.00	2	2	S	1746065	Tacheng tick virus 8
0.00	2	2	S	1746057	Beihai barnacle viurs 1
0.00	2	2	S	1500865	Drosophila subobscura Nora virus
0.00	2	2	S	595895	Drosophila A virus
0.00	2	2	S	1746070	Wuhan cricket virus
0.00	2	2	S	1746071	Wuhan flea virus
0.00	1	1	S	2301732	Bat Middle East Hepe-Astrovirus
0.00	1	1	S	1746067	Wuhan aphid virus 1
0.00	1	1	S	1746068	Wuhan aphid virus 2
0.00	1	1	S	1746063	Shuangao insect virus 7
0.00	1	1	S	1746058	Bole tick virus 4
0.00	1	0	D5	464865	environmental samples
0.00	1	1	S	439014	Marine RNA virus SOG
0.00	1	1	S	180822	Chronic bee paralysis virus
0.00	43	43	S	1574287	Fisavirus 1
0.00	35	0	D4	988644	unclassified ssRNA negative-strand viruses
0.00	6	6	S	1608044	Changping Tick Virus 2
0.00	5	5	S	1608072	Shuangao Bedbug Virus 2
0.00	5	5	S	1608093	Wenzhou Crab Virus 3
0.00	5	5	S	1629671	Botrytis cinerea negative-stranded RNA virus 1
0.00	4	4	S	1608065	Shayang Fly Virus 1
0.00	3	3	S	1608042	Bole Tick Virus 3
0.00	2	2	S	1608123	Wuhan Louse Fly Virus 9
0.00	2	2	S	1608137	Wuhan Tick Virus 1
0.00	1	1	S	1608087	Tacheng Tick Virus 5
0.00	1	1	S	1608133	Wuhan Mosquito Virus 8
0.00	1	1	S	1849544	Fusarium poae negative-stranded virus 1
0.00	9	0	F	1661063	Fusariviridae
0.00	4	4	S	1755785	Pleospora typhicola fusarivirus 1
0.00	1	1	S	1476202	Rosellinia necatrix fusarivirus 1
0.00	1	1	S	1661062	Sclerotinia sclerotiorum fusarivirus 1
0.00	1	1	S	1849537	Fusarium poae fusarivirus 1
0.00	1	1	S	1985188	Neofusicoccum luteum fusarivirus 1
0.00	1	1	S	2219106	Botrytis cinerea fusarivirus 1
0.00	1	1	S	1516128	Chaetoceros tenuissimus RNA virus type-II
0.00	1	1	S	2016468	Pansavirus 2
0.00	5	5	S	1930920	Adelphocoris suturalis virus
0.00	3	3	S	2025595	Abisko virus
0.00	2	2	S	2499625	Stemphylium lycopersici mycovirus
0.00	1	1	S	1926997	Bivalve RNA virus G4
0.00	1	1	S	2250469	Aspergillus fumigatus polymycovirus 1
0.00	1457	1	O	464095	Picornavirales
0.00	475	0	F	675072	Secoviridae
0.00	368	0	F1	675075	Comovirinae
0.00	322	0	G	12270	Nepovirus
0.00	276	276	S	12280	Tomato ringspot virus
0.00	6	6	S	12275	Tomato black ring virus
0.00	4	4	S	12282	Tobacco ringspot virus
0.00	4	0	G1	352924	unclassified Nepovirus
0.00	4	4	S	1935922	Petunia chlorotic mottle virus
0.00	3	3	S	233784	Grapevine deformation virus
0.00	3	3	S	2170039	Potato virus U
0.00	3	3	S	1962503	Aeonium ringspot virus
0.00	3	3	S	1071488	Blueberry latent spherical virus
0.00	3	3	S	65743	Blackcurrant reversion virus
0.00	2	2	S	1527441	Mulberry mosaic leaf roll associated virus
0.00	2	2	S	748667	Grapevine Bulgarian latent virus
0.00	2	2	S	121429	Olive latent ringspot virus
0.00	2	2	S	12615	Cherry leaf roll virus
0.00	2	2	S	12273	Grapevine chrome mosaic virus
0.00	1	1	S	2340870	Potato virus B
0.00	1	1	S	1927714	Soybean latent spherical virus
0.00	1	1	S	669377	Melon mild mottle virus
0.00	1	1	S	348894	Artichoke yellow ringspot virus
0.00	1	1	S	173976	Cycas necrotic stunt virus
0.00	1	1	S	65068	Peach rosette mosaic virus
0.00	1	1	S	38172	Blueberry leaf mottle virus
0.00	25	0	G	12269	Fabavirus
0.00	9	9	S	1131416	Cucurbit mild mosaic virus
0.00	8	8	S	76875	Broad bean wilt virus 2
0.00	3	3	S	1432135	Lamium mild mosaic virus
0.00	2	2	S	50817	Broad bean wilt virus 1
0.00	1	0	S	182452	Gentian mosaic virus
0.00	1	1	S1	487492	Mikania micrantha mosaic virus
0.00	1	1	S	1849838	Grapevine fabavirus
0.00	1	1	S	1855510	Prunus virus F
0.00	21	0	G	12258	Comovirus
0.00	10	10	S	649890	Broad bean true mosaic virus
0.00	4	4	S	12260	Bean pod mottle virus
0.00	2	2	S	12261	Cowpea severe mosaic virus
0.00	2	0	G1	392503	unclassified Comovirus
0.00	2	2	S	392504	Turnip ringspot virus
0.00	1	1	S	12264	Cowpea mosaic virus
0.00	1	1	S	328061	Radish mosaic virus
0.00	1	1	S	593572	Broad bean stain virus
0.00	47	0	G	12057	Sequivirus
0.00	47	47	S	680112	Carrot necrotic dieback virus
0.00	26	0	G	675073	Torradovirus
0.00	11	11	S	470166	Tomato marchitez virus
0.00	7	0	G1	1238886	unclassified Torradovirus
0.00	4	4	S	1481465	Tomato necrotic dwarf virus
0.00	3	3	S	661101	Tomato chocolate spot virus
0.00	3	3	S	1425364	Carrot torradovirus 1
0.00	2	2	S	370833	Tomato torrado virus
0.00	1	1	S	1358807	Lettuce necrotic leaf curl virus
0.00	1	1	S	1561160	Motherwort yellow mottle virus
0.00	1	1	S	1810396	Squash chlorotic leaf spot virus
0.00	16	0	G	12050	Waikavirus
0.00	9	9	S	1720595	Bellflower vein chlorosis virus
0.00	4	4	S	35287	Rice tungro spherical virus
0.00	3	0	G1	1569060	unclassified Waikavirus
0.00	3	3	S	2419797	Brassica napus RNA virus 1
0.00	9	0	G	310684	Cheravirus
0.00	4	4	S	101688	Apple latent spherical virus
0.00	3	3	S	1476584	Currant latent virus
0.00	1	1	S	202566	Cherry rasp leaf virus
0.00	1	1	S	257463	Arracacha virus B
0.00	3	3	S	2170181	Dioscorea mosaic associated virus
0.00	2	2	S	167161	Strawberry mottle virus
0.00	2	0	G	215920	Sadwavirus
0.00	2	2	S	47416	Satsuma dwarf virus
0.00	1	1	S	367301	Black raspberry necrosis virus
0.00	1	1	S	1120751	Chocolate lily virus A
0.00	388	2	F	12058	Picornaviridae
0.00	120	0	G	1330069	Megrivirus
0.00	109	107	S	1330070	Melegrivirus A
0.00	2	2	S1	980964	Turkey hepatitis virus 2993D
0.00	5	0	G1	1350000	unclassified Megrivirus
0.00	3	3	S	1477515	Chicken megrivirus
0.00	2	2	S	1350001	Duck megrivirus
0.00	4	0	S	2170005	Megrivirus B
0.00	4	4	S1	1399966	Picornavirus HK21
0.00	2	0	S	2170008	Megrivirus E
0.00	2	2	S1	2079598	Penguin megrivirus
0.00	42	0	G	12091	Hepatovirus
0.00	23	0	S	1987124	Hepatovirus C
0.00	23	23	S1	1987139	Bat hepatovirus SMG18520Minmav2014
0.00	5	0	G1	1714618	unclassified Hepatovirus
0.00	4	4	S	1745250	Bat hepatovirus
0.00	1	1	S	1768064	Tupaia hepatovirus A
0.00	4	0	S	1987128	Hepatovirus G
0.00	4	4	S1	1987143	Bat hepatovirus BUO2BF86Colafr2010
0.00	3	0	S	1987127	Hepatovirus F
0.00	3	3	S1	1987142	Rodent hepatovirus KEF121Sigmas2012
0.00	2	0	S	1987123	Hepatovirus B
0.00	2	2	S1	1708572	Phopivirus
0.00	2	0	S	1987130	Hepatovirus I
0.00	2	2	S1	1987145	Shrew hepatovirus KS121232Sorara2012
0.00	1	0	S	1987125	Hepatovirus D
0.00	1	1	S1	1987140	Rodent hepatovirus RMU101637Micarv2010
0.00	1	0	S	1987126	Hepatovirus E
0.00	1	1	S1	1987141	Rodent hepatovirus CIV459Lopsik2004
0.00	1	0	S	1987129	Hepatovirus H
0.00	1	1	S1	1987144	Hedgehog hepatovirus Igel8Erieur2014
0.00	39	0	G	1511804	Rosavirus
0.00	37	37	S	1902502	Rosavirus C
0.00	2	0	S	1511805	Rosavirus A
0.00	1	0	S1	1511806	Rosavirus A1
0.00	1	1	S2	1268383	Rosavirus M-7
0.00	1	1	S1	1511807	Rosavirus A2
0.00	35	0	F1	35296	unclassified Picornaviridae
0.00	11	11	S	1534548	Chicken picornavirus 5
0.00	9	9	S	1534547	Chicken picornavirus 4
0.00	4	4	S	2016448	Aimelvirus 2
0.00	3	3	S	2058161	Pelodiscus sinensis picornavirus 1
0.00	2	2	S	1483681	Tortoise rafivirus A
0.00	1	1	S	1074863	Bat picornavirus 1
0.00	1	1	S	2218594	Rhimavirus A
0.00	1	1	S	2013564	Fur seal picorna-like virus
0.00	1	1	S	1964370	Falcon picornavirus
0.00	1	1	S	1534544	Chicken picornavirus 1
0.00	1	1	S	1108810	Feline picornavirus
0.00	22	0	G	12059	Enterovirus
0.00	4	3	S	310907	Enterovirus H
0.00	1	1	S1	442851	Simian enterovirus SV4
0.00	3	0	G1	90010	unclassified Enterovirus
0.00	2	2	S	1849328	Enterovirus goat/JL14
0.00	1	1	S	2220002	Sichuan takin enterovirus
0.00	3	1	S	138949	Enterovirus B
0.00	2	2	S1	12072	Coxsackievirus B3
0.00	3	0	S	2169884	Enterovirus K
0.00	3	3	S1	1917412	Picornaviridae sp. rodent/Ee/PicoV/NX2015
0.00	2	1	S	138948	Enterovirus A
0.00	1	1	S1	33757	Coxsackievirus A2
0.00	2	2	S	1330521	Enterovirus J
0.00	1	1	S	12064	Enterovirus E
0.00	1	1	S	138950	Enterovirus C
0.00	1	0	S	147711	Rhinovirus A
0.00	1	1	S1	573824	Human rhinovirus A1
0.00	1	0	S	147712	Rhinovirus B
0.00	1	1	S1	12131	Rhinovirus B14
0.00	1	0	S	463676	Rhinovirus C
0.00	1	0	S1	1219416	Human rhinovirus C1
0.00	1	1	S2	992230	Human rhinovirus NAT001
0.00	19	0	G	586418	Cosavirus
0.00	9	0	G1	586424	unclassified Cosavirus
0.00	8	8	S	1233383	Human cosavirus
0.00	1	1	S	1582094	Cosavirus JMY-2014
0.00	4	0	S	2003649	Cosavirus B
0.00	4	4	S1	586420	Human cosavirus B
0.00	4	4	S	2003650	Cosavirus D
0.00	2	2	S	1330491	Cosavirus A
0.00	15	1	G	194960	Kobuvirus
0.00	5	1	G1	655314	unclassified Kobuvirus
0.00	2	2	S	1074213	Mouse kobuvirus M-5/USA/2010
0.00	1	1	S	1452516	Caprine kobuvirus
0.00	1	1	S	1836608	Canine kobuvirus
0.00	5	0	S	1298633	Aichivirus C
0.00	4	2	S1	1156769	Porcine kobuvirus
0.00	2	2	S2	1136133	Porcine kobuvirus SH-W-CHN/2010/China
0.00	1	1	S1	569195	Porcine kobuvirus swine/S-1-HUN/2007/Hungary
0.00	2	0	S	72149	Aichivirus A
0.00	2	2	S1	1313215	Aichi virus 1
0.00	2	2	S	194965	Aichivirus B
0.00	13	0	G	12103	Cardiovirus
0.00	11	0	S	1821750	Cardiovirus B
0.00	11	3	S1	204711	Theilovirus
0.00	6	6	S2	511755	Human TMEV-like cardiovirus
0.00	2	2	S2	434309	Saffold virus
0.00	2	0	S	1821751	Cardiovirus C
0.00	2	2	S1	2034827	Boone cardiovirus 1
0.00	11	0	G	688449	Salivirus
0.00	11	11	S	1330524	Salivirus A
0.00	8	0	G	1511778	Mischivirus
0.00	4	0	S	2003499	Mischivirus C
0.00	4	4	S1	2003501	African bat icavirus PREDICT-06105
0.00	2	0	S	2560598	Mischivirus D
0.00	2	2	S1	1196647	Canine picornavirus
0.00	1	0	S	1511779	Mischivirus A
0.00	1	1	S1	1195365	Miniopterus schreibersii picornavirus 1
0.00	1	0	S	2003498	Mischivirus B
0.00	1	1	S1	2003500	Bat picornavirus BatPV/V1/13 Hun
0.00	6	0	G	2025078	Torchivirus
0.00	6	0	S	2025079	Torchivirus A
0.00	6	6	S1	1578826	Tortoise picornavirus
0.00	6	0	G	686982	Sapelovirus
0.00	2	0	S	686984	Sapelovirus A
0.00	2	2	S1	1002921	Porcine sapelovirus 1
0.00	2	0	S	686985	Sapelovirus B
0.00	2	2	S1	1002918	Simian sapelovirus 1
0.00	2	0	G1	1073966	unclassified Sapelovirus
0.00	1	1	S	1958777	Bat sapelovirus
0.00	1	1	S	2161803	Marmot sapelovirus 1
0.00	5	0	G	691955	Avihepatovirus
0.00	5	0	S	691956	Avihepatovirus A
0.00	5	5	S1	1006061	Duck hepatitis A virus 1
0.00	4	0	G	1755589	Kunsagivirus
0.00	3	3	S	2169965	Kunsagivirus B
0.00	1	1	S	1755590	Kunsagivirus A
0.00	4	0	G	1511802	Passerivirus
0.00	3	0	S	1511803	Passerivirus A
0.00	3	3	S1	871699	Passerivirus A1
0.00	1	0	G1	2065210	unclassified Passerivirus
0.00	1	1	S	2065211	Passerivirus sp.
0.00	4	0	G	1511780	Oscivirus
0.00	4	0	S	1511781	Oscivirus A
0.00	2	2	S1	871700	Oscivirus A1
0.00	2	2	S1	871701	Oscivirus A2
0.00	4	0	G	1481451	Mosavirus
0.00	4	0	S	1481452	Mosavirus A
0.00	3	3	S1	1074428	Mouse Mosavirus
0.00	1	1	S1	1481453	Mosavirus A2
0.00	4	0	G	2560168	Livupivirus
0.00	4	4	S	1926511	Livupivirus A
0.00	3	0	G	1914566	Limnipivirus
0.00	2	0	S	1914576	Limnipivirus C
0.00	2	2	S1	1401263	Fathead minnow picornavirus
0.00	1	0	S	1914575	Limnipivirus B
0.00	1	1	S1	1439369	Carp picornavirus 1
0.00	3	0	G	1506581	Crohivirus
0.00	2	2	S	2169853	Crohivirus A
0.00	1	1	S	2169854	Crohivirus B
0.00	3	0	G	1511771	Avisivirus
0.00	1	0	S	1511772	Avisivirus A
0.00	1	1	S1	1293536	Turkey avisivirus
0.00	1	0	S	1985983	Avisivirus C
0.00	1	1	S1	1534546	Chicken picornavirus 3
0.00	1	0	G1	2080833	unclassified Avisivirus
0.00	1	1	S	1766559	Avisivirus Pf-CHK1/AsV
0.00	3	0	G	12109	Aphthovirus
0.00	2	2	S	693066	Bovine rhinitis B virus
0.00	1	0	S	12110	Foot-and-mouth disease virus
0.00	1	1	S1	12118	Foot-and-mouth disease virus - type O
0.00	2	0	G	2025077	Rabovirus
0.00	2	2	S	1603962	Rabovirus A
0.00	2	0	G	1986961	Ampivirus
0.00	2	0	S	1986960	Ampivirus A
0.00	2	2	S1	1661395	Ampivirus A1
0.00	2	0	G	138954	Parechovirus
0.00	2	0	S	1803956	Parechovirus A
0.00	2	2	S1	12063	Human parechovirus 1
0.00	2	0	G	1659770	Sakobuvirus
0.00	2	0	S	1659771	Sakobuvirus A
0.00	2	2	S1	1416021	Feline sakobuvirus A
0.00	1	0	G	1511775	Gallivirus
0.00	1	0	G1	1534549	unclassified Gallivirus
0.00	1	1	S	1534550	Chicken gallivirus 1
0.00	1	0	G	2169637	Aalivirus
0.00	1	0	S	2169685	Aalivirus A
0.00	1	1	S1	1482734	Duck aalivirus 1
0.00	1	0	G	194961	Erbovirus
0.00	1	0	S	312185	Erbovirus A
0.00	1	1	S1	47001	Equine rhinitis B virus 1
0.00	1	0	G	1330067	Dicipivirus
0.00	1	0	G1	2041148	unclassified Dicipivirus
0.00	1	1	S	2041149	Hedgehog dicipivirus
0.00	1	0	G	1431456	Hunnivirus
0.00	1	0	G1	1562063	unclassified Hunnivirus
0.00	1	1	S	1562064	Norway rat hunnivirus
0.00	283	0	F	699189	Iflaviridae
0.00	207	0	G	232799	Iflavirus
0.00	131	131	S	232800	Varroa destructor virus 1
0.00	24	0	G1	336476	unclassified Iflavirus
0.00	7	7	S	1690666	Bombyx mori iflavirus
0.00	5	5	S	1432857	Formica exsecta virus 2
0.00	4	4	S	1906245	Moku virus
0.00	3	3	S	1487185	Heliconius erato iflavirus
0.00	2	2	S	1972700	Diamondback moth iflavirus
0.00	1	1	S	1958778	Bat iflavirus
0.00	1	1	S	2018471	Armigeres iflavirus
0.00	1	1	S	2358449	Psammotettix alienus iflavirus 1
0.00	16	16	S	1521188	Lymantria dispar iflavirus 1
0.00	15	15	S	1541119	Dinocampus coccinellae paralysis virus
0.00	6	6	S	1460071	Antheraea pernyi iflavirus
0.00	4	0	S	1993638	Brevicoryne brassicae virus
0.00	4	4	S1	436447	Brevicoryne brassicae virus - UK
0.00	3	3	S	458132	Slow bee paralysis virus
0.00	2	2	S	198112	Deformed wing virus
0.00	2	2	S	1228012	Spodoptera exigua iflavirus 2
0.00	1	1	S	12742	Infectious flacherie virus
0.00	1	1	S	89463	Sacbrood virus
0.00	1	1	S	170621	Perina nuda virus
0.00	1	1	S	1267585	Nilaparvata lugens honeydew virus 1
0.00	76	2	F1	1111709	unclassified Iflaviridae
0.00	15	15	S	1410467	Halyomorpha halys virus
0.00	9	9	S	2304480	Culex Iflavi-like virus 4
0.00	7	7	S	1591444	Thaumetopoea pityocampa iflavirus 1
0.00	6	6	S	2054920	Chequa iflavirus
0.00	6	6	S	2056384	Varroa destructor virus 2
0.00	5	5	S	1345662	Nilaparvata lugens honeydew virus-3
0.00	5	5	S	1629132	Graminella nigrifrons virus 1
0.00	5	5	S	1675864	Opsiphanes invirae iflavirus 1
0.00	5	5	S	1920698	Euscelidius variegatus virus 1
0.00	4	4	S	1566869	Laodelphax striatellus picorna-like virus 2
0.00	2	2	S	1464786	Laodelphax striatella honeydew virus 1
0.00	1	1	S	2315809	Yongsan iflavirus 1
0.00	1	1	S	2304477	Culex Iflavi-like virus 1
0.00	1	1	S	2099521	Nesidiocoris tenuis iflavirus 1
0.00	1	1	S	1965238	Pityohyphantes rubrofasciatus iflavirus
0.00	1	1	S	1654357	La Jolla virus
0.00	114	0	F	324901	Marnaviridae
0.00	80	0	G	2560230	Sogarnavirus
0.00	79	0	S	2560356	Britarnavirus 3
0.00	79	79	S1	2315693	Marine RNA virus BC-3
0.00	1	0	S	2560534	Jericarnavirus A
0.00	1	1	S1	439015	Marine RNA virus JP-A
0.00	9	0	G	674962	Bacillarnavirus
0.00	7	7	S	2169725	Chaetoceros socialis forma radians RNA virus 1
0.00	2	2	S	359987	Rhizosolenia setigera RNA virus 01
0.00	9	0	G	2560169	Locarnavirus
0.00	5	0	S	2560739	Sanfarnavirus 2
0.00	5	5	S1	1416631	Marine RNA virus SF-2
0.00	4	0	S	2560535	Jericarnavirus B
0.00	4	4	S1	439016	Marine RNA virus JP-B
0.00	9	0	G	2560218	Salisharnavirus
0.00	4	0	S	2560354	Britarnavirus 1
0.00	4	4	S1	2315691	Marine RNA virus BC-1
0.00	2	0	S	2560620	Palmarnavirus 128
0.00	2	2	S1	1804153	Marine RNA virus PAL128
0.00	2	0	G1	2576578	unclassified Salisharnavirus
0.00	2	2	S	1958784	Bat dicibavirus
0.00	1	0	S	2560622	Palmarnavirus 473
0.00	1	1	S1	1804156	Marine RNA virus PAL473
0.00	4	0	G	674970	Labyrnavirus
0.00	4	4	S	674971	Aurantiochytrium single-stranded RNA virus 01
0.00	2	0	G	2560164	Kusarnavirus
0.00	2	0	S	2560308	Astarnavirus
0.00	2	2	S1	1522179	Asterionellopsis glacialis RNA virus
0.00	1	0	G	324902	Marnavirus
0.00	1	1	S	324900	Heterosigma akashiwo RNA virus
0.00	92	0	O1	675074	unclassified Picornavirales
0.00	35	35	S	1931370	Biomphalaria virus 2
0.00	12	0	G	2219049	Husavirus
0.00	9	0	S	1884450	Husa-like virus KS-2016a
0.00	9	9	S1	1813615	Picornavirales Bu-1
0.00	3	0	G1	2628399	unclassified Husavirus
0.00	3	3	S	1930509	Husavirus sp.
0.00	9	0	G	2219055	Posavirus
0.00	5	5	S	1663127	Posavirus 3
0.00	2	2	S	1105380	Posavirus 1
0.00	2	2	S	1105381	Posavirus 2
0.00	8	8	S	2108205	Nephila clavipes virus 2
0.00	7	7	S	1931369	Biomphalaria virus 1
0.00	6	6	S	1813613	Picornavirales Bu-3
0.00	4	4	S	1931371	Biomphalaria virus 3
0.00	3	3	S	1965225	Sugar beet cyst nematode virus 1
0.00	2	2	S	2315806	Yongsan picorna-like virus 3
0.00	2	2	S	2108204	Nephila clavipes virus 1
0.00	1	1	S	1926969	Bivalve RNA virus G3
0.00	1	1	S	1926996	Bivalve RNA virus G2
0.00	1	1	S	2074132	Cherry virus Trakiya
0.00	1	1	S	2099352	Blackbird arilivirus
0.00	70	0	F	232795	Dicistroviridae
0.00	25	0	F1	336635	unclassified Dicistroviridae
0.00	6	6	S	1926967	Bivalve RNA virus G1
0.00	5	5	S	1776109	Goose dicistrovirus
0.00	4	4	S	1041883	Big Sioux River virus
0.00	3	3	S	1027947	Macrobrachium rosenbergii Taihu virus
0.00	2	0	S	1911443	Centovirus
0.00	2	2	S1	1916650	Centovirus AC
0.00	2	2	S	1926968	Bivalve RNA virus G5
0.00	2	2	S	1983569	Apis dicistrovirus
0.00	1	1	S	1432856	Formica exsecta virus 1
0.00	17	0	G	1213379	Aparavirus
0.00	7	7	S	294365	Israeli acute paralysis virus
0.00	4	4	S	92444	Acute bee paralysis virus
0.00	3	3	S	68876	Kashmir bee virus
0.00	2	2	S	294369	Solenopsis invicta virus 1
0.00	1	1	S	142102	Taura syndrome virus
0.00	15	0	G	144051	Cripavirus
0.00	6	6	S	66834	Rhopalosiphum padi virus
0.00	5	0	G1	336633	unclassified Cripavirus
0.00	3	3	S	1541211	Cripavirus NB-1/2011/HUN
0.00	1	1	S	1769780	Anopheles C virus
0.00	1	1	S	2005444	Aphis glycines virus 3
0.00	2	2	S	64279	Drosophila C virus
0.00	1	1	S	12136	Cricket paralysis virus
0.00	1	1	S	209529	Aphid lethal paralysis virus
0.00	13	0	G	1922209	Triatovirus
0.00	5	5	S	64698	Plautia stali intestine virus
0.00	4	4	S	92395	Black queen cell virus
0.00	4	4	S	103442	Triatoma virus
0.00	24	0	F	2169570	Polycipiviridae
0.00	22	0	G	2169646	Sopolycivirus
0.00	9	9	S	2018502	Myrmica scabrinodis virus 1
0.00	5	5	S	1923469	Shuangao insect virus 8
0.00	4	4	S	2018501	Lasius neglectus virus 1
0.00	2	2	S	2018500	Solenopsis invicta virus 4
0.00	2	2	S	2018503	Lasius niger virus 1
0.00	1	0	G	2169644	Chipolycivirus
0.00	1	0	S	2169814	Hubei chipolycivirus
0.00	1	1	S1	1923167	Hubei picorna-like virus 82
0.00	1	0	G	2169645	Hupolycivirus
0.00	1	0	S	2169937	Hubei hupolycivirus
0.00	1	1	S1	1923166	Hubei picorna-like virus 81
0.00	10	0	O1	464925	environmental samples
0.00	10	10	S	1648482	Antarctic picorna-like virus 2
0.00	564	0	O	76804	Nidovirales
0.00	305	0	O1	2499399	Cornidovirineae
0.00	305	0	F	11118	Coronaviridae
0.00	299	0	F1	2501931	Orthocoronavirinae
0.00	122	1	G	693996	Alphacoronavirus
0.00	34	0	G1	366617	unclassified Alphacoronavirus
0.00	23	23	S	1508228	Wencheng Sm shrew coronavirus
0.00	6	6	S	1964806	Coronavirus AcCoV-JC34
0.00	3	3	S	1503293	BtRf-AlphaCoV/YN2012
0.00	2	2	S	393767	Bat coronavirus 1A
0.00	14	0	G1	2509505	Pedacovirus
0.00	9	9	S	28295	Porcine epidemic diarrhea virus
0.00	5	5	S	693999	Scotophilus bat coronavirus 512
0.00	14	0	G1	2509514	Tegacovirus
0.00	14	3	S	693997	Alphacoronavirus 1
0.00	5	5	S1	11149	Transmissible gastroenteritis virus
0.00	4	4	S1	1766554	Swine enteric coronavirus
0.00	2	0	S1	12663	Feline coronavirus
0.00	2	2	S2	11135	Feline infectious peritonitis virus
0.00	10	1	G1	2509496	Minacovirus
0.00	5	5	S	1264898	Ferret coronavirus
0.00	4	0	S	1913642	Mink coronavirus 1
0.00	4	4	S1	766791	Mink coronavirus strain WD1127
0.00	9	0	G1	2509512	Setracovirus
0.00	6	6	S	277944	Human coronavirus NL63
0.00	3	0	S	2501929	NL63-related bat coronavirus strain BtKYNL63-9b
0.00	3	3	S1	1920748	NL63-related bat coronavirus
0.00	7	0	G1	2509479	Decacovirus
0.00	4	0	S	2501926	Rhinolophus ferrumequinum alphacoronavirus HuB-2013
0.00	4	4	S1	1503292	BtRf-AlphaCoV/HuB2013
0.00	3	0	S	1244203	Bat coronavirus HKU10
0.00	3	3	S1	1241933	Rousettus bat coronavirus HKU10
0.00	6	0	G1	2509480	Duvinacovirus
0.00	6	2	S	11137	Human coronavirus 229E
0.00	4	4	S1	1699095	Camel alphacoronavirus
0.00	6	0	G1	2509503	Nyctacovirus
0.00	6	0	S	2501928	Nyctalus velutinus alphacoronavirus SC-2013
0.00	6	6	S1	1503291	BtNv-AlphaCoV/SC2013
0.00	5	0	G1	2509477	Colacovirus
0.00	5	0	S	1913643	Bat coronavirus CDPHE15
0.00	5	5	S1	1384461	Bat coronavirus CDPHE15/USA/2006
0.00	5	0	G1	2509492	Luchacovirus
0.00	5	5	S	1508224	Lucheng Rn rat coronavirus
0.00	5	0	G1	2509497	Minunacovirus
0.00	5	5	S	694001	Miniopterus bat coronavirus HKU8
0.00	4	0	G1	2509500	Myotacovirus
0.00	4	0	S	2501927	Myotis ricketti alphacoronavirus Sax-2011
0.00	4	4	S1	1503289	BtMr-AlphaCoV/SAX2011
0.00	2	0	G1	2509509	Rhinacovirus
0.00	2	2	S	693998	Rhinolophus bat coronavirus HKU2
0.00	85	5	G	694002	Betacoronavirus
0.00	27	0	G1	2509481	Embecovirus
0.00	10	2	S	694003	Betacoronavirus 1
0.00	7	7	S1	11128	Bovine coronavirus
0.00	1	1	S1	31631	Human coronavirus OC43
0.00	8	8	S	290028	Human coronavirus HKU1
0.00	5	0	S	2501960	China Rattus coronavirus HKU24
0.00	5	5	S1	1590370	Betacoronavirus HKU24
0.00	4	2	S	694005	Murine coronavirus
0.00	1	1	S1	11138	Murine hepatitis virus
0.00	1	0	S1	31632	Rat coronavirus
0.00	1	1	S2	502102	Rat coronavirus Parker
0.00	27	1	G1	2509494	Merbecovirus
0.00	13	0	S	1965093	Hedgehog coronavirus 1
0.00	13	13	S1	1385427	Betacoronavirus Erinaceus/VMC/DEU/2012
0.00	6	6	S	694007	Tylonycteris bat coronavirus HKU4
0.00	4	4	S	1335626	Middle East respiratory syndrome-related coronavirus
0.00	3	3	S	694008	Pipistrellus bat coronavirus HKU5
0.00	8	0	G1	2509486	Hibecovirus
0.00	8	0	S	2501961	Bat Hp-betacoronavirus Zhejiang2013
0.00	8	8	S1	1541205	Bat Hp-betacoronavirus/Zhejiang2013
0.00	8	0	G1	2509502	Nobecovirus
0.00	7	7	S	694006	Rousettus bat coronavirus HKU9
0.00	1	0	S	2501962	Rousettus bat coronavirus GCCDC1
0.00	1	1	S1	1892416	Rousettus bat coronavirus
0.00	7	0	G1	2509511	Sarbecovirus
0.00	7	7	S	694009	Severe acute respiratory syndrome-related coronavirus
0.00	3	0	G1	696098	unclassified Betacoronavirus
0.00	2	2	S	2697049	Wuhan seafood market pneumonia virus
0.00	1	1	S	1160968	Rabbit coronavirus HKU14
0.00	78	0	G	1159901	Deltacoronavirus
0.00	32	0	G1	2509499	Moordecovirus
0.00	32	32	S	1159902	Common moorhen coronavirus HKU21
0.00	20	0	G1	2509474	Buldecovirus
0.00	11	0	S	574549	Bulbul coronavirus HKU11
0.00	11	11	S1	572288	Bulbul coronavirus HKU11-934
0.00	5	5	S	1159907	White-eye coronavirus HKU16
0.00	2	0	S	1297661	Munia coronavirus HKU13
0.00	2	2	S1	572289	Munia coronavirus HKU13-3514
0.00	2	0	S	1965089	Coronavirus HKU15
0.00	2	2	S1	1159905	Porcine coronavirus HKU15
0.00	15	0	S	1297662	Thrush coronavirus HKU12
0.00	15	15	S1	572290	Thrush coronavirus HKU12-600
0.00	5	0	G1	2509469	Andecovirus
0.00	5	5	S	1159908	Wigeon coronavirus HKU20
0.00	3	0	G1	1232736	unclassified Deltacoronavirus
0.00	2	2	S	1159903	Magpie-robin coronavirus HKU18
0.00	1	1	S	1159906	Sparrow coronavirus HKU17
0.00	3	0	G1	2509485	Herdecovirus
0.00	3	3	S	1159904	Night heron coronavirus HKU19
0.00	14	0	G	694013	Gammacoronavirus
0.00	9	0	G1	2509476	Cegacovirus
0.00	9	9	S	694015	Beluga whale coronavirus SW1
0.00	5	0	G1	2509487	Igacovirus
0.00	5	1	S	694014	Avian coronavirus
0.00	2	2	S1	11120	Infectious bronchitis virus
0.00	2	2	S1	11152	Turkey coronavirus
0.00	6	0	F1	693995	Coronavirinae
0.00	6	0	F2	2664420	unclassified Coronavirinae
0.00	6	6	S	864596	Bat coronavirus BM48-31/BGR/2008
0.00	77	0	O1	2499400	Mesnidovirineae
0.00	69	6	F	1312872	Mesoniviridae
0.00	54	0	F1	2501963	Hexponivirinae
0.00	54	1	G	1312873	Alphamesonivirus
0.00	11	0	G1	2509490	Karsalivirus
0.00	7	0	S	1945560	Alphamesonivirus 2
0.00	7	7	S1	1332248	Karang Sari virus
0.00	4	0	S	1945561	Alphamesonivirus 3
0.00	4	4	S1	1238455	Dak Nong virus
0.00	9	0	G1	2509501	Namcalivirus
0.00	9	0	S	1312874	Alphamesonivirus 1
0.00	5	5	S1	325676	Nam Dinh virus
0.00	4	4	S1	1041929	Cavally virus
0.00	8	0	G1	2509493	Menolivirus
0.00	8	0	S	2501924	Alphamesonivirus 9
0.00	8	8	S1	1286141	Meno virus
0.00	7	0	G1	2509475	Casualivirus
0.00	7	0	S	1945562	Alphamesonivirus 4
0.00	7	7	S1	1482319	Casuarina virus
0.00	6	0	G1	2509488	Kadilivirus
0.00	6	0	S	2501923	Alphamesonivirus 7
0.00	6	6	S1	1795438	Kadiweu virus
0.00	5	0	G1	2509504	Ofalivirus
0.00	5	0	S	2501925	Alphamesonivirus 6
0.00	5	5	S1	1795442	Ofaie virus
0.00	4	0	G1	2509483	Hanalivirus
0.00	4	0	S	1945563	Alphamesonivirus 5
0.00	4	4	S1	1286140	Hana virus
0.00	3	0	G1	2509482	Enselivirus
0.00	3	0	S	2501922	Alphamesonivirus 8
0.00	3	3	S1	1286142	Nse virus
0.00	9	0	F1	1312875	unclassified Mesoniviridae
0.00	6	6	S	2060479	Dianke virus
0.00	3	3	S	2053026	Yichang virus
0.00	8	0	F	2501983	Medioniviridae
0.00	8	0	F1	2507288	Medionivirinae
0.00	8	0	G	2507289	Turrinivirus
0.00	8	0	G1	2509472	Beturrivirus
0.00	8	0	S	2507290	Turrinivirus 1
0.00	8	8	S1	1922350	Beihai Nido-like virus 1
0.00	61	0	O1	2499403	Tornidovirineae
0.00	61	0	F	2508209	Tobaniviridae
0.00	22	0	F1	2508240	Serpentovirinae
0.00	10	0	G	2508243	Infratovirus
0.00	10	0	G1	2508247	Xintolivirus
0.00	10	0	S	2508251	Infratovirus 1
0.00	10	10	S1	1923777	Xinzhou toro-like virus
0.00	6	0	G	2508244	Pregotovirus
0.00	6	0	G1	2508248	Roypretovirus
0.00	6	6	S	1986118	Ball python nidovirus 1
0.00	6	0	G	2508245	Sectovirus
0.00	6	0	G1	2508249	Sanematovirus
0.00	6	0	S	2508252	Sectovirus 1
0.00	6	6	S1	1923774	Xinzhou nematode virus 6
0.00	19	0	F1	694017	Torovirinae
0.00	19	3	G	11155	Torovirus
0.00	10	0	G1	2509508	Renitovirus
0.00	8	8	S	237020	Porcine torovirus
0.00	2	0	S	74501	Bovine torovirus
0.00	2	2	S1	46473	Breda virus
0.00	6	0	G1	1837216	unclassified Torovirus
0.00	6	6	S	1837217	Goat torovirus
0.00	18	0	F1	2508210	Piscanivirinae
0.00	11	0	G	2508211	Oncotshavirus
0.00	11	0	G1	2509510	Salnivirus
0.00	11	0	S	1986113	Chinook salmon nidovirus 1
0.00	11	11	S1	1611837	Chinook salmon bafinivirus
0.00	7	0	G	694018	Bafinivirus
0.00	4	0	G1	2509507	Pimfabavirus
0.00	4	0	S	1965074	Fathead minnow nidovirus 1
0.00	4	4	S1	889873	Fathead minnow nidovirus
0.00	3	0	G1	2509473	Blicbavirus
0.00	3	3	S	405554	White bream virus
0.00	2	0	F1	2508239	Remotovirinae
0.00	2	0	G	2508241	Bostovirus
0.00	2	0	G1	2508242	Bosnitovirus
0.00	2	0	S	1986112	Bovine nidovirus 1
0.00	2	2	S1	1631554	Bovine nidovirus TCH5
0.00	46	0	O1	2499398	Arnidovirineae
0.00	46	1	F	76803	Arteriviridae
0.00	28	0	F1	2499606	Simarterivirinae
0.00	7	0	G	2499612	Deltaarterivirus
0.00	5	0	G1	2509484	Hedartevirus
0.00	5	0	S	2499622	Deltaarterivirus hemfev
0.00	5	5	S1	38143	Simian hemorrhagic fever virus
0.00	2	0	G1	2509506	Pedartevirus
0.00	2	0	S	2499623	Deltaarterivirus pejah
0.00	2	2	S1	1658615	Pebjah virus
0.00	6	0	G	2499617	Zetaarterivirus
0.00	6	0	S	2499932	Zetaarterivirus ugarco 1
0.00	6	6	S1	1885929	Kibale red colobus virus 1
0.00	5	0	G	2499616	Thetaarterivirus
0.00	3	0	G1	2509498	Mitartevirus
0.00	3	0	S	2502000	Thetaarterivirus mikelba 1
0.00	3	3	S1	1546177	Mikumi yellow baboon virus 1
0.00	2	0	G1	2509489	Kaftartevirus
0.00	2	0	S	2501999	Thetaarterivirus kafuba
0.00	2	2	S1	1823757	Kafue kinda chacma baboon virus
0.00	4	0	G	2499613	Epsilonarterivirus
0.00	4	0	G1	2509513	Sheartevirus
0.00	3	0	S	2501964	Epsilonarterivirus hemcep
0.00	3	3	S1	1965068	Simian hemorrhagic encephalitis virus
0.00	1	0	S	2501965	Epsilonarterivirus safriver
0.00	1	1	S1	1737586	Free State vervet virus
0.00	4	0	G	2499615	Iotaarterivirus
0.00	2	0	G1	2509478	Debiartevirus
0.00	2	0	S	2501947	Iotaarterivirus debrazmo
0.00	2	2	S1	1965063	DeBrazza's monkey arterivirus
0.00	2	0	G1	2509491	Kigiartevirus
0.00	2	0	S	2501948	Iotaarterivirus kibreg 1
0.00	2	2	S1	1965065	Kibale red-tailed guenon virus 1
0.00	2	0	G	2499614	Etaarterivirus
0.00	2	0	S	2501969	Etaarterivirus ugarco 1
0.00	2	2	S1	1936072	Kibale red colobus virus 2
0.00	11	0	F1	2499607	Variarterivirinae
0.00	7	0	G	2499674	Betaarterivirus
0.00	5	0	G1	2499684	Chibartevirus
0.00	5	0	S	2499930	Betaarterivirus chinrav 1
0.00	5	5	S1	1734441	Rat arterivirus 1
0.00	1	0	G1	2499679	Eurpobartevirus
0.00	1	0	S	2499680	Betaarterivirus suid 1
0.00	1	0	S1	1965066	Porcine reproductive and respiratory syndrome virus 1
0.00	1	1	S2	11049	Lelystad virus
0.00	1	0	G1	2499683	Ampobartevirus
0.00	1	0	S	2499685	Betaarterivirus suid 2
0.00	1	1	S1	1965067	Porcine reproductive and respiratory syndrome virus 2
0.00	4	0	G	2499675	Gammaarterivirus
0.00	4	0	S	2499678	Gammaarterivirus lacdeh
0.00	4	4	S1	11048	Lactate dehydrogenase-elevating virus
0.00	3	0	F1	325675	unclassified Arteriviridae
0.00	3	3	S	1806636	Rodent arterivirus
0.00	2	0	F1	2499605	Heroarterivirinae
0.00	2	0	G	2499611	Lambdaarterivirus
0.00	2	0	S	2499621	Lambdaarterivirus afriporav
0.00	2	2	S1	1965064	African pouched rat arterivirus
0.00	1	0	F1	2499604	Equarterivirinae
0.00	1	0	G	2499610	Alphaarterivirus
0.00	1	0	S	2499620	Alphaarterivirus equid
0.00	1	1	S1	11047	Equine arteritis virus
0.00	37	0	O1	2499401	Monidovirineae
0.00	37	0	F	2501967	Mononiviridae
0.00	37	0	F1	2508223	Mononivirinae
0.00	37	0	G	2508224	Alphamononivirus
0.00	37	0	G1	2508225	Dumedivirus
0.00	37	0	S	2508226	Planidovirus 1
0.00	37	37	S1	2100419	Planarian secretory cell nidovirus
0.00	20	0	O1	889872	unclassified Nidovirales
0.00	10	10	S	2016400	Morelia viridis nidovirus
0.00	10	10	S	2283236	Aplysia californica nido-like virus
0.00	18	0	O1	2499402	Ronidovirineae
0.00	10	0	F	199704	Roniviridae
0.00	10	0	F1	2501984	Okanivirinae
0.00	10	0	G	199703	Okavirus
0.00	10	0	G1	2509515	Tipravirus
0.00	7	7	S	96029	Yellow head virus
0.00	3	3	S	96491	Gill-associated virus
0.00	8	0	F	2501982	Euroniviridae
0.00	5	0	F1	2508227	Ceronivirinae
0.00	5	0	G	2508230	Charybnivirus
0.00	4	0	G1	2508234	Wenilivirus
0.00	4	0	S	2508235	Decronivirus 1
0.00	4	4	S1	1923510	Wenling nido-like virus 1
0.00	1	0	G1	2508232	Cradenivirus
0.00	1	0	S	2508233	Charybnivirus 1
0.00	1	1	S1	1922351	Beihai Nido-like virus 2
0.00	3	0	F1	2508228	Crustonivirinae
0.00	3	0	G	2508231	Paguronivirus
0.00	3	0	G1	2508236	Behecravirus
0.00	3	0	S	2508237	Paguronivirus 1
0.00	3	3	S1	1922391	Beihai hermit crab virus 4
0.00	543	0	F	10880	Reoviridae
0.00	276	0	F1	689832	Sedoreovirinae
0.00	98	0	G	10912	Rotavirus
0.00	36	36	S	1637496	Rotavirus I
0.00	24	0	S	1348384	Rotavirus H
0.00	24	24	S1	335103	Adult diarrheal rotavirus strain J19
0.00	8	8	S	28875	Rotavirus A
0.00	8	0	S	183407	Rotavirus G
0.00	8	8	S1	994995	Rotavirus G chicken/03V0567/DEU/2003
0.00	7	0	S	28876	Rotavirus B
0.00	7	7	S1	10942	Human rotavirus B
0.00	7	7	S	36427	Rotavirus C
0.00	4	0	S	183405	Rotavirus F
0.00	4	4	S1	994994	Rotavirus F chicken/03V0568/DEU/2003
0.00	4	0	S	335100	Rotavirus D
0.00	4	4	S1	884200	Rotavirus D chicken/05V0049/DEU/2005
0.00	94	0	G	10892	Orbivirus
0.00	26	26	S	40053	Corriparta virus
0.00	16	3	G1	40068	unclassified Orbivirus
0.00	5	5	S	2306813	Guangxi orbivirus
0.00	3	3	S	1408137	Mobuck virus
0.00	3	0	S	1428763	Tibet orbivirus
0.00	3	3	S1	1692107	Fengkai orbivirus
0.00	2	2	S	1955493	Orbivirus SX-2017a
0.00	8	8	S	40059	Palyam virus
0.00	5	5	S	201490	Equine encephalosis virus
0.00	5	5	S	40060	Umatilla virus
0.00	5	5	S	40061	Wallal virus
0.00	5	5	S	40062	Warrego virus
0.00	3	3	S	40050	African horse sickness virus
0.00	3	3	S	356862	Peruvian horse sickness virus
0.00	3	3	S	306276	Yunnan orbivirus
0.00	3	3	S	40056	Eubenangee virus
0.00	2	2	S	40051	Bluetongue virus
0.00	2	2	S	40058	Orungo virus
0.00	2	2	S	40057	Lebombo virus
0.00	2	2	S	40052	Changuinola virus
0.00	1	1	S	40065	Chenuda virus
0.00	1	1	S	40067	Wad Medani virus
0.00	1	1	S	104581	St Croix River virus
0.00	1	1	S	204269	Great Island virus
0.00	48	0	G	699182	Mimoreovirus
0.00	48	48	S	338781	Micromonas pusilla reovirus
0.00	18	0	G	10985	Phytoreovirus
0.00	6	6	S	10986	Rice gall dwarf virus
0.00	5	0	G1	411855	unclassified Phytoreovirus
0.00	5	5	S	411854	Homalodisca vitripennis reovirus
0.00	4	4	S	10991	Rice dwarf virus
0.00	3	3	S	10987	Wound tumor virus
0.00	11	0	G	699181	Cardoreovirus
0.00	11	11	S	273810	Eriocheir sinensis reovirus
0.00	7	0	G	208294	Seadornavirus
0.00	4	0	S	77763	Banna virus
0.00	4	4	S1	649604	Banna virus strain JKT-6423
0.00	3	3	S	104580	Kadipiro virus
0.00	235	0	F1	689831	Spinareovirinae
0.00	92	1	G	10988	Fijivirus
0.00	52	52	S	10989	Maize rough dwarf virus
0.00	10	10	S	185954	Mal de Rio Cuarto virus
0.00	9	9	S	10990	Rice black streaked dwarf virus
0.00	9	9	S	519497	Southern rice black-streaked dwarf virus
0.00	6	6	S	77698	Fiji disease virus
0.00	4	4	S	33724	Nilaparvata lugens reovirus
0.00	1	1	S	73147	Oat sterile dwarf virus
0.00	48	0	G	10979	Aquareovirus
0.00	26	26	S	185782	Aquareovirus C
0.00	8	0	G1	185786	unclassified Aquareovirus
0.00	8	8	S	1963254	Fall chinook aquareovirus
0.00	7	0	S	519014	Aquareovirus G
0.00	7	7	S1	465447	American grass carp reovirus
0.00	6	0	S	2083444	Aquareovirus E
0.00	6	6	S1	994485	Scophthalmus maximus reovirus
0.00	1	0	S	57747	Aquareovirus B
0.00	1	1	S1	1382300	Green River chinook virus
0.00	40	0	G	10981	Cypovirus
0.00	11	0	G1	205909	unclassified Cypovirus
0.00	7	7	S	1986950	Daphnis nerii cypovirus
0.00	4	4	S	1577776	Dendrolimus punctatus cypovirus 22
0.00	7	0	S	2083445	Cypovirus 16
0.00	7	7	S1	480410	Choristoneura occidentalis cypovirus 16
0.00	6	6	S	205908	Cypovirus 14
0.00	6	0	S	205910	Cypovirus 15
0.00	6	6	S1	134606	Trichoplusia ni cypovirus 15
0.00	5	0	S	205896	Cypovirus 2
0.00	5	5	S1	1382295	Inachis io cypovirus 2
0.00	4	4	S	205899	Cypovirus 5
0.00	1	1	S	205895	Cypovirus 1
0.00	18	2	G	10882	Orthoreovirus
0.00	7	0	G1	381638	unclassified Orthoreovirus
0.00	5	5	S	667093	Broome virus
0.00	2	1	S	1459003	Pteropine orthoreovirus
0.00	1	1	S1	419697	Melaka orthoreovirus
0.00	3	3	S	38170	Avian orthoreovirus
0.00	3	3	S	1157337	Piscine orthoreovirus
0.00	2	2	S	2170064	Mahlapitsi orthoreovirus
0.00	1	0	S	351073	Mammalian orthoreovirus
0.00	1	1	S1	538123	Mammalian orthoreovirus 3
0.00	14	0	G	699180	Dinovernavirus
0.00	8	0	G1	1567403	unclassified Dinovernavirus
0.00	8	8	S	1567404	Fako virus
0.00	6	6	S	341721	Aedes pseudoscutellaris reovirus
0.00	9	0	G	10911	Coltivirus
0.00	9	9	S	62352	Eyach virus
0.00	6	0	G	311227	Mycoreovirus
0.00	4	0	G1	547124	unclassified Mycoreovirus
0.00	4	4	S	1840528	Sclerotinia sclerotiorum mycoreovirus 4
0.00	1	1	S	311228	Mycoreovirus 1
0.00	1	1	S	311229	Mycoreovirus 3
0.00	6	0	F2	2250220	unclassified Spinareovirinae
0.00	6	6	S	2250219	Chiqui virus
0.00	2	0	G	10992	Oryzavirus
0.00	2	2	S	42475	Rice ragged stunt virus
0.00	32	0	F1	36446	unclassified Reoviridae
0.00	9	9	S	1811230	Callinectes sapidus reovirus 1
0.00	7	7	S	1670669	Lutzomyia reovirus 1
0.00	5	5	S	1427476	Cimodo virus
0.00	5	5	S	1640277	Grapevine Cabernet Sauvignon reovirus
0.00	3	3	S	352248	Operophtera brumata reovirus
0.00	3	3	S	1004049	Spissistilus festinus reovirus
0.00	394	0	F	39729	Potyviridae
0.00	259	0	G	12195	Potyvirus
0.00	29	29	S	192452	Cocksfoot streak virus
0.00	14	14	S	1886606	Callistephus mottle virus
0.00	14	14	S	32620	Iris severe mosaic virus
0.00	10	10	S	12208	Pea seed-borne mosaic virus
0.00	9	9	S	12211	Plum pox virus
0.00	8	8	S	12844	Sweet potato feathery mottle virus
0.00	7	7	S	2058396	Paris mosaic necrosis virus
0.00	6	6	S	112436	Celery mosaic virus
0.00	6	6	S	32624	Lily mottle virus
0.00	5	5	S	2005044	Cucurbit vein banding virus
0.00	4	4	S	146500	Watermelon mosaic virus
0.00	4	4	S	12205	Papaya ringspot virus
0.00	4	0	G1	332470	unclassified Potyvirus
0.00	3	3	S	2018313	Wild melon vein banding virus
0.00	1	1	S	2136283	Lily yellow mosaic virus
0.00	4	4	S	41460	Yam mosaic virus
0.00	3	3	S	43240	Bean common mosaic necrosis virus
0.00	3	3	S	45661	Banana bract mosaic virus
0.00	3	3	S	291286	Euphorbia ringspot virus
0.00	3	3	S	46619	Sweet potato virus G
0.00	3	3	S	129732	Sunflower chlorotic mottle virus
0.00	3	3	S	270478	Zantedeschia mild mosaic virus
0.00	3	3	S	29271	Dasheen mosaic virus
0.00	3	3	S	515575	Algerian watermelon mosaic virus
0.00	3	3	S	201862	Wisteria vein mosaic virus
0.00	3	3	S	12222	Soybean mosaic virus
0.00	3	3	S	12216	Potato virus Y
0.00	3	3	S	12215	Potato virus A
0.00	3	3	S	433357	Bidens mottle virus
0.00	2	2	S	796352	Panax virus Y
0.00	2	2	S	114923	Carrot virus Y
0.00	2	2	S	861561	Cyrtanthus elatus virus A
0.00	2	2	S	104393	Sarcochilus virus Y
0.00	2	2	S	48982	Sweet potato mild speckling virus
0.00	2	2	S	73423	Endive necrotic mosaic virus
0.00	2	2	S	87097	Yam mild mosaic virus
0.00	2	2	S	369752	Catharanthus mosaic virus
0.00	2	2	S	421013	Hyacinth mosaic virus
0.00	2	2	S	160358	Pepper yellow mosaic virus
0.00	2	2	S	2170132	Barbacena virus Y
0.00	2	2	S	12201	Gloriosa stripe mosaic virus
0.00	2	2	S	12202	Lettuce mosaic virus
0.00	2	2	S	12203	Maize dwarf mosaic virus
0.00	2	2	S	12204	Ornithogalum mosaic virus
0.00	2	2	S	2056161	African eggplant mosaic virus
0.00	2	2	S	12228	Tobacco vein mottling virus
0.00	2	2	S	221262	Pennisetum mosaic virus
0.00	2	2	S	255066	Pepper veinal mottle virus
0.00	2	2	S	260374	Alstroemeria mosaic virus
0.00	2	2	S	31743	Sweet potato latent virus
0.00	2	2	S	160842	Narcissus late season yellows virus
0.00	2	2	S	40640	Potato virus V
0.00	1	1	S	332471	Fritillary virus Y
0.00	1	1	S	341110	Ranunculus leaf distortion virus
0.00	1	1	S	307997	Tradescantia mild mosaic virus
0.00	1	1	S	282712	Daphne virus Y
0.00	1	1	S	12197	Bean yellow mosaic virus
0.00	1	1	S	409486	Hardenbergia mosaic virus
0.00	1	1	S	187978	Peru tomato mosaic virus
0.00	1	1	S	1220025	Pokeweed mosaic virus
0.00	1	1	S	2170135	Impatiens flower break virus
0.00	1	1	S	2058620	Mediterranean ruda virus
0.00	1	1	S	2018312	Sudan watermelon mosaic virus
0.00	1	1	S	1963260	Sunflower ring blotch virus
0.00	1	1	S	1862127	Wild onion symptomless virus
0.00	1	1	S	1856031	Pecan mosaic-associated virus
0.00	1	1	S	1775963	Jasmine virus T
0.00	1	1	S	1688637	Lettuce Italian necrotic virus
0.00	1	1	S	1679239	Zucchini shoestring virus
0.00	1	1	S	1324128	Habenaria mosaic virus
0.00	1	1	S	418827	Yambean mosaic virus
0.00	1	1	S	1198144	Donkey orchid virus A
0.00	1	1	S	1176153	Tomato necrotic stunt virus
0.00	1	1	S	930881	Sweet potato virus C
0.00	1	1	S	715480	Sunflower mild mosaic virus
0.00	1	1	S	515446	Verbena virus Y
0.00	1	1	S	454757	Araujia mosaic virus
0.00	1	1	S	453050	Sweet potato virus 2
0.00	1	1	S	433462	Canna yellow streak virus
0.00	1	1	S	424679	Nerine yellow stripe virus
0.00	1	1	S	12196	Bean common mosaic virus
0.00	1	1	S	111427	Diuris virus Y
0.00	1	1	S	43130	Onion yellow dwarf virus
0.00	1	1	S	42004	Leek yellow stripe virus
0.00	1	1	S	104390	Pleione virus Y
0.00	1	1	S	187977	Wild potato mosaic virus
0.00	1	1	S	32619	Sorghum mosaic virus
0.00	1	0	S	115232	Zea mosaic virus
0.00	1	1	S1	204478	Iranian johnsongrass mosaic virus
0.00	1	1	S	31742	Johnsongrass mosaic virus
0.00	1	1	S	157018	Scallion mosaic virus
0.00	1	1	S	160843	Narcissus yellow stripe virus
0.00	1	1	S	31732	Passion fruit woodiness virus
0.00	1	1	S	168135	Apium virus Y
0.00	1	1	S	12198	Clover yellow vein virus
0.00	1	1	S	12199	Cowpea aphid-borne mosaic virus
0.00	1	1	S	12209	Pepper mottle virus
0.00	1	1	S	12210	Pepper severe mosaic virus
0.00	1	1	S	12224	Sugarcane mosaic virus
0.00	1	1	S	12227	Tobacco etch virus
0.00	1	1	S	91613	Colombian datura virus
0.00	1	1	S	12230	Turnip mosaic virus
0.00	1	1	S	12232	Zucchini yellow mosaic virus
0.00	59	0	G	137757	Ipomovirus
0.00	51	51	S	946046	Ugandan cassava brown streak virus
0.00	3	3	S	137475	Cucumber vein yellowing virus
0.00	2	2	S	178599	Tomato mild mottle virus
0.00	1	1	S	41459	Sweet potato mild mottle virus
0.00	1	1	S	137758	Cassava brown streak virus
0.00	1	1	S	1890365	Coccinia mottle virus
0.00	40	0	G	156207	Tritimovirus
0.00	32	32	S	1414644	Tall oatgrass mosaic virus
0.00	5	5	S	2170240	Yellow oat grass mosaic virus
0.00	2	2	S	112437	Oat necrotic mottle virus
0.00	1	1	S	460364	Wheat eqlid mosaic virus
0.00	9	0	F1	157019	unclassified Potyviridae
0.00	4	4	S	1403565	Pleione flower breaking virus
0.00	3	3	S	2306623	Areca palm necrotic spindle-spot virus
0.00	2	2	S	1922832	Hubei Poty-like virus 1
0.00	7	0	G	39731	Bymovirus
0.00	2	2	S	35285	Wheat spindle streak mosaic virus
0.00	2	2	S	75746	Wheat yellow mosaic virus
0.00	2	2	S	157837	Oat mosaic virus
0.00	1	1	S	59500	Rice necrosis mosaic virus
0.00	6	0	G	156208	Macluravirus
0.00	4	0	S	1993639	Yam chlorotic mosaic virus
0.00	4	4	S1	596957	Yam chlorotic necrotic mosaic virus
0.00	1	1	S	128818	Chinese yam necrotic mosaic virus
0.00	1	1	S	204073	Alpinia mosaic virus
0.00	6	0	G	1230390	Poacevirus
0.00	2	2	S	53954	Sugarcane streak mosaic virus
0.00	2	2	S	431317	Triticum mosaic virus
0.00	2	2	S	1198147	Caladenia virus A
0.00	2	0	G	39730	Rymovirus
0.00	2	2	S	41764	Hordeum mosaic virus
0.00	2	0	G	675844	Brambyvirus
0.00	2	2	S	323118	Blackberry virus Y
0.00	2	0	G	2169648	Bevemovirus
0.00	2	2	S	1982660	Bellflower veinal mottle virus
0.00	1	1	S	1993907	Longan witches broom-associated virus
0.00	1	0	G	2169649	Roymovirus
0.00	1	1	S	1048434	Rose yellow mosaic virus
0.00	354	0	O	675063	Tymovirales
0.00	173	0	F	675068	Betaflexiviridae
0.00	103	0	F1	1914297	Quinvirinae
0.00	74	0	G	12163	Carlavirus
0.00	8	2	S	797075	Nerine latent virus
0.00	6	6	S1	367682	Narcissus symptomless virus
0.00	5	5	S	592206	Helleborus net necrosis virus
0.00	4	4	S	1177630	American hop latent virus
0.00	4	4	S	12169	Potato virus S
0.00	3	3	S	216614	Daphne virus S
0.00	3	2	S	157777	Pea streak virus
0.00	1	1	S1	165250	Alfalfa latent virus
0.00	3	0	G1	327375	unclassified Carlavirus
0.00	2	2	S	1569052	Elderberry carlavirus A
0.00	1	1	S	2116736	Chrysanthemum virus R
0.00	3	3	S	138982	Potato latent virus
0.00	3	3	S	101764	Aconitum latent virus
0.00	3	3	S	47900	Garlic common latent virus
0.00	3	3	S	478550	Ligustrum necrotic ringspot virus
0.00	2	2	S	436066	Phlox virus S
0.00	2	2	S	475777	Phlox virus B
0.00	2	2	S	379892	Passiflora latent virus
0.00	2	2	S	375546	Hydrangea chlorotic mottle virus
0.00	2	2	S	335963	Hippeastrum latent virus
0.00	2	2	S	592207	Helleborus mosaic virus
0.00	2	2	S	1046402	Potato virus H
0.00	2	2	S	12165	Chrysanthemum virus B
0.00	2	0	S	12172	Shallot latent virus
0.00	2	2	S1	12458	Garlic latent virus
0.00	2	2	S	31722	Blueberry scorch virus
0.00	1	1	S	241525	Cole latent virus
0.00	1	1	S	1307958	Sweet potato C6 virus
0.00	1	1	S	1468172	Gaillardia latent virus
0.00	1	1	S	1899566	Ligustrum virus A
0.00	1	1	S	404404	Coleus vein necrosis virus
0.00	1	1	S	104263	Hop latent virus
0.00	1	0	S	2169801	Sambucus virus C
0.00	1	1	S1	1569054	Elderberry carlavirus C
0.00	1	0	S	2169802	Sambucus virus D
0.00	1	1	S1	1569055	Elderberry carlavirus D
0.00	1	0	S	2169803	Sambucus virus E
0.00	1	1	S1	1569056	Elderberry carlavirus E
0.00	1	1	S	160844	Narcissus common latent virus
0.00	1	1	S	263004	Sweet potato chlorotic fleck virus
0.00	1	1	S	255255	Melon yellowing-associated virus
0.00	16	0	G	129725	Foveavirus
0.00	3	3	S	35350	Apple stem pitting virus
0.00	3	3	S	196400	Grapevine rupestris stem pitting-associated virus
0.00	3	0	G1	351425	unclassified Foveavirus
0.00	3	3	S	1211388	Apple green crinkle associated virus
0.00	3	3	S	351426	Asian prunus virus 2
0.00	1	1	S	351427	Asian prunus virus 1
0.00	1	1	S	471498	Peach chlorotic mottle virus
0.00	1	1	S	1243178	Rubus canadensis virus 1
0.00	1	1	S	2016035	Grapevine virus T
0.00	7	0	G	1914299	Robigovirus
0.00	3	3	S	65467	Cherry green ring mottle virus
0.00	3	3	S	185218	African oil palm ringspot virus
0.00	1	1	S	129143	Cherry necrotic rusty mottle virus
0.00	5	5	S	148879	Banana mild mosaic virus
0.00	1	1	S	167927	Sugarcane striate mosaic-associated virus
0.00	64	0	F1	1914298	Trivirinae
0.00	27	0	G	184751	Vitivirus
0.00	14	14	S	35288	Grapevine virus A
0.00	4	4	S	1112770	Actinidia virus B
0.00	3	3	S	2093496	Grapevine virus J
0.00	2	2	S	516956	Grapevine virus E
0.00	1	1	S	51617	Grapevine virus D
0.00	1	1	S	1112769	Actinidia virus A
0.00	1	1	S	1221437	Grapevine virus F
0.00	1	1	S	2022475	Grapevine virus G
0.00	15	0	G	40276	Trichovirus
0.00	6	6	S	81877	Grapevine berry inner necrosis virus
0.00	6	6	S	1051792	Grapevine Pinot gris virus
0.00	2	2	S	12175	Apple chlorotic leaf spot virus
0.00	1	1	S	487095	Phlomis mottle virus
0.00	7	0	G	1914293	Divavirus
0.00	3	3	S	1247116	Diuris virus B
0.00	2	2	S	1247115	Diuris virus A
0.00	1	1	S	1003891	Hardenbergia virus A
0.00	1	0	G1	2020285	unclassified Divavirus
0.00	1	1	S	2020286	Ocimum basilicum RNA virus 1
0.00	5	0	G	12174	Capillovirus
0.00	3	3	S	1770618	Currant virus A
0.00	1	1	S	42882	Cherry virus A
0.00	1	1	S	2137858	Mume virus A
0.00	5	0	G	1914296	Chordovirus
0.00	5	5	S	1425363	Carrot Ch virus 1
0.00	3	0	G	699166	Citrivirus
0.00	3	3	S	129141	Citrus leaf blotch virus
0.00	1	0	G	1914295	Prunevirus
0.00	1	1	S	1343920	Apricot vein clearing associated virus
0.00	1	0	G	2560252	Wamavirus
0.00	1	1	S	1978413	Watermelon virus A
0.00	6	0	F1	1003890	unclassified Betaflexiviridae
0.00	2	2	S	1569057	Ribes americanum virus A
0.00	2	2	S	2081931	Actinidia seed-borne latent virus
0.00	1	1	S	2200955	Lettuce chordovirus 1
0.00	1	1	S	2303411	Panax ginseng flexivirus 1
0.00	128	0	F	675064	Alphaflexiviridae
0.00	110	0	G	12176	Potexvirus
0.00	54	54	S	12181	Papaya mosaic virus
0.00	21	21	S	85454	Alternanthera mosaic virus
0.00	6	0	G1	333347	unclassified Potexvirus
0.00	3	3	S	2060511	Babaco mosaic virus
0.00	2	2	S	2292642	Turtle grass virus X
0.00	1	1	S	1881013	Senna mosaic virus
0.00	4	4	S	253700	Schlumbergera virus X
0.00	3	3	S	445435	Asparagus virus 3
0.00	2	2	S	2016427	Vanilla virus X
0.00	2	2	S	1176736	Pitaya virus X
0.00	2	2	S	316983	Alstroemeria virus X
0.00	2	2	S	35286	Bamboo mosaic virus
0.00	2	2	S	12194	Lily virus X
0.00	2	2	S	12182	Potato aucuba mosaic virus
0.00	1	1	S	12177	Clover yellow mosaic virus
0.00	1	1	S	1503864	Yam virus X
0.00	1	1	S	12179	Foxtail mosaic virus
0.00	1	1	S	392174	Malva mosaic virus
0.00	1	1	S	301865	Mint virus X
0.00	1	1	S	253702	Opuntia virus X
0.00	1	1	S	253701	Zygocactus virus X
0.00	1	1	S	12183	Potato virus X
0.00	1	1	S	28354	Plantago asiatica mosaic virus
0.00	1	1	S	112227	Cactus virus X
0.00	14	0	G	140568	Allexivirus
0.00	2	2	S	12431	Garlic virus C
0.00	2	2	S	12432	Garlic virus B
0.00	2	2	S	12433	Garlic virus A
0.00	2	2	S	150284	Garlic virus X
0.00	2	2	S	1043184	Blackberry virus E
0.00	2	2	S	2016426	Vanilla latent virus
0.00	1	1	S	150285	Garlic virus E
0.00	1	1	S	1921009	Arachis pintoi virus
0.00	1	0	G	675065	Botrexvirus
0.00	1	1	S	174142	Botrytis virus X
0.00	1	0	G	675066	Sclerodarnavirus
0.00	1	1	S	213034	Sclerotinia sclerotiorum debilitation-associated RNA virus
0.00	1	0	G	675076	Lolavirus
0.00	1	1	S	365150	Lolium latent virus
0.00	1	0	F1	942731	unclassified Alphaflexiviridae
0.00	1	1	S	2013968	Euonymus yellow vein virus
0.00	42	1	F	249184	Tymoviridae
0.00	21	0	G	12148	Tymovirus
0.00	6	6	S	72539	Physalis mottle virus
0.00	2	2	S	71030	Chayote mosaic virus
0.00	2	0	S	2035014	Tomato blistering mosaic tymovirus
0.00	2	2	S1	1010616	Tomato blistering mosaic virus
0.00	2	2	S	12151	Eggplant mosaic virus
0.00	1	1	S	73819	Andean potato latent virus
0.00	1	1	S	12150	Cacao yellow mosaic virus
0.00	1	1	S	1296569	Andean potato mild mosaic virus
0.00	1	1	S	688701	Chiltepin yellow mosaic virus
0.00	1	0	G1	348771	unclassified Tymovirus
0.00	1	1	S	1027880	Asclepias asymptomatic virus
0.00	1	1	S	312275	Anagyris vein yellowing virus
0.00	1	1	S	312009	Nemesia ring necrosis virus
0.00	1	1	S	12152	Erysimum latent virus
0.00	1	1	S	70821	Desmodium yellow mottle virus
0.00	13	0	G	12051	Marafivirus
0.00	4	4	S	56879	Oat blue dwarf virus
0.00	4	4	S	670883	Blackberry virus S
0.00	2	0	G1	327106	unclassified Marafivirus
0.00	1	1	S	1027869	Switchgrass mosaic virus
0.00	1	1	S	2170538	Alfalfa virus F
0.00	2	2	S	2169998	Grapevine asteroid mosaic associated virus
0.00	1	1	S	1778580	Nectarine marafivirus M
0.00	6	0	G	249185	Maculavirus
0.00	4	0	G1	327107	unclassified Maculavirus
0.00	1	1	S	288456	Bombyx mori Macula-like virus
0.00	1	1	S	548908	Fig fleck-associated virus
0.00	1	1	S	1236047	Culex originated Tymoviridae-like virus
0.00	1	1	S	2094260	Bee Macula-Like virus 2
0.00	2	2	S	103722	Grapevine fleck virus
0.00	1	0	F1	330383	unclassified Tymoviridae
0.00	1	1	S	1682187	Varroa Tymo-like virus
0.00	4	0	F	2169568	Deltaflexiviridae
0.00	4	0	G	2169569	Deltaflexivirus
0.00	1	0	S	2169864	Fusarium deltaflexivirus 1
0.00	1	1	S1	1872710	Fusarium graminearum deltaflexivirus 1
0.00	1	0	S	2169865	Sclerotinia deltaflexivirus 1
0.00	1	1	S1	1788309	Sclerotinia sclerotiorum deltaflexivirus 1
0.00	1	0	S	2169866	Soybean-associated deltaflexivirus 1
0.00	1	1	S1	1719047	Soybean leaf-associated mycoflexivirus 1
0.00	1	0	G1	2219091	unclassified Deltaflexivirus
0.00	1	1	S	2219092	Sclerotinia sclerotiorum deltaflexivirus 2
0.00	3	0	O1	375548	unclassified Flexiviridae
0.00	3	3	S	1871631	Rhizoctonia solani flexivirus 1
0.00	3	0	O1	1809242	unclassified Tymovirales
0.00	2	2	S	1809243	Fusarium graminearum mycotymovirus 1
0.00	1	1	S	2338396	Grapevine associated tymo-like virus
0.00	1	0	F	675061	Gammaflexiviridae
0.00	1	0	G	675062	Mycoflexivirus
0.00	1	1	S	129395	Botrytis virus F
0.00	229	0	F	11050	Flaviviridae
0.00	134	0	G	11051	Flavivirus
0.00	81	0	G1	39686	unclassified Flavivirus
0.00	46	46	S	643132	Quang Binh virus
0.00	7	7	S	64318	Spondweni virus
0.00	5	5	S	1708654	Parramatta River virus
0.00	4	4	S	2045186	Kampung Karu virus
0.00	2	2	S	31658	Cell fusing agent virus
0.00	2	2	S	218849	Kamiti River virus
0.00	2	2	S	390845	Aedes flavivirus
0.00	2	2	S	1708574	Mercadeo virus
0.00	2	2	S	577122	T'Ho virus
0.00	2	2	S	631267	Chaoyang virus
0.00	2	2	S	1254420	Nanay virus
0.00	1	1	S	64317	Sokoluk virus
0.00	1	1	S	1691889	Spanish goat encephalitis virus
0.00	1	1	S	1456752	Kama virus
0.00	1	1	S	486494	Nounane virus
0.00	1	1	S	161675	Tamana bat virus
0.00	6	0	S	12637	Dengue virus
0.00	2	2	S1	11053	Dengue virus 1
0.00	2	2	S1	11060	Dengue virus 2
0.00	2	2	S1	11069	Dengue virus 3
0.00	3	3	S	11085	Langat virus
0.00	3	1	S	64284	Saboya virus
0.00	2	2	S1	64314	Potiskum virus
0.00	3	3	S	11089	Yellow fever virus
0.00	3	1	S	44024	Kokobera virus
0.00	2	2	S1	499854	New Mapoon virus
0.00	2	2	S	11079	Murray Valley encephalitis virus
0.00	2	2	S	64894	Phnom Penh bat virus
0.00	2	2	S	64319	Yaounde virus
0.00	2	2	S	64296	Edge Hill virus
0.00	2	2	S	64290	Bagaza virus
0.00	2	2	S	64286	Usutu virus
0.00	2	2	S	64281	Bukalasa bat virus
0.00	2	2	S	44026	Sepik virus
0.00	2	2	S	11084	Tick-borne encephalitis virus
0.00	2	2	S	11086	Louping ill virus
0.00	1	1	S	64294	Yokose virus
0.00	1	1	S	164416	Wesselsbron virus
0.00	1	1	S	11080	Saint Louis encephalitis virus
0.00	1	1	S	64312	Montana myotis leukoencephalitis virus
0.00	1	1	S	64305	Cacipacore virus
0.00	1	1	S	64299	Jutiapa virus
0.00	1	1	S	64297	Uganda S virus
0.00	1	1	S	11082	West Nile virus
0.00	1	1	S	64295	Bouboui virus
0.00	1	1	S	38837	Banzi virus
0.00	1	1	S	40004	Tyuleniy virus
0.00	1	1	S	12542	Omsk hemorrhagic fever virus
0.00	1	1	S	59563	Ilheus virus
0.00	1	1	S	33743	Kyasanur Forest disease virus
0.00	1	1	S	64285	Rio Bravo virus
0.00	31	0	F1	38144	unclassified Flaviviridae
0.00	9	9	S	1495316	Soybean cyst nematode virus 5
0.00	5	5	S	1685953	Macrosiphum euphorbiae virus 1
0.00	3	3	S	1821222	Culiseta flavivirus
0.00	2	1	S	1172985	Mogiana tick virus
0.00	1	1	S1	1491393	Jingmen tick virus
0.00	2	2	S	1445557	Ilomantsi virus
0.00	2	2	S	649187	Lammi virus
0.00	2	2	S	1983570	Apis flavivirus
0.00	1	1	S	667516	Nakiwogo virus
0.00	1	1	S	1286143	Nienokoue virus
0.00	1	1	S	1485186	Nhumirim virus
0.00	1	1	S	2050971	Lumpfish flavivirus
0.00	1	0	S	1906179	Anopheles flavivirus Liberia/2013
0.00	1	1	S1	1903340	Anopheles flavivirus variant 1
0.00	1	1	S	1963247	Menghai flavivirus
0.00	25	1	G	11102	Hepacivirus
0.00	8	0	S	11103	Hepacivirus C
0.00	3	3	S1	42182	Hepatitis C virus genotype 6
0.00	2	2	S1	40271	Hepatitis C virus genotype 2
0.00	2	2	S1	1544901	Hepatitis C virus genotype 7
0.00	1	1	S1	41856	Hepatitis C virus genotype 1
0.00	5	0	G1	1249508	unclassified Hepacivirus
0.00	2	2	S	1281454	Rodent hepacivirus
0.00	2	2	S	1746066	Wenling shark virus
0.00	1	1	S	1325446	Bat hepacivirus
0.00	3	3	S	2008768	Hepacivirus I
0.00	2	0	S	2008766	Hepacivirus G
0.00	2	2	S1	1562038	Norway rat hepacivirus 1
0.00	2	0	S	2008767	Hepacivirus H
0.00	2	2	S1	1562039	Norway rat hepacivirus 2
0.00	1	1	S	2008765	Hepacivirus F
0.00	1	1	S	2008769	Hepacivirus J
0.00	1	1	S	2008770	Hepacivirus K
0.00	1	1	S	2008773	Hepacivirus N
0.00	23	0	G	11095	Pestivirus
0.00	7	0	G1	63426	unclassified Pestivirus
0.00	5	5	S	1562066	Norway rat pestivirus
0.00	2	0	S	1914447	Atypical porcine pestivirus
0.00	2	2	S1	1873455	Atypical porcine pestivirus 1
0.00	4	0	S	2170080	Pestivirus A
0.00	4	4	S1	11099	Bovine viral diarrhea virus 1
0.00	3	0	S	2170083	Pestivirus D
0.00	3	3	S1	358764	Border disease virus
0.00	2	0	S	2170081	Pestivirus B
0.00	2	2	S1	54315	Bovine viral diarrhea virus 2
0.00	2	1	S	2170082	Pestivirus C
0.00	1	1	S1	358769	Classical swine fever virus - Alfort/187
0.00	2	0	S	2170087	Pestivirus H
0.00	2	2	S1	402584	Bovine viral diarrhea virus 3 Th/04_KhonKaen
0.00	1	0	S	2170084	Pestivirus E
0.00	1	1	S1	188938	Pronghorn antelope pestivirus
0.00	1	0	S	2170086	Pestivirus G
0.00	1	1	S1	119222	Pestivirus giraffe-1 H138
0.00	1	0	S	2170090	Pestivirus K
0.00	1	1	S1	1689785	Porcine pestivirus 1
0.00	16	0	G	1307799	Pegivirus
0.00	4	4	S	1985364	Pegivirus K
0.00	3	1	S	1307800	Pegivirus A
0.00	2	2	S1	1454041	Simian pegivirus
0.00	3	0	S	1985361	Pegivirus H
0.00	3	3	S1	1704090	Human hepegivirus
0.00	2	2	S	1307801	Pegivirus B
0.00	1	0	G1	1307802	unclassified Pegivirus
0.00	1	1	S	1321391	Rodent pegivirus
0.00	1	0	S	1985357	Pegivirus D
0.00	1	1	S1	1307119	Theiler's disease-associated virus
0.00	1	1	S	1985359	Pegivirus F
0.00	1	1	S	1985360	Pegivirus G
0.00	204	0	F	69973	Closteroviridae
0.00	61	0	G	1513308	Velarivirus
0.00	14	14	S	1177751	Cordyline virus 2
0.00	13	13	S	217686	Little cherry virus 1
0.00	12	12	S	1177752	Cordyline virus 3
0.00	9	9	S	217615	Grapevine leafroll-associated virus 7
0.00	6	6	S	937809	Cordyline virus 1
0.00	4	4	S	1654603	Areca palm velarivirus 1
0.00	3	3	S	1177753	Cordyline virus 4
0.00	59	0	G	67753	Crinivirus
0.00	7	7	S	642478	Lettuce chlorosis virus
0.00	7	7	S	656520	Diodia vein chlorosis virus
0.00	6	6	S	267970	Bean yellow disorder virus
0.00	5	5	S	51330	Cucurbit yellow stunting disorder virus
0.00	5	5	S	52135	Tomato infectious chlorosis virus
0.00	5	5	S	72750	Beet pseudoyellows virus
0.00	5	5	S	103881	Potato yellow vein virus
0.00	5	0	G1	352927	unclassified Crinivirus
0.00	5	5	S	558690	Cucurbit chlorotic yellows virus
0.00	4	4	S	227507	Strawberry pallidosis-associated virus
0.00	4	4	S	404196	Blackberry yellow vein-associated virus
0.00	3	3	S	31713	Lettuce infectious yellows virus
0.00	2	2	S	1712389	Tetterwort vein chlorosis virus
0.00	1	1	S	67754	Tomato chlorosis virus
0.00	41	2	G	217160	Ampelovirus
0.00	14	14	S	154339	Little cherry virus 2
0.00	6	6	S	1815581	Grapevine leafroll-associated virus 13
0.00	4	4	S	675077	Plum bark necrosis stem pitting-associated virus
0.00	3	3	S	47985	Grapevine leafroll-associated virus 1
0.00	3	3	S	136234	Pineapple mealybug wilt-associated virus 2
0.00	3	0	G1	362246	unclassified Ampelovirus
0.00	2	2	S	203168	Grapevine leafroll-associated virus 6
0.00	1	1	S	71032	Grapevine leafroll-associated virus 5
0.00	3	3	S	373861	Pineapple mealybug wilt-associated virus 3
0.00	2	2	S	55951	Grapevine leafroll-associated virus 3
0.00	1	1	S	70177	Grapevine leafroll-associated virus 4
0.00	35	0	G	12160	Closterovirus
0.00	10	0	G1	349945	unclassified Closterovirus
0.00	7	7	S	2292426	Blackcurrant leafroll-associated virus 1
0.00	3	3	S	2316740	Rehmannia virus 1
0.00	9	9	S	35290	Beet yellow stunt virus
0.00	4	4	S	12162	Citrus tristeza virus
0.00	4	4	S	551454	Carnation necrotic fleck virus
0.00	3	3	S	12161	Beet yellows virus
0.00	2	2	S	656190	Carrot yellow leaf virus
0.00	1	1	S	300740	Mint virus 1
0.00	1	1	S	1543207	Rose leaf rosette-associated virus
0.00	1	1	S	1692045	Tobacco virus 1
0.00	6	6	S	2024724	Actinidia virus 1
0.00	1	1	S	265877	Mint vein banding-associated virus
0.00	1	1	S	1206566	Blueberry virus A
0.00	139	1	F	39733	Astroviridae
0.00	82	0	F1	352926	unclassified Astroviridae
0.00	46	46	S	1671382	Astrovirus Er/SZAL6/HUN/2011
0.00	16	16	S	1522059	Bovine astrovirus CH13
0.00	5	5	S	683172	Astrovirus MLB2
0.00	5	5	S	2220003	Sichuan takin astrovirus
0.00	2	2	S	2304505	Culex Bastrovirus-like virus
0.00	2	2	S	1906173	Bastrovirus/VietNam/Porcine/17489_85
0.00	1	1	S	1141625	Murine astrovirus
0.00	1	1	S	1868658	Human astrovirus
0.00	1	1	S	1906170	Bastrovirus-like_virus/VietNam/Bat/17819_21
0.00	1	0	S	2025396	Bastrovirus BAS-1
0.00	1	1	S1	1803394	Bastrovirus 7
0.00	1	0	S	2025398	Bastrovirus BAS-3
0.00	1	1	S1	1906175	Bastrovirus/VietNam/Rat/16715_10
0.00	1	1	S	1074210	Mouse astrovirus M-52/USA/2008
0.00	47	0	G	249588	Mamastrovirus
0.00	28	0	G1	526119	unclassified Mamastrovirus
0.00	9	9	S	1435485	Bovine astrovirus
0.00	4	4	S	1914442	Rodent astrovirus
0.00	4	4	S	1161132	Rabbit astrovirus TN/2208/2010
0.00	2	2	S	1961666	Qinghai Himalayan marmot astrovirus 2
0.00	2	2	S	1157338	Canine astrovirus
0.00	2	2	S	1105378	Porcine astrovirus 2
0.00	2	2	S	1027245	Bovine astrovirus B18/HK
0.00	1	1	S	1027248	Bovine astrovirus B76/HK
0.00	1	1	S	1254425	Porcine astrovirus 3
0.00	1	0	S	1518574	Burkina Faso astrovirus
0.00	1	1	S1	1518575	Human astrovirus BF34
0.00	9	0	S	1239570	Mamastrovirus 6
0.00	9	9	S1	568715	Astrovirus MLB1
0.00	3	3	S	1239580	Mamastrovirus 16
0.00	2	0	S	1239568	Mamastrovirus 4
0.00	2	2	S1	645427	California sea lion astrovirus 2
0.00	2	0	S	1239573	Mamastrovirus 9
0.00	2	2	S1	645687	Astrovirus VA1
0.00	1	1	S	1239565	Mamastrovirus 1
0.00	1	1	S	1239582	Mamastrovirus 18
0.00	1	1	S	1239574	Mamastrovirus 10
0.00	9	0	G	249589	Avastrovirus
0.00	8	0	G1	336962	unclassified Avastrovirus
0.00	4	0	S	905828	Duck astrovirus GII.A
0.00	4	4	S1	622438	Duck astrovirus C-NGB
0.00	3	3	S	70793	Turkey astrovirus
0.00	1	1	S	1349999	Goose astrovirus
0.00	1	0	S	1239439	Avastrovirus 3
0.00	1	1	S1	246343	Turkey astrovirus 2
0.00	116	0	F	564644	Endornaviridae
0.00	67	0	G	2003394	Alphaendornavirus
0.00	8	0	G1	2184468	unclassified Alphaendornavirus
0.00	8	8	S	2184469	Helianthus annuus alphaendornavirus
0.00	7	7	S	1514896	Yerba mate alphaendornavirus
0.00	6	6	S	1384490	Basella alba alphaendornavirus 1
0.00	5	5	S	1776177	Cucumis melo alphaendornavirus
0.00	5	5	S	1188792	Phaseolus vulgaris alphaendornavirus 1
0.00	5	5	S	1188793	Phaseolus vulgaris alphaendornavirus 2
0.00	5	5	S	1408133	Rhizoctonia cerealis alphaendornavirus 1
0.00	5	5	S	310749	Vicia faba alphaendornavirus
0.00	4	4	S	362692	Oryza rufipogon alphaendornavirus
0.00	3	3	S	362693	Oryza sativa alphaendornavirus
0.00	3	3	S	1777015	Erysiphe cichoracearum alphaendornavirus
0.00	2	2	S	354328	Bell pepper alphaendornavirus
0.00	2	2	S	1131702	Persea americana alphaendornavirus 1
0.00	2	2	S	675833	Helicobasidium mompa alphaendornavirus 1
0.00	2	2	S	2169693	Winged bean alphaendornavirus 1
0.00	2	2	S	310750	Phytophthora alphaendornavirus 1
0.00	1	1	S	1774276	Hordeum vulgare alphaendornavirus
0.00	28	0	F1	1680130	unclassified Endornaviridae
0.00	7	7	S	1908806	Ceratobasidium endornavirus A
0.00	5	5	S	1908807	Ceratobasidium endornavirus B
0.00	5	5	S	1965306	Lagenaria siceraria endornavirus-Hubei
0.00	4	4	S	2268393	Phaseolus vulgaris endornavirus 3
0.00	2	2	S	1678175	Diatom colony associated dsRNA virus 15
0.00	2	2	S	2316144	Sclerotinia minor endornavirus 1
0.00	1	1	S	1908811	Ceratobasidium endornavirus G
0.00	1	1	S	1908813	Ceratobasidium endornavirus C
0.00	1	1	S	2340808	Cluster bean endornavirus 1
0.00	21	0	G	2003395	Betaendornavirus
0.00	10	2	S	2003398	Sclerotinia sclerotiorum betaendornavirus 1
0.00	8	8	S1	1353016	Sclerotinia sclerotiorum endornavirus 1
0.00	6	6	S	2169747	Botrytis cinerea betaendornavirus 1
0.00	5	0	S	2003678	Gremmeniella abietina betaendornavirus 1
0.00	5	5	S1	374005	Gremmeniella abietina type B RNA virus XL1
0.00	73	0	F	675071	Virgaviridae
0.00	24	0	G	12234	Tobamovirus
0.00	5	5	S	1416026	Yellow tailflower mild mottle virus
0.00	3	3	S	99585	Frangipani mosaic virus
0.00	2	2	S	2083209	Tobacco latent virus
0.00	2	2	S	1501716	Plumeria mosaic virus
0.00	2	2	S	228578	Youcai mosaic virus
0.00	2	2	S	51680	Ribgrass mosaic virus
0.00	1	1	S	233051	Hibiscus latent Fort Pierce virus
0.00	1	1	S	1761477	Tomato brown rugose fruit virus
0.00	1	1	S	1169032	Wasabi mottle virus
0.00	1	1	S	425279	Rehmannia mosaic virus
0.00	1	0	G1	327386	unclassified Tobamovirus
0.00	1	1	S	2200716	Opuntia virus 2
0.00	1	1	S	12239	Pepper mild mottle virus
0.00	1	1	S	35281	Paprika mild mottle virus
0.00	1	1	S	12242	Tobacco mosaic virus
0.00	12	0	G	12291	Furovirus
0.00	6	6	S	28375	Soil-borne wheat mosaic virus
0.00	2	2	S	45103	Oat golden stripe virus
0.00	2	2	S	83544	Chinese wheat mosaic virus
0.00	1	1	S	100887	Soil-borne cereal mosaic virus
0.00	1	1	S	2030954	Japanese soil-borne wheat mosaic virus
0.00	11	0	G	1920771	Goravirus
0.00	10	10	S	1920772	Gentian ovary ringspot virus
0.00	1	1	S	1647805	Drakaea virus A
0.00	9	0	G	119492	Pecluvirus
0.00	6	6	S	28355	Peanut clump virus
0.00	3	3	S	32629	Indian peanut clump virus
0.00	9	0	G	186886	Pomovirus
0.00	5	5	S	79918	Broad bean necrosis virus
0.00	2	2	S	37128	Potato mop-top virus
0.00	1	1	S	46436	Beet soil-borne virus
0.00	1	1	S	1758139	Colombian potato soil-borne virus
0.00	5	0	F1	1527522	unclassified Virgaviridae
0.00	3	3	S	1527523	Macrophomina phaseolina tobamo-like virus
0.00	2	2	S	2108201	Nephila clavipes virus 4
0.00	3	0	G	12293	Tobravirus
0.00	2	2	S	12295	Tobacco rattle virus
0.00	1	1	S	31750	Pepper ringspot virus
0.00	72	0	F	11006	Totiviridae
0.00	34	0	F1	39756	unclassified Totiviridae
0.00	6	6	S	1856030	Golden shiner totivirus
0.00	3	3	S	349681	Phlebiopsis gigantea mycovirus dsRNA 1
0.00	3	3	S	1678171	Diatom colony associated dsRNA virus 11
0.00	2	2	S	2137353	Pythium polare RNA virus 1
0.00	2	2	S	912320	Piscine myocarditis virus AL V-708
0.00	2	2	S	1497848	Papaya meleira virus
0.00	2	2	S	2057198	Maize-associated totivirus 3
0.00	1	1	S	155414	Eimeria brunetti RNA virus 1
0.00	1	1	S	1714368	Red clover powdery mildew-associated totivirus 7
0.00	1	1	S	1714370	Red clover powdery mildew-associated totivirus 9
0.00	1	1	S	1755467	Penicillium aurantiogriseum totivirus 1
0.00	1	1	S	1714362	Red clover powdery mildew-associated totivirus 1
0.00	1	1	S	1765754	Camponotus nipponicus virus
0.00	1	0	S	1777016	Panax notoginseng virus A
0.00	1	1	S1	2248770	Panax notoginseng virus B
0.00	1	1	S	1798085	Piscine myocarditis-like virus
0.00	1	1	S	1898175	Eimeria stiedai RNA virus 1
0.00	1	1	S	2026601	Australian Anopheles totivirus
0.00	1	1	S	2082585	Sogatella furcifera totivirus 1
0.00	1	1	S	2082586	Sogatella furcifera totivirus 2
0.00	1	1	S	29256	Trichomonas vaginalis virus
0.00	1	1	S	282786	Penaeid shrimp infectious myonecrosis virus
0.00	21	0	G	674981	Victorivirus
0.00	12	0	G1	939922	unclassified Victorivirus
0.00	3	3	S	1566868	Eimeria tenella RNA virus 1
0.00	2	2	S	1312445	Ustilaginoidea virens RNA virus 1
0.00	2	2	S	1561172	Ustilaginoidea virens RNA virus M
0.00	2	2	S	1859161	Sclerotinia nivalis victorivirus 1
0.00	1	1	S	1547580	Botryosphaeria dothidea victorivirus 1
0.00	1	1	S	1728964	Alternaria arborescens victorivirus 1
0.00	1	1	S	1849535	Fusarium poae victorivirus 1
0.00	2	2	S	210827	Coniothyrium minitans RNA virus
0.00	2	2	S	267285	Chalara elegans RNA Virus 1
0.00	2	2	S	441999	Magnaporthe oryzae virus 2
0.00	1	1	S	196690	Helicobasidium mompa totivirus 1-17
0.00	1	1	S	271257	Magnaporthe oryzae virus 1
0.00	1	1	S	939923	Tolypocladium cylindrosporum virus 1
0.00	9	0	G	11007	Totivirus
0.00	8	8	S	11008	Saccharomyces cerevisiae virus L-A
0.00	1	0	G1	348097	unclassified Totivirus
0.00	1	1	S	425009	Botryotinia fuckeliana totivirus 1
0.00	4	0	G	39755	Leishmaniavirus
0.00	3	0	S	1678906	Leishmania RNA virus 2
0.00	3	3	S1	39116	Leishmania RNA virus 2 - 1
0.00	1	0	S	1678905	Leishmania RNA virus 1
0.00	1	1	S1	58103	Leishmania RNA virus 1 - 1
0.00	2	0	G	11011	Giardiavirus
0.00	1	1	S	29255	Giardia lamblia virus
0.00	1	0	G1	2082657	unclassified Giardiavirus
0.00	1	1	S	2082658	Gigaspora margarita giardia-like virus 1
0.00	2	0	G	674952	Trichomonasvirus
0.00	2	2	S	170965	Trichomonas vaginalis virus 3
0.00	67	0	F	39740	Bromoviridae
0.00	37	0	G	12316	Ilarvirus
0.00	5	5	S	339420	Blackberry chlorotic ringspot virus
0.00	5	5	S	56486	Elm mottle virus
0.00	3	3	S	12319	Apple mosaic virus
0.00	3	3	S	1386090	Ageratum latent virus
0.00	3	0	G1	339419	unclassified Ilarvirus
0.00	2	2	S	2116599	Cape gooseberry ilarvirus 1
0.00	1	1	S	2419940	Tea plant line pattern virus
0.00	3	3	S	134632	American plum line pattern virus
0.00	3	3	S	37127	Citrus variegation virus
0.00	2	2	S	33760	Prune dwarf virus
0.00	2	2	S	37126	Citrus leaf rugose virus
0.00	2	2	S	243563	Strawberry necrotic shock virus
0.00	1	1	S	39681	Asparagus virus 2
0.00	1	1	S	2169960	Privet ringspot virus
0.00	1	1	S	269213	Humulus japonicus latent virus
0.00	1	1	S	64958	Parietaria mottle virus
0.00	1	1	S	42680	Spinach latent virus
0.00	1	1	S	37733	Prunus necrotic ringspot virus
0.00	14	0	G	12300	Bromovirus
0.00	5	5	S	545259	Melandrium yellow fleck virus
0.00	3	3	S	188141	Spring beauty latent virus
0.00	2	2	S	12302	Brome mosaic virus
0.00	2	2	S	300879	Cassia yellow blotch virus
0.00	1	1	S	12301	Broad bean mottle virus
0.00	1	1	S	12303	Cowpea chlorotic mottle virus
0.00	8	0	G	12304	Cucumovirus
0.00	3	3	S	12305	Cucumber mosaic virus
0.00	3	3	S	12315	Tomato aspermy virus
0.00	2	2	S	578305	Gayfeather mild mottle virus
0.00	3	0	G	12320	Alfamovirus
0.00	3	3	S	12321	Alfalfa mosaic virus
0.00	3	0	G	413970	Anulavirus
0.00	2	2	S	116056	Pelargonium zonate spot virus
0.00	1	0	G1	1195162	unclassified Anulavirus
0.00	1	1	S	1464778	Cassava Ivorian bacilliform virus
0.00	2	0	G	154322	Oleavirus
0.00	2	2	S	33773	Olive latent virus 2
0.00	66	0	F	11012	Partitiviridae
0.00	35	0	F1	37960	unclassified Partitiviridae
0.00	15	15	S	1891704	Sophora japonica powdery mildew-associated partitivirus
0.00	6	6	S	335204	Fragaria chiloensis cryptic virus
0.00	3	3	S	1408895	Dill cryptic virus 1
0.00	2	2	S	1849335	Arabidopsis halleri partitivirus 1
0.00	2	2	S	2305257	Melon partitivirus
0.00	2	2	S	2025333	Rosellinia necatrix partitivirus 8
0.00	1	1	S	1849533	Fusarium poae partitivirus 2
0.00	1	1	S	492502	Rose cryptic virus 1
0.00	1	1	S	1183241	Persimmon cryptic virus
0.00	1	1	S	1516075	Botryosphaeria dothidea virus 1
0.00	1	1	S	1937817	Spinach cryptic virus 1
0.00	16	0	G	1511809	Betapartitivirus
0.00	3	0	G1	1747648	unclassified Betapartitivirus
0.00	3	3	S	1573459	Rosellinia necatrix partitivirus 6
0.00	2	2	S	75747	Fusarium poae virus 1
0.00	2	0	S	159132	Heterobasidion partitivirus P
0.00	2	2	S1	186815	Heterobasidion annosum P-type partitivirus
0.00	2	0	S	1511840	Primula malacoides virus 1
0.00	2	2	S1	479713	Primula malacoides virus China/Mar2007
0.00	2	2	S	674983	Pleurotus ostreatus virus 1
0.00	1	1	S	1249677	Heterobasidion partitivirus 8
0.00	1	1	S	1323529	Dill cryptic virus 2
0.00	1	1	S	1323523	Hop trefoil cryptic virus 2
0.00	1	1	S	872291	Heterobasidion partitivirus 2
0.00	1	0	S	674982	Ceratocystis resinifera virus 1
0.00	1	1	S1	235434	Ceratocystis polonica partitivirus
0.00	9	0	G	1511808	Alphapartitivirus
0.00	2	2	S	631431	Heterobasidion partitivirus 3
0.00	2	2	S	942041	Heterobasidion partitivirus 1
0.00	1	1	S	509923	Beet cryptic virus 1
0.00	1	1	S	589918	Carrot cryptic virus
0.00	1	1	S	859651	Rosellinia necatrix partitivirus 2
0.00	1	1	S	1469906	Heterobasidion partitivirus 13
0.00	1	0	G1	1913603	unclassified Alphapartitivirus
0.00	1	1	S	2043550	Medicago sativa alphapartitivirus 1
0.00	6	0	G	1511811	Gammapartitivirus
0.00	3	3	S	1511847	Fusarium solani virus 1
0.00	1	1	S	216371	Penicillium stoloniferum virus S
0.00	1	1	S	296210	Penicillium stoloniferum virus F
0.00	1	1	S	347482	Ophiostoma partitivirus 1
0.00	53	0	F	1513233	Benyviridae
0.00	48	0	G	143901	Benyvirus
0.00	42	42	S	76343	Beet soil-borne mosaic virus
0.00	4	4	S	31721	Beet necrotic yellow vein virus
0.00	1	1	S	373373	Rice stripe necrosis virus
0.00	1	1	S	1324959	Burdock mottle virus
0.00	5	0	F1	2364280	unclassified Benyviridae
0.00	5	5	S	2364281	Wheat stripe mosaic virus
0.00	53	0	F	11974	Caliciviridae
0.00	20	0	G	142786	Norovirus
0.00	19	0	S	11983	Norwalk virus
0.00	6	4	S1	122928	Norovirus GI
0.00	2	0	S2	235544	Norovirus genogroup 1 isolates
0.00	2	2	S3	1529909	Norovirus GI/Hu/JP/2007/GI.P3_GI.3/Shimizu/KK2866
0.00	5	1	S1	122929	Norovirus GII
0.00	2	0	S2	490043	Norovirus GII isolates
0.00	1	1	S3	1529918	Norovirus GII/Hu/JP/2007/GII.P15_GII.15/Sapporo/HK299
0.00	1	1	S3	1529924	Norovirus GII/Hu/JP/2011/GII/Yuzawa/Gira2HS
0.00	2	2	S2	552592	Norovirus GII.17
0.00	5	5	S1	340017	Norovirus GIII
0.00	2	2	S1	1246677	Norovirus GV
0.00	1	1	S1	262897	Norovirus GIV
0.00	1	0	G1	329861	unclassified Norovirus
0.00	1	1	S	1903318	Primate norovirus
0.00	9	0	G	95341	Sapovirus
0.00	6	0	S	95342	Sapporo virus
0.00	4	0	S1	280756	Sapovirus isolates
0.00	3	3	S2	291175	Sapovirus Hu/Dresden/pJG-Sap01/DE
0.00	1	1	S2	1280920	Sapovirus Hu/Nagoya/NGY-1/2012/JPN
0.00	2	0	S1	515178	Sapovirus GIII
0.00	2	2	S2	106333	Porcine enteric sapovirus
0.00	3	0	G1	371833	unclassified Sapovirus
0.00	3	3	S	1185359	Bat sapovirus TLC58/HK
0.00	7	0	G	95337	Vesivirus
0.00	6	0	G1	182093	unclassified Vesivirus
0.00	3	3	S	1564182	San Miguel sea lion virus 8
0.00	2	2	S	303317	Rabbit vesivirus
0.00	1	1	S	1615583	Vesivirus ferret badger/JX12/China/2012
0.00	1	0	S	35612	Vesicular exanthema of swine virus
0.00	1	1	S1	146073	Walrus calicivirus
0.00	6	0	F1	179239	unclassified Caliciviridae
0.00	3	3	S	243550	Calicivirus isolate TCG
0.00	2	2	S	1493858	Goose calicivirus
0.00	1	0	S	646294	St-Valerien swine virus
0.00	1	1	S1	520973	Calicivirus pig/AB90/CAN
0.00	5	0	G	696855	Nebovirus
0.00	3	0	G1	1233522	unclassified Nebovirus
0.00	3	3	S	1812179	Bovine calicivirus strain Kirklareli
0.00	2	0	S	2170030	Newbury 1 virus
0.00	1	1	S1	190239	Calicivirus strain NB
0.00	1	1	S1	331642	Newbury agent 1
0.00	3	0	G	95339	Lagovirus
0.00	2	2	S	11976	Rabbit hemorrhagic disease virus
0.00	1	1	S	33756	European brown hare syndrome virus
0.00	1	0	G	873551	Recovirus
0.00	1	0	S	2560702	Recovirus A
0.00	1	1	S1	512169	Tulane virus
0.00	1	0	G	2560182	Nacovirus
0.00	1	0	S	2560612	Nacovirus A
0.00	1	1	S1	1172195	Turkey calicivirus
0.00	1	0	G	2560219	Salovirus
0.00	1	0	S	2560615	Nordland virus
0.00	1	1	S1	1489836	Atlantic salmon calicivirus
0.00	52	0	F	186766	Narnaviridae
0.00	48	0	G	186768	Mitovirus
0.00	31	0	G1	343865	unclassified Mitovirus
0.00	7	7	S	1826822	Alternaria arborescens mitovirus 1
0.00	4	4	S	279538	Gremmeniella abietina mitochondrial RNA virus S2
0.00	4	4	S	1037523	Tuber aestivum mitovirus
0.00	2	2	S	1279099	Sclerotinia sclerotiorum mitovirus 3
0.00	2	2	S	1562380	Fusarium coeruleum mitovirus 1
0.00	1	1	S	1629667	Botrytis cinerea mitovirus 4
0.00	1	1	S	1848152	Fusarium poae mitovirus 3
0.00	1	1	S	1848151	Fusarium poae mitovirus 2
0.00	1	1	S	1848150	Fusarium poae mitovirus 1
0.00	1	1	S	1816487	Cronartium ribicola mitovirus 4
0.00	1	1	S	2082667	Gigaspora margarita mitovirus 3
0.00	1	1	S	1816484	Cronartium ribicola mitovirus 1
0.00	1	1	S	1712387	Binucleate Rhizoctonia mitovirus K1
0.00	1	1	S	1629666	Botrytis cinerea mitovirus 3
0.00	1	1	S	1435446	Sclerotinia sclerotiorum mitovirus 6
0.00	1	1	S	2320184	Rhizophagus diaphanum mitovirus 2
0.00	1	1	S	274584	Thielaviopsis basicola mitovirus
0.00	8	8	S	88387	Ophiostoma mitovirus 4
0.00	6	6	S	88389	Ophiostoma mitovirus 6
0.00	2	2	S	88388	Ophiostoma mitovirus 5
0.00	1	1	S	198597	Ophiostoma mitovirus 3a
0.00	2	0	G	186767	Narnavirus
0.00	1	1	S	198599	Saccharomyces 23S RNA narnavirus
0.00	1	0	G1	908833	unclassified Narnavirus
0.00	1	1	S	1856627	Phytomonas serpens narnavirus 1
0.00	2	0	F1	1077831	unclassified Narnaviridae
0.00	1	1	S	1077832	Phytophthora infestans RNA virus 4
0.00	1	1	S	1779340	Phomopsis longicolla RNA virus 1
0.00	47	0	F	119163	Luteoviridae
0.00	28	0	G	119164	Polerovirus
0.00	8	8	S	328430	Chickpea chlorotic stunt virus
0.00	8	0	G1	328429	unclassified Polerovirus
0.00	3	3	S	1913024	White clover mottle virus
0.00	2	2	S	572239	Wheat yellow dwarf virus-GPV
0.00	2	2	S	1564903	Strawberry polerovirus 1
0.00	1	1	S	1577997	Sauropus yellowing virus
0.00	3	3	S	12045	Potato leafroll virus
0.00	1	1	S	312295	Cotton leafroll dwarf virus
0.00	1	1	S	2170100	Cereal yellow dwarf virus RPV
0.00	1	0	S	1856642	Maize yellow mosaic virus
0.00	1	1	S1	1833824	Maize yellow dwarf virus-RMV2
0.00	1	1	S	909827	Pepper vein yellows virus
0.00	1	1	S	646010	Suakwa aphid-borne yellows virus
0.00	1	1	S	471717	Melon aphid-borne yellows virus
0.00	1	1	S	228582	Cereal yellow dwarf virus RPS
0.00	1	1	S	94290	Sugarcane yellow leaf virus
0.00	1	1	S	66200	Carrot red leaf virus
0.00	12	0	G	12036	Luteovirus
0.00	5	5	S	2169988	Barley yellow dwarf virus kerIII
0.00	4	4	S	2169984	Barley yellow dwarf virus MAV
0.00	2	0	G1	368617	unclassified Luteovirus
0.00	2	2	S	224578	Barley yellow dwarf virus GAV
0.00	1	1	S	12049	Soybean dwarf virus
0.00	4	0	G	12289	Enamovirus
0.00	3	3	S	1770265	Alfalfa enamovirus 1
0.00	1	1	S	193121	Pea enation mosaic virus 1
0.00	3	0	F1	94699	unclassified Luteoviridae
0.00	2	2	S	2006498	Peach associated luteovirus
0.00	1	1	S	2054409	Apple-associated luteovirus
0.00	47	0	F	11018	Togaviridae
0.00	47	0	G	11019	Alphavirus
0.00	9	9	S	84589	Salmon pancreas disease virus
0.00	8	8	S	60879	Cabassou virus
0.00	4	4	S	11033	Semliki Forest virus
0.00	4	4	S	11034	Sindbis virus
0.00	3	3	S	60876	Pixuna virus
0.00	2	2	S	1159195	Southern elephant seal virus
0.00	2	2	S	11024	Highlands J virus
0.00	2	2	S	11036	Venezuelan equine encephalitis virus
0.00	2	2	S	37124	Chikungunya virus
0.00	1	1	S	11021	Eastern equine encephalitis virus
0.00	1	1	S	2169701	Onyong-nyong virus
0.00	1	1	S	332097	Rio Negro virus
0.00	1	1	S	60877	Tonate virus
0.00	1	1	S	59305	Bebaru virus
0.00	1	1	S	48544	Fort Morgan virus
0.00	1	1	S	48543	Whataroa virus
0.00	1	1	S	44158	Aura virus
0.00	1	1	S	11039	Western equine encephalitis virus
0.00	1	1	S	11023	Middelburg virus
0.00	1	1	S	11029	Ross River virus
0.00	46	0	F	249310	Chrysoviridae
0.00	24	0	G	2560087	Alphachrysovirus
0.00	8	0	S	2560531	Isaria javanica chrysovirus
0.00	8	8	S1	1930960	Isaria javanica chrysovirus 1
0.00	4	4	S	399394	Cryphonectria nitschkei chrysovirus 1
0.00	2	2	S	284687	Amasya cherry disease associated chrysovirus
0.00	2	2	S	759389	Verticillium dahliae chrysovirus 1
0.00	2	0	S	2560574	Macrophomina phaseolina chrysovirus
0.00	2	2	S1	1708483	Macrophomina phaseolina chrysovirus 1
0.00	1	1	S	158372	Penicillium chrysogenum virus
0.00	1	1	S	607716	Aspergillus fumigatus chrysovirus
0.00	1	0	S	2560296	Anthurium mosaic-associated chrysovirus
0.00	1	1	S1	664255	Anthurium mosaic-associated virus
0.00	1	0	S	2560353	Brassica campestris chrysovirus
0.00	1	1	S1	1692191	Brassica campestris chrysovirus 1
0.00	1	0	S	2560390	Colletotrichum gloeosporioides chrysovirus
0.00	1	1	S1	1766766	Colletotrichum gloeosporioides chrysovirus 1
0.00	1	0	S	2560701	Raphanus sativus chrysovirus
0.00	1	1	S1	1162393	Raphanus sativas chrysovirus 1
0.00	13	0	G	11014	Chrysovirus
0.00	10	0	G1	327108	unclassified Chrysovirus
0.00	6	6	S	764348	Magnaporthe oryzae chrysovirus 1
0.00	4	4	S	2382121	Zea mays chrysovirus 1
0.00	3	3	S	164750	Helminthosporium victoriae 145S virus
0.00	9	0	G	2560100	Betachrysovirus
0.00	3	0	S	2560291	Alternaria alternata chrysovirus
0.00	3	3	S1	2066695	Alternaria alternata chrysovirus 1
0.00	2	2	S	1755792	Penicillium janczewskii chrysovirus 1
0.00	2	2	S	2304034	Colletotrichum fructicola chrysovirus 1
0.00	1	1	S	1755793	Penicillium janczewskii chrysovirus 2
0.00	1	0	S	2560479	Fusarium oxysporum chrysovirus 2
0.00	1	1	S1	1679238	Fusarium oxysporum f. sp. dianthi mycovirus 1
0.00	34	0	F	39748	Hypoviridae
0.00	20	0	F1	1923830	unclassified Hypoviridae
0.00	16	16	S	1923718	Wuhan insect virus 14
0.00	2	2	S	1922678	Beihai sipunculid worm virus 6
0.00	2	2	S	1926644	Fusarium langsethiae hypovirus 1
0.00	14	0	G	39749	Hypovirus
0.00	8	0	G1	358104	unclassified Hypovirus
0.00	3	3	S	1074325	Sclerotinia sclerotiorum hypovirus 1
0.00	1	1	S	1284208	Fusarium graminearum hypovirus 1
0.00	1	1	S	1423347	Sclerotinia sclerotiorum hypovirus 2
0.00	1	1	S	1523858	Phomopsis longicolla hypovirus
0.00	1	1	S	1640379	Fusarium graminearum hypovirus 2
0.00	1	1	S	2032989	Rosellinia necatrix hypovirus 1
0.00	2	2	S	40282	Cryphonectria hypovirus 2
0.00	2	2	S	106962	Cryphonectria hypovirus 3
0.00	1	1	S	40281	Cryphonectria hypovirus 1
0.00	1	1	S	245101	Cryphonectria hypovirus 4
0.00	25	0	D2	35325	dsRNA viruses
0.00	25	0	D3	39780	unclassified dsRNA viruses
0.00	4	4	S	1568973	Botrytis cinerea RNA virus 1
0.00	3	3	S	1848042	Fusarium poae dsRNA virus 2
0.00	3	3	S	1150353	Gentian Kobu-sho-associated virus
0.00	3	3	S	1895000	Sclerotium hydrophilum virus 1
0.00	2	2	S	1148496	Yado-kari virus 1
0.00	1	1	S	194397	Fusarium graminearum dsRNA mycovirus-1
0.00	1	1	S	1678160	Diatom colony associated dsRNA virus 2
0.00	1	1	S	1211481	Persimmon latent virus
0.00	1	1	S	1181310	Sclerotinia sclerotiorum dsRNA mycovirus-L
0.00	1	1	S	1849543	Fusarium poae mycovirus 2
0.00	1	1	S	1934322	Trichoderma atroviride mycovirus
0.00	1	1	S	2305250	Trichoderma asperellum dsRNA virus 1
0.00	1	1	S	483537	Alternaria alternata virus 1
0.00	1	1	S	459770	Diplodia scrobiculata RNA virus 1
0.00	1	1	S	12450	Saccharomyces cerevisiae killer virus M1
0.00	24	0	F	39738	Tombusviridae
0.00	10	0	F1	2560077	Procedovirinae
0.00	2	0	G	186457	Aureusvirus
0.00	1	1	S	165432	Cucumber leaf spot virus
0.00	1	1	S	1421055	Yam spherical virus
0.00	2	0	G	186844	Panicovirus
0.00	2	2	S	1352511	Thin paspalum asymptomatic virus
0.00	2	0	G	1911602	Pelarspovirus
0.00	2	2	S	1950126	Clematis chlorotic mottle virus
0.00	1	1	S	944580	Trailing lespedeza virus 1
0.00	1	0	G	1299312	Gallantivirus
0.00	1	1	S	60714	Galinsoga mosaic virus
0.00	1	0	G	1911599	Alphacarmovirus
0.00	1	1	S	52274	Saguaro cactus virus
0.00	1	0	G	1911600	Betacarmovirus
0.00	1	1	S	77344	Japanese iris necrotic ring virus
0.00	9	0	F1	2560072	Calvusvirinae
0.00	9	0	G	39734	Umbravirus
0.00	6	6	S	184020	Tobacco bushy top virus
0.00	2	2	S	68033	Carrot mottle virus
0.00	1	0	G1	473783	unclassified Umbravirus
0.00	1	1	S	1435450	Sclerotinia sclerotiorum umbra-like virus 1
0.00	5	0	F1	137555	unclassified Tombusviridae
0.00	4	4	S	2304516	Culex-associated Tombus-like virus
0.00	1	1	S	1884832	Gompholobium virus A
0.00	24	0	F	2022639	Solinviviridae
0.00	16	0	G	2022641	Nyfulvavirus
0.00	16	16	S	1871153	Nylanderia fulva virus 1
0.00	8	0	G	2022640	Invictavirus
0.00	8	8	S	631345	Solenopsis invicta virus 3
0.00	22	0	F	10877	Cystoviridae
0.00	22	0	G	10878	Cystovirus
0.00	12	0	S	2169857	Pseudomonas virus phi12
0.00	12	12	S1	161736	Pseudomonas phage phi12
0.00	6	0	S	2169862	Pseudomonas virus phiYY
0.00	6	6	S1	1852644	Pseudomonas phage phiYY
0.00	2	0	S	2169861	Pseudomonas virus phiNN
0.00	2	2	S1	1603039	Pseudomonas phage phiNN
0.00	1	1	S	10879	Pseudomonas virus phi6
0.00	1	0	S	2169858	Pseudomonas virus phi13
0.00	1	1	S1	134554	Pseudomonas phage phi13
0.00	18	0	F	1283207	Alphatetraviridae
0.00	14	0	G	85651	Omegatetravirus
0.00	13	13	S	272751	Dendrolimus punctatus virus
0.00	1	1	S	37206	Helicoverpa armigera stunt virus
0.00	4	0	G	85650	Betatetravirus
0.00	4	4	S	85652	Nudaurelia capensis beta virus
0.00	17	0	F	12283	Nodaviridae
0.00	8	1	G	143920	Alphanodavirus
0.00	3	3	S	12286	Boolarra virus
0.00	2	2	S	12285	Black beetle virus
0.00	1	1	S	12287	Flock House virus
0.00	1	1	S	103782	Pariacoto virus
0.00	6	0	G	143919	Betanodavirus
0.00	5	5	S	43763	Redspotted grouper nervous necrosis virus
0.00	1	0	G1	330379	unclassified Betanodavirus
0.00	1	1	S	683176	Senegalese sole Iberian betanodavirus
0.00	3	0	F1	222556	unclassified Nodaviridae
0.00	1	1	S	222557	Macrobrachium rosenbergii nodavirus
0.00	1	1	S	430911	Penaeus vannamei nodavirus
0.00	1	1	S	977913	Santeuil nodavirus
0.00	14	0	F	2560061	Kitaviridae
0.00	6	0	G	2022856	Blunervirus
0.00	4	4	S	1094249	Blueberry necrotic ring blotch virus
0.00	2	0	G1	2419938	unclassified Blunervirus
0.00	2	2	S	2419939	Tea plant necrotic ring blotch virus
0.00	4	0	G	675070	Cilevirus
0.00	2	2	S	347219	Citrus leprosis virus C
0.00	2	2	S	2052685	Citrus leprosis virus C2
0.00	4	0	G	1513277	Higrevirus
0.00	4	4	S	1513278	Hibiscus green spot virus 2
0.00	12	0	F	11989	Leviviridae
0.00	8	0	G	12008	Allolevivirus
0.00	8	8	S	39804	Escherichia virus FI
0.00	4	0	F1	39683	unclassified Leviviridae
0.00	2	2	S	767473	Caulobacter phage phiCb5
0.00	1	1	S	12023	Pseudomonas phage PP7
0.00	1	1	S	154784	Acinetobacter phage AP205
0.00	8	0	F	2169577	Solemoviridae
0.00	7	0	G	12137	Sobemovirus
0.00	2	2	S	685899	Papaya lethal yellowing virus
0.00	2	2	S	378833	Sowbane mosaic virus
0.00	1	1	S	12471	Solanum nodiflorum mottle virus
0.00	1	1	S	1080798	Soybean yellow common mosaic virus
0.00	1	1	S	40979	Cocksfoot mottle virus
0.00	1	0	G	645516	Polemovirus
0.00	1	1	S	305785	Poinsettia latent virus
0.00	7	0	F	1511860	Amalgaviridae
0.00	5	0	G	1511861	Amalgavirus
0.00	4	4	S	591166	Southern tomato virus
0.00	1	1	S	430710	Blueberry latent virus
0.00	1	0	F1	1685110	unclassified Amalgaviridae
0.00	1	1	S	2065797	Anthoxanthum odoratum amalgavirus 1
0.00	1	0	G	2560258	Zybavirus
0.00	1	1	S	114871	Zygosaccharomyces bailii virus Z
0.00	7	0	F	1285596	Megabirnaviridae
0.00	7	0	G	1285597	Megabirnavirus
0.00	5	0	G1	1662464	unclassified Megabirnavirus
0.00	4	4	S	1676267	Rosellinia necatrix megabirnavirus 2-W8
0.00	1	1	S	1661257	Sclerotinia sclerotiorum megabirnavirus 1
0.00	2	0	S	1285598	Rosellinia necatrix megabirnavirus 1
0.00	2	2	S1	658904	Rosellinia necatrix megabirnavirus 1/W779
0.00	6	0	F	10993	Birnaviridae
0.00	2	0	G	39752	Entomobirnavirus
0.00	2	2	S	48981	Drosophila X virus
0.00	1	0	G	39750	Aquabirnavirus
0.00	1	1	S	59816	Yellowtail ascites virus
0.00	1	0	G	39751	Avibirnavirus
0.00	1	1	S	10995	Infectious bursal disease virus
0.00	1	0	F1	41995	unclassified Birnaviridae
0.00	1	1	S	1127767	Espirito Santo virus
0.00	1	0	G	564643	Blosnavirus
0.00	1	1	S	311176	Blotched snakehead virus
0.00	5	0	G	1918013	Botybirnavirus
0.00	4	0	G1	1986418	unclassified Botybirnavirus
0.00	2	2	S	1654339	Sclerotinia sclerotiorum botybirnavirus 1
0.00	2	2	S	2138326	Bipolaris maydis botybirnavirus 1
0.00	1	1	S	1918014	Botrytis porri botybirnavirus 1
0.00	4	0	F	291484	Hepeviridae
0.00	2	0	F1	1009842	unclassified Hepeviridae
0.00	1	1	S	2152923	Sogatella furcifera hepe-like virus
0.00	1	1	S	2185281	Rana hepevirus
0.00	2	0	G	1678141	Orthohepevirus
0.00	1	1	S	1678144	Orthohepevirus B
0.00	1	1	S	1678146	Orthohepevirus D
0.00	3	0	G	1921556	Sinaivirus
0.00	3	0	G1	1921557	unclassified Sinaivirus
0.00	2	2	S	1983561	Lake Sinai Virus NE
0.00	1	1	S	1983562	Lake Sinai Virus SA1
0.00	3	0	F	585893	Picobirnaviridae
0.00	3	0	G	104394	Picobirnavirus
0.00	3	0	G1	573164	unclassified Picobirnavirus
0.00	3	3	S	1907787	Picobirnavirus sp.
0.00	3	0	F	1299296	Quadriviridae
0.00	3	0	G	1299297	Quadrivirus
0.00	3	3	S	1000373	Rosellinia necatrix quadrivirus 1
0.00	2	0	G	39759	Deltavirus
0.00	1	1	S	12475	Hepatitis delta virus
0.00	1	0	G1	2364131	unclassified Deltavirus
0.00	1	1	S	2364132	Avian HDV-like agent
0.00	2	0	F	866787	Alvernaviridae
0.00	2	0	G	674976	Dinornavirus
0.00	2	2	S	2030964	Heterocapsa circularisquama RNA virus 01
0.00	1	0	F	2560063	Botourmiaviridae
0.00	1	0	G	186783	Ourmiavirus
0.00	1	1	S	544686	Epirus cherry virus
0.00	1	0	G	39760	Idaeovirus
0.00	1	0	G1	334447	unclassified Idaeovirus
0.00	1	1	S	1937789	Black currant leaf chlorosis associated virus
0.00	1	0	F	1283208	Carmotetraviridae
0.00	1	0	G	1283209	Alphacarmotetravirus
0.00	1	1	S	213633	Providence virus
0.00	1	0	F	185751	Pospiviroidae
0.00	1	0	G	185757	Coleviroid
0.00	1	1	G1	598746	unclassified Coleviroid
0.00	8741	71	F	549779	Mimiviridae
0.00	5274	1637	G	315393	Mimivirus
0.00	2864	9	G1	2501774	unclassified Mimivirus
0.00	2133	2133	S	1094892	Megavirus chiliensis
0.00	722	722	S	1128151	Mimivirus terra2
0.00	773	773	S	212035	Acanthamoeba polyphaga mimivirus
0.00	2071	0	F1	985780	unclassified Mimiviridae
0.00	1687	0	S	985782	Moumouvirus
0.00	1687	1687	S1	1269028	Acanthamoeba polyphaga moumouvirus
0.00	384	384	S	1586712	Yellowstone lake mimivirus
0.00	1325	0	G	1513234	Cafeteriavirus
0.00	1325	0	S	1513235	Cafeteria roenbergensis virus
0.00	1325	1325	S1	693272	Cafeteria roenbergensis virus BV-PW1
0.00	5625	0	F	1910928	Genomoviridae
0.00	5575	0	G	1941236	Gemykibivirus
0.00	5568	5568	S	2004966	Rhinolophus associated gemykibivirus 2
0.00	7	7	S	1391037	Black robin associated gemykibivirus 1
0.00	19	0	G	1985370	Gemyvongvirus
0.00	19	19	S	1985415	Human associated gemyvongvirus 1
0.00	12	1	G	1542744	Gemycircularvirus
0.00	2	0	S	1985393	Porcine associated gemycircularvirus 1
0.00	2	2	S1	1843739	Faeces associated gemycircularvirus 19
0.00	2	0	G1	1910929	unclassified Gemycircularvirus
0.00	1	1	S	1592081	Sewage-associated gemycircularvirus 1
0.00	1	1	S	2017712	Porcine feces-associated gemycircularvirus
0.00	2	0	S	1985377	Chicken associated gemycircularvirus 2
0.00	2	2	S1	1843737	Faeces associated gemycircularvirus 17
0.00	2	2	S	1985387	Miniopterus associated gemycircularvirus 1
0.00	1	0	S	1985395	Pteropus associated gemycircularvirus 1
0.00	1	1	S1	1795989	Pacific flying fox faeces associated gemycircularvirus-10
0.00	1	1	S	1985399	Pteropus associated gemycircularvirus 5
0.00	1	1	S	1985402	Pteropus associated gemycircularvirus 8
0.00	9	0	F1	1941235	unclassified Genomoviridae
0.00	2	2	S	1941239	Thrips-associated genomovirus 4
0.00	1	1	S	2293308	Tubeweb spider associated circular virus 1
0.00	1	1	S	1941237	Thrips-associated genomovirus 3
0.00	1	1	S	2293299	Sierra dome spider associated circular virus 1
0.00	1	1	S	2293288	Giant house spider associated circular virus 1
0.00	1	1	S	1986479	Bemisia-associated genomovirus NfO
0.00	1	1	S	1941233	Thrips-associated genomovirus 1
0.00	1	1	S	2219120	Lepus americanus faeces associated genomovirus SHP7
0.00	4	0	G	1985366	Gemygorvirus
0.00	1	0	S	1985426	Mallard associated gemygorvirus 1
0.00	1	1	S1	1843734	Faeces associated gemycircularvirus 14
0.00	1	0	S	1985427	Pteropus associated gemygorvirus 1
0.00	1	1	S1	1795988	Pacific flying fox faeces associated gemycircularvirus-1
0.00	1	0	S	1985428	Sewage derived gemygorvirus 1
0.00	1	1	S1	1519400	Sewage-associated gemycircularvirus 5
0.00	1	0	S	1985429	Starling associated gemygorvirus 1
0.00	1	1	S1	1391025	Faeces associated gemycircularvirus 10
0.00	4	0	G	1985367	Gemykrogvirus
0.00	3	0	S	1985417	Caribou associated gemykrogvirus 1
0.00	3	3	S1	1542743	Caribou feces-associated gemycircularvirus
0.00	1	0	S	1985416	Bovine associated gemykrogvirus 1
0.00	1	1	S1	1516080	HCBI9.212 virus
0.00	2	0	G	1985368	Gemykroznavirus
0.00	2	0	S	1985420	Rabbit associated gemykroznavirus 1
0.00	2	2	S1	1391026	Faeces associated gemycircularvirus 11
0.00	2990	0	F	1511852	Nudiviridae
0.00	1621	0	F1	1110703	unclassified Nudiviridae
0.00	476	476	S	2072209	Esparto virus
0.00	422	422	S	2057187	Drosophila innubila nudivirus
0.00	417	417	S	1654582	Kallithea virus
0.00	157	157	S	1546257	Tipula oleracea nudivirus
0.00	108	108	S	1529056	Penaeus monodon nudivirus
0.00	41	41	S	2053981	Tomelloso virus
0.00	1201	0	G	1511854	Betanudivirus
0.00	1201	0	S	29250	Heliothis zea nudivirus
0.00	1201	1201	S1	1128424	Helicoverpa zea nudivirus 2
0.00	168	0	G	1511853	Alphanudivirus
0.00	93	93	S	432587	Gryllus bimaculatus nudivirus
0.00	75	75	S	92521	Oryctes rhinoceros nudivirus
0.00	1993	0	F	10486	Iridoviridae
0.00	1101	1	F1	2017757	Betairidovirinae
0.00	751	201	G	10491	Chloriridovirus
0.00	324	9	G1	2570372	unclassified Chloriridovirus
0.00	115	115	S	1301280	Invertebrate iridovirus 25
0.00	93	93	S	345585	Invertebrate iridescent virus 30
0.00	56	56	S	1465751	Anopheles minimus irodovirus
0.00	51	51	S	1301279	Invertebrate iridovirus 22
0.00	94	0	S	345195	Invertebrate iridescent virus 9
0.00	94	94	S1	68347	Wiseana iridescent virus
0.00	82	82	S	345201	Invertebrate iridescent virus 3
0.00	50	50	S	345198	Invertebrate iridescent virus 22
0.00	349	0	G	10487	Iridovirus
0.00	248	248	S	176652	Invertebrate iridescent virus 6
0.00	101	0	S	345199	Invertebrate iridescent virus 31
0.00	101	101	S1	72201	Armadillidium vulgare iridescent virus
0.00	807	0	F1	2017756	Alphairidovirinae
0.00	606	0	G	10494	Lymphocystivirus
0.00	508	2	G1	345690	unclassified Lymphocystivirus
0.00	403	403	S	256729	Lymphocystis disease virus - isolate China
0.00	103	103	S	1898060	Lymphocystis disease virus Sa
0.00	98	98	S	36363	Lymphocystis disease virus 1
0.00	149	21	G	10492	Ranavirus
0.00	37	37	S	100220	Bohle iridovirus
0.00	29	29	S	262968	Singapore grouper iridovirus
0.00	22	1	G1	327987	unclassified Ranavirus
0.00	16	16	S	638660	Short-finned eel ranavirus
0.00	5	0	S	1887316	Cod iridovirus
0.00	5	5	S1	1887314	Ranavirus maximus
0.00	17	17	S	84739	European catfish virus
0.00	8	8	S	10493	Frog virus 3
0.00	7	7	S	100217	Epizootic haematopoietic necrosis virus
0.00	7	7	S	265294	Ambystoma tigrinum virus
0.00	1	1	S	540070	Common midwife toad virus
0.00	52	0	G	308906	Megalocytivirus
0.00	32	32	S	1697349	Scale drop disease virus
0.00	20	20	S	180170	Infectious spleen and kidney necrosis virus
0.00	85	0	F1	180169	unclassified Iridoviridae
0.00	85	85	S	2035708	Cherax quadricarinatus iridovirus
0.00	1598	1	F	10508	Adenoviridae
0.00	902	29	G	10509	Mastadenovirus
0.00	80	43	S	130308	Human mastadenovirus E
0.00	22	22	S1	1123958	Chimpanzee adenovirus Y25
0.00	15	15	S1	175567	Simian adenovirus 25
0.00	77	0	S	130369	Porcine mastadenovirus A
0.00	77	77	S1	35265	Porcine adenovirus 3
0.00	76	0	G1	413684	unclassified Simian adenoviruses
0.00	64	64	S	413258	Simian adenovirus 8
0.00	6	6	S	38416	Simian adenovirus 19
0.00	6	0	S	1165908	Simian adenovirus B
0.00	6	6	S1	507488	Cynomolgus adenovirus 1
0.00	70	29	S	108098	Human mastadenovirus B
0.00	35	0	S1	565303	Human adenovirus B2
0.00	35	35	S2	198503	Simian adenovirus 21
0.00	6	0	S1	565302	Human adenovirus B1
0.00	6	6	S2	10519	Human adenovirus 7
0.00	63	28	S	129951	Human mastadenovirus C
0.00	33	33	S1	28285	Human adenovirus 5
0.00	2	2	S1	10533	Human adenovirus 1
0.00	27	0	S	1986024	Sea lion mastadenovirus A
0.00	27	27	S1	943083	California sea lion adenovirus 1
0.00	26	0	S	1986022	Platyrrhini mastadenovirus A
0.00	26	26	S1	994672	Titi monkey adenovirus ECC-2011
0.00	25	0	S	1986019	Simian mastadenovirus F
0.00	25	25	S1	909210	Simian adenovirus 18
0.00	25	18	S	2015370	Bat mastadenovirus C
0.00	3	3	S1	1788436	Bat mastadenovirus WIV9
0.00	2	2	S1	1788432	Bat mastadenovirus WIV10
0.00	2	2	S1	1788433	Bat mastadenovirus WIV11
0.00	24	5	S	2015376	Bat mastadenovirus G
0.00	19	19	S1	1986506	Bat mastadenovirus WIV18
0.00	24	0	S	2170001	Dolphin mastadenovirus B
0.00	24	24	S1	1714377	Bottlenose dolphin adenovirus 1
0.00	21	21	S	1962300	Simian mastadenovirus C
0.00	20	0	S	129954	Equine mastadenovirus A
0.00	20	20	S1	46916	Equine adenovirus 1
0.00	20	0	S	298334	Simian mastadenovirus A
0.00	20	20	S1	38420	Simian adenovirus 3
0.00	19	0	S	2015374	Bat mastadenovirus E
0.00	19	19	S1	1788435	Bat mastadenovirus WIV13
0.00	18	0	S	1146873	Murine mastadenovirus B
0.00	18	18	S1	931972	Murine adenovirus 2
0.00	18	0	S	1146877	Bat mastadenovirus A
0.00	18	18	S1	727977	Bat adenovirus TJM
0.00	17	17	S	130371	Porcine mastadenovirus C
0.00	17	0	S	2015372	Bat mastadenovirus D
0.00	17	17	S1	1788434	Bat mastadenovirus WIV12
0.00	16	12	S	130310	Human mastadenovirus D
0.00	4	4	S1	651580	Human adenovirus 54
0.00	16	0	S	1986018	Simian mastadenovirus E
0.00	16	16	S1	1715778	Simian adenovirus 16
0.00	15	0	S	2170002	Simian mastadenovirus I
0.00	15	15	S1	1923976	Simian mastadenovirus WIV19
0.00	14	0	S	1986021	Simian mastadenovirus H
0.00	14	14	S1	1560346	Simian adenovirus DM-2014
0.00	14	0	S	2015375	Bat mastadenovirus F
0.00	14	14	S1	1986505	Bat mastadenovirus WIV17
0.00	11	0	S	1986020	Simian mastadenovirus G
0.00	11	11	S1	585059	Simian adenovirus 20
0.00	11	2	S	10537	Canine mastadenovirus A
0.00	9	9	S1	10514	Canine adenovirus 2
0.00	11	0	S	2170003	Squirrel mastadenovirus A
0.00	11	11	S1	1968887	Squirrel adenovirus 1
0.00	10	0	S	536079	Human mastadenovirus G
0.00	10	10	S1	310540	Simian adenovirus 1
0.00	10	10	S	130309	Human mastadenovirus F
0.00	10	10	S	129950	Bovine mastadenovirus B
0.00	9	0	S	1986017	Simian mastadenovirus D
0.00	9	9	S1	38432	Simian adenovirus 13
0.00	7	0	S	1962299	Simian mastadenovirus B
0.00	7	7	S1	995022	Simian adenovirus 49
0.00	7	7	S	114424	Ovine mastadenovirus A
0.00	7	0	S	242710	Tree shrew mastadenovirus A
0.00	7	7	S1	47680	Tree shrew adenovirus 1
0.00	7	0	S	1986023	Skunk mastadenovirus A
0.00	7	7	S1	1641642	Skunk adenovirus PB1
0.00	6	6	S	2170000	Deer mastadenovirus B
0.00	5	5	S	129875	Human mastadenovirus A
0.00	4	0	S	696859	Murine mastadenovirus C
0.00	4	4	S1	573199	Murine adenovirus 3
0.00	4	0	G1	346173	unclassified Mastadenovirus
0.00	4	4	S	2250215	Polar bear mastadenovirus 1
0.00	4	0	S	129955	Equine mastadenovirus B
0.00	4	4	S1	67603	Equine adenovirus 2
0.00	3	0	S	1146874	Bat mastadenovirus B
0.00	3	3	S1	696069	Bat adenovirus 2
0.00	3	3	S	129956	Murine mastadenovirus A
0.00	1	1	S	129953	Bovine mastadenovirus A
0.00	1	0	S	130370	Porcine mastadenovirus B
0.00	1	1	S1	35267	Porcine adenovirus 4
0.00	531	0	G	10552	Aviadenovirus
0.00	288	288	S	190063	Fowl aviadenovirus C
0.00	58	0	S	1146875	Turkey aviadenovirus B
0.00	58	58	S1	878329	Turkey adenovirus 1
0.00	39	0	S	190062	Fowl aviadenovirus B
0.00	39	39	S1	172861	Fowl aviadenovirus 5
0.00	38	0	S	1548417	Pigeon aviadenovirus A
0.00	38	38	S1	764030	Pigeon adenovirus 1
0.00	31	18	S	190065	Fowl aviadenovirus E
0.00	13	13	S1	172862	Fowl aviadenovirus 6
0.00	24	24	S	2169709	Psittacine aviadenovirus B
0.00	15	15	S	190064	Fowl aviadenovirus D
0.00	10	0	S	2169708	Pigeon aviadenovirus B
0.00	10	10	S1	1907767	Pigeon adenovirus 2
0.00	8	8	S	190061	Fowl aviadenovirus A
0.00	8	0	S	1534553	Duck aviadenovirus B
0.00	8	8	S1	1520006	Duck adenovirus 2
0.00	7	0	S	1962302	Turkey aviadenovirus D
0.00	7	7	S1	1408258	Turkey aviadenovirus 5
0.00	3	0	S	1962301	Turkey aviadenovirus C
0.00	3	3	S1	1408257	Turkey aviadenovirus 4
0.00	2	0	S	1193420	Goose aviadenovirus A
0.00	2	2	S1	1193422	Goose adenovirus 4
0.00	95	0	G	129876	Siadenovirus
0.00	46	0	S	298331	Frog siadenovirus A
0.00	46	46	S1	114102	Frog adenovirus 1
0.00	25	25	S	2005055	Penguin siadenovirus A
0.00	8	0	S	691961	Raptor siadenovirus A
0.00	8	8	S1	1520002	Raptor adenovirus 1
0.00	7	0	S	886980	Skua siadenovirus A
0.00	7	7	S1	1520004	Skua adenovirus 1
0.00	6	6	S	298333	Turkey siadenovirus A
0.00	3	0	S	1146876	Great tit siadenovirus A
0.00	3	3	S1	676130	Great tit adenovirus 1
0.00	69	1	G	100953	Atadenovirus
0.00	15	15	S	130328	Duck atadenovirus A
0.00	12	0	S	130327	Ovine atadenovirus D
0.00	12	12	S1	114430	Ovine adenovirus 7
0.00	10	10	S	130499	Bovine atadenovirus D
0.00	10	0	S	1146872	Snake atadenovirus A
0.00	10	10	S1	189830	Snake adenovirus 1
0.00	8	0	S	2003672	Lizard atadenovirus A
0.00	8	8	S1	874272	Lizard adenovirus 2
0.00	8	0	S	2169706	Deer atadenovirus A
0.00	8	8	S1	78522	Odocoileus adenovirus 1
0.00	3	0	S	2003673	Psittacine atadenovirus A
0.00	3	3	S1	1580497	Psittacine adenovirus 3
0.00	2	0	G1	327833	unclassified Atadenovirus
0.00	2	0	S	130500	Bovine adenovirus E
0.00	2	2	S1	111167	Bovine adenovirus 6
0.00	1515	1	F	151340	Papillomaviridae
0.00	1465	0	F1	2169595	Firstpapillomavirinae
0.00	754	0	G	333750	Alphapapillomavirus
0.00	701	0	G1	735503	unclassified Alphapapillomavirus
0.00	701	701	S	2364646	Macaca mulatta papillomavirus 6
0.00	13	0	S	337049	Alphapapillomavirus 11
0.00	13	13	S1	333764	Human papillomavirus type 34
0.00	12	0	S	931244	Alphapapillomavirus 14
0.00	10	10	S1	120686	Human papillomavirus type 71
0.00	2	2	S1	333769	Human papillomavirus type 90
0.00	6	6	S	333767	Alphapapillomavirus 3
0.00	5	0	S	337050	Alphapapillomavirus 6
0.00	3	3	S1	10611	Human papillomavirus type 30
0.00	2	2	S1	333765	Human papillomavirus type 53
0.00	4	0	S	10570	Alphapapillomavirus 12
0.00	4	4	S1	990303	Papio hamadryas papillomavirus 1
0.00	3	0	S	333757	Alphapapillomavirus 8
0.00	3	3	S1	10620	Human papillomavirus type 7
0.00	3	0	S	337044	Alphapapillomavirus 5
0.00	3	3	S1	333762	Human papillomavirus type 26
0.00	2	0	S	333766	Alphapapillomavirus 13
0.00	2	2	S1	1671798	Human papillomavirus type 54
0.00	2	0	S	337039	Alphapapillomavirus 2
0.00	2	2	S1	333759	Human papillomavirus type 10
0.00	2	0	S	337048	Alphapapillomavirus 1
0.00	2	2	S1	333763	Human papillomavirus type 32
0.00	1	1	S	337042	Alphapapillomavirus 7
0.00	286	0	G	325455	Gammapapillomavirus
0.00	79	0	S	1513256	Gammapapillomavirus 11
0.00	57	57	S1	1195796	Human papillomavirus 154
0.00	14	14	S1	1055684	Human papillomavirus 126
0.00	7	7	S1	1070409	Human papillomavirus 136
0.00	1	1	S1	1070413	Human papillomavirus 140
0.00	42	0	S	1513257	Gammapapillomavirus 12
0.00	39	39	S1	746832	Human papillomavirus 127
0.00	3	3	S1	909331	Human papillomavirus 132
0.00	40	0	S	1175849	Gammapapillomavirus 7
0.00	27	27	S1	909333	Human papillomavirus 134
0.00	13	13	S1	915426	Human papillomavirus 109
0.00	31	0	G1	735504	unclassified Gammapapillomavirus
0.00	23	23	S	2049444	Gammapapillomavirus sp.
0.00	4	4	S	2364644	Macaca mulatta papillomavirus 7
0.00	3	3	S	1647924	Human papillomavirus KC5
0.00	1	1	S	2364645	Macaca mulatta papillomavirus 5
0.00	14	0	S	333928	Gammapapillomavirus 2
0.00	14	14	S1	40538	Human papillomavirus type 48
0.00	13	0	S	1513262	Gammapapillomavirus 17
0.00	13	13	S1	1070417	Human papillomavirus type 144
0.00	10	0	S	1513260	Gammapapillomavirus 15
0.00	6	6	S1	1070408	Human papillomavirus 135
0.00	4	4	S1	1472342	Human papillomavirus 179
0.00	7	0	S	1175848	Gammapapillomavirus 6
0.00	3	3	S1	338323	Human papillomavirus type 103
0.00	3	3	S1	915425	Human papillomavirus type 101
0.00	1	1	S1	565537	Human papillomavirus type 108
0.00	7	0	S	333926	Gammapapillomavirus 1
0.00	7	7	S1	10617	Human papillomavirus 4
0.00	6	0	S	1513264	Gammapapillomavirus 19
0.00	4	4	S1	1315259	Human papillomavirus type 166
0.00	2	2	S1	1315264	Human papillomavirus type 161
0.00	6	0	S	1961680	Gammapapillomavirus 23
0.00	6	6	S1	1434782	Human papillomavirus 175
0.00	5	0	S	333929	Gammapapillomavirus 3
0.00	5	5	S1	40539	Human papillomavirus type 50
0.00	4	0	S	1175852	Gammapapillomavirus 10
0.00	4	4	S1	915429	Human papillomavirus 121
0.00	3	0	S	1513258	Gammapapillomavirus 13
0.00	3	3	S1	931209	Human papillomavirus type 128
0.00	3	0	S	333930	Gammapapillomavirus 4
0.00	3	3	S1	40540	Human papillomavirus type 60
0.00	3	0	S	1961683	Gammapapillomavirus 26
0.00	3	3	S1	1851130	Human papillomavirus 187
0.00	3	0	S	1513265	Gammapapillomavirus 20
0.00	3	3	S1	1315262	Human papillomavirus type 163
0.00	2	0	S	1175851	Gammapapillomavirus 9
0.00	2	2	S1	915428	Human papillomavirus 116
0.00	2	0	S	1175850	Gammapapillomavirus 8
0.00	2	2	S1	915427	Human papillomavirus type 112
0.00	2	0	S	333931	Gammapapillomavirus 5
0.00	2	2	S1	337054	Human papillomavirus type 88
0.00	2	0	S	1961678	Gammapapillomavirus 21
0.00	2	2	S1	1420545	Human papillomavirus 167
0.00	1	0	S	1961682	Gammapapillomavirus 25
0.00	1	1	S1	1472343	Human papillomavirus 184
0.00	1	0	S	1961681	Gammapapillomavirus 24
0.00	1	1	S1	1478160	Human papillomavirus 178
0.00	96	0	G	1513241	Dyonupapillomavirus
0.00	96	0	S	1513250	Dyonupapillomavirus 1
0.00	94	94	S1	2016453	Ailuropoda melanoleuca papillomavirus 4
0.00	2	2	S1	998829	Zalophus californianus papillomavirus 1
0.00	66	0	G	935650	Psipapillomavirus
0.00	64	0	S	2170171	Psipapillomavirus 3
0.00	64	64	S1	1335477	Eidolon helvum papillomavirus 3
0.00	2	0	S	1177762	Psipapillomavirus 1
0.00	2	2	S1	369584	Rousettus aegyptiacus papillomavirus 1
0.00	47	0	G	2169615	Treiskappapapillomavirus
0.00	47	0	S	2170236	Treiskappapapillomavirus 1
0.00	47	47	S1	1912759	Equus caballus papillomavirus 8
0.00	21	0	G	934800	Chipapillomavirus
0.00	18	0	S	1177759	Chipapillomavirus 2
0.00	17	17	S1	464980	Canis familiaris papillomavirus 4
0.00	1	1	S1	1619253	Canis familiaris papillomavirus 16
0.00	3	0	S	1177758	Chipapillomavirus 1
0.00	3	3	S1	1087108	Canis familiaris papillomavirus 9
0.00	17	0	G	1513238	Dyokappapapillomavirus
0.00	8	0	S	1513247	Dyokappapapillomavirus 1
0.00	8	8	S1	634772	Ovis aries papillomavirus 3
0.00	4	0	S	2169878	Dyokappapapillomavirus 3
0.00	4	4	S1	1887214	Bos taurus papillomavirus 16
0.00	4	0	S	2169880	Dyokappapapillomavirus 5
0.00	4	4	S1	1747360	Pudu puda papillomavirus 1
0.00	1	0	S	2169879	Dyokappapapillomavirus 4
0.00	1	1	S1	1887216	Bos taurus papillomavirus 18
0.00	16	0	G	934799	Taupapillomavirus
0.00	6	0	G1	1336599	unclassified Taupapillomavirus
0.00	4	4	S	2304619	Canine papillomavirus 21
0.00	2	2	S	2304620	Canine papillomavirus 22
0.00	5	0	S	1961786	Taupapillomavirus 3
0.00	4	4	S1	1398507	Felis catus papillomavirus 4
0.00	1	1	S1	1336600	Felis catus papillomavirus 3
0.00	3	0	S	1176148	Taupapillomavirus 1
0.00	3	3	S1	292792	Canis familiaris papillomavirus 2
0.00	2	0	S	1513274	Taupapillomavirus 2
0.00	2	2	S1	1226723	Canis familiaris papillomavirus 13
0.00	14	0	G	936058	Upsilonpapillomavirus
0.00	7	0	S	1176149	Upsilonpapillomavirus 2
0.00	7	7	S1	936060	Tursiops truncatus papillomavirus 2
0.00	4	0	S	1513275	Upsilonpapillomavirus 3
0.00	4	4	S1	706526	Phocoena phocoena papillomavirus 2
0.00	3	0	S	1176150	Upsilonpapillomavirus 1
0.00	3	3	S1	936059	Tursiops truncatus papillomavirus 1
0.00	13	0	G	325454	Deltapapillomavirus
0.00	5	0	S	337052	Deltapapillomavirus 4
0.00	5	5	S1	1887213	Bos taurus papillomavirus 13
0.00	3	0	S	1513268	Deltapapillomavirus 6
0.00	2	2	S1	996651	Camelus dromedarius papillomavirus 2
0.00	1	1	S1	996650	Camelus dromedarius papillomavirus 1
0.00	1	1	S	10564	Deltapapillomavirus 2
0.00	1	1	S	10565	Deltapapillomavirus 1
0.00	1	1	S	56144	Deltapapillomavirus 3
0.00	1	0	S	1175853	Deltapapillomavirus 5
0.00	1	1	S1	470214	Capreolus capreolus papillomavirus 1
0.00	1	0	S	2169867	Deltapapillomavirus 7
0.00	1	1	S1	1922325	Giraffa camelopardalis papillomavirus 1
0.00	13	0	G	333922	Betapapillomavirus
0.00	5	0	S	337051	Betapapillomavirus 1
0.00	3	3	S1	333923	Human papillomavirus 5
0.00	2	2	S1	889813	Colobus guereza papillomavirus 2
0.00	3	0	S	334208	Betapapillomavirus 4
0.00	3	3	S1	211787	Human papillomavirus type 92
0.00	2	0	S	334207	Betapapillomavirus 3
0.00	2	2	S1	10616	Human papillomavirus type 49
0.00	2	0	S	334209	Betapapillomavirus 5
0.00	2	2	S1	247269	Human papillomavirus type 96
0.00	1	0	S	1172193	Betapapillomavirus 6
0.00	1	1	S1	915424	Macaca fascicularis papillomavirus 2
0.00	11	0	G	1513240	Dyomupapillomavirus
0.00	8	0	G1	2294155	unclassified Dyomupapillomavirus
0.00	8	8	S	2294156	Boa constrictor papillomavirus 1
0.00	3	0	S	1513249	Dyomupapillomavirus 1
0.00	3	3	S1	1081054	Morelia spilota papillomavirus 1
0.00	10	0	G	333921	Xipapillomavirus
0.00	4	4	S	10561	Xipapillomavirus 1
0.00	3	0	S	1961784	Xipapillomavirus 3
0.00	3	3	S1	1370094	Rangifer tarandus papillomavirus 2
0.00	2	0	S	2170256	Xipapillomavirus 5
0.00	2	2	S1	1747359	Cervus elaphus papillomavirus type 2
0.00	1	0	S	1513273	Xipapillomavirus 2
0.00	1	1	S1	1070324	Bos taurus papillomavirus 12
0.00	8	0	G	334211	Pipapillomavirus
0.00	8	0	S	1176145	Pipapillomavirus 2
0.00	3	3	S1	392505	Mastomys coucha papillomavirus 2
0.00	3	3	S1	1036963	Apodemus sylvaticus papillomavirus 1
0.00	2	2	S1	10568	Micromys minutus papillomavirus 1
0.00	7	0	G	325462	Lambdapapillomavirus
0.00	3	0	S	1175854	Lambdapapillomavirus 3
0.00	3	3	S1	1513269	Canis familiaris papillomavirus 6
0.00	3	0	S	1513272	Lambdapapillomavirus 5
0.00	3	3	S1	1104917	Crocuta crocuta papillomavirus 1
0.00	1	0	S	1175855	Lambdapapillomavirus 4
0.00	1	1	S1	312349	Procyon lotor papillomavirus 1
0.00	5	0	G	2169616	Treisthetapapillomavirus
0.00	5	0	S	2170237	Treisthetapapillomavirus 1
0.00	5	5	S1	1776868	Rusa timorensis papillomavirus type 1
0.00	5	0	G	1513244	Dyorhopapillomavirus
0.00	5	0	S	1513253	Dyorhopapillomavirus 1
0.00	3	3	S1	1235427	Equus caballus papillomavirus 6
0.00	2	2	S1	1235430	Equus caballus papillomavirus 7
0.00	5	0	G	1921823	Treisetapapillomavirus
0.00	5	0	S	1921824	Treisetapapillomavirus 1
0.00	5	5	S1	1163709	Vulpes vulpes papillomavirus 1
0.00	5	0	G	935641	Dyoetapapillomavirus
0.00	5	0	S	1177767	Dyoetapapillomavirus 1
0.00	5	5	S1	445217	Erinaceus europaeus papillomavirus 1
0.00	5	0	G	934804	Dyoiotapapillomavirus
0.00	3	0	S	1233177	Dyoiotapapillomavirus 1
0.00	3	3	S1	526413	Equus caballus papillomavirus 2
0.00	2	0	S	2083182	Dyoiotapapillomavirus 2
0.00	1	1	S1	1235428	Equus caballus papillomavirus 4
0.00	1	1	S1	1235429	Equus caballus papillomavirus 5
0.00	5	0	G	934802	Phipapillomavirus
0.00	5	0	S	1177757	Phipapillomavirus 1
0.00	5	5	S1	338903	Capra hircus papillomavirus 1
0.00	4	0	G	325459	Epsilonpapillomavirus
0.00	2	2	S	40537	Epsilonpapillomavirus 1
0.00	2	0	S	2169886	Epsilonpapillomavirus 2
0.00	2	2	S1	1434070	Cervus papillomavirus 2
0.00	4	0	G	325456	Iotapapillomavirus
0.00	4	1	S	10567	Iotapapillomavirus 1
0.00	3	3	S1	1756445	Rattus norvegicus papillomavirus 3
0.00	4	0	G	1918730	Dyoomegapapillomavirus
0.00	4	0	S	1918731	Dyoomegapapillomavirus 1
0.00	4	4	S1	1464072	Eptesicus serotinus papillomavirus 2
0.00	4	0	G	325461	Omikronpapillomavirus
0.00	4	1	S	82676	Omikronpapillomavirus 1
0.00	3	3	S1	706525	Phocoena phocoena papillomavirus 1
0.00	4	0	G	334202	Mupapillomavirus
0.00	3	0	S	1961783	Mupapillomavirus 3
0.00	3	3	S1	1650736	Human papillomavirus 204
0.00	1	1	S	334203	Mupapillomavirus 1
0.00	3	0	G	936061	Omegapapillomavirus
0.00	3	0	S	1177763	Omegapapillomavirus 1
0.00	1	1	S1	461322	Ursus maritimus papillomavirus 1
0.00	1	1	S1	2016454	Ailuropoda melanoleuca papillomavirus 1
0.00	1	1	S1	2016455	Ailuropoda melanoleuca papillomavirus 2
0.00	3	0	G	1052159	Dyothetapapillomavirus
0.00	3	0	S	1235662	Dyothetapapillomavirus 1
0.00	3	3	S1	568209	Feline papillomavirus type 2
0.00	3	0	G	1513239	Dyolambdapapillomavirus
0.00	3	0	S	1513248	Dyolambdapapillomavirus 1
0.00	3	3	S1	759701	Bettongia penicillata papillomavirus 1
0.00	3	0	G	2169614	Treisiotapapillomavirus
0.00	3	0	S	2170235	Treisiotapapillomavirus 1
0.00	3	3	S1	1195370	Myotis ricketti papillomavirus 1
0.00	3	0	G	1921776	Treisepsilonpapillomavirus
0.00	3	0	S	1921778	Treisepsilonpapillomavirus 1
0.00	3	3	S1	1480065	Pygoscelis adeliae papillomavirus 1
0.00	2	0	G	325457	Kappapapillomavirus
0.00	2	2	S	122291	Kappapapillomavirus 1
0.00	2	0	G	1513242	Dyoomikronpapillomavirus
0.00	2	0	S	1513251	Dyoomikronpapillomavirus 1
0.00	2	2	S1	990304	Saimiri sciureus papillomavirus 1
0.00	2	0	G	1513243	Dyopipapillomavirus
0.00	2	0	S	1513252	Dyopipapillomavirus 1
0.00	2	2	S1	706527	Phocoena phocoena papillomavirus 4
0.00	2	0	G	1922207	Treiszetapapillomavirus
0.00	2	0	S	1922208	Treiszetapapillomavirus 1
0.00	2	2	S1	1463817	Fulmarus glacialis papillomavirus 1
0.00	2	0	G	1513246	Dyoxipapillomavirus
0.00	2	0	S	1513255	Dyoxipapillomavirus 1
0.00	2	2	S1	1001533	Bos taurus papillomavirus 7
0.00	2	0	G	1921772	Treisdeltapapillomavirus
0.00	2	0	S	1921773	Treisdeltapapillomavirus 1
0.00	2	2	S1	1464074	Rhinolophus ferrumequinum papillomavirus 1
0.00	2	0	G	1920492	Dyophipapillomavirus
0.00	2	0	S	1920493	Dyophipapillomavirus 1
0.00	2	2	S1	1338506	Talpa europaea papillomavirus 1
0.00	1	0	G	334213	Thetapapillomavirus
0.00	1	1	S	197772	Thetapapillomavirus 1
0.00	1	0	G	935635	Sigmapapillomavirus
0.00	1	0	S	1176147	Sigmapapillomavirus 1
0.00	1	1	S1	291590	Erethizon dorsatum papillomavirus 1
0.00	1	0	G	1932909	Dyotaupapillomavirus
0.00	1	0	S	1932910	Dyotaupapillomavirus 1
0.00	1	1	S1	1195364	Miniopterus schreibersii papillomavirus 1
0.00	1	0	G	325458	Etapapillomavirus
0.00	1	0	G1	1239435	unclassified Etapapillomavirus
0.00	1	1	S	2094713	Serinus canaria papillomavirus 1
0.00	1	0	G	1920494	Dyopsipapillomavirus
0.00	1	0	S	1920498	Dyopsipapillomavirus 1
0.00	1	1	S1	1464071	Eptesicus serotinus papillomavirus 1
0.00	1	0	G	934803	Dyozetapapillomavirus
0.00	1	0	S	1177766	Dyozetapapillomavirus 1
0.00	1	1	S1	485241	Caretta caretta papillomavirus 1
0.00	1	0	G	936057	Rhopapillomavirus
0.00	1	0	S	1961785	Rhopapillomavirus 2
0.00	1	1	S1	1435497	Trichechus manatus papillomavirus 4
0.00	48	0	F1	333774	unclassified Papillomaviridae
0.00	35	0	F2	333938	non-primate mammal papillomaviruses
0.00	6	6	S	2025338	Sus scrofa papillomavirus 2
0.00	5	5	S	1905556	Rusa timorensis papillomavirus type 2
0.00	5	5	S	1959848	Molossus molossus papillomavirus 1
0.00	4	4	S	2077303	Leptonychotes weddellii papillomavirus 2
0.00	3	3	S	2077306	Leptonychotes weddellii papillomavirus 5
0.00	2	2	S	500654	Bandicoot papillomatosis carcinomatosis virus type 2
0.00	2	2	S	1887218	Bos taurus papillomavirus 20
0.00	2	2	S	2050020	Rodent papillomavirus
0.00	1	1	S	10571	Bovine papillomavirus
0.00	1	1	S	479058	Bandicoot papillomatosis carcinomatosis virus type 1
0.00	1	1	S	2025339	Felis catus papillomavirus type 5
0.00	1	1	S	2077304	Leptonychotes weddellii papillomavirus 3
0.00	1	1	S	2077305	Leptonychotes weddellii papillomavirus 4
0.00	1	1	S	2077307	Leptonychotes weddellii papillomavirus 6
0.00	12	0	F2	173087	Human papillomavirus types
0.00	5	5	S	652810	Human papillomavirus type 85
0.00	5	5	S	2093789	Human papillomavirus type 203
0.00	2	2	S	10566	Human papillomavirus
0.00	1	0	F2	333933	primate papillomaviruses
0.00	1	1	S	2294151	Macaca mulatta papillomavirus 3
0.00	1	0	F1	2169596	Secondpapillomavirinae
0.00	1	0	G	2169650	Alefpapillomavirus
0.00	1	0	S	2169692	Alefpapillomavirus 1
0.00	1	1	S1	1885928	Sparus aurata papillomavirus 1
0.00	1039	0	F	10482	Polydnaviridae
0.00	573	0	G	10483	Ichnovirus
0.00	271	271	S	10484	Campoletis sonorensis ichnovirus
0.00	160	160	S	419435	Glypta fumiferanae ichnovirus
0.00	142	142	S	265522	Hyposoter fugitivus ichnovirus
0.00	466	0	G	10485	Bracovirus
0.00	301	301	S	39640	Cotesia congregata bracovirus
0.00	165	165	S	53988	Microplitis demolitor bracovirus
0.00	1009	24	F	944644	Marseilleviridae
0.00	703	62	G	1513458	Marseillevirus
0.00	617	2	G1	1813598	unclassified Marseillevirus
0.00	197	197	S	1955558	Noumeavirus
0.00	173	173	S	1826170	Tokyovirus A1
0.00	112	112	S	1813599	Brazilian marseillevirus
0.00	104	104	S	1720526	Golden Marseillevirus
0.00	29	29	S	1560514	Melbournevirus
0.00	24	24	S	694581	Marseillevirus marseillevirus
0.00	152	0	S	1255301	Tunisvirus
0.00	152	152	S1	1421067	Tunisvirus fontaine2
0.00	130	130	S	999883	Lausannevirus
0.00	636	0	O	2169561	Ortervirales
0.00	454	0	F	186534	Caulimoviridae
0.00	245	0	G	10652	Badnavirus
0.00	84	84	S	1016855	Banana streak UI virus
0.00	72	0	G1	325348	unclassified Badnavirus
0.00	34	34	S	2056882	Cacao swollen shoot Ghana L virus
0.00	14	14	S	549205	Cycad leaf necrosis virus
0.00	5	5	S	52996	Dioscorea bacilliform virus
0.00	4	4	S	1016852	Banana streak CA virus
0.00	4	4	S	1459800	Hibiscus bacilliform virus GD1
0.00	3	3	S	2056880	Cacao swollen shoot Ghana J virus
0.00	2	2	S	647294	Sweet potato badnavirus B
0.00	2	2	S	671126	Pelargonium vein banding virus
0.00	1	0	S	69577	Banana streak virus
0.00	1	1	S1	334778	Banana streak virus Acuminata Yunnan
0.00	1	1	S	2056878	Cacao Bacilliform SriLanka Virus
0.00	1	1	S	2056881	Cacao swollen shoot Ghana K virus
0.00	1	1	S	2056886	Cacao swollen shoot Ghana R virus
0.00	16	16	S	2011125	Dioscorea bacilliform RT virus 2
0.00	11	11	S	1960255	Cacao swollen shoot CD virus
0.00	8	8	S	1960252	Sugarcane bacilliform Guadeloupe A virus
0.00	6	6	S	328671	Banana streak OL virus
0.00	4	4	S	262957	Piper yellow mottle virus
0.00	3	3	S	2056883	Cacao swollen shoot Ghana M virus
0.00	3	3	S	1561150	Yacon necrotic mottle virus
0.00	3	3	S	263892	Bougainvillea chlorotic vein banding virus
0.00	3	3	S	1016854	Banana streak UA virus
0.00	2	2	S	362398	Sugarcane bacilliform IM virus
0.00	2	2	S	1476909	Banana streak MY virus
0.00	2	2	S	1471299	Grapevine Roditis leaf discoloration-associated virus
0.00	2	2	S	1016857	Banana streak UM virus
0.00	2	2	S	362399	Sugarcane bacilliform MO virus
0.00	2	2	S	2033633	Pineapple bacilliform CO virus
0.00	2	2	S	2056879	Cacao swollen shoot CE virus
0.00	1	1	S	1960254	Cacao swollen shoot Togo A virus
0.00	1	1	S	1411991	Banana streak VN virus
0.00	1	1	S	2020956	Jujube mosaic-associated virus
0.00	1	1	S	1960253	Sugarcane bacilliform Guadeloupe D virus
0.00	1	1	S	2034762	Sweet potato pakakuy virus
0.00	1	1	S	1634914	Taro bacilliform CH virus
0.00	1	1	S	1505530	Pagoda yellow mosaic associated virus
0.00	1	1	S	2169727	Dioscorea bacilliform RT virus 1
0.00	1	1	S	2169728	Dioscorea bacilliform TR virus
0.00	1	1	S	1227557	Mulberry badnavirus 1
0.00	1	1	S	157270	Gooseberry vein banding associated virus
0.00	1	1	S	174178	Citrus yellow mosaic virus
0.00	1	1	S	218387	Kalanchoe top-spotting virus
0.00	1	1	S	328670	Banana streak GF virus
0.00	1	1	S	1016853	Banana streak IM virus
0.00	1	1	S	1034096	Fig badnavirus 1
0.00	1	1	S	1050407	Grapevine vein clearing virus
0.00	1	1	S	10653	Commelina yellow mottle virus
0.00	123	0	G	10639	Caulimovirus
0.00	97	97	S	213888	Dahlia mosaic virus
0.00	5	5	S	515320	Lamium leaf distortion virus
0.00	4	4	S	10649	Figwort mosaic virus
0.00	3	3	S	587370	Rudbeckia flower distortion virus
0.00	3	3	S	1808970	Angelica bushy stunt virus
0.00	2	2	S	10640	Carnation etched ring virus
0.00	2	2	S	194445	Mirabilis mosaic virus
0.00	2	0	G1	515319	unclassified Caulimovirus
0.00	2	2	S	515444	Eupatorium vein clearing virus
0.00	2	2	S	1711685	Atractylodes mild mottle virus
0.00	1	1	S	47903	Strawberry vein banding virus
0.00	1	1	S	264076	Horseradish latent virus
0.00	1	1	S	1221449	Soybean Putnam virus
0.00	34	0	G	1232640	Solendovirus
0.00	29	29	S	107324	Tobacco vein clearing virus
0.00	5	5	S	995049	Sweet potato vein clearing virus
0.00	19	0	G	186533	Cavemovirus
0.00	13	13	S	930168	Sweet potato collusive virus
0.00	6	6	S	38062	Cassava vein mosaic virus
0.00	17	0	F1	446548	unclassified Caulimoviridae
0.00	14	14	S	2303485	Dioscorea nummularia-associated virus
0.00	2	2	S	1751715	Blueberry fruit drop associated virus
0.00	1	1	S	2267679	Pinus nigra virus 1
0.00	10	0	G	187214	Soymovirus
0.00	4	4	S	172220	Blueberry red ringspot virus
0.00	2	2	S	35593	Peanut chlorotic streak virus
0.00	2	0	G1	418399	unclassified Soymovirus
0.00	2	2	S	1848040	Water chestnut soymovirus 1
0.00	1	1	S	10651	Soybean chlorotic mottle virus
0.00	1	1	S	175814	Cestrum yellow leaf curling virus
0.00	3	0	G	186845	Petuvirus
0.00	3	3	S	59504	Petunia vein clearing virus
0.00	2	0	G	1748295	Rosadnavirus
0.00	2	2	S	1213588	Rose yellow vein virus
0.00	1	0	G	187212	Tungrovirus
0.00	1	1	S	10654	Rice tungro bacilliform virus
0.00	177	0	F	11632	Retroviridae
0.00	109	0	F1	327045	Orthoretrovirinae
0.00	48	0	G	11646	Lentivirus
0.00	15	9	S	11723	Simian immunodeficiency virus
0.00	6	0	S1	12830	Simian immunodeficiency virus - mnd
0.00	6	6	S2	159122	Simian immunodeficiency virus SIV-mnd 2
0.00	11	11	S	11673	Feline immunodeficiency virus
0.00	8	8	S	2169971	Visna-maedi virus
0.00	4	4	S	11660	Caprine arthritis encephalitis virus
0.00	3	3	S	11676	Human immunodeficiency virus 1
0.00	3	0	G1	348386	unclassified Lentivirus
0.00	3	3	S	11663	Ovine lentivirus
0.00	2	2	S	36370	Jembrana disease virus
0.00	1	1	S	11665	Equine infectious anemia virus
0.00	1	1	S	11709	Human immunodeficiency virus 2
0.00	23	0	G	140052	Betaretrovirus
0.00	15	0	G1	347957	unclassified Betaretrovirus
0.00	7	7	S	723802	Simian retrovirus 4
0.00	4	4	S	1904439	Simian retrovirus 8
0.00	2	2	S	1622024	Desmodus rotundus endogenous retrovirus
0.00	1	1	S	69576	Ovine enzootic nasal tumor virus
0.00	1	1	S	1822365	Bovine retrovirus CH15
0.00	8	8	S	11855	Mason-Pfizer monkey virus
0.00	16	2	G	153135	Gammaretrovirus
0.00	10	1	G1	353769	unclassified Gammaretrovirus
0.00	4	4	S	590745	Mus musculus mobilized endogenous polytropic provirus
0.00	3	0	S	196403	Baboon endogenous virus
0.00	3	3	S1	11764	Baboon endogenous virus strain M7
0.00	2	0	S	99182	Murine leukemia-related retroviruses
0.00	2	0	S1	1038067	XMRV-related viruses
0.00	2	2	S2	1038068	PreXMRV-1
0.00	1	1	S	11780	Snyder-Theilen feline sarcoma virus
0.00	1	0	S	11786	Murine leukemia virus
0.00	1	1	S1	11801	Moloney murine leukemia virus
0.00	1	1	S	11807	Harvey murine sarcoma virus
0.00	1	1	S	11970	Woolly monkey sarcoma virus
0.00	7	0	G	153136	Deltaretrovirus
0.00	5	5	S	11901	Bovine leukemia virus
0.00	1	0	S	194441	Primate T-lymphotropic virus 2
0.00	1	1	S1	11909	Human T-lymphotropic virus 2
0.00	1	0	G1	347956	unclassified Deltaretrovirus
0.00	1	1	S	318279	Human T-lymphotropic virus 4
0.00	6	1	G	153057	Alpharetrovirus
0.00	1	0	S	11864	Avian leukosis virus
0.00	1	1	S1	11946	Avian leukemia virus
0.00	1	1	S	11866	Avian myeloblastosis virus
0.00	1	1	S	11878	Avian sarcoma virus CT10
0.00	1	1	S	11885	Fujinami sarcoma virus
0.00	1	1	S	354090	UR2 sarcoma virus
0.00	6	0	F2	1233735	unclassified Orthoretrovirinae
0.00	6	6	S	40270	Snakehead retrovirus
0.00	3	0	G	153137	Epsilonretrovirus
0.00	2	2	S	39720	Walleye dermal sarcoma virus
0.00	1	1	S	64462	Walleye epidermal hyperplasia virus 1
0.00	60	0	F1	327046	Spumaretrovirinae
0.00	30	1	G	2169668	Simiispumavirus
0.00	9	9	S	2170201	Squirrel monkey simian foamy virus
0.00	5	5	S	2170206	Yellow-breasted capuchin simian foamy virus
0.00	4	4	S	2170195	Eastern chimpanzee simian foamy virus
0.00	4	4	S	2170200	Spider monkey simian foamy virus
0.00	2	2	S	2170194	Central cimpanzee simian foamy virus
0.00	2	2	S	2170198	Japanese macaque simian foamy virus
0.00	1	0	S	2170193	Bornean orangutan simian foamy virus
0.00	1	1	S1	221703	Simian foamy virus Pongo pygmaeus pygmaeus
0.00	1	1	S	2170197	Guenon simian foamy virus
0.00	1	1	S	2170205	White-tufted-ear marmoset simian foamy virus
0.00	17	2	G	2169666	Felispumavirus
0.00	13	13	S	53182	Feline foamy virus
0.00	2	2	S	2169894	Puma feline foamy virus
0.00	6	0	G	11640	Spumavirus
0.00	4	4	S	338079	African green monkey simian foamy virus
0.00	2	2	S	11642	Simian foamy virus
0.00	5	0	G	2169664	Bovispumavirus
0.00	5	5	S	207343	Bovine foamy virus
0.00	1	0	G	2169665	Equispumavirus
0.00	1	1	S	109270	Equine foamy virus
0.00	1	0	G	2169667	Prosimiispumavirus
0.00	1	1	S	2170139	Brown greater galago prosimian foamy virus
0.00	8	0	F1	35276	unclassified Retroviridae
0.00	4	0	F2	206037	Human endogenous retroviruses
0.00	4	0	S	45617	Human endogenous retrovirus K
0.00	4	4	S1	166122	Human endogenous retrovirus K113
0.00	3	0	F2	206039	amphibian retroviruses
0.00	3	3	S	204873	Xenopus laevis endogenous retrovirus Xen1
0.00	1	1	S	348296	Atlantic salmon swim bladder sarcoma virus
0.00	5	0	F	186665	Metaviridae
0.00	3	0	G	186667	Metavirus
0.00	3	3	S	2052899	Cladosporium fulvum T-1 virus
0.00	2	0	G	186666	Errantivirus
0.00	2	2	S	2083181	Trichoplusia ni TED virus
0.00	536	1	F	10811	Geminiviridae
0.00	481	105	G	10814	Begomovirus
0.00	19	19	S	222474	Squash leaf curl Yunnan virus
0.00	15	15	S	2169740	Whitefly-associated begomovirus 2
0.00	11	11	S	223346	Tomato leaf curl Malaysia virus
0.00	11	2	G1	291027	unclassified Begomovirus
0.00	2	2	S	574890	Sweet potato leaf curl Lanzarote virus
0.00	1	1	S	2021666	Macroptilium golden yellow mosaic virus
0.00	1	1	S	2020881	Emilia sonchifolia yellow vein Thailand virus
0.00	1	1	S	693892	Sweet potato leaf curl Bengal virus
0.00	1	1	S	507475	Tomato leaf curl Cotabato virus
0.00	1	1	S	620894	Cotton leaf curl Burewala virus
0.00	1	1	S	1392388	Sweet potato leaf curl Shanghai virus
0.00	1	1	S	1391746	Tomato yellow leaf curl Saudi virus
0.00	10	10	S	96054	Tomato leaf curl Philippines virus
0.00	8	8	S	1130981	Sauropus leaf curl virus
0.00	7	7	S	10817	African cassava mosaic virus
0.00	7	7	S	390436	Corchorus golden mosaic virus
0.00	7	7	S	575917	Tomato leaf curl Patna virus
0.00	6	6	S	598494	Euphorbia yellow mosaic virus
0.00	6	6	S	881944	Pepper yellow leaf curl virus
0.00	6	6	S	1093958	Sida yellow mottle virus
0.00	5	5	S	85752	Tomato yellow leaf curl Thailand virus
0.00	5	5	S	935473	Rhynchosia yellow mosaic India virus
0.00	5	5	S	1246650	Blechum interveinal chlorosis virus
0.00	4	4	S	31600	Indian cassava mosaic virus
0.00	4	4	S	536084	Tomato common mosaic virus
0.00	4	4	S	94700	Dicliptera yellow mottle virus
0.00	4	4	S	1266977	Sida yellow net virus
0.00	4	4	S	1812308	Deinbollia mosaic virus
0.00	4	4	S	223262	East African cassava mosaic Cameroon virus
0.00	4	0	S	420253	Tomato leaf curl Rajasthan virus
0.00	4	4	S1	420254	Tomato leaf curl Rajasthan virus - [India:Rajasthan:2005]
0.00	4	0	S	417287	Crassocephalum yellow vein virus
0.00	4	4	S1	417288	Crassocephalum yellow vein virus - Jinghong
0.00	4	4	S	759390	Sida golden mottle virus
0.00	4	4	S	1611435	Asystasia mosaic Madagascar virus
0.00	4	4	S	994388	Sweet potato leaf curl Sao Paulo virus
0.00	4	4	S	1038082	Datura leaf curl virus
0.00	4	4	S	333968	Dolichos yellow mosaic virus
0.00	4	1	S	1513528	Sweet potato mosaic virus
0.00	3	3	S1	1513529	Sweet potato mosaic virus - [Brazil:Brasilia1:2007]
0.00	4	4	S	1925153	Vernonia crinkle virus
0.00	3	3	S	559878	Clerodendrum golden mosaic China virus
0.00	3	3	S	390441	Sida yellow vein Vietnam virus
0.00	3	3	S	263793	Horsegram yellow mosaic virus
0.00	3	3	S	403897	Corchorus yellow spot virus
0.00	3	3	S	390437	Kudzu mosaic virus
0.00	3	3	S	1904882	Sida angular mosaic virus
0.00	3	3	S	223287	Mungbean yellow mosaic India virus
0.00	3	3	S	1742595	Melochia yellow mosaic virus
0.00	3	0	S	220340	Bean golden yellow mosaic virus
0.00	3	3	S1	222445	Bean golden yellow mosaic virus-[Dominican Republic]
0.00	3	3	S	77647	Cotton leaf crumple virus
0.00	3	3	S	551531	Tomato leaf curl Kerala virus
0.00	3	3	S	1046573	West African Asystasia virus 1
0.00	3	3	S	714309	Merremia mosaic Puerto Rico virus
0.00	3	3	S	971271	Tomato leaf curl Hanoi virus
0.00	2	2	S	1960710	Desmodium mottle virus
0.00	2	2	S	211866	Tobacco leaf curl Yunnan virus
0.00	2	2	S	266799	Tomato yellow leaf curl Kanchanaburi virus
0.00	2	2	S	219299	Tomato leaf curl Gujarat virus
0.00	2	2	S	260909	Tomato yellow margin leaf curl virus
0.00	2	2	S	2021667	Tomato leaf curl purple vein virus
0.00	2	2	S	223345	Tomato leaf curl Laos virus
0.00	2	0	S	223317	Sida golden yellow vein virus
0.00	2	2	S1	929766	Sida golden yellow vein virus-[Jamaica:Liguanea2:2008]
0.00	2	2	S	452758	Allamanda leaf curl virus
0.00	2	2	S	270140	Tomato leaf curl Iran virus
0.00	2	2	S	297249	Tomato yellow leaf curl Guangdong virus
0.00	2	2	S	392761	Tomato leaf curl Arusha virus
0.00	2	0	S	399387	Tomato leaf curl Hsinchu virus
0.00	2	2	S1	486809	Ramie mosaic virus
0.00	2	2	S	401040	Okra yellow crinkle virus
0.00	2	2	S	526476	Tomato leaf curl Palampur virus
0.00	2	2	S	1874886	Ramie mosaic Yunnan virus
0.00	2	2	S	2169744	Whitefly-associated begomovirus 7
0.00	2	2	S	579113	Sunn hemp leaf distortion virus
0.00	2	2	S	665102	Abutilon Brazil virus
0.00	2	0	S	1513531	Tomato yellow leaf curl Indonesia virus
0.00	2	2	S1	395349	Tomato yellow leaf curl Indonesia virus-[Lembang]
0.00	2	2	S	1125764	Cassava mosaic Madagascar virus
0.00	2	0	S	1195641	Sida yellow mosaic China virus
0.00	2	2	S1	290090	Sida yellow mosaic China virus - [Hainan 8]
0.00	2	0	S	69263	Cowpea golden mosaic virus
0.00	2	2	S1	223260	Cowpea golden mosaic virus-[Nigeria]
0.00	2	2	S	202568	Stachytarpheta leaf curl virus
0.00	2	2	S	117198	Rhynchosia golden mosaic virus
0.00	2	2	S	33726	Mungbean yellow mosaic virus
0.00	2	2	S	134599	Tomato rugose mosaic virus
0.00	1	1	S	536085	Tomato leaf distortion virus
0.00	1	1	S	439427	Tomato leaf curl Toliara virus
0.00	1	1	S	457286	Rhynchosia golden mosaic Yucatan virus
0.00	1	1	S	501328	Tomato leaf curl Ghana virus
0.00	1	1	S	507474	Tomato leaf curl Cebu virus
0.00	1	1	S	100755	Sweet potato leaf curl virus
0.00	1	1	S	529680	Rhynchosia yellow mosaic virus
0.00	1	1	S	92963	Tomato severe leaf curl virus
0.00	1	1	S	120168	Bhendi yellow vein mosaic virus
0.00	1	1	S	86502	Tomato yellow mottle virus
0.00	1	1	S	79236	Cotton yellow mosaic virus
0.00	1	1	S	77813	Merremia mosaic virus
0.00	1	1	S	643133	Malvastrum yellow mosaic Helshire virus
0.00	1	1	S	649996	Tomato yellow leaf distortion virus
0.00	1	1	S	652718	Sweet potato leaf curl Canary virus
0.00	1	1	S	666144	Cleome leaf crumple virus
0.00	1	1	S	667119	Velvet bean severe mosaic virus
0.00	1	1	S	376612	Malvastrum yellow mosaic Jamaica virus
0.00	1	1	S	207697	Croton yellow vein mosaic virus
0.00	1	0	S	333361	Corchorus yellow vein virus
0.00	1	1	S1	293284	Corchorus yellow vein virus - [Hoa Binh]
0.00	1	1	S	169865	Macroptilium yellow mosaic virus
0.00	1	1	S	336987	Tobacco leaf curl Cuba virus
0.00	1	1	S	337823	Sida leaf curl virus
0.00	1	1	S	361697	Boerhavia yellow spot virus
0.00	1	1	S	361731	Desmodium leaf distortion virus
0.00	1	1	S	371401	Siegesbeckia yellow vein virus
0.00	1	1	S	439426	Tomato leaf curl Diana virus
0.00	1	1	S	377462	Malvastrum yellow mosaic virus
0.00	1	1	S	390438	Clerodendron golden mosaic virus
0.00	1	1	S	390439	Spilanthes yellow vein virus
0.00	1	1	S	134681	Cucurbit leaf crumple virus
0.00	1	1	S	128941	Tomato curly stunt virus
0.00	1	1	S	408136	Soybean blistering mosaic virus
0.00	1	1	S	408719	Sida yellow mosaic Yucatan virus
0.00	1	1	S	327280	Okra yellow mosaic Mexico virus
0.00	1	0	S	1926117	Abutilon golden mosaic virus
0.00	1	1	S1	1312723	Abutilon golden mosaic Yucatan virus
0.00	1	1	S	1513519	Rhynchosia golden mosaic Sinaloa virus
0.00	1	1	S	1737555	Passionfruit leaf distortion virus
0.00	1	1	S	1779714	Lycianthes yellow mosaic virus
0.00	1	1	S	1881630	Velvet bean golden mosaic virus
0.00	1	1	S	1904881	Macroptilium common mosaic virus
0.00	1	1	S	1914900	Synedrella yellow vein clearing virus
0.00	1	1	S	1915202	Common bean mottle virus
0.00	1	1	S	1915203	Common bean severe mosaic virus
0.00	1	0	S	1513516	Rhynchosia golden mosaic Havana virus
0.00	1	1	S1	889202	Rhynchosia golden mosaic Havana virus-[Cuba:Havana:28:2007]
0.00	1	1	S	1949198	Sida golden yellow spot virus
0.00	1	1	S	1955054	Tomato leaf curl Burkina Faso virus
0.00	1	1	S	1982675	Jacquemontia yellow vein virus
0.00	1	1	S	2026195	Sweet potato leaf curl Sichuan virus 2
0.00	1	0	S	2049955	Capraria yellow spot virus
0.00	1	1	S1	1311277	Capraria yellow spot Yucatan virus
0.00	1	0	S	2080107	Eupatorium yellow vein virus
0.00	1	1	S1	223276	Eupatorium yellow vein virus-[MNS2]
0.00	1	1	S	10827	Potato yellow mosaic virus
0.00	1	1	S	10815	Abutilon mosaic virus
0.00	1	1	S	1198450	Jacquemontia mosaic Yucatan virus
0.00	1	1	S	932073	Solanum mosaic Bolivia virus
0.00	1	1	S	62079	East African cassava mosaic virus
0.00	1	1	S	997078	Tomato leaf curl Comoros virus
0.00	1	1	S	1051966	Squash yellow mild mottle virus
0.00	1	0	S	1077859	Tomato chlorotic leaf distortion virus
0.00	1	0	S1	979781	Tomato mottle leaf curl Zulia virus
0.00	1	1	S2	983437	Tomato chlorotic leaf distortion virus-[Venezuela:Zulia:2004]
0.00	1	1	S	51673	Wissadula golden mosaic virus
0.00	1	1	S	1198134	Premna leaf curl virus
0.00	1	1	S	1198219	Sweet potato leaf curl China virus
0.00	1	1	S	858516	Chino del tomate Amazonas virus
0.00	1	1	S	1227354	Bean chlorosis virus
0.00	1	1	S	1227356	Dalechampia chlorotic mosaic virus
0.00	1	1	S	1233675	Honeysuckle yellow vein Kagoshima virus
0.00	1	1	S	1266458	Tomato mottle wrinkle virus
0.00	1	1	S	1367126	Pouzolzia mosaic Guangdong virus
0.00	1	1	S	1383052	Hemidesmus yellow mosaic virus
0.00	1	1	S	1396815	Cotton chlorotic spot virus
0.00	1	1	S	1490227	Jacquemontia yellow mosaic virus
0.00	1	1	S	223264	East African cassava mosaic Malawi virus
0.00	1	1	S	292477	Pepper yellow leaf curl Indonesia virus
0.00	1	1	S	270146	Tomato leaf curl Sudan virus
0.00	1	1	S	172394	Tomato mottle leaf curl virus
0.00	1	1	S	180526	Tobacco curly shoot virus
0.00	1	1	S	196093	Tomato leaf curl Taiwan virus
0.00	1	1	S	180587	Honeysuckle yellow vein mosaic virus
0.00	1	1	S	260378	Pepper yellow vein Mali virus
0.00	1	1	S	240865	Honeysuckle yellow vein virus
0.00	1	1	S	207240	Luffa yellow mosaic virus
0.00	1	1	S	223275	East African cassava mosaic Zanzibar virus
0.00	1	1	S	223301	Pepper golden mosaic virus
0.00	1	1	S	223307	Potato yellow mosaic Panama virus
0.00	1	1	S	223316	Sida golden mosaic Honduras virus
0.00	1	1	S	223344	Tomato leaf curl Bangladesh virus
0.00	1	1	S	223321	Sida yellow vein virus
0.00	1	1	S	223342	Tomato golden mottle virus
0.00	1	1	S	223324	Squash mild leaf curl virus
0.00	1	1	S	296190	Tomato golden vein virus
0.00	1	1	S	310103	Senecio yellow mosaic virus
0.00	1	0	S	302099	Tomato leaf curl Madagascar virus
0.00	1	1	S1	996311	Tomato leaf curl Madagascar virus-Menabe [Madagascar:Morondova:2001]
0.00	24	0	G	10812	Mastrevirus
0.00	9	9	S	603333	Sweet potato symptomless virus 1
0.00	2	0	S	2049938	Switchgrass mosaic-associated virus
0.00	2	2	S1	1571533	Switchgrass mosaic-associated virus 1
0.00	2	2	S	683179	Saccharum streak virus
0.00	2	0	S	71548	Sugarcane streak Egypt virus
0.00	2	2	S1	268785	Sugarcane streak Egypt virus - [Giza]
0.00	1	1	S	1182518	Maize streak Reunion virus
0.00	1	1	S	1162557	Chickpea yellows virus
0.00	1	1	S	10820	Chloris striate mosaic virus
0.00	1	1	S	520848	Urochloa streak virus
0.00	1	1	S	496807	Eragrostis streak virus
0.00	1	1	S	1476487	Axonopus compressus streak virus
0.00	1	1	S	78395	Sugarcane streak Reunion virus
0.00	1	1	S	1568974	Chickpea yellow dwarf virus
0.00	1	1	S	2012857	Rice latent virus 2
0.00	8	0	G	10813	Curtovirus
0.00	3	3	S	10840	Beet curly top virus
0.00	3	0	G1	368453	unclassified Curtovirus
0.00	3	3	S	1987360	Pepper yellow dwarf virus - Mexico
0.00	2	2	S	873160	Spinach severe curly top virus
0.00	8	0	F1	70692	unclassified Geminiviridae
0.00	4	4	S	1188812	Peristrophe mosaic virus
0.00	1	1	S	2060142	Tomato apical leaf curl virus
0.00	1	1	S	2093273	Juncus maritimus associated virus
0.00	1	1	S	2093276	Limeum africanum associated virus
0.00	1	1	S	2162638	Passion fruit chlorotic mottle virus
0.00	6	0	G	2022857	Capulavirus
0.00	3	3	S	1306546	Alfalfa leaf curl virus
0.00	3	3	S	1853865	Euphorbia caput-medusae latent virus
0.00	2	2	S	1202142	Citrus chlorotic dwarf associated virus
0.00	2	0	G	1298630	Becurtovirus
0.00	2	2	S	391228	Beet curly top Iran virus
0.00	2	0	G	1298631	Turncurtovirus
0.00	2	2	S	1766828	Turnip leaf roll virus
0.00	2	0	G	2034995	Grablovirus
0.00	2	0	S	2560839	Wild Vitis latent virus
0.00	2	2	S1	2025352	Wild vitis virus 1
0.00	482	0	F	1285590	Hytrosaviridae
0.00	297	0	G	1285591	Glossinavirus
0.00	297	0	S	1285594	Glossina hytrovirus
0.00	297	297	S1	379529	Glossina pallidipes salivary gland hypertrophy virus
0.00	185	0	G	1285593	Muscavirus
0.00	185	0	S	1285595	Musca hytrovirus
0.00	185	185	S1	523909	Musca domestica salivary gland hypertrophy virus
0.00	479	0	F	137992	Asfarviridae
0.00	479	0	G	39743	Asfivirus
0.00	479	465	S	10497	African swine fever virus
0.00	13	13	S1	443876	African swine fever virus Benin 97/1
0.00	1	1	S1	686262	African swine fever virus E75
0.00	366	0	F	196937	Nimaviridae
0.00	366	0	G	249585	Whispovirus
0.00	366	366	S	342409	White spot syndrome virus
0.00	331	0	O	1511857	Ligamenvirales
0.00	239	0	F	157897	Rudiviridae
0.00	239	16	G	187213	Rudivirus
0.00	160	51	G1	351054	unclassified Rudivirus
0.00	21	21	S	1895333	Sulfolobus islandicus rudivirus 3
0.00	19	19	S	537009	Stygiolobus rod-shaped virus
0.00	17	17	S	1983546	Sulfolobus islandicus rod-shaped virus 11
0.00	13	13	S	1732175	Acidianus rod-shaped virus 2
0.00	12	12	S	1983545	Sulfolobus islandicus rod-shaped virus 10
0.00	10	10	S	1983547	Sulfolobus islandicus rod-shaped virus 4
0.00	7	7	S	1983551	Sulfolobus islandicus rod-shaped virus 8
0.00	5	5	S	1245909	Sulfolobales Mexican rudivirus 1
0.00	3	3	S	1983552	Sulfolobus islandicus rod-shaped virus 9
0.00	2	2	S	1983550	Sulfolobus islandicus rod-shaped virus 7
0.00	33	33	S	157899	Sulfolobus islandicus rod-shaped virus 2
0.00	21	21	S	157898	Sulfolobus islandicus rod-shaped virus 1
0.00	9	9	S	309181	Acidianus rod-shaped virus 1
0.00	92	0	F	10477	Lipothrixviridae
0.00	77	9	G	341940	Betalipothrixvirus
0.00	20	20	S	176106	Sulfolobus islandicus filamentous virus
0.00	19	19	S	346884	Acidianus filamentous virus 8
0.00	8	8	S	346881	Acidianus filamentous virus 3
0.00	8	8	S	512792	Acidianus filamentous virus 9
0.00	7	7	S	346883	Acidianus filamentous virus 7
0.00	6	6	S	346882	Acidianus filamentous virus 6
0.00	10	0	G	564646	Deltalipothrixvirus
0.00	10	10	S	300186	Acidianus filamentous virus 2
0.00	5	0	G	341941	Gammalipothrixvirus
0.00	5	5	S	235266	Acidianus filamentous virus 1
0.00	322	0	F	43682	Ascoviridae
0.00	288	0	G	43680	Ascovirus
0.00	171	0	G1	328613	unclassified Ascovirus
0.00	171	171	S	328615	Trichoplusia ni ascovirus 2c
0.00	80	30	S	113366	Heliothis virescens ascovirus 3a
0.00	31	31	S1	328614	Heliothis virescens ascovirus 3f
0.00	10	10	S1	260797	Heliothis virescens ascovirus 3e
0.00	9	9	S1	1246651	Heliothis virescens ascovirus 3g
0.00	37	37	S	113370	Spodoptera frugiperda ascovirus 1a
0.00	34	0	G	1921707	Toursvirus
0.00	34	0	S	2065215	Diadromus pulchellus toursvirus
0.00	34	34	S1	158683	Diadromus pulchellus ascovirus 4a
0.00	322	0	F	687329	Anelloviridae
0.00	207	0	G	687332	Betatorquevirus
0.00	198	198	S	687371	Torque teno mini virus 3
0.00	3	3	S	687372	Torque teno mini virus 4
0.00	1	1	S	687370	Torque teno mini virus 2
0.00	1	1	S	687373	Torque teno mini virus 5
0.00	1	1	S	687376	Torque teno mini virus 8
0.00	1	0	G1	1535289	unclassified Betatorquevirus
0.00	1	1	S	1535290	Torque teno mini virus ALA22
0.00	1	1	S	2065036	Torque teno mini virus 10
0.00	1	1	S	2065037	Torque teno mini virus 11
0.00	92	2	G	687331	Alphatorquevirus
0.00	33	33	S	687348	Torque teno virus 9
0.00	15	15	S	687365	Torque teno virus 26
0.00	14	0	G1	1619215	unclassified Alphatorquevirus
0.00	7	7	S	1619219	Simian torque teno virus 31
0.00	6	6	S	1629656	Simian torque teno virus 33
0.00	1	1	S	1629657	Simian torque teno virus 34
0.00	14	14	S	687351	Torque teno virus 12
0.00	3	3	S	687357	Torque teno virus 18
0.00	2	2	S	687345	Torque teno virus 6
0.00	2	2	S	687361	Torque teno virus 22
0.00	1	1	S	687355	Torque teno virus 16
0.00	1	1	S	687364	Torque teno virus 25
0.00	1	1	S	687362	Torque teno virus 23
0.00	1	1	S	687358	Torque teno virus 19
0.00	1	1	S	687340	Torque teno virus 1
0.00	1	1	S	687353	Torque teno virus 14
0.00	1	1	S	687347	Torque teno virus 8
0.00	9	0	F1	363628	unclassified Anelloviridae
0.00	2	2	S	2054611	Rodent Torque teno virus 4
0.00	2	2	S	1543419	Torque teno Tadarida brasiliensis virus
0.00	1	0	S	393049	Small anellovirus
0.00	1	1	S1	289367	Small anellovirus 2
0.00	1	1	S	2054614	Rodent Torque teno virus 7
0.00	1	1	S	2054613	Rodent Torque teno virus 6
0.00	1	1	S	2016460	Giant panda anellovirus
0.00	1	1	S	1427156	Seal anellovirus 3
0.00	8	0	G	687333	Gammatorquevirus
0.00	2	2	S	2065048	Torque teno midi virus 7
0.00	2	2	S	2065053	Torque teno midi virus 12
0.00	2	2	S	2065055	Torque teno midi virus 14
0.00	1	1	S	2065052	Torque teno midi virus 11
0.00	1	1	S	2065056	Torque teno midi virus 15
0.00	2	0	G	1218487	Kappatorquevirus
0.00	2	2	S	1968861	Torque teno sus virus k2a
0.00	1	0	G	687334	Deltatorquevirus
0.00	1	1	S	687381	Torque teno tupaia virus
0.00	1	0	G	687335	Epsilontorquevirus
0.00	1	1	S	687382	Torque teno tamarin virus
0.00	1	0	G	687336	Zetatorquevirus
0.00	1	1	S	687383	Torque teno douroucouli virus
0.00	1	0	G	2560179	Mutorquevirus
0.00	1	1	S	1673633	Torque teno equus virus 1
0.00	288	0	F	1511858	Turriviridae
0.00	288	0	G	1511859	Alphaturrivirus
0.00	267	267	S	269145	Sulfolobus turreted icosahedral virus 1
0.00	21	21	S	754004	Sulfolobus turreted icosahedral virus 2
0.00	232	0	F	423358	Bicaudaviridae
0.00	203	5	F1	1123963	unclassified Bicaudaviridae
0.00	69	69	S	1797140	Acidianus tailed spindle virus
0.00	52	52	S	285013	Sulfolobus virus STSV1
0.00	23	23	S	1123964	Sulfolobus virus STSV2
0.00	18	18	S	1732178	Sulfolobus monocaudavirus SMV4
0.00	15	15	S	1351702	Sulfolobus monocaudavirus SMV1
0.00	11	11	S	1732177	Sulfolobus monocaudavirus SMV3
0.00	10	10	S	1580591	Sulfolobus monocaudavirus SMV2
0.00	29	0	G	680194	Bicaudavirus
0.00	29	29	S	315953	Acidianus two-tailed virus
0.00	213	0	F	10780	Parvoviridae
0.00	114	3	F1	40119	Parvovirinae
0.00	46	9	G	1507401	Bocaparvovirus
0.00	18	0	G1	1507402	unclassified Bocaparvovirus
0.00	4	4	S	1165907	Porcine bocavirus
0.00	4	4	S	2053079	Rhinolophus pusillus bocaparvovirus 1
0.00	3	3	S	2014604	Dromedary camel bocaparvovirus 2
0.00	3	3	S	2053082	Rousettus leschenaultii bocaparvovirus 1
0.00	2	2	S	2053080	Rhinolophus pusillus bocaparvovirus 2
0.00	1	1	S	1329649	Bat bocavirus
0.00	1	1	S	2014603	Dromedary camel bocaparvovirus 1
0.00	6	0	S	1511876	Ungulate bocaparvovirus 4
0.00	6	6	S1	1511887	Porcine bocavirus H18
0.00	3	0	S	2169771	Chiropteran bocaparvovirus 2
0.00	3	3	S1	2259810	Bat bocavirus WM40
0.00	3	0	S	1511874	Ungulate bocaparvovirus 2
0.00	3	0	S1	1048219	Porcine bocavirus 1
0.00	3	3	S2	795694	Porcine bocavirus 1 pig/ZJD/China/2006
0.00	2	2	S	2169774	Lagomorph bocaparvovirus 1
0.00	2	0	S	2169770	Chiropteran bocaparvovirus 1
0.00	2	2	S1	1195367	Myotis myotis bocavirus 1
0.00	1	1	S	1511871	Primate bocaparvovirus 1
0.00	1	0	S	1511875	Ungulate bocaparvovirus 3
0.00	1	0	S1	1511886	Porcine bocavirus SX
0.00	1	1	S2	912967	Bocavirus pig/SX/China/2010
0.00	1	0	S	2169769	Carnivore bocaparvovirus 6
0.00	1	1	S1	2259808	Mink bocavirus 1
0.00	22	0	G	1506574	Protoparvovirus
0.00	8	0	S	2170151	Ungulate protoparvovirus 2
0.00	8	8	S1	1755694	Protoparvovirus Zsana/2013/HUN
0.00	4	0	G1	1506575	unclassified Protoparvovirus
0.00	4	4	S	1472911	Porcine parvovirus 6
0.00	2	0	S	1511910	Ungulate protoparvovirus 1
0.00	2	2	S1	10796	Porcine parvovirus
0.00	2	0	S	2170147	Chiropteran protoparvovirus 1
0.00	2	2	S1	1756191	Megabat bufavirus 1
0.00	2	2	S	2170148	Eulipotyphla protoparvovirus 1
0.00	2	0	S	2170150	Primate protoparvovirus 3
0.00	2	2	S1	1867125	Cutavirus
0.00	1	0	S	1511906	Carnivore protoparvovirus 1
0.00	1	0	S1	10786	Feline panleukopenia virus
0.00	1	1	S2	10788	Canine parvovirus
0.00	1	0	S	1511908	Rodent protoparvovirus 1
0.00	1	1	S1	10794	Minute virus of mice
0.00	20	0	G	310911	Amdoparvovirus
0.00	10	0	G1	1233218	unclassified Amdoparvovirus
0.00	10	10	S	1908805	Amdoparvovirus sp.
0.00	5	0	S	1511863	Carnivore amdoparvovirus 2
0.00	5	5	S1	1093101	Gray fox amdovirus
0.00	2	0	S	2169702	Carnivore amdoparvovirus 3
0.00	2	2	S1	1513315	Raccoon dog amdovirus
0.00	2	0	S	2169703	Carnivore amdoparvovirus 4
0.00	2	2	S1	1961072	Skunk amdoparvovirus
0.00	1	0	S	1511862	Carnivore amdoparvovirus 1
0.00	1	1	S1	28314	Aleutian mink disease virus
0.00	12	0	G	10803	Dependoparvovirus
0.00	4	0	G1	341670	unclassified Dependoparvovirus
0.00	3	3	S	272636	Adeno-associated virus
0.00	1	1	S	1670662	Bearded dragon parvovirus
0.00	4	0	S	1511891	Adeno-associated dependoparvovirus A
0.00	3	1	S1	57579	Adeno-associated virus - 4
0.00	1	1	S2	202812	Adeno-associated virus - 7
0.00	1	1	S2	202813	Adeno-associated virus - 8
0.00	1	1	S1	85106	Adeno-associated virus - 1
0.00	2	0	S	1511897	Chiropteran dependoparvovirus 1
0.00	2	2	S1	727962	Bat adeno-associated virus YNM
0.00	1	0	S	1511894	Avian dependoparvovirus 1
0.00	1	1	S1	281492	Avian adeno-associated virus strain DA-1
0.00	1	0	S	1511899	Squamate dependoparvovirus 1
0.00	1	1	S1	252602	Snake adeno-associated virus
0.00	4	0	G	40121	Erythroparvovirus
0.00	3	0	G1	344889	unclassified Erythroparvovirus
0.00	3	3	S	72197	Human erythrovirus V9
0.00	1	0	S	1511900	Primate erythroparvovirus 1
0.00	1	1	S1	10798	Human parvovirus B19
0.00	2	0	F2	207678	unclassified Parvovirinae
0.00	2	2	S	1391667	Bufavirus-3
0.00	2	0	G	1511888	Copiparvovirus
0.00	2	0	S	1511890	Ungulate copiparvovirus 2
0.00	2	2	S1	707546	Porcine parvovirus 4
0.00	2	0	G	1511911	Tetraparvovirus
0.00	1	1	S	1511914	Ungulate tetraparvovirus 1
0.00	1	0	G1	1908803	unclassified Tetraparvovirus
0.00	1	1	S	1908804	Tetraparvovirus sp.
0.00	1	0	G	1511864	Aveparvovirus
0.00	1	0	S	1511865	Galliform aveparvovirus 1
0.00	1	1	S1	740934	Turkey parvovirus 260
0.00	86	0	F1	40120	Densovirinae
0.00	31	1	G	40122	Iteradensovirus
0.00	14	0	S	1513211	Lepidopteran iteradensovirus 2
0.00	9	9	S1	1217821	Sibine fusca densovirus
0.00	5	5	S1	180586	Casphalia extranea densovirus
0.00	8	5	S	1513210	Lepidopteran iteradensovirus 1
0.00	3	3	S1	46253	Bombyx mori densovirus 1
0.00	3	0	G1	364412	unclassified Iteravirus
0.00	3	3	S	1469956	Danaus plexippus plexippus iteravirus
0.00	2	0	S	1513212	Lepidopteran iteradensovirus 3
0.00	2	2	S1	292208	Dendrolimus punctatus densovirus
0.00	2	0	S	1513213	Lepidopteran iteradensovirus 4
0.00	2	2	S1	1221208	Papilio polyxenes densovirus
0.00	1	0	S	1513214	Lepidopteran iteradensovirus 5
0.00	1	1	S1	1045778	Helicoverpa armigera densovirus
0.00	28	1	G	10806	Ambidensovirus
0.00	10	2	S	1513188	Lepidopteran ambidensovirus 1
0.00	7	6	S1	12524	Junonia coenia densovirus
0.00	1	1	S2	185637	Pseudoplusia includens densovirus
0.00	1	1	S1	37138	Galleria mellonella densovirus
0.00	6	0	S	1513185	Blattodean ambidensovirus 2
0.00	6	6	S1	220638	Blattella germanica densovirus 1
0.00	4	0	S	1513184	Blattodean ambidensovirus 1
0.00	4	4	S1	97344	Periplaneta fuliginosa densovirus
0.00	2	0	G1	1169623	unclassified Densovirus
0.00	1	1	S	72003	Diatraea saccharalis densovirus
0.00	1	1	S	1776153	Diaphorina citri densovirus
0.00	2	0	S	1513186	Dipteran ambidensovirus 1
0.00	2	2	S1	185638	Culex pipiens densovirus
0.00	2	0	S	1513189	Orthopteran ambidensovirus 1
0.00	2	2	S1	185639	Acheta domestica densovirus
0.00	1	0	S	1979750	Decapod ambidensovirus 1
0.00	1	1	S1	1642018	Cherax quadricarinatus densovirus
0.00	22	0	G	1513201	Hepandensovirus
0.00	22	0	S	1513202	Decapod hepandensovirus 1
0.00	17	17	S1	797418	Fenneropenaeus chinensis hepandensovirus
0.00	4	4	S1	1513204	Penaeus monodon hepandensovirus 1
0.00	1	1	S1	1513208	Penaeus monodon hepandensovirus 4
0.00	3	0	G	136466	Brevidensovirus
0.00	2	0	G1	351053	unclassified Brevidensovirus
0.00	2	2	S	945962	Mosquito densovirus BR/07
0.00	1	0	S	1513198	Dipteran brevidensovirus 2
0.00	1	1	S1	1513199	Aedes albopictus densovirus 2
0.00	1	0	F2	185880	unclassified Densovirinae
0.00	1	1	S	1907771	Parus major densovirus
0.00	1	0	S	1979758	Orthopteran densovirus 1
0.00	1	1	S1	1404345	Acheta domestica mini ambidensovirus
0.00	13	0	F1	535600	unclassified Parvoviridae
0.00	5	5	S	2079601	Red-crowned crane parvovirus
0.00	3	3	S	1581151	Slow loris parvovirus 1
0.00	3	3	S	1882382	Sea otter parvovirus 1
0.00	2	2	S	2316143	Mouse kidney parvovirus
0.00	187	0	F	1714267	Sphaerolipoviridae
0.00	139	0	G	1714268	Alphasphaerolipovirus
0.00	45	45	S	1154689	Haloarcula hispanica icosahedral virus 2
0.00	42	42	S	326574	Haloarcula hispanica virus SH1
0.00	28	0	S	2049890	Haloarcula virus HCIV1
0.00	28	28	S1	1735722	Haloarcula californiae icosahedral virus 1
0.00	24	24	S	1282967	Haloarcula hispanica virus PH1
0.00	31	0	G	1714269	Betasphaerolipovirus
0.00	31	31	S	1723446	Natrinema virus SNJ1
0.00	17	0	G	1714270	Gammasphaerolipovirus
0.00	12	12	S	1714272	Thermus virus P23-77
0.00	5	5	S	1714273	Thermus virus IN93
0.00	176	1	F	151341	Polyomaviridae
0.00	74	2	F1	1723728	unclassified Polyomaviridae
0.00	11	11	S	12480	African green monkey polyomavirus
0.00	9	9	S	1662286	Marbled eel polyomavirus
0.00	8	8	S	1885565	Pomona leaf-nosed bat associated polyomavirus
0.00	7	7	S	2029304	Rhinolophus simulator polyomavirus 1
0.00	6	6	S	2029305	Rhinolophus simulator polyomavirus 2
0.00	5	5	S	2163422	Akodon montensis polyomavirus
0.00	4	4	S	2304056	Myocastor coypus polyomavirus 1
0.00	3	3	S	2170402	Tupaia glis polyomavirus 1
0.00	2	2	S	1578134	Bovine polyomavirus 2
0.00	2	2	S	1561705	Bovine polyomavirus 3
0.00	2	2	S	1552409	Sea otter polyomavirus 1
0.00	2	2	S	1634381	Sheep polyomavirus 1
0.00	2	2	S	1276181	Chaerephon polyomavirus 1
0.00	1	1	S	1904410	Rhinolophus hildebrandtii polyomavirus 1
0.00	1	1	S	2170404	Glis glis polyomavirus 1
0.00	1	1	S	2170410	Potamochoerus porcus polyomavirus 1
0.00	1	1	S	2170411	Philantomba monticola polyomavirus 1
0.00	1	1	S	2016463	Giant panda polyomavirus
0.00	1	1	S	1978920	Raccoon-associated polyomavirus 2
0.00	1	1	S	1965344	LI polyomavirus
0.00	1	1	S	1588049	Tadarida brasiliensis polyomavirus 2
0.00	1	1	S	1236400	Pan troglodytes troglodytes polyomavirus 1
0.00	40	1	G	1891714	Betapolyomavirus
0.00	7	7	S	1606501	Pteronotus parnellii polyomavirus 1
0.00	5	5	S	2169757	Vicugna pacos polyomavirus 1
0.00	4	4	S	1919247	Rattus norvegicus polyomavirus 2
0.00	3	3	S	1606503	Desmodus rotundus polyomavirus 1
0.00	3	3	S	1891773	Pteronotus davyi polyomavirus 1
0.00	2	0	S	1891766	Loxodonta africana polyomavirus 1
0.00	2	2	S1	1399914	African elephant polyomavirus 1
0.00	2	2	S	1925019	Leptonychotes weddellii polyomavirus 1
0.00	2	2	S	1891764	Human polyomavirus 3
0.00	2	2	S	1606497	Artibeus planirostris polyomavirus 1
0.00	1	0	S	1891759	Dobsonia moluccensis polyomavirus 2
0.00	1	1	S1	1623689	Bat polyomavirus 6b
0.00	1	0	S	1891760	Dobsonia moluccensis polyomavirus 3
0.00	1	1	S1	1623688	Bat polyomavirus 6c
0.00	1	1	S	1891761	Equus caballus polyomavirus 1
0.00	1	1	S	1891762	Human polyomavirus 1
0.00	1	0	S	1891763	Human polyomavirus 2
0.00	1	1	S1	10632	JC polyomavirus
0.00	1	0	S	2006158	Pan troglodytes polyomavirus 8
0.00	1	1	S1	1762023	Pan troglodytes verus polyomavirus 8
0.00	1	1	S	1236392	Cebus albifrons polyomavirus 1
0.00	1	0	S	2006148	Microtus arvalis polyomavirus 1
0.00	1	1	S1	1737523	Common vole polyomavirus
0.00	1	0	S	1891771	Myotis lucifugus polyomavirus 1
0.00	1	1	S1	563775	Myotis polyomavirus VM-2008
0.00	37	2	G	1891713	Alphapolyomavirus
0.00	6	0	S	1891726	Human polyomavirus 5
0.00	6	6	S1	493803	Merkel cell polyomavirus
0.00	5	0	S	1891728	Human polyomavirus 13
0.00	5	5	S1	1497391	New Jersey polyomavirus-2013
0.00	3	3	S	1891736	Pan troglodytes polyomavirus 4
0.00	3	0	S	1891731	Otomops martiensseni polyomavirus 1
0.00	3	3	S1	2035999	Otomops polyomavirus KY157
0.00	2	0	S	1891741	Pongo abelii polyomavirus 1
0.00	2	2	S1	1604875	Sumatran orang-utan polyomavirus
0.00	2	0	S	1236405	Piliocolobus badius polyomavirus 1
0.00	2	2	S1	1236406	Piliocolobus badius polyomavirus 2
0.00	2	2	S	1606498	Artibeus planirostris polyomavirus 2
0.00	2	2	S	1606502	Carollia perspicillata polyomavirus 1
0.00	2	2	S	1891720	Chlorocebus pygerythrus polyomavirus 3
0.00	1	1	S	1236391	Ateles paniscus polyomavirus 1
0.00	1	0	S	1891743	Pteropus vampyrus polyomavirus 1
0.00	1	1	S1	2035815	Bat polyomanvirus 5b-1
0.00	1	0	S	1891732	Otomops martiensseni polyomavirus 2
0.00	1	1	S1	2035998	Otomops polyomavirus KY156
0.00	1	1	S	1891722	Eidolon helvum polyomavirus 1
0.00	1	0	S	1891721	Dobsonia moluccensis polyomavirus 1
0.00	1	1	S1	1623687	Bat polyomavirus 5a
0.00	1	1	S	943908	Human polyomavirus 9
0.00	1	1	S	1606499	Artibeus planirostris polyomavirus 3
0.00	1	1	S	1303334	Human polyomavirus 12
0.00	11	11	S	2170103	Trematomus pennellii polyomavirus 1
0.00	6	0	G	1891716	Gammapolyomavirus
0.00	2	2	S	2169903	Erythrura gouldiae polyomavirus 1
0.00	1	0	S	1891748	Corvus monedula polyomavirus 1
0.00	1	1	S1	349563	Crow polyomavirus
0.00	1	0	S	1891749	Cracticus torquatus polyomavirus 1
0.00	1	1	S1	1394033	Butcherbird polyomavirus
0.00	1	0	S	1891750	Pygoscelis adeliae polyomavirus 1
0.00	1	1	S1	1590650	Adelie penguin polyomavirus
0.00	1	1	S	2169904	Lonchura maja polyomavirus 1
0.00	3	0	G	1891715	Deltapolyomavirus
0.00	2	0	S	1891745	Human polyomavirus 11
0.00	2	2	S1	1277649	STL polyomavirus
0.00	1	1	S	746830	Human polyomavirus 6
0.00	2	2	S	1891756	Delphinus delphis polyomavirus 1
0.00	1	0	S	1891755	Centropristis striata polyomavirus 1
0.00	1	1	S1	1572341	Black sea bass polyomavirus 1
0.00	1	1	S	2218588	Trematomus bernacchii polyomavirus 1
0.00	174	0	F	39724	Circoviridae
0.00	66	0	F1	642248	unclassified Circoviridae
0.00	14	14	S	1788451	Circovirus-like genome DHCV-2
0.00	5	5	S	1574422	Dromedary stool-associated circular ssDNA virus
0.00	4	4	S	2017724	Porcine stool-associated circular virus/BEL/15V010
0.00	3	3	S	2017081	Human fecal virus Jorvi2
0.00	3	3	S	1105385	Po-Circo-like virus 41
0.00	2	2	S	1618244	Avon-Heathcote Estuary associated circular virus 20
0.00	2	2	S	2017083	Human fecal virus Jorvi4
0.00	2	2	S	1788455	Circovirus-like genome DHCV-6
0.00	2	2	S	1618250	Avon-Heathcote Estuary associated circular virus 26
0.00	2	2	S	1618233	Avon-Heathcote Estuary associated circular virus 10
0.00	2	2	S	1618254	Avon-Heathcote Estuary associated circular virus 3
0.00	2	2	S	1788441	Circovirus-like genome DCCV-13
0.00	2	2	S	1353241	Fur seal faeces associated circular DNA virus
0.00	2	2	S	1692260	Paramuricea placomus associated circular virus
0.00	1	1	S	1692247	Didemnum sp. Sea Squirt associated virus
0.00	1	1	S	1692243	Artemia melana sponge associated circular genome
0.00	1	1	S	1618259	Avon-Heathcote Estuary associated circular virus 8
0.00	1	1	S	1692249	Fiddler Crab associated circular virus
0.00	1	1	S	1618245	Avon-Heathcote Estuary associated circular virus 21
0.00	1	1	S	1618260	Avon-Heathcote Estuary associated circular virus 9
0.00	1	1	S	1692242	Aiptasia sp. sea anemone associated circular virus
0.00	1	1	S	1788438	Circovirus-like genome DCCV-10
0.00	1	1	S	1692259	Palaemonetes sp. common grass shrimp associated circular virus
0.00	1	0	S	1454552	Po-Circo-like virus
0.00	1	1	S1	1105383	Po-Circo-like virus 21
0.00	1	1	S	1475062	Porcine stool-associated circular virus 4
0.00	1	1	S	1475063	Porcine stool-associated circular virus 5
0.00	1	1	S	1692261	Petrochirus diogenes giant hermit crab associated circular virus
0.00	1	1	S	1692262	Primnoa pacifica coral associated circular virus
0.00	1	1	S	2480191	Ecklonia radiata-associated virus 1
0.00	1	1	S	1692263	Sicyonia brevirostris associated circular virus
0.00	1	1	S	1618237	Avon-Heathcote Estuary associated circular virus 14
0.00	1	1	S	1618238	Avon-Heathcote Estuary associated circular virus 15
0.00	1	1	S	1618243	Avon-Heathcote Estuary associated circular virus 2
0.00	63	0	F1	742826	environmental samples
0.00	54	54	S	1379695	Circoviridae 2 LDMD-2013
0.00	2	2	S	1379725	Circoviridae 21 LDMD-2013
0.00	2	0	S	1379721	Circoviridae 17 LDMD-2013
0.00	2	2	S1	1379708	Circoviridae 4 LDMD-2013
0.00	1	1	S	1379692	Circoviridae 1 LDMD-2013
0.00	1	1	S	1379711	Circoviridae 7 LDMD-2013
0.00	1	1	S	1379712	Circoviridae 8 LDMD-2013
0.00	1	1	S	1379720	Circoviridae 16 LDMD-2013
0.00	1	1	S	1379718	Circoviridae 14 LDMD-2013
0.00	27	5	G	39725	Circovirus
0.00	11	0	G1	345249	unclassified Circovirus
0.00	8	8	S	2249941	Feline stool-associated circular virus KU14
0.00	1	1	S	1329650	Bat circovirus
0.00	1	1	S	1964372	Circovirus sp.
0.00	1	1	S	1959843	Molossus molossus circovirus 2
0.00	2	2	S	2169823	Bat associated circovirus 9
0.00	2	2	S	2003312	Bat associated circovirus 7
0.00	2	0	S	1959761	Human associated circovirus 1
0.00	2	2	S1	743300	Human stool-associated circular virus NG13
0.00	2	0	S	1414603	Pigeon circovirus
0.00	2	2	S1	126070	Columbid circovirus
0.00	1	1	S	1475143	Mink circovirus
0.00	1	1	S	2003313	Bat associated circovirus 8
0.00	1	0	S	2003309	Bat associated circovirus 4
0.00	1	1	S1	1732201	Tadarida brasiliensis circovirus 1
0.00	18	0	G	742914	Cyclovirus
0.00	4	0	S	2038722	Human associated cyclovirus 4
0.00	4	4	S1	742924	Cyclovirus TN25
0.00	3	0	S	2050928	Bat associated cyclovirus 1
0.00	3	3	S1	795381	Bat cyclovirus GF-4c
0.00	3	0	S	1987735	Bat associated cyclovirus 10
0.00	3	3	S1	1572239	Bat circovirus POA/2012/VI
0.00	2	0	G1	1987730	unclassified Cyclovirus
0.00	1	1	S	2293273	Arboreal ant associated circular virus 1
0.00	1	1	S	2293301	Soft spider associated circular virus 1
0.00	1	0	S	2038719	Human associated cyclovirus 1
0.00	1	1	S1	742918	Cyclovirus PK5510
0.00	1	0	S	2038725	Human associated cyclovirus 7
0.00	1	1	S1	742923	Cyclovirus NG14
0.00	1	0	S	1987737	Bat associated cyclovirus 12
0.00	1	1	S1	1572237	Bat circovirus POA/2012/II
0.00	1	1	S	2050586	Bat associated cyclovirus 3
0.00	1	1	S	1987732	Bat associated cyclovirus 7
0.00	1	1	S	2169856	Mouse associated cyclovirus 1
0.00	133	0	F	1914302	Lavidaviridae
0.00	65	0	F1	2268405	unclassified Lavidaviridae
0.00	45	45	S	1557034	Yellowstone Lake virophage 6
0.00	17	17	S	1557035	Yellowstone Lake virophage 7
0.00	3	3	S	1557033	Yellowstone Lake virophage 5
0.00	53	0	G	1932924	Sputnikvirus
0.00	37	0	S	1932927	Mimivirus-dependent virus Sputnik
0.00	37	37	S1	543939	Sputnik virophage
0.00	16	0	S	1932926	Mimivirus-dependent virus Zamilon
0.00	16	16	S1	1411887	Zamilon virus
0.00	15	0	G	993034	Mavirus
0.00	15	0	S	1932923	Cafeteriavirus-dependent mavirus
0.00	15	15	S1	1932931	Maverick-related virus strain Spezl
0.00	79	0	F	10656	Tectiviridae
0.00	64	0	G	2169669	Alphatectivirus
0.00	60	0	S	2169700	Pseudomonas virus PRD1
0.00	60	60	S1	10658	Enterobacteria phage PRD1
0.00	4	0	S	2169699	Pseudomonas virus PR4
0.00	4	4	S1	318595	Enterobacteria phage PR4
0.00	15	2	G	2169670	Betatectivirus
0.00	12	0	S	2169760	Bacillus virus Wip1
0.00	12	12	S1	663237	Bacillus phage Wip1
0.00	1	1	S	513550	Bacillus virus AP50
0.00	62	0	F	1993640	Tolecusatellitidae
0.00	61	3	G	190729	Betasatellite
0.00	9	1	G1	2670808	unclassified Betasatellite
0.00	2	2	S	1231334	Tomato leaf curl Hajipur betasatellite
0.00	1	1	S	454128	Okra leaf curl Mali virus satellite DNA beta
0.00	1	1	S	640136	Emilia yellow vein virus-associated DNA beta
0.00	1	1	S	1175505	Ageratum leaf curl betasatellite
0.00	1	0	S	292626	Luffa puckering and leaf distortion-associated DNA beta
0.00	1	1	S1	316106	Bitter gourd leaf curl betasatellite
0.00	1	1	S	1925152	Vernonia crinkle betasatellite
0.00	1	1	S	189515	Cotton leaf curl virus betasatellite
0.00	5	5	S	219596	Tobacco curly shoot betasatellite
0.00	4	4	S	2010327	Tobacco leaf curl Patna betasatellite
0.00	4	4	S	666635	Vernonia yellow vein betasatellite
0.00	3	3	S	2049892	Tomato leaf curl Malaysia betasatellite
0.00	3	3	S	2033721	Tomato yellow leaf curl Yunnan betasatellite
0.00	3	3	S	2010331	Tomato leaf curl Bangalore betasatellite
0.00	3	3	S	1176156	Tomato leaf curl Yemen betasatellite
0.00	2	0	S	205323	Tobacco leaf curl betasatellite
0.00	2	2	S1	169691	Tobacco leaf curl disease associated sequence
0.00	2	2	S	2010326	Tobacco leaf curl Japan betasatellite
0.00	2	0	S	2010320	French bean leaf curl betasatellite
0.00	2	2	S1	1200971	French bean leaf curl betasatellite-Kanpur
0.00	2	2	S	2173168	Tomato leaf curl Philippine betasatellite
0.00	2	0	S	447599	Papaya leaf curl China betasatellite
0.00	2	2	S1	1507984	Papaya leaf curl China betasatellite [China:Hainan:2014]
0.00	2	2	S	497865	Cardiospermum yellow leaf curl betasatellite
0.00	1	1	S	2049883	Mirabilis leaf curl betasatellite
0.00	1	1	S	2010332	Tomato leaf curl Laguna betasatellite
0.00	1	1	S	1255765	Tomato yellow leaf curl China betasatellite
0.00	1	1	S	2010317	Ageratum yellow vein Sri Lanka betasatellite
0.00	1	1	S	1428189	Hedyotis yellow mosaic betasatellite
0.00	1	1	S	575918	Tomato leaf curl Patna betasatellite
0.00	1	1	S	447606	Alternanthera yellow vein betasatellite
0.00	1	1	S	447604	Tomato yellow leaf curl Vietnam betasatellite
0.00	1	1	S	169687	Ageratum yellow leaf curl betasatellite
0.00	1	1	S	220812	Tomato leaf curl betasatellite
0.00	1	1	S	221036	Malvastrum yellow vein betasatellite
0.00	1	1	S	221037	Honeysuckle yellow vein betasatellite
0.00	1	0	G	1993641	Deltasatellite
0.00	1	0	S	1993651	Tomato yellow leaf distortion deltasatellite 1
0.00	1	1	S1	1149880	New World begomovirus associated satellite DNA isolate 404N1
0.00	58	11	F	10860	Inoviridae
0.00	15	4	G	1977139	Fibrovirus
0.00	6	0	G1	2163645	unclassified Fibrovirus
0.00	6	6	S	642111	Vibrio phage VEJphi
0.00	5	5	S	70203	Vibrio virus fs1
0.00	8	0	G	1977144	Vespertiliovirus
0.00	8	0	S	1977408	Spiroplasma virus C74
0.00	8	8	S1	185959	Spiroplasma phage 1-C74
0.00	5	0	F1	456491	unclassified Inoviridae
0.00	3	3	S	1460070	Ralstonia phage 1 NP-2014
0.00	2	2	S	1027253	Stenotrophomonas phage phiSHP2
0.00	4	0	F1	1074043	environmental samples
0.00	2	2	S	1074044	uncultured phage WW-nAnB
0.00	1	1	S	1449896	Uncultured phage WW-nAnB strain 2
0.00	1	1	S	1449897	Uncultured phage WW-nAnB strain 3
0.00	4	0	G	1977141	Habenivirus
0.00	4	0	S	1977299	Ralstonia virus RS603
0.00	4	4	S1	1505528	Ralstonia phage RS603
0.00	2	0	S	2011078	Stenotrophomonas virus SMA6
0.00	2	2	S1	1346893	Stenotrophomonas phage phiSMA6
0.00	2	0	S	1977411	Escherichia virus If1
0.00	2	2	S1	10868	Enterobacteria phage If1
0.00	1	0	S	2011077	Vibrio virus KSF1
0.00	1	1	S1	292443	Vibrio phage KSF1
0.00	1	1	S	127509	Vibrio virus Vf33
0.00	1	0	S	2011088	Stenotrophomonas virus PSH1
0.00	1	1	S1	2011087	Stenotrophomonas phage PSH1
0.00	1	0	G	1977142	Lineavirus
0.00	1	1	S	10869	Escherichia virus I22
0.00	1	0	S	1977412	Propionibacterium virus B5
0.00	1	1	S1	189836	Propionibacterium phage B5
0.00	1	1	G	10861	Inovirus
0.00	1	0	S	2011082	Pseudomonas virus Pf3
0.00	1	1	S1	10872	Pseudomonas phage Pf3
0.00	51	0	F	10841	Microviridae
0.00	33	0	F1	117574	unclassified Microviridae
0.00	4	4	S	1609634	Eel River basin pequenovirus
0.00	4	4	S	2219137	Alces alces faeces associated microvirus MP18 4940
0.00	3	3	S	2219217	Lepus americanus faeces associated microvirus SHP1 6472
0.00	3	3	S	2219135	Alces alces faeces associated microvirus MP12 5423
0.00	3	3	S	1655652	Microviridae Fen2266_11
0.00	2	2	S	913970	Microviridae phi-CA82
0.00	2	2	S	1327987	Cellulophaga phage phi12a:1
0.00	2	2	S	2219139	Alces alces faeces associated microvirus MP3 6497
0.00	2	2	S	2219134	Alces alces faeces associated microvirus MP11 5517
0.00	2	2	S	2219133	Alces alces faeces associated microvirus MP10 5560
0.00	1	1	S	1327969	Cellulophaga phage phi12:2
0.00	1	1	S	1655662	Microviridae Fen7940_21
0.00	1	1	S	1655661	Microviridae Fen7918_21
0.00	1	1	S	1655654	Microviridae Fen4707_41
0.00	1	1	S	1655644	Parabacteroides phage YZ-2015a
0.00	1	1	S	1655651	Microviridae Bog9017_22
0.00	11	0	F1	1910950	Bullavirinae
0.00	7	5	G	1910951	Alphatrevirus
0.00	1	0	S	10848	Escherichia virus phiK
0.00	1	1	S1	2507234	Escherichia phage phiK
0.00	1	0	S	1945589	Escherichia virus alpha3
0.00	1	1	S1	10849	Escherichia phage alpha3
0.00	4	2	G	1910952	Gequatrovirus
0.00	1	0	S	1910969	Escherichia virus Talmos
0.00	1	1	S1	511969	Escherichia phage ID2 Moscow/ID/2001
0.00	1	0	S	1986034	Escherichia virus G4
0.00	1	1	S1	489829	Enterobacteria phage ID18 sensu lato
0.00	7	0	F1	686565	Gokushovirinae
0.00	5	0	F2	1385657	unclassified Gokushovirinae
0.00	2	2	S	1655646	Gokushovirinae Bog1183_53
0.00	1	1	S	1385658	Marine gokushovirus
0.00	1	1	S	1655656	Gokushovirinae Fen672_31
0.00	1	1	S	1701405	Gokushovirinae GNX3R
0.00	1	0	G	10852	Spiromicrovirus
0.00	1	1	S	10855	Spiroplasma virus SpV4
0.00	1	0	G	40274	Chlamydiamicrovirus
0.00	1	1	S	2003327	Chlamydia virus Chp1
0.00	41	0	F	251095	Nanoviridae
0.00	28	0	G	104766	Nanovirus
0.00	13	13	S	2038729	Black medic leaf roll virus
0.00	4	4	S	1137801	Faba bean yellow leaf virus
0.00	3	3	S	36772	Subterranean clover stunt virus
0.00	3	3	S	753670	Pea necrotic yellow dwarf virus
0.00	3	3	S	1436892	Pea yellow stunt virus
0.00	1	1	S	59817	Faba bean necrotic yellows virus
0.00	1	1	S	67585	Milk vetch dwarf virus
0.00	9	0	F1	1436890	unclassified Nanoviridae
0.00	9	9	S	2056780	Cow vetch latent virus
0.00	4	0	G	251096	Babuvirus
0.00	3	3	S	262588	Cardamom bushy dwarf virus
0.00	1	1	S	12585	Banana bunchy top virus
0.00	40	0	F	10474	Fuselloviridae
0.00	21	5	G	10475	Alphafusellovirus
0.00	4	4	S	459291	Sulfolobus spindle-shaped virus 5
0.00	3	3	S	693628	Sulfolobus spindle-shaped virus 7
0.00	3	0	S	2032563	Sulfolobus spindle-shaped virus 8
0.00	3	3	S1	256994	Sulfolobus virus Ragged Hills
0.00	3	0	S	2032573	Sulfolobus spindle-shaped virus 9
0.00	3	3	S1	248496	Sulfolobus virus Kamchatka 1
0.00	2	2	S	244589	Sulfolobus spindle-shaped virus 1
0.00	1	1	S	459290	Sulfolobus spindle-shaped virus 4
0.00	17	0	G	1299307	Betafusellovirus
0.00	14	14	S	693627	Sulfolobus spindle-shaped virus 6
0.00	3	3	S	693629	Acidianus spindle-shaped virus 1
0.00	2	0	F1	693626	unclassified Fuselloviridae
0.00	2	2	S	1298531	Sulfolobales Mexican fusellovirus 1
0.00	38	0	F	573053	Ampullaviridae
0.00	38	0	G	573054	Ampullavirus
0.00	21	0	G1	1732172	unclassified Ampullavirus
0.00	12	12	S	1732173	Acidianus bottle-shaped virus 2
0.00	9	9	S	1732174	Acidianus bottle-shaped virus 3
0.00	17	17	S	437444	Acidianus bottle-shaped virus
0.00	31	0	F	1458186	Alphasatellitidae
0.00	25	2	F1	283494	Geminialphasatellitinae
0.00	16	0	G	2169619	Colecusatellite
0.00	12	12	S	2169841	Cotton leaf curl Lucknow alphasatellite
0.00	2	2	S	377461	Malvastrum yellow mosaic alphasatellite
0.00	2	2	S	1250303	Sunflower leaf curl Karnataka alphasatellite
0.00	4	0	F2	1231296	unclassified Begomovirus-associated alphasatellites
0.00	1	1	S	96892	Nanovirus-like particle
0.00	1	1	S	538004	Tomato leaf curl Pakistan alphasatellite
0.00	1	1	S	945250	Verbesina encelioides leaf curl alphasatellite
0.00	1	1	S	1755198	Parthenium leaf curl alphasatellite
0.00	1	0	G	2169618	Clecrusatellite
0.00	1	1	S	713089	Croton yellow vein mosaic alphasatellite
0.00	1	0	G	2169620	Gosmusatellite
0.00	1	1	S	743023	Okra yellow crinkle Cameroon alphasatellite
0.00	1	1	S	2560838	Whitefly associated Guatemala alphasatellite 1
0.00	6	0	F1	1441744	Nanoalphasatellitinae
0.00	3	0	G	2169626	Babusatellite
0.00	1	1	S	2169721	Banana bunchy top alphasatellite 1
0.00	1	1	S	2169723	Banana bunchy top alphasatellite 3
0.00	1	1	S	2169724	Cardamom bushy dwarf alphasatellite
0.00	2	0	F2	2683341	unclassified Nanoalphasatellitinae
0.00	1	1	S	1441800	Faba bean necrotic stunt alphasatellite 2
0.00	1	1	S	1453080	Faba bean necrotic yellows C1 alphasatellite
0.00	1	0	G	2169630	Mivedwarsatellite
0.00	1	1	S	1441797	Pea necrotic yellow dwarf alphasatellite 1
0.00	28	0	F	2169574	Smacoviridae
0.00	16	0	G	2169663	Porprismacovirus
0.00	8	0	G1	2496631	unclassified Porprismacovirus
0.00	3	3	S	2293284	Fly associated circular virus 4
0.00	1	1	S	1488557	PoSCV Kor J481
0.00	1	1	S	1820159	Human feces smacovirus 3
0.00	1	1	S	1843773	Porcine stool-associated circular virus
0.00	1	1	S	2077298	Cattle blood-associated circovirus-like virus
0.00	1	1	S	2219142	Alces alces faeces associated smacovirus MP78
0.00	4	0	S	2170113	Human associated porprismacovirus 1
0.00	4	4	S1	1820158	Human feces smacovirus 2
0.00	1	1	S	2170109	Chimpanzee associated porprismacovirus 1
0.00	1	0	S	2170127	Sheep associated porprismacovirus 1
0.00	1	1	S1	1843756	Sheep faeces associated smacovirus 1
0.00	1	1	S	2170112	Howler monkey associated porprismacovirus 1
0.00	1	1	S	2170114	Human associated porprismacovirus 2
0.00	11	0	G	2169662	Huchismacovirus
0.00	8	8	S	2169933	Chicken associated huchismacovirus 2
0.00	2	0	G1	2498817	unclassified Huchismacovirus
0.00	2	2	S	1595998	Human smacovirus 1
0.00	1	0	S	2169931	Bovine associated huchismacovirus 2
0.00	1	1	S1	1843754	Bovine faeces associated smacovirus 6
0.00	1	0	G	2169659	Cosmacovirus
0.00	1	0	S	2169852	Bovine associated cosmacovirus 1
0.00	1	1	S1	1843752	Bovine faeces associated smacovirus 4
0.00	25	0	F	10404	Hepadnaviridae
0.00	20	0	G	10405	Orthohepadnavirus
0.00	11	11	S	1508710	Roundleaf bat hepatitis B virus
0.00	3	3	S	35269	Woodchuck hepatitis virus
0.00	3	3	S	1508712	Tent-making bat hepatitis B virus
0.00	2	2	S	68416	Woolly monkey hepatitis B virus
0.00	1	1	S	2049933	Pomona bat hepatitis B virus
0.00	2	2	S	2169918	Bluegill hepatitis B virus
0.00	1	0	G	10437	Avihepadnavirus
0.00	1	0	S	12639	Duck hepatitis B virus
0.00	1	1	S1	259931	Ross's goose hepatitis B virus
0.00	1	1	S	1690672	White sucker hepatitis B virus
0.00	1	1	S	2169919	Tibetan frog hepatitis B virus
0.00	24	0	F	2169567	Bacilladnaviridae
0.00	22	0	G	2169610	Protobacilladnavirus
0.00	10	0	S	2170144	Marine protobacilladnavirus 1
0.00	10	10	S1	1379694	Bacillariodnavirus LDMD-2013
0.00	9	9	S	2170142	Chaetoceros protobacilladnavirus 3
0.00	1	0	S	2170141	Chaetoceros protobacilladnavirus 2
0.00	1	1	S1	1382995	Chaetoceros sp. DNA virus 7
0.00	1	1	S	2170143	Chaetoceros protobacilladnavirus 4
0.00	1	0	S	2170145	Snail associated protobacilladnavirus 1
0.00	1	1	S1	1941435	Amphibola crenata associated bacilladnavirus 1
0.00	1	0	G	2169608	Diatodnavirus
0.00	1	0	S	2169869	Chaetoceros diatodnavirus 1
0.00	1	1	S1	1290581	Chaetoceros setoense DNA virus
0.00	1	0	G	2169609	Kieseladnavirus
0.00	1	0	S	2169964	Avon-Heathcote Estuary associated kieseladnavirus
0.00	1	1	S1	1941437	Avon-Heathcote estuary associated bacilladnavirus
0.00	18	0	F	1911603	Pleolipoviridae
0.00	16	1	G	1911604	Alphapleolipovirus
0.00	9	0	S	1987103	Halorubrum virus HRPV6
0.00	9	9	S1	1156721	Halorubrum pleomorphic virus 6
0.00	5	0	S	1987102	Halorubrum virus HRPV2
0.00	5	5	S1	1156719	Halorubrum pleomorphic virus 2
0.00	1	0	S	1987101	Halorubrum virus HRPV1
0.00	1	1	S1	634168	Halorubrum pleomorphic virus 1
0.00	2	0	G	1911605	Betapleolipovirus
0.00	2	0	S	1987107	Halorubrum virus HRPV3
0.00	2	2	S1	1156720	Halorubrum pleomorphic virus 3
0.00	17	0	F	1285587	Bidnaviridae
0.00	17	0	G	1285588	Bidensovirus
0.00	17	17	S	1285589	Bombyx mori bidensovirus
0.00	15	0	F	2022738	Tristromaviridae
0.00	15	0	G	2022739	Alphatristromavirus
0.00	15	15	S	10479	Thermoproteus tenax virus 1
0.00	13	0	F	2560062	Ovaliviridae
0.00	13	0	G	2560089	Alphaovalivirus
0.00	13	13	S	2056194	Sulfolobus ellipsoid virus 1
0.00	13	0	D1	12877	Satellites
0.00	10	1	D2	1250315	RNA satellites
0.00	9	0	D3	373507	Single stranded RNA satellites
0.00	8	0	D4	373508	Small linear single stranded RNA satellites
0.00	7	7	S	192023	Cymbidium ringspot virus satellite RNA
0.00	1	1	S	193122	Peanut stunt virus satellite RNA
0.00	1	0	D4	373506	Large single stranded RNA satellites
0.00	1	1	S	196089	Tomato black ring virus satellite RNA
0.00	3	0	D2	2609695	DNA satellites
0.00	1	1	S	1592211	Sewage-associated circular DNA molecule-1
0.00	1	1	S	1592212	Sewage-associated circular DNA molecule-3
0.00	1	1	S	1595961	Sewage-associated circular DNA molecule-2
0.00	11	0	G	1232647	Dinodnavirus
0.00	11	11	S	650121	Heterocapsa circularisquama DNA virus 01
0.00	8	0	F	10472	Plasmaviridae
0.00	8	0	G	10473	Plasmavirus
0.00	8	8	S	46014	Acholeplasma virus L2
0.00	5	0	F	292638	Globuloviridae
0.00	5	0	G	564645	Globulovirus
0.00	3	3	S	270161	Pyrobaculum spherical virus
0.00	2	2	S	292639	Thermoproteus tenax spherical virus 1
0.00	4	0	F	10659	Corticoviridae
0.00	4	0	G	10660	Corticovirus
0.00	3	0	S	2560654	Pseudoalteromonas virus Cr39582
0.00	3	3	S1	2099852	Pseudoalteromonas phage Cr39582
0.00	1	1	S	10661	Pseudoalteromonas virus PM2
0.00	3	0	G	352476	Salterprovirus
0.00	3	3	S	128708	His 1 virus
0.00	2	0	F	1511855	Spiraviridae
0.00	2	0	G	1511856	Alphaspiravirus
0.00	2	2	S	1157339	Aeropyrum coil-shaped virus
0.00	2	0	D1	186616	environmental samples
0.00	2	2	S	1379788	Boiling Springs Lake RNA-DNA hybrid virus
0.00	2	0	F	2169572	Portogloboviridae
0.00	2	0	G	2169647	Alphaportoglobovirus
0.00	2	0	S	2169571	Sulfolobus alphaportoglobovirus 1
0.00	2	2	S1	1982658	Sulfolobus polyhedral virus 1
```
