## Supplementary material for "Metagenome-assembled genomes of phytoplankton communities across the Arctic Circle": Suppl. Data 2: NP2.phylum.bracken

```
name	taxonomy_id	taxonomy_lvl	kraken_assigned_reads	added_reads	new_est_reads	fraction_total_reads
Actinobacteria	201174	P	4821756	41960	4863716	0.15231
Cyanobacteria	1117	P	3658130	14031	3672161	0.11500
Firmicutes	1239	P	1593886	425754	2019640	0.06325
Tenericutes	544448	P	148429	10124	158553	0.00497
Deinococcus-Thermus	1297	P	78320	256	78576	0.00246
Chloroflexi	200795	P	33734	571	34305	0.00107
Armatimonadetes	67819	P	5054	913	5967	0.00019
Proteobacteria	1224	P	9815671	706046	10521717	0.32950
Bacteroidetes	976	P	1153371	12314	1165685	0.03650
Chlorobi	1090	P	16231	50	16281	0.00051
Ignavibacteriae	1134404	P	4779	71	4850	0.00015
Balneolaeota	1936987	P	2301	112	2413	0.00008
Gemmatimonadetes	142182	P	18220	219	18439	0.00058
Fibrobacteres	65842	P	4580	0	4580	0.00014
Candidatus Cloacimonetes	456828	P	1515	0	1515	0.00005
candidate division Zixibacteria	1379697	P	736	0	736	0.00002
Planctomycetes	203682	P	331983	583	332566	0.01041
Verrucomicrobia	74201	P	58929	81	59010	0.00185
Chlamydiae	204428	P	14484	452	14936	0.00047
Kiritimatiellaeota	134625	P	3461	1680	5141	0.00016
Lentisphaerae	256845	P	2752	582	3334	0.00010
Fusobacteria	32066	P	86854	3685	90539	0.00284
Spirochaetes	203691	P	82485	3955	86440	0.00271
Acidobacteria	57723	P	29103	17	29120	0.00091
Thermotogae	200918	P	26339	6227	32566	0.00102
Aquificae	200783	P	11172	130	11302	0.00035
Nitrospirae	40117	P	9856	75	9931	0.00031
Deferribacteres	200930	P	9588	2344	11932	0.00037
Candidatus Gracilibacteria	363464	P	1596	2	1598	0.00005
Candidatus Saccharibacteria	95818	P	1326	8	1334	0.00004
Candidatus Bipolaricaulota	67810	P	938	2147	3085	0.00010
Synergistetes	508458	P	6881	682	7563	0.00024
Thermodesulfobacteria	200940	P	5834	138	5972	0.00019
Dictyoglomi	68297	P	2857	3	2860	0.00009
Elusimicrobia	74152	P	2723	1	2724	0.00009
Calditrichaeota	1930617	P	1945	2	1947	0.00006
Caldiserica	67814	P	929	0	929	0.00003
Chrysiogenetes	200938	P	709	182	891	0.00003
Coprothermobacterota	2138240	P	478	93	571	0.00002
Ascomycota	4890	P	2168226	222676	2390902	0.07487
Basidiomycota	5204	P	148856	26367	175223	0.00549
Microsporidia	6029	P	4640	0	4640	0.00015
Apicomplexa	5794	P	817431	95664	913095	0.02859
Ciliophora	5878	P	1932	0	1932	0.00006
Bacillariophyta	2836	P	79832	560	80392	0.00252
Cercozoa	136419	P	2527	18	2545	0.00008
Chlorophyta	3041	P	615574	14703	630277	0.01974
Euglenozoa	33682	P	539116	28904	568020	0.01779
Evosea	2605435	P	112475	4038	116513	0.00365
Rhodophyta	2763	P	20435	16876	37311	0.00117
Thaumarchaeota	651137	P	290000	216	290216	0.00909
Crenarchaeota	28889	P	39232	429	39661	0.00124
Candidatus Korarchaeota	51967	P	351	0	351	0.00001
Euryarchaeota	28890	P	300364	5340	305704	0.00957
Candidatus Micrarchaeota	1801631	P	320	3049763	3050083	0.09552
Negarnaviricota	2497569	P	2052	38153	40205	0.00126
```
