## Supplementary material for "Metagenome-assembled genomes of phytoplankton communities across the Arctic Circle": Suppl. Data 2: NP2_bracken.kreport2

```
100.00	31932325	0	R	1	root
99.87	31892119	0	R1	131567	cellular organisms
72.92	23285328	0	D	2	Bacteria
33.92	10832805	0	D1	1783272	Terrabacteria group
26.71	8530339	0	P	201174	Actinobacteria
14.89	4755213	0	C	1760	Actinobacteria
0.12	39092	0	C	84998	Coriobacteriia
0.06	20638	0	C	84995	Rubrobacteria
0.06	19394	0	C	908620	Nitriliruptoria
0.04	14342	0	C	84992	Acidimicrobiia
11.53	3681657	0	C	1497346	Thermoleophilia
6.32	2019640	0	P	1239	Firmicutes
4.17	1332555	0	C	91061	Bacilli
1.89	603717	0	C	186801	Clostridia
0.11	34600	0	C	1737404	Tissierellia
0.09	28403	0	C	909932	Negativicutes
0.05	15095	0	C	526524	Erysipelotrichia
0.02	5269	0	C	1676648	Limnochordia
0.50	158553	0	P	544448	Tenericutes
0.50	158553	0	C	31969	Mollicutes
0.25	78576	0	P	1297	Deinococcus-Thermus
0.25	78576	0	C	188787	Deinococci
0.11	34305	0	P	200795	Chloroflexi
0.02	7686	0	C	32061	Chloroflexia
0.02	6163	0	C	1382928	Ardenticatenia
0.01	4517	0	C	189775	Thermomicrobia
0.01	4172	0	C	292625	Anaerolineae
0.01	4341	0	C	301297	Dehalococcoidia
0.01	3541	0	C	2682225	Tepidiformia
0.01	1984	0	C	388447	Ktedonobacteria
0.01	1899	0	C	475962	Caldilineae
0.02	5919	0	P	67819	Armatimonadetes
0.01	4324	0	C	1663419	Fimbriimonadia
0.00	1595	0	C	1077257	Chthonomonadetes
0.02	5469	0	D2	1798711	Cyanobacteria/Melainabacteria group
0.02	5469	0	P	1117	Cyanobacteria
0.02	5469	0	C	307596	Gloeobacteria
32.95	10521717	0	P	1224	Proteobacteria
14.29	4562204	0	C	1236	Gammaproteobacteria
11.25	3592857	0	C	28211	Alphaproteobacteria
5.12	1635740	0	C	28216	Betaproteobacteria
2.20	701509	0	P1	68525	delta/epsilon subdivisions
1.53	487658	0	C	28221	Deltaproteobacteria
0.67	213851	0	C	29547	Epsilonproteobacteria
0.06	19412	0	C	1553900	Oligoflexia
0.02	7487	0	C	1807140	Acidithiobacillia
0.00	1499	0	C	580370	Zetaproteobacteria
0.00	1006	0	C	2008785	Hydrogenophilalia
4.47	1427509	0	D1	1783270	FCB group
3.72	1189231	0	D2	68336	Bacteroidetes/Chlorobi group
3.65	1165685	0	P	976	Bacteroidetes
2.40	766550	0	C	117743	Flavobacteriia
0.43	135993	0	C	768503	Cytophagia
0.34	109532	0	C	200643	Bacteroidia
0.24	76267	0	C	117747	Sphingobacteriia
0.22	68977	0	C	1853228	Chitinophagia
0.03	8362	0	C	1937959	Saprospiria
0.05	16281	0	P	1090	Chlorobi
0.05	16281	0	C	191410	Chlorobia
0.02	7264	0	P	1134404	Ignavibacteriae
0.02	7264	0	C	795747	Ignavibacteria
0.69	219838	0	P	65842	Fibrobacteres
0.69	219838	0	C	204430	Fibrobacteria
0.06	18439	0	P	142182	Gemmatimonadetes
0.06	18439	0	C	219685	Gemmatimonadetes
0.63	201982	0	D1	1783257	PVC group
0.37	119559	0	P	203682	Planctomycetes
0.32	101555	0	C	203683	Planctomycetia
0.05	15857	0	C	666505	Phycisphaerae
0.01	2147	0	C	2517206	Candidatus Brocadiae
0.18	59010	0	P	74201	Verrucomicrobia
0.10	30942	0	C	414999	Opitutae
0.06	18350	0	C	203494	Verrucomicrobiae
0.03	9276	0	C	1955630	Methylacidiphilae
0.00	441	0	C	134549	Spartobacteria
0.05	14936	0	P	204428	Chlamydiae
0.05	14936	0	C	204429	Chlamydiia
0.02	5141	0	P	134625	Kiritimatiellaeota
0.02	5141	0	C	1921781	Kiritimatiellae
0.01	3334	0	P	256845	Lentisphaerae
0.01	3334	0	C	1313211	Lentisphaeria
0.28	90539	0	P	32066	Fusobacteria
0.28	90539	0	C	203490	Fusobacteriia
0.27	86440	0	P	203691	Spirochaetes
0.27	86440	0	C	203692	Spirochaetia
0.10	32566	0	P	200918	Thermotogae
0.10	32566	0	C	188708	Thermotogae
0.09	29120	0	P	57723	Acidobacteria
0.06	19167	0	C	204432	Acidobacteriia
0.03	8454	0	C	1813735	Vicinamibacteria
0.00	1498	0	C	1562566	Blastocatellia
0.04	11302	0	P	200783	Aquificae
0.04	11302	0	C	187857	Aquificae
0.03	9931	0	P	40117	Nitrospirae
0.03	9931	0	C	203693	Nitrospira
0.03	9668	0	P	200930	Deferribacteres
0.03	9668	0	C	68337	Deferribacteres
0.03	8282	0	D1	2323	unclassified Bacteria
0.03	8282	0	D2	1783234	Bacteria candidate phyla
0.03	8282	0	D3	95901	Candidatus Dependentiae
0.03	8282	0	C	2497643	Candidatus Babeliae
0.02	7563	0	P	508458	Synergistetes
0.02	7563	0	C	649775	Synergistia
0.02	5972	0	P	200940	Thermodesulfobacteria
0.02	5972	0	C	67799	Thermodesulfobacteria
0.01	2860	0	P	68297	Dictyoglomi
0.01	2860	0	C	203486	Dictyoglomia
0.01	2724	0	P	74152	Elusimicrobia
0.00	1440	0	C	447830	Endomicrobia
0.00	1284	0	C	641853	Elusimicrobia
0.01	1947	0	P	1930617	Calditrichaeota
0.01	1947	0	C	1962850	Calditrichae
0.00	929	0	D1	2498710	Caldiserica/Cryosericota group
0.00	929	0	P	67814	Caldiserica
0.00	929	0	C	693071	Caldisericia
0.00	891	0	P	200938	Chrysiogenetes
0.00	891	0	C	118001	Chrysiogenetes
0.00	571	0	P	2138240	Coprothermobacterota
0.00	571	0	C	2138243	Coprothermobacteria
16.27	5195504	0	D	2759	Eukaryota
8.05	2570766	0	D1	33154	Opisthokonta
8.05	2570766	0	K	4751	Fungi
8.05	2570766	0	K1	451864	Dikarya
7.49	2390902	0	P	4890	Ascomycota
7.45	2380143	0	P1	716545	saccharomyceta
4.58	1463989	0	P2	147538	Pezizomycotina
4.58	1463989	0	P3	716546	leotiomyceta
4.19	1338899	0	P4	715989	sordariomyceta
3.51	1121582	1121582	C	147550	Sordariomycetes
0.68	217317	0	C	147548	Leotiomycetes
0.23	73175	73175	C	147545	Eurotiomycetes
0.16	51914	0	P4	715962	dothideomyceta
0.16	51914	51914	C	147541	Dothideomycetes
2.87	916154	0	P2	147537	Saccharomycotina
2.87	916154	0	C	4891	Saccharomycetes
0.03	10758	0	P1	451866	Taphrinomycotina
0.03	10758	0	C	147554	Schizosaccharomycetes
0.56	179863	0	P	5204	Basidiomycota
0.42	134703	0	P1	452284	Ustilaginomycotina
0.38	122695	0	C	5257	Ustilaginomycetes
0.04	12008	0	C	1538075	Malasseziomycetes
0.14	45160	0	P1	5302	Agaricomycotina
0.14	45160	0	C	155616	Tremellomycetes
3.75	1198298	0	K	33090	Viridiplantae
3.75	1198298	0	P	3041	Chlorophyta
3.75	1198298	0	C	1035538	Mamiellophyceae
3.13	997965	0	D1	2698737	Sar
2.87	915027	0	D2	33630	Alveolata
2.86	913095	0	P	5794	Apicomplexa
2.13	679432	0	C	422676	Aconoidasida
0.73	233663	233663	C	1280412	Conoidasida
0.01	1932	0	P	5878	Ciliophora
0.01	1932	0	P1	431838	Intramacronucleata
0.01	1932	0	C	6020	Oligohymenophorea
0.25	80392	0	D2	33634	Stramenopiles
0.25	80392	0	D3	2696291	Ochrophyta
0.25	80392	0	P	2836	Bacillariophyta
0.14	43802	43802	C	33836	Coscinodiscophyceae
0.11	36589	36589	C	33849	Bacillariophyceae
0.01	2545	0	D2	543769	Rhizaria
0.01	2545	0	P	136419	Cercozoa
0.01	2545	0	C	29197	Chlorarachniophyceae
0.36	116513	0	D1	554915	Amoebozoa
0.36	116513	0	P	2605435	Evosea
0.36	116513	116513	C	142796	Eumycetozoa
0.07	22487	0	P	2763	Rhodophyta
0.07	22487	0	C	2797	Bangiophyceae
0.91	289472	0	C	3027	Cryptophyceae
10.68	3411286	0	D	2157	Archaea
10.51	3355753	0	P	28890	Euryarchaeota
0.70	224336	0	P1	2290931	Stenosarchaea group
0.56	179280	0	C	183963	Halobacteria
0.14	45055	0	C	224756	Methanomicrobia
0.14	45761	0	P1	2283794	Methanomada group
0.08	24315	0	C	183925	Methanobacteria
0.07	21445	0	C	183939	Methanococci
0.05	17195	0	C	183968	Thermococci
0.03	10034	0	P1	2283796	Diaforarchaea group
0.03	10034	0	C	183967	Thermoplasmata
0.01	3694	0	C	183980	Archaeoglobi
9.57	3054731	0	C	183988	Methanopyri
0.17	55533	0	D1	1783275	TACK group
0.13	40012	0	P	28889	Crenarchaeota
0.13	40012	0	C	183924	Thermoprotei
0.05	15521	0	P	651137	Thaumarchaeota
0.05	15521	0	C	1643678	Nitrososphaeria
0.13	40205	0	D	10239	Viruses
0.13	40205	0	D1	2559587	Riboviria
0.13	40205	0	P	2497569	Negarnaviricota
0.12	38980	0	P1	2497570	Haploviricotina
0.01	1725	0	C	2497574	Monjiviricetes
0.00	10	0	C	2497573	Milneviricetes
0.00	7	0	C	2497575	Yunchangviricetes
0.12	37238	0	C	2497572	Chunqiuviricetes
0.00	1225	0	P1	2497571	Polyploviricotina
0.00	1161	0	C	2497576	Ellioviricetes
0.00	64	0	C	2497577	Insthoviricetes
```
