## Supplementary material for "Metagenome-assembled genomes of phytoplankton communities across the Arctic Circle": Suppl. Data 2: NP3.class.bracken

```
name	taxonomy_id	taxonomy_lvl	kraken_assigned_reads	added_reads	new_est_reads	fraction_total_reads
Gammaproteobacteria	1236	C	8404772	814317	9219089	0.24356
Alphaproteobacteria	28211	C	5271100	104133	5375233	0.14201
Betaproteobacteria	28216	C	1493744	126394	1620138	0.04280
Deltaproteobacteria	28221	C	461172	3379	464551	0.01227
Epsilonproteobacteria	29547	C	310042	12664	322706	0.00853
Oligoflexia	1553900	C	28506	36	28542	0.00075
Acidithiobacillia	1807140	C	5298	2268	7566	0.00020
Zetaproteobacteria	580370	C	1690	7	1697	0.00004
Hydrogenophilalia	2008785	C	869	71	940	0.00002
Actinobacteria	1760	C	4390728	44406	4435134	0.11717
Coriobacteriia	84998	C	34847	2631	37478	0.00099
Nitriliruptoria	908620	C	20034	76	20110	0.00053
Rubrobacteria	84995	C	18721	143	18864	0.00050
Acidimicrobiia	84992	C	14493	38	14531	0.00038
Thermoleophilia	1497346	C	11060	2591844	2602904	0.06877
Gloeobacteria	307596	C	4380	1269	5649	0.00015
Bacilli	91061	C	1243875	453965	1697840	0.04486
Clostridia	186801	C	766906	46274	813180	0.02148
Tissierellia	1737404	C	37519	9848	47367	0.00125
Negativicutes	909932	C	33838	1019	34857	0.00092
Erysipelotrichia	526524	C	17505	4984	22489	0.00059
Limnochordia	1676648	C	2892	3138	6030	0.00016
Mollicutes	31969	C	212813	19674	232487	0.00614
Deinococci	188787	C	72486	199	72685	0.00192
Chloroflexia	32061	C	7419	150	7569	0.00020
Ardenticatenia	1382928	C	6209	3	6212	0.00016
Anaerolineae	292625	C	4369	0	4369	0.00012
Thermomicrobia	189775	C	4337	0	4337	0.00011
Dehalococcoidia	301297	C	4106	370	4476	0.00012
Tepidiformia	2682225	C	3238	7	3245	0.00009
Ktedonobacteria	388447	C	2205	32	2237	0.00006
Caldilineae	475962	C	1844	2118	3962	0.00010
Fimbriimonadia	1663419	C	1829	0	1829	0.00005
Chthonomonadetes	1077257	C	743	1118	1861	0.00005
Flavobacteriia	117743	C	1191264	31516	1222780	0.03231
Cytophagia	768503	C	174274	1378	175652	0.00464
Bacteroidia	200643	C	132477	5589	138066	0.00365
Sphingobacteriia	117747	C	99607	6451	106058	0.00280
Chitinophagia	1853228	C	64913	17580	82493	0.00218
Saprospiria	1937959	C	10356	111	10467	0.00028
Chlorobia	191410	C	19256	54	19310	0.00051
Ignavibacteria	795747	C	7520	2724	10244	0.00027
Gemmatimonadetes	219685	C	16828	176	17004	0.00045
Fibrobacteria	204430	C	2432	198126	200558	0.00530
Planctomycetia	203683	C	88244	2877	91121	0.00241
Phycisphaerae	666505	C	15400	693	16093	0.00043
Candidatus Brocadiae	2517206	C	2626	0	2626	0.00007
Opitutae	414999	C	28896	263	29159	0.00077
Verrucomicrobiae	203494	C	18759	57	18816	0.00050
Methylacidiphilae	1955630	C	6015	5022	11037	0.00029
Spartobacteria	134549	C	565	2	567	0.00001
Chlamydiia	204429	C	21293	580	21873	0.00058
Kiritimatiellae	1921781	C	2018	3283	5301	0.00014
Lentisphaeria	1313211	C	2602	443	3045	0.00008
Fusobacteriia	203490	C	124779	4511	129290	0.00342
Spirochaetia	203692	C	113426	4909	118335	0.00313
Thermotogae	188708	C	34413	7660	42073	0.00111
Acidobacteriia	204432	C	18561	2	18563	0.00049
Vicinamibacteria	1813735	C	9010	8	9018	0.00024
Blastocatellia	1562566	C	1445	24	1469	0.00004
Aquificae	187857	C	17276	177	17453	0.00046
Deferribacteres	68337	C	13201	90	13291	0.00035
Candidatus Babeliae	2497643	C	2406	10620	13026	0.00034
Nitrospira	203693	C	11221	58	11279	0.00030
Thermodesulfobacteria	67799	C	9891	209	10100	0.00027
Synergistia	649775	C	7115	615	7730	0.00020
Dictyoglomia	203486	C	4293	4	4297	0.00011
Endomicrobia	447830	C	1657	579	2236	0.00006
Elusimicrobia	641853	C	1146	720	1866	0.00005
Calditrichae	1962850	C	2330	2	2332	0.00006
Caldisericia	693071	C	1422	0	1422	0.00004
Chrysiogenetes	118001	C	775	160	935	0.00002
Coprothermobacteria	2138243	C	594	93	687	0.00002
Sordariomycetes	147550	C	1188347	98080	1286427	0.03399
Leotiomycetes	147548	C	207621	1924	209545	0.00554
Eurotiomycetes	147545	C	104834	7708	112542	0.00297
Dothideomycetes	147541	C	56868	1658	58526	0.00155
Saccharomycetes	4891	C	843444	215608	1059052	0.02798
Schizosaccharomycetes	147554	C	12086	986	13072	0.00035
Ustilaginomycetes	5257	C	121465	16651	138116	0.00365
Malasseziomycetes	1538075	C	10900	1916	12816	0.00034
Tremellomycetes	155616	C	35700	17480	53180	0.00141
Mamiellophyceae	1035538	C	1128095	27407	1155502	0.03053
Aconoidasida	422676	C	732983	85163	818146	0.02162
Conoidasida	1280412	C	214613	47685	262298	0.00693
Oligohymenophorea	6020	C	2025	0	2025	0.00005
Coscinodiscophyceae	33836	C	57470	3553	61023	0.00161
Bacillariophyceae	33849	C	50930	1979	52909	0.00140
Chlorarachniophyceae	29197	C	8688	595150	603838	0.01595
Eumycetozoa	142796	C	142513	4804	147317	0.00389
Bangiophyceae	2797	C	23412	2466	25878	0.00068
Cryptophyceae	3027	C	22517	628906	651423	0.01721
Nitrososphaeria	1643678	C	19084	0	19084	0.00050
Thermoprotei	183924	C	52381	891	53272	0.00141
Halobacteria	183963	C	171780	725	172505	0.00456
Methanomicrobia	224756	C	55344	469	55813	0.00147
Methanobacteria	183925	C	33548	1157	34705	0.00092
Methanococci	183939	C	31642	1521	33163	0.00088
Thermococci	183968	C	20536	0	20536	0.00054
Thermoplasmata	183967	C	12476	1639	14115	0.00037
Archaeoglobi	183980	C	4797	39	4836	0.00013
Methanopyri	183988	C	1078	939426	940504	0.02485
Ellioviricetes	2497576	C	1483	0	1483	0.00004
Insthoviricetes	2497577	C	79	0	79	0.00000
Monjiviricetes	2497574	C	1226	688	1914	0.00005
Milneviricetes	2497573	C	33	0	33	0.00000
Chunqiuviricetes	2497572	C	8	0	8	0.00000
Yunchangviricetes	2497575	C	3	45186	45189	0.00119
```
