## Supplementary material for "Metagenome-assembled genomes of phytoplankton communities across the Arctic Circle": Suppl. Data 2: NP3.kreport2 (part 1 of 2)

```
83.17	186995221	186995221	U	0	unclassified
16.83	37852312	65100	R	1	root
16.37	36809160	590999	R1	131567	cellular organisms
13.04	29329763	881338	D	2	Bacteria
7.24	16269994	290542	P	1224	Proteobacteria
3.74	8404772	135786	C	1236	Gammaproteobacteria
2.25	5051082	10623	O	135622	Alteromonadales
2.13	4784159	17448	F	72275	Alteromonadaceae
1.90	4262188	586204	G	226	Alteromonas
1.08	2421964	1972510	S	28108	Alteromonas macleodii
0.06	133055	133055	S1	1004787	Alteromonas macleodii str. 'Balearic Sea AD45'
0.06	129199	129199	S1	1004788	Alteromonas macleodii str. 'English Channel 673'
0.04	97193	97193	S1	529120	Alteromonas macleodii ATCC 27126
0.04	90007	90007	S1	1004785	Alteromonas macleodii str. 'Black Sea 11'
0.32	711036	711036	S	715451	Alteromonas naphthalenivorans
0.14	308776	6128	G1	2614992	unclassified Alteromonas
0.11	258427	258427	S	2358187	Alteromonas sp. 76-1
0.01	14732	14732	S	1714845	Alteromonas sp. BL110
0.00	9861	9861	S	1777491	Alteromonas sp. Mac1
0.00	7097	7097	S	2058133	Alteromonas sp. MB-3u-76
0.00	6686	6686	S	1917158	Alteromonas sp. RW2A1
0.00	3124	3124	S	2267264	Alteromonas sp. RKMC-009
0.00	2721	2721	S	2652380	Alteromonas sp. I4
0.05	107079	106483	S	233316	Alteromonas stellipolaris
0.00	596	596	S1	1160720	Alteromonas stellipolaris LMG 21856
0.04	81815	58399	S	314275	Alteromonas mediterranea
0.00	9755	9755	S1	1300253	Alteromonas mediterranea 615
0.00	5845	5845	S1	1300256	Alteromonas mediterranea U7
0.00	3903	3903	S1	1774373	Alteromonas mediterranea DE
0.00	3868	3868	S1	1300254	Alteromonas mediterranea MED64
0.00	25	25	S1	1300259	Alteromonas mediterranea UM4b
0.00	14	14	S1	1300258	Alteromonas mediterranea UM7
0.00	6	6	S1	1004786	Alteromonas mediterranea DE1
0.01	24198	24198	S	287094	Alteromonas addita
0.01	21116	21116	S	589873	Alteromonas australica
0.18	396064	99	G	1621534	Paraglaciecola
0.17	389103	3	G1	2685791	unclassified Paraglaciecola
0.17	384786	384786	S	2686359	Paraglaciecola sp. L1A13
0.00	4314	4314	S	2686358	Paraglaciecola sp. L3A3
0.00	4396	0	S	326544	Paraglaciecola psychrophila
0.00	4396	4396	S1	1129794	Paraglaciecola psychrophila 170
0.00	2466	2466	S	197222	Paraglaciecola mesophila
0.02	53334	3795	G	2742	Marinobacter
0.01	20898	20898	S	1420917	Marinobacter salarius
0.01	18836	2667	G1	83889	unclassified Marinobacter
0.00	3049	3049	S	1671721	Marinobacter sp. CP1
0.00	2831	2831	S	2304594	Marinobacter sp. Arc7-DN-1
0.00	2346	2346	S	1415568	Marinobacter sp. LV10R510-11A
0.00	1961	1961	S	2488665	Marinobacter sp. NP-4(2019)
0.00	1895	1895	S	1749259	Marinobacter sp. LQ44
0.00	1777	1777	S	2547598	Marinobacter sp. JH2
0.00	1395	1395	S	1761794	Marinobacter sp. es.042
0.00	911	911	S	490759	Marinobacter sp. BSs20148
0.00	4	4	S	2587869	Marinobacter sp. THAF197a
0.00	3778	800	S	2743	Marinobacter hydrocarbonoclasticus
0.00	2239	2239	S1	351348	Marinobacter hydrocarbonoclasticus VT8
0.00	739	739	S1	1163748	Marinobacter hydrocarbonoclasticus ATCC 49840
0.00	2013	2013	S	2603215	Marinobacter fonticola
0.00	1723	1723	S	1420916	Marinobacter similis
0.00	1299	1299	S	1874317	Marinobacter salinus
0.00	992	992	S	330734	Marinobacter psychrophilus
0.02	34166	8	G	89404	Glaciecola
0.01	31716	0	G1	2618684	unclassified Glaciecola
0.01	29459	29459	S	983545	Glaciecola sp. 4H-3-7+YE-5
0.00	2257	2257	S	2489595	Glaciecola sp. THG-3.7
0.00	2442	0	S	300231	Glaciecola nitratireducens
0.00	2442	2442	S1	1085623	Glaciecola nitratireducens FR1064
0.00	7941	0	G	1172191	Catenovulum
0.00	5366	5366	S	1740262	Catenovulum sediminis
0.00	2575	0	G1	2638362	unclassified Catenovulum
0.00	2575	2575	S	2172099	Catenovulum sp. CCB-QB4
0.00	6664	281	G	288793	Salinimonas
0.00	3045	3045	S	2303538	Salinimonas sediminis
0.00	1995	0	G1	2645119	unclassified Salinimonas
0.00	1995	1995	S	2572577	Salinimonas sp. KX18D6
0.00	1343	1343	S	914153	Salinimonas lutimaris
0.00	1855	0	G	2650549	Hydrocarboniclastica
0.00	1855	1855	S	2259620	Hydrocarboniclastica marina
0.00	1851	0	G	261825	Agarivorans
0.00	1851	1851	S	680279	Agarivorans gilvus
0.00	1559	0	G	1751872	Lacimicrobium
0.00	1559	1559	S	1526571	Lacimicrobium alkaliphilum
0.00	1089	0	G	2661818	Saliniradius
0.00	1089	1089	S	2183582	Saliniradius amylolyticus
0.05	107229	0	F	267888	Pseudoalteromonadaceae
0.05	107229	18839	G	53246	Pseudoalteromonas
0.01	21331	1685	G1	194690	unclassified Pseudoalteromonas
0.00	4725	4725	S	1390185	Pseudoalteromonas sp. DL-6
0.00	3210	3210	S	1761891	Pseudoalteromonas sp. 13-15
0.00	2644	2644	S	234831	Pseudoalteromonas sp. SM9913
0.00	1940	1940	S	116092	Pseudoalteromonas sp. A25
0.00	1923	1923	S	2583375	Pseudoalteromonas sp. 16-SW-7
0.00	1240	1240	S	1709477	Pseudoalteromonas sp. R3
0.00	1172	1172	S	1514074	Pseudoalteromonas sp. NC201
0.00	936	936	S	1720343	Pseudoalteromonas sp. 1_2015MBL_MicDiv
0.00	740	740	S	2490635	Pseudoalteromonas sp. Xi13
0.00	700	700	S	283699	Pseudoalteromonas sp. Bsw20308
0.00	416	416	S	2587843	Pseudoalteromonas sp. THAF3
0.01	13770	13761	S	227	Pseudoalteromonas carrageenovora
0.00	9	9	S1	1314868	Pseudoalteromonas carrageenovora IAM 12662
0.00	9022	9022	S	621376	Pseudoalteromonas donghaensis
0.00	5574	5574	S	43657	Pseudoalteromonas luteoviolacea
0.00	3706	2478	S	298657	Pseudoalteromonas spongiae
0.00	1228	1228	S1	1117319	Pseudoalteromonas spongiae UST010723-006
0.00	3563	3563	S	161398	Pseudoalteromonas phenolica
0.00	3446	3446	S	1348114	Pseudoalteromonas piratica
0.00	3190	285	S	288	Pseudoalteromonas atlantica
0.00	2905	2905	S1	342610	Pseudoalteromonas atlantica T6c
0.00	3101	3101	S	152297	Pseudoalteromonas issachenkonii
0.00	3060	3060	S	314281	Pseudoalteromonas tunicata
0.00	2492	2492	S	43662	Pseudoalteromonas piscicida
0.00	2328	2328	S	267375	Pseudoalteromonas marina
0.00	2311	2311	S	43659	Pseudoalteromonas tetraodonis
0.00	2083	1071	S	176102	Pseudoalteromonas agarivorans
0.00	1012	1012	S1	1312369	Pseudoalteromonas agarivorans DSM 14585
0.00	2046	0	S	394751	Pseudoalteromonas arctica
0.00	2046	2046	S1	1117313	Pseudoalteromonas arctica A 37-1-2
0.00	1870	1870	S	247523	Pseudoalteromonas aliena
0.00	1635	0	S	28107	Pseudoalteromonas espejiana
0.00	1635	1635	S1	1314869	Pseudoalteromonas espejiana DSM 9414
0.00	1380	1380	S	43658	Pseudoalteromonas rubra
0.00	1057	0	S	166935	Pseudoalteromonas translucida
0.00	1057	1057	S1	1315283	Pseudoalteromonas translucida KMM 520
0.00	692	692	S	28109	Pseudoalteromonas nigrifaciens
0.00	417	417	S	151081	Pseudoalteromonas ruthenica
0.00	316	0	S	228	Pseudoalteromonas haloplanktis
0.00	316	316	S1	326442	Pseudoalteromonas haloplanktis TAC125
0.03	76619	210	F	267890	Shewanellaceae
0.03	71679	6923	G	22	Shewanella
0.01	16395	1768	G1	196818	unclassified Shewanella
0.00	2511	2511	S	2487742	Shewanella sp. M2
0.00	1681	1681	S	2590015	Shewanella sp. SNU WT4
0.00	1661	1661	S	2593655	Shewanella sp. YLB-06
0.00	1407	1407	S	1965282	Shewanella sp. TH2012
0.00	1256	1256	S	2059264	Shewanella sp. Pdp11
0.00	1196	1196	S	1930557	Shewanella sp. FDAARGOS_354
0.00	1066	1066	S	94122	Shewanella sp. ANA-3
0.00	1046	1046	S	2029986	Shewanella sp. WE21
0.00	934	934	S	2588449	Shewanella sp. SM1901
0.00	869	869	S	2575361	Shewanella sp. MEBiC00475
0.00	527	527	S	60481	Shewanella sp. MR-7
0.00	249	249	S	60480	Shewanella sp. MR-4
0.00	224	224	S	351745	Shewanella sp. W3-18-1
0.00	4424	2960	S	62322	Shewanella baltica
0.00	1043	1043	S1	407976	Shewanella baltica OS223
0.00	238	238	S1	402882	Shewanella baltica OS185
0.00	67	67	S1	693974	Shewanella baltica BA175
0.00	43	43	S1	693970	Shewanella baltica OS117
0.00	33	33	S1	693971	Shewanella baltica OS183
0.00	28	28	S1	399599	Shewanella baltica OS195
0.00	8	8	S1	325240	Shewanella baltica OS155
0.00	4	4	S1	693973	Shewanella baltica OS678
0.00	4232	3300	S	24	Shewanella putrefaciens
0.00	932	932	S1	399804	Shewanella putrefaciens 200
0.00	3464	3464	S	225848	Shewanella psychrophila
0.00	3460	0	S	60217	Shewanella violacea
0.00	3460	3460	S1	637905	Shewanella violacea DSS12
0.00	3006	3006	S	238836	Shewanella donghaensis
0.00	2418	2418	S	93973	Shewanella japonica
0.00	2337	2337	S	38313	Shewanella algae
0.00	2278	2278	S	150120	Shewanella livingstonensis
0.00	2025	0	S	404011	Shewanella piezotolerans
0.00	2025	2025	S1	225849	Shewanella piezotolerans WP3
0.00	1988	0	S	271098	Shewanella halifaxensis
0.00	1988	1988	S1	458817	Shewanella halifaxensis HAW-EB4
0.00	1963	1963	S	2520507	Shewanella maritima
0.00	1956	0	S	60961	Shewanella woodyi
0.00	1956	1956	S1	392500	Shewanella woodyi ATCC 51908
0.00	1800	1800	S	260364	Shewanella marisflavi
0.00	1800	0	S	56812	Shewanella frigidimarina
0.00	1800	1800	S1	318167	Shewanella frigidimarina NCIMB 400
0.00	1794	0	S	271097	Shewanella sediminis
0.00	1794	1794	S1	425104	Shewanella sediminis HAW-EB3
0.00	1659	0	S	359303	Shewanella loihica
0.00	1659	1659	S1	323850	Shewanella loihica PV-4
0.00	1653	1653	S	43661	Shewanella benthica
0.00	1461	0	S	70864	Shewanella pealeana
0.00	1461	1461	S1	398579	Shewanella pealeana ATCC 700345
0.00	1423	0	S	192073	Shewanella denitrificans
0.00	1423	1423	S1	318161	Shewanella denitrificans OS217
0.00	1131	0	S	60478	Shewanella amazonensis
0.00	1131	1131	S1	326297	Shewanella amazonensis SB2B
0.00	1070	0	S	70863	Shewanella oneidensis
0.00	1070	1070	S1	211586	Shewanella oneidensis MR-1
0.00	699	699	S	256839	Shewanella decolorationis
0.00	320	320	S	2018305	Shewanella bicestrii
0.00	4730	31	G	2547964	Parashewanella
0.00	2837	2837	S	342950	Parashewanella spongiae
0.00	1862	0	G1	2619907	unclassified Parashewanella
0.00	1862	1862	S	2547970	Parashewanella sp. MEBiC05444
0.02	50145	350	F	267889	Colwelliaceae
0.02	39910	1714	G	28228	Colwellia
0.01	29897	425	G1	196834	unclassified Colwellia
0.00	9383	9383	S	1816218	Colwellia sp. PAMC 20917
0.00	4707	4707	S	2689569	Colwellia sp. 20A7
0.00	4702	4702	S	2497879	Colwellia sp. Arc7-635
0.00	3713	3713	S	58049	Colwellia sp. MT41
0.00	3563	3563	S	2161872	Colwellia sp. Arc7-D
0.00	3404	3404	S	1816219	Colwellia sp. PAMC 21821
0.00	4667	0	S	28229	Colwellia psychrerythraea
0.00	4667	4667	S1	167879	Colwellia psychrerythraea 34H
0.00	3632	3632	S	1967665	Colwellia beringensis
0.00	6897	53	G	1518149	Thalassotalea
0.00	3754	9	G1	2614972	unclassified Thalassotalea
0.00	2177	2177	S	2552945	Thalassotalea sp. HSM 43
0.00	1568	1568	S	2594005	Thalassotalea sp. PS06
0.00	3090	3090	S	1763536	Thalassotalea crassostreae
0.00	2988	0	G	1407056	Litorilituus
0.00	2988	2988	S	718192	Litorilituus sediminis
0.00	7635	0	F	267891	Moritellaceae
0.00	7635	325	G	58050	Moritella
0.00	3200	3200	S	80854	Moritella viscosa
0.00	2320	0	S	90736	Moritella marina
0.00	2320	2320	S1	1202962	Moritella marina ATCC 15381
0.00	1790	1790	S	69539	Moritella yayanosii
0.00	6388	3	F	267893	Idiomarinaceae
0.00	5355	492	G	135575	Idiomarina
0.00	1897	1897	S	135577	Idiomarina loihiensis
0.00	1446	3	G1	2614829	unclassified Idiomarina
0.00	874	874	S	2100422	Idiomarina sp. OT37-5b
0.00	569	569	S	2055892	Idiomarina sp. X4
0.00	891	891	S	1940690	Idiomarina andamanensis
0.00	629	629	S	1096243	Idiomarina piscisalsi
0.00	1030	0	F1	946227	unclassified Idiomarinaceae
0.00	1030	1030	S	1298881	Idiomarinaceae bacterium HL-53
0.00	6176	0	F	267894	Psychromonadaceae
0.00	6176	9	G	67572	Psychromonas
0.00	3726	0	S	357794	Psychromonas ingrahamii
0.00	3726	3726	S1	357804	Psychromonas ingrahamii 37
0.00	2441	0	G1	2614957	unclassified Psychromonas
0.00	2441	2441	S	314282	Psychromonas sp. CNPT3
0.00	2108	0	F	267892	Ferrimonadaceae
0.00	2108	0	G	44011	Ferrimonas
0.00	2108	0	S	44012	Ferrimonas balearica
0.00	2108	2108	S1	550540	Ferrimonas balearica DSM 9799
0.54	1216937	998	O	72274	Pseudomonadales
0.46	1037472	4554	F	135621	Pseudomonadaceae
0.45	1018018	119403	G	286	Pseudomonas
0.16	363169	363169	S	472181	Pseudomonas sabulinigri
0.06	126882	16351	G1	2583993	unclassified Pseudomonas
0.00	11020	11020	S	143813	Pseudomonas sp. LAB-08
0.00	10475	10475	S	1931241	Pseudomonas sp. S-6-2
0.00	3536	3536	S	2320867	Pseudomonas sp. K2W31S-8
0.00	3122	3122	S	658629	Pseudomonas sp. CMR12a
0.00	2885	2885	S	1930532	Pseudomonas sp. CC6-YY-74
0.00	2685	2685	S	2653853	Pseudomonas sp. SCB32
0.00	2639	2639	S	2604832	Pseudomonas sp. PE08
0.00	2554	2554	S	1294143	Pseudomonas sp. ATCC 13867
0.00	2510	2510	S	1755504	Pseudomonas sp. DY-1
0.00	2379	2379	S	1856685	Pseudomonas sp. TCU-HL1
0.00	2253	2253	S	1028989	Pseudomonas sp. StFLB209
0.00	2250	2250	S	2320270	Pseudomonas sp. DG56-2
0.00	1983	1983	S	1981174	Pseudomonas sp. M30-35
0.00	1956	1956	S	658630	Pseudomonas sp. CMR5c
0.00	1869	1869	S	1881017	Pseudomonas sp. 7SR1
0.00	1748	1748	S	1283291	Pseudomonas sp. URMO17WK12:I11
0.00	1695	1695	S	1573704	Pseudomonas sp. R32
0.00	1678	1678	S	2054914	Pseudomonas sp. 02C 26
0.00	1672	1672	S	2049589	Pseudomonas sp. HLS-6
0.00	1634	1634	S	2518644	Pseudomonas sp. SNU WT1
0.00	1487	1487	S	2604941	Pseudomonas sp. C27(2019)
0.00	1444	1444	S	2054919	Pseudomonas sp. S09G 359
0.00	1433	1433	S	2498848	Pseudomonas sp. MPC6
0.00	1418	1418	S	1736226	Pseudomonas sp. Leaf58
0.00	1394	1394	S	2052956	Pseudomonas sp. ACM7
0.00	1391	1391	S	2073078	Pseudomonas sp. DTU12.3
0.00	1288	1288	S	1207075	Pseudomonas sp. UW4
0.00	1280	1280	S	118613	Pseudomonas sp. B10
0.00	1277	1277	S	1898684	Pseudomonas sp. LPH1
0.00	1231	1231	S	2213226	Pseudomonas sp. QZS01
0.00	1193	1193	S	1649877	Pseudomonas sp. CCOS 191
0.00	1182	1182	S	2213057	Pseudomonas sp. R2A2
0.00	1153	1153	S	2587597	Pseudomonas sp. SWI7
0.00	1127	1127	S	2505979	Pseudomonas sp. 11K1
0.00	1091	1091	S	1573719	Pseudomonas sp. S35
0.00	1089	1089	S	2126069	Pseudomonas sp. LBUM920
0.00	1073	1073	S	2219057	Pseudomonas sp. LG1E9
0.00	1041	1041	S	1573711	Pseudomonas sp. R76
0.00	1014	1014	S	1573712	Pseudomonas sp. R84
0.00	1003	1003	S	658644	Pseudomonas sp. R5-89-07
0.00	1003	1003	S	2201356	Pseudomonas sp. 31-12
0.00	980	980	S	2587845	Pseudomonas sp. THAF7b
0.00	975	975	S	1573718	Pseudomonas sp. S34
0.00	885	885	S	2025658	Pseudomonas sp. NS1(2017)
0.00	773	773	S	2590776	Pseudomonas sp. NIBRBAC000502773
0.00	746	746	S	2597770	Pseudomonas sp. BJP69
0.00	746	746	S	2559074	Pseudomonas sp. S150
0.00	740	740	S	2654238	Pseudomonas sp. DTU12.1
0.00	707	707	S	1534110	Pseudomonas sp. DR 5-09
0.00	704	704	S	1500686	Pseudomonas sp. Os17
0.00	689	689	S	2479392	Pseudomonas sp. LTJR-52
0.00	652	652	S	1702250	Pseudomonas sp. IB20
0.00	632	632	S	1855380	Pseudomonas sp. Z003-0.4C(8344-21)
0.00	601	601	S	1611770	Pseudomonas sp. MRSN12121
0.00	591	591	S	253237	Pseudomonas sp. phDV1
0.00	543	543	S	2018067	Pseudomonas sp. FDAARGOS_380
0.00	540	540	S	1259844	Pseudomonas sp. FGI182
0.00	520	520	S	2605424	Pseudomonas sp. J380
0.00	511	511	S	1500687	Pseudomonas sp. St29
0.00	501	501	S	2054915	Pseudomonas sp. 09C 129
0.00	438	438	S	1173280	Pseudomonas sp. R2-60-08W
0.00	432	432	S	658643	Pseudomonas sp. R4-35-07
0.00	421	421	S	2578115	Pseudomonas sp. KBS0802
0.00	420	420	S	1827300	Pseudomonas sp. MYb193
0.00	416	416	S	1636610	Pseudomonas sp. PONIH3
0.00	399	399	S	2083054	Pseudomonas sp. LG1D9
0.00	397	397	S	2005388	Pseudomonas sp. RU47
0.00	391	391	S	2067572	Pseudomonas sp. NC02
0.00	349	349	S	1886807	Pseudomonas sp. TMW 2.1634
0.00	339	339	S	1573720	Pseudomonas sp. S49
0.00	317	317	S	1173273	Pseudomonas sp. R2-37-08W
0.00	317	317	S	2169583	Pseudomonas sp. SXM-1
0.00	281	281	S	2069256	Pseudomonas sp. XWY-1
0.00	279	279	S	1173283	Pseudomonas sp. R3-18-08
0.00	278	278	S	1855331	Pseudomonas sp. A214
0.00	261	261	S	1659194	Pseudomonas sp. GR 6-02
0.00	260	260	S	2045200	Pseudomonas sp. s211(2017)
0.00	251	251	S	1415630	Pseudomonas sp. TKP
0.00	248	248	S	1338689	Pseudomonas sp. JY-Q
0.00	246	246	S	1173284	Pseudomonas sp. R3-52-08
0.00	238	238	S	676210	Pseudomonas sp. ATCC 43928
0.00	229	229	S	1354732	Pseudomonas sp. S58
0.00	224	224	S	2083053	Pseudomonas sp. SWI44
0.00	220	220	S	2083052	Pseudomonas sp. SWI36
0.00	218	218	S	2083055	Pseudomonas sp. LH1G9
0.00	212	212	S	1173288	Pseudomonas sp. R4-39-08
0.00	191	191	S	2083051	Pseudomonas sp. SWI6
0.00	163	163	S	2664899	Pseudomonas sp. CFSAN084952
0.00	156	156	S	69328	Pseudomonas sp. VLB120
0.00	154	154	S	658642	Pseudomonas sp. R4-34-07
0.00	141	141	S	2609418	Pseudomonas sp. KUIN-1
0.00	127	127	S	1173270	Pseudomonas sp. R1-43-08
0.00	88	88	S	1978467	Pseudomonas sp. AK6U
0.00	65	65	S	658632	Pseudomonas sp. R11-23-07
0.00	63	63	S	658641	Pseudomonas sp. R2-7-07
0.00	49	49	S	2479393	Pseudomonas sp. LTGT-11-2Z
0.00	39	39	S	1495331	Pseudomonas sp. WCS374
0.00	18	18	S	1761895	Pseudomonas sp. bs2935
0.00	5	5	S	2578110	Pseudomonas sp. KBS0707
0.03	66669	3245	G1	136843	Pseudomonas fluorescens group
0.01	27813	21456	S	294	Pseudomonas fluorescens
0.00	1381	1381	S1	1221522	Pseudomonas fluorescens NCIMB 11764
0.00	1334	1334	S1	1038922	Pseudomonas fluorescens Q2-87
0.00	1119	1119	S1	746360	Pseudomonas fluorescens WH6
0.00	961	961	S1	216595	Pseudomonas fluorescens SBW25
0.00	925	925	S1	743713	Pseudomonas fluorescens R124
0.00	515	515	S1	205922	Pseudomonas fluorescens Pf0-1
0.00	102	102	S1	1037911	Pseudomonas fluorescens A506
0.00	19	19	S1	1038923	Pseudomonas fluorescens Q8r1-96
0.00	1	1	S1	1114970	Pseudomonas fluorescens F113
0.00	5312	4835	S	380021	Pseudomonas protegens
0.00	336	336	S1	1420599	Pseudomonas protegens Cab57
0.00	141	141	S1	1124983	Pseudomonas protegens CHA0
0.00	4956	3909	S	47883	Pseudomonas synxantha
0.00	1047	1047	S1	96901	Pseudomonas synxantha BG33R
0.00	4596	4596	S	76758	Pseudomonas orientalis
0.00	3512	3512	S	47878	Pseudomonas azotoformans
0.00	2930	2930	S	76760	Pseudomonas rhodesiae
0.00	1960	1960	S	200450	Pseudomonas trivialis
0.00	1667	1418	S	200451	Pseudomonas poae
0.00	249	249	S1	1282356	Pseudomonas poae RE*1-1-14
0.00	1501	1501	S	29442	Pseudomonas tolaasii
0.00	1456	908	S	75612	Pseudomonas mandelii
0.00	548	548	S1	1147786	Pseudomonas mandelii JR-1
0.00	1428	1428	S	47879	Pseudomonas corrugata
0.00	1314	1314	S	46679	Pseudomonas mucidolens
0.00	1100	1100	S	651740	Pseudomonas cedrina
0.00	981	981	S	129817	Pseudomonas brenneri
0.00	890	890	S	169669	Pseudomonas extremorientalis
0.00	792	792	S	75588	Pseudomonas libanensis
0.00	763	763	S	76761	Pseudomonas veronii
0.00	453	453	S	183795	Pseudomonas mediterranea
0.02	49985	851	G1	136841	Pseudomonas aeruginosa group
0.01	18835	17988	S	287	Pseudomonas aeruginosa
0.00	424	424	S1	381754	Pseudomonas aeruginosa PA7
0.00	72	72	S1	1415629	Pseudomonas aeruginosa MTB-1
0.00	57	57	S1	1427342	Pseudomonas aeruginosa SCV20265
0.00	51	51	S1	1457392	Pseudomonas aeruginosa PA96
0.00	46	46	S1	1448140	Pseudomonas aeruginosa YL84
0.00	28	28	S1	1093787	Pseudomonas aeruginosa DK2
0.00	25	25	S1	1400868	Pseudomonas aeruginosa VRFPA04
0.00	24	24	S1	1280938	Pseudomonas aeruginosa B136-33
0.00	23	23	S1	1009714	Pseudomonas aeruginosa PAK
0.00	23	23	S1	1352355	Pseudomonas aeruginosa c7447m
0.00	19	19	S1	798130	Pseudomonas aeruginosa 39016
0.00	17	17	S1	388272	Pseudomonas aeruginosa PACS2
0.00	11	11	S1	1193501	Pseudomonas aeruginosa SJTD-1
0.00	8	8	S1	910265	Pseudomonas aeruginosa C-NN2
0.00	7	0	S1	208964	Pseudomonas aeruginosa PAO1
0.00	7	7	S2	1147787	Pseudomonas aeruginosa PAO1H2O
0.00	3	3	S1	208963	Pseudomonas aeruginosa UCBPP-PA14
0.00	2	2	S1	1340851	Pseudomonas aeruginosa RP73
0.00	2	2	S1	1408276	Pseudomonas aeruginosa LESlike5
0.00	2	2	S1	1089456	Pseudomonas aeruginosa NCGM2.S1
0.00	1	1	S1	1408275	Pseudomonas aeruginosa LESlike4
0.00	1	1	S1	1408272	Pseudomonas aeruginosa LES431
0.00	1	1	S1	1408274	Pseudomonas aeruginosa LESlike1
0.00	10249	8542	S	300	Pseudomonas mendocina
0.00	657	657	S1	1001585	Pseudomonas mendocina NK-01
0.00	628	628	S1	399739	Pseudomonas mendocina ymp
0.00	422	422	S1	1225174	Pseudomonas mendocina S5.2
0.00	7820	7820	S	53408	Pseudomonas citronellolis
0.00	5077	0	G2	1232139	Pseudomonas oleovorans/pseudoalcaligenes group
0.00	3239	3239	S	1149133	Pseudomonas furukawaii
0.00	1838	1836	S	301	Pseudomonas oleovorans
0.00	2	2	S1	1182590	Pseudomonas pseudoalcaligenes CECT 5344
0.00	3935	0	S	53412	Pseudomonas resinovorans
0.00	3935	3935	S1	1245471	Pseudomonas resinovorans NBRC 106553
0.00	3218	3218	S	43263	Pseudomonas alcaligenes
0.02	47469	18479	G1	136849	Pseudomonas syringae group
0.01	18233	0	G2	251695	Pseudomonas syringae group genomosp. 1
0.01	18233	10059	S	317	Pseudomonas syringae
0.00	2885	1591	S1	321	Pseudomonas syringae pv. syringae
0.00	471	471	S2	1324931	Pseudomonas syringae pv. syringae B301D
0.00	275	275	S2	1260626	Pseudomonas syringae pv. syringae B64
0.00	242	242	S2	1324932	Pseudomonas syringae pv. syringae HS191
0.00	231	231	S2	1262350	Pseudomonas syringae pv. syringae SM
0.00	75	75	S2	205918	Pseudomonas syringae pv. syringae B728a
0.00	2157	7	S1	264449	Pseudomonas syringae group pathovars incertae sedis
0.00	1789	1734	S2	103796	Pseudomonas syringae pv. actinidiae
0.00	37	37	S3	1108972	Pseudomonas syringae pv. actinidiae str. Shaanxi_M228
0.00	17	17	S3	1104678	Pseudomonas syringae pv. actinidiae ICMP 9853
0.00	1	1	S3	1194418	Pseudomonas syringae pv. actinidiae ICMP 9617
0.00	361	361	S2	264451	Pseudomonas syringae pv. cerasicola
0.00	1312	1312	S1	1357279	Pseudomonas syringae CC1557
0.00	669	669	S1	663959	Pseudomonas syringae pv. avii
0.00	265	265	S1	199201	Pseudomonas syringae pv. lapsa
0.00	207	207	S1	1357289	Pseudomonas syringae USA011
0.00	194	194	S1	192087	Pseudomonas syringae pv. atrofaciens
0.00	180	180	S1	1357287	Pseudomonas syringae UB303
0.00	172	0	S1	59510	Pseudomonas syringae pv. pisi
0.00	172	172	S2	1357292	Pseudomonas syringae pv. pisi str. PP1
0.00	133	133	S1	1332075	Pseudomonas syringae UMAF0158
0.00	2660	170	S	251701	Pseudomonas syringae group genomosp. 3
0.00	2054	0	S1	59511	Pseudomonas syringae pv. maculicola
0.00	2054	2054	S2	629265	Pseudomonas syringae pv. maculicola str. ES4326
0.00	436	427	S1	323	Pseudomonas syringae pv. tomato
0.00	9	9	S2	223283	Pseudomonas syringae pv. tomato str. DC3000
0.00	1916	1916	S	1190415	Pseudomonas asturiensis
0.00	1650	0	S	36746	Pseudomonas cichorii
0.00	1650	1650	S1	1441629	Pseudomonas cichorii JBC1
0.00	1554	1554	S	33069	Pseudomonas viridiflava
0.00	1268	0	S	53409	Pseudomonas coronafaciens
0.00	1268	0	S1	235277	Pseudomonas coronafaciens pv. oryzae
0.00	1268	1268	S2	563797	Pseudomonas coronafaciens pv. oryzae str. 1_6
0.00	794	3	G2	251698	Pseudomonas syringae group genomosp. 2
0.00	659	61	S	47877	Pseudomonas amygdali
0.00	325	325	S1	53707	Pseudomonas amygdali pv. lachrymans
0.00	191	0	S1	322	Pseudomonas amygdali pv. tabaci
0.00	191	191	S2	573066	Pseudomonas amygdali pv. tabaci str. ATCC 11528
0.00	82	82	S1	129138	Pseudomonas amygdali pv. morsprunorum
0.00	132	0	S	29438	Pseudomonas savastanoi
0.00	126	0	S1	360920	Pseudomonas savastanoi pv. savastanoi
0.00	126	126	S2	693985	Pseudomonas savastanoi pv. savastanoi NCPPB 3335
0.00	6	0	S1	319	Pseudomonas savastanoi pv. phaseolicola
0.00	6	6	S2	264730	Pseudomonas savastanoi pv. phaseolicola 1448A
0.00	617	617	S	50340	Pseudomonas fuscovaginae
0.00	218	218	S	1206777	Pseudomonas sp. Lz4W
0.00	80	80	S	46257	Pseudomonas avellanae
0.02	46034	3586	G1	136845	Pseudomonas putida group
0.01	26225	20148	S	303	Pseudomonas putida
0.00	2143	2143	S1	390235	Pseudomonas putida W619
0.00	991	991	S1	1384061	Pseudomonas putida S13.1.2
0.00	976	976	S1	1211579	Pseudomonas putida NBRC 14164
0.00	438	438	S1	1215088	Pseudomonas putida HB3267
0.00	421	421	S1	1196325	Pseudomonas putida DOT-T1E
0.00	252	252	S1	1331671	Pseudomonas putida H8234
0.00	179	179	S1	1081940	Pseudomonas putida B6-2
0.00	134	134	S1	351746	Pseudomonas putida F1
0.00	124	124	S1	1042876	Pseudomonas putida S16
0.00	100	100	S1	231023	Pseudomonas putida ND6
0.00	89	89	S1	1215087	Pseudomonas putida S12
0.00	85	85	S1	76869	Pseudomonas putida GB-1
0.00	56	56	S1	931281	Pseudomonas putida BIRD-1
0.00	50	50	S1	1193499	Pseudomonas putida SJTE-1
0.00	39	39	S1	1150601	Pseudomonas putida JB
0.00	5419	5419	S	47885	Pseudomonas oryzihabitans
0.00	4344	4339	S	76759	Pseudomonas monteilii
0.00	5	5	S1	1435044	Pseudomonas monteilii SB3078
0.00	3366	588	S	47880	Pseudomonas fulva
0.00	2778	2778	S1	743720	Pseudomonas fulva 12-X
0.00	1966	1966	S	70775	Pseudomonas plecoglossicida
0.00	621	621	S	2217867	Pseudomonas sp. SGAir0191
0.00	507	507	S	78327	Pseudomonas mosselii
0.01	33610	33610	S	553151	Pseudomonas pelagia
0.01	32464	453	G1	136846	Pseudomonas stutzeri group
0.01	26601	0	G2	578833	Pseudomonas stutzeri subgroup
0.01	26601	20517	S	316	Pseudomonas stutzeri
0.00	2713	2713	S1	1123519	Pseudomonas stutzeri DSM 10701
0.00	1567	1567	S1	644801	Pseudomonas stutzeri RCH2
0.00	1096	1096	S1	1196835	Pseudomonas stutzeri CCUG 29243
0.00	455	455	S1	379731	Pseudomonas stutzeri A1501
0.00	253	253	S1	996285	Pseudomonas stutzeri DSM 4166
0.00	2792	0	S	74829	Pseudomonas balearica
0.00	2792	2792	S1	1123016	Pseudomonas balearica DSM 6083
0.00	2016	2016	S	271420	Pseudomonas xanthomarina
0.00	602	602	S	47886	Pseudomonas luteola
0.01	22487	73	G1	136842	Pseudomonas chlororaphis group
0.01	17848	12757	S	587753	Pseudomonas chlororaphis
0.00	2206	2206	S1	86192	Pseudomonas chlororaphis subsp. aurantiaca
0.00	1445	1445	S1	1513890	Pseudomonas chlororaphis subsp. piscium
0.00	997	752	S1	587851	Pseudomonas chlororaphis subsp. aureofaciens
0.00	245	245	S2	1038921	Pseudomonas chlororaphis subsp. aureofaciens 30-84
0.00	299	299	S1	333	Pseudomonas chlororaphis subsp. chlororaphis
0.00	144	144	S1	1037915	Pseudomonas chlororaphis O6
0.00	2089	2089	S	86185	Pseudomonas lundensis
0.00	1284	1284	S	47884	Pseudomonas taetrolens
0.00	1193	1193	S	296	Pseudomonas fragi
0.00	8181	6100	S	312306	Pseudomonas entomophila
0.00	2081	2081	S1	384676	Pseudomonas entomophila L48
0.00	7860	7860	S	797277	Pseudomonas litoralis
0.00	6873	6873	S	1434072	Pseudomonas salegens
0.00	6759	6759	S	487184	Pseudomonas xinjiangensis
0.00	4671	4671	S	237610	Pseudomonas psychrotolerans
0.00	4417	3413	S	65741	Pseudomonas knackmussii
0.00	1004	1004	S1	1301098	Pseudomonas knackmussii B13
0.00	4286	4286	S	157782	Pseudomonas parafulva
0.00	4167	4167	S	1392877	Pseudomonas oryzae
0.00	3526	3526	S	104087	Pseudomonas frederiksbergensis
0.00	3372	3322	S	930166	Pseudomonas brassicacearum
0.00	50	0	S1	86264	Pseudomonas brassicacearum subsp. brassicacearum
0.00	50	50	S2	994484	Pseudomonas brassicacearum subsp. brassicacearum NFM421
0.00	3354	0	G1	136844	Pseudomonas pertucinogena group
0.00	3354	3354	S	43306	Pseudomonas denitrificans (nomen rejiciendum)
0.00	3185	3185	S	1245526	Pseudomonas guangdongensis
0.00	2675	2675	S	1306993	Pseudomonas soli
0.00	2330	2330	S	237609	Pseudomonas alkylphenolica
0.00	2235	2235	S	198620	Pseudomonas koreensis
0.00	2183	2183	S	198618	Pseudomonas umsongensis
0.00	2083	2083	S	364197	Pseudomonas pohangensis
0.00	2045	2045	S	1499686	Pseudomonas saudiphocaensis
0.00	2036	2036	S	157783	Pseudomonas cremoricolorata
0.00	2006	2006	S	702115	Pseudomonas arsenicoxydans
0.00	1939	1939	S	216142	Pseudomonas rhizosphaerae
0.00	1888	1100	S	321662	Pseudomonas moraviensis
0.00	788	788	S1	1395516	Pseudomonas moraviensis R28-S
0.00	1806	1806	S	219572	Pseudomonas antarctica
0.00	1796	1796	S	437900	Pseudomonas marincola
0.00	1552	1552	S	515393	Pseudomonas yamanorum
0.00	1530	1530	S	46677	Pseudomonas agarici
0.00	1425	1425	S	359110	Pseudomonas extremaustralis
0.00	1417	1417	S	95300	Pseudomonas vancouverensis
0.00	1408	1408	S	1148509	Pseudomonas prosekii
0.00	1320	1320	S	395598	Pseudomonas reinekei
0.00	1315	1315	S	86265	Pseudomonas thivervalensis
0.00	1299	1299	S	1853130	Pseudomonas silesiensis
0.00	1277	1277	S	321846	Pseudomonas simiae
0.00	1270	1270	S	191390	Pseudomonas palleroniana
0.00	1251	1251	S	122355	Pseudomonas psychrophila
0.00	1180	1180	S	244566	Pseudomonas lurida
0.00	1119	0	S	101564	Pseudomonas alcaliphila
0.00	1119	1119	S1	741155	Pseudomonas alcaliphila JAB1
0.00	1043	1043	S	1628086	Pseudomonas kribbensis
0.00	976	976	S	1788301	Pseudomonas versuta
0.00	975	975	S	1302376	Candidatus Pseudomonas adelgestsugas
0.00	941	941	S	1274359	Pseudomonas sihuiensis
0.00	922	922	S	163011	Pseudomonas lini
0.00	679	679	S	1421430	Pseudomonas granadensis
0.00	603	603	S	53407	Pseudomonas asplenii
0.00	360	360	S	1615674	Pseudomonas lactis
0.00	311	311	S	1583341	Pseudomonas cerasi
0.00	10919	0	F1	351	Azotobacter group
0.00	10919	1118	G	352	Azotobacter
0.00	4177	2929	S	353	Azotobacter chroococcum
0.00	1248	1248	S1	1328314	Azotobacter chroococcum NCIMB 8003
0.00	3055	3053	S	354	Azotobacter vinelandii
0.00	2	2	S1	1283330	Azotobacter vinelandii CA
0.00	2569	2569	S	69964	Azotobacter salinestris
0.00	1905	0	G	1849530	Oblitimonas
0.00	1905	1905	S	1697053	Oblitimonas alkaliphila
0.00	1365	0	G	1649479	Permianibacter
0.00	1365	1365	S	1510150	Permianibacter aggregans
0.00	711	0	F1	190017	unclassified Pseudomonadaceae
0.00	711	711	S	2079806	Pseudomonadaceae bacterium SI-3
0.08	178467	1302	F	468	Moraxellaceae
0.05	116760	17338	G	469	Acinetobacter
0.01	28116	2829	G1	909768	Acinetobacter calcoaceticus/baumannii complex
0.00	11099	10870	S	470	Acinetobacter baumannii
0.00	115	115	S1	1400867	Acinetobacter baumannii ZW85-1
0.00	21	21	S1	557600	Acinetobacter baumannii AB307-0294
0.00	20	20	S1	1401639	Acinetobacter baumannii NCGM 237
0.00	18	18	S1	509173	Acinetobacter baumannii AYE
0.00	14	14	S1	400667	Acinetobacter baumannii ATCC 17978
0.00	13	13	S1	405416	Acinetobacter baumannii ACICU
0.00	8	8	S1	1370126	Acinetobacter baumannii DU202
0.00	6	6	S1	696749	Acinetobacter baumannii 1656-2
0.00	4	4	S1	1096997	Acinetobacter baumannii BJAB0868
0.00	3	3	S1	945556	Acinetobacter baumannii D1279779
0.00	2	2	S1	1096996	Acinetobacter baumannii BJAB0715
0.00	2	2	S1	1100841	Acinetobacter baumannii TYTH-1
0.00	1	1	S1	1096995	Acinetobacter baumannii BJAB07104
0.00	1	1	S1	1413216	Acinetobacter baumannii PKAB07
0.00	1	1	S1	889738	Acinetobacter baumannii MDR-TJ
0.00	5382	5144	S	48296	Acinetobacter pittii
0.00	238	238	S1	871585	Acinetobacter pittii PHEA-2
0.00	4692	4486	S	106654	Acinetobacter nosocomialis
0.00	206	206	S1	1343071	Acinetobacter nosocomialis M2
0.00	3063	3063	S	471	Acinetobacter calcoaceticus
0.00	1051	1051	S	1785128	Acinetobacter lactucae
0.01	21720	177	G1	196816	unclassified Acinetobacter
0.00	4593	4593	S	1879049	Acinetobacter sp. WCHAc010034
0.00	2149	2149	S	1636603	Acinetobacter sp. ACNIH1
0.00	2001	2001	S	1407071	Acinetobacter sp. TGL-Y2
0.00	1866	1866	S	1758189	Acinetobacter sp. ACNIH2
0.00	1735	1735	S	1646498	Acinetobacter sp. TTH0-4
0.00	1507	1507	S	1608473	Acinetobacter sp. NCu2D-2
0.00	1383	1383	S	2004644	Acinetobacter sp. WCHA45
0.00	1211	1211	S	1808001	Acinetobacter sp. LoGeW2-3
0.00	1129	1129	S	2662362	Acinetobacter sp. dk386
0.00	1128	1128	S	2004646	Acinetobacter sp. WCHA55
0.00	1066	1066	S	2609668	Acinetobacter sp. C16S1
0.00	838	838	S	2004647	Acinetobacter sp. WCHAc010052
0.00	625	625	S	2079596	Acinetobacter sp. SWBY1
0.00	218	218	S	1809055	Acinetobacter sp. DUT-2
0.00	93	93	S	2420300	Acinetobacter sp. FDAARGOS_493
0.00	1	1	S	2420305	Acinetobacter sp. FDAARGOS_560
0.00	3882	3882	S	29430	Acinetobacter haemolyticus
0.00	3230	3001	S	40214	Acinetobacter johnsonii
0.00	229	229	S1	1242245	Acinetobacter johnsonii XBB1
0.00	3048	3048	S	1879050	Acinetobacter wuhouensis
0.00	3029	3029	S	106649	Acinetobacter guillouiae
0.00	2951	2951	S	1324350	Acinetobacter equi
0.00	2883	2883	S	40215	Acinetobacter junii
0.00	2850	2521	S	40216	Acinetobacter radioresistens
0.00	329	329	S1	981334	Acinetobacter radioresistens DSM 6976 = NBRC 102413 = CIP 103788
0.00	2812	2812	S	756892	Acinetobacter indicus
0.00	2679	2679	S	106648	Acinetobacter bereziniae
0.00	2103	2103	S	1871111	Acinetobacter defluvii
0.00	1881	1598	S	28090	Acinetobacter lwoffii
0.00	283	283	S1	1046625	Acinetobacter lwoffii WJ10621
0.00	1828	1828	S	1789224	Acinetobacter larvae
0.00	1810	0	S	202950	Acinetobacter baylyi
0.00	1810	1810	S1	62977	Acinetobacter baylyi ADP1
0.00	1731	1731	S	108981	Acinetobacter schindleri
0.00	1678	1678	S	108980	Acinetobacter ursingii
0.00	1641	1641	S	70348	Acinetobacter dispersus
0.00	1587	0	S	52133	Acinetobacter venetianus
0.00	1587	1587	S1	1197884	Acinetobacter venetianus VE-C3
0.00	1550	1550	S	134534	Acinetobacter gyllenbergii
0.00	1425	1425	S	2136182	Acinetobacter cumulans
0.00	1397	1397	S	487316	Acinetobacter soli
0.00	1259	1259	S	202954	Acinetobacter tandoii
0.00	1169	0	S	1148157	Acinetobacter oleivorans
0.00	1169	1169	S1	436717	Acinetobacter oleivorans DR1
0.00	736	736	S	2004650	Acinetobacter chinensis
0.00	427	427	S	202956	Acinetobacter towneri
0.02	45475	6047	G	497	Psychrobacter
0.01	33262	5823	G1	196806	unclassified Psychrobacter
0.00	9432	9432	S	1720344	Psychrobacter sp. AntiMn-1
0.00	4097	4097	S	1028416	Psychrobacter sp. DAB_AL43B
0.00	3908	3908	S	1699623	Psychrobacter sp. P11G3
0.00	3691	3691	S	1699621	Psychrobacter sp. P11F6
0.00	2255	2255	S	1699624	Psychrobacter sp. P11G5
0.00	1252	1252	S	1699622	Psychrobacter sp. P2G3
0.00	1216	1216	S	571800	Psychrobacter sp. G
0.00	833	833	S	2203895	Psychrobacter sp. YP14
0.00	755	755	S	349106	Psychrobacter sp. PRwf-1
0.00	2799	2799	S	45610	Psychrobacter urativorans
0.00	2127	0	S	334543	Psychrobacter arcticus
0.00	2127	2127	S1	259536	Psychrobacter arcticus 273-4
0.00	1226	1226	S	330922	Psychrobacter cryohalolentis
0.00	14	14	S	261164	Psychrobacter alimentarius
0.01	13218	904	G	475	Moraxella
0.00	5913	5913	S	34062	Moraxella osloensis
0.00	2123	2113	S	480	Moraxella catarrhalis
0.00	10	10	S1	1236608	Moraxella catarrhalis BBH18
0.00	1493	1493	S	476	Moraxella bovis
0.00	1226	1226	S	34061	Moraxella cuniculi
0.00	1166	1166	S	386891	Moraxella bovoculi
0.00	393	393	S	29433	Moraxella ovis
0.00	1712	0	F1	54393	unclassified Moraxellaceae
0.00	1712	1712	S	2283318	Moraxellaceae bacterium HYN0046
0.28	635092	17290	O	91347	Enterobacterales
0.11	238427	20535	F	543	Enterobacteriaceae
0.01	30634	7843	G	570	Klebsiella
0.00	9541	8774	S	573	Klebsiella pneumoniae
0.00	652	569	S1	72407	Klebsiella pneumoniae subsp. pneumoniae
0.00	39	39	S2	272620	Klebsiella pneumoniae subsp. pneumoniae MGH 78578
0.00	17	17	S2	1123862	Klebsiella pneumoniae subsp. pneumoniae Kp13
0.00	13	13	S2	1193292	Klebsiella pneumoniae subsp. pneumoniae 1084
0.00	11	11	S2	1328324	Klebsiella pneumoniae subsp. pneumoniae KPNIH27
0.00	2	2	S2	1094170	Klebsiella pneumoniae subsp. pneumoniae KPNIH10
0.00	1	1	S2	1125630	Klebsiella pneumoniae subsp. pneumoniae HS11286
0.00	73	0	S1	39831	Klebsiella pneumoniae subsp. rhinoscleromatis
0.00	73	73	S2	861365	Klebsiella pneumoniae subsp. rhinoscleromatis SB3432
0.00	19	19	S1	1365186	Klebsiella pneumoniae KP-1
0.00	8	8	S1	1250520	Klebsiella pneumoniae RYC492
0.00	5	5	S1	1049565	Klebsiella pneumoniae KCTC 2242
0.00	5	5	S1	1244085	Klebsiella pneumoniae CG43
0.00	3	3	S1	1284798	Klebsiella pneumoniae DMC1097
0.00	2	2	S1	1380908	Klebsiella pneumoniae JM45
0.00	4047	4047	S	571	Klebsiella oxytoca
0.00	2724	2722	S	548	Klebsiella aerogenes
0.00	2	2	S1	935296	Klebsiella aerogenes EA1509E
0.00	1500	1395	S	1463165	Klebsiella quasipneumoniae
0.00	102	102	S1	1667327	Klebsiella quasipneumoniae subsp. quasipneumoniae
0.00	3	3	S1	1463164	Klebsiella quasipneumoniae subsp. similipneumoniae
0.00	1468	27	G1	2608929	unclassified Klebsiella
0.00	586	586	S	2488567	Klebsiella sp. FDAARGOS_511
0.00	475	475	S	2015795	Klebsiella sp. LY
0.00	150	150	S	1972757	Klebsiella sp. PO552
0.00	89	89	S	1934254	Klebsiella sp. M5al
0.00	77	77	S	2697371	Klebsiella sp. MPUS7
0.00	46	46	S	2267618	Klebsiella sp. P1CD1
0.00	18	18	S	1905288	Klebsiella sp. LTGPAF-6F
0.00	1177	1128	S	244366	Klebsiella variicola
0.00	49	49	S1	640131	Klebsiella variicola At-22
0.00	1150	1114	S	1134687	Klebsiella michiganensis
0.00	20	20	S1	1308980	Klebsiella michiganensis HKOPL1
0.00	16	16	S1	1006551	Klebsiella michiganensis KCTC 1686
0.00	1036	1036	S	2153354	Klebsiella huaxiensis
0.00	95	95	S	2026240	Klebsiella quasivariicola
0.00	53	53	S	2058152	Klebsiella grimontii
0.01	30126	0	F1	191675	unclassified Enterobacteriaceae
0.01	27781	315	F2	84563	ant, tsetse, mealybug, aphid, etc. endosymbionts
0.01	12007	0	F3	84564	ant endosymbionts
0.01	12007	1560	G	203804	Candidatus Blochmannia
0.00	5354	13	G1	711328	unclassified Candidatus Blochmannia endosymbionts
0.00	1969	1969	S	1505597	Blochmannia endosymbiont of Camponotus (Colobopsis) obliquus
0.00	1693	1693	S	1505596	Blochmannia endosymbiont of Polyrhachis (Hedomyrma) turneri
0.00	1679	1679	S	2681986	Blochmannia endosymbiont of Camponotus nipponensis
0.00	2218	0	S	251535	Candidatus Blochmannia vafer
0.00	2218	2218	S1	859654	Candidatus Blochmannia vafer str. BVAF
0.00	1909	1909	S	203907	Candidatus Blochmannia floridanus
0.00	502	0	S	101534	Candidatus Blochmannia pennsylvanicus
0.00	502	502	S1	291272	Candidatus Blochmannia pennsylvanicus str. BPEN
0.00	464	0	S	251542	Candidatus Blochmannia chromaiodes
0.00	464	464	S1	1240471	Candidatus Blochmannia chromaiodes str. 640
0.00	5354	2	F3	146507	aphid secondary symbionts
0.00	2850	0	G	568987	Candidatus Hamiltonella
0.00	2850	2312	S	138072	Candidatus Hamiltonella defensa
0.00	515	515	S1	672795	Candidatus Hamiltonella defensa (Bemisia tabaci)
0.00	23	23	S1	572265	Candidatus Hamiltonella defensa 5AT (Acyrthosiphon pisum)
0.00	1911	1911	S	134287	secondary endosymbiont of Heteropsylla cubana
0.00	591	591	S	1199245	secondary endosymbiont of Ctenarytaina eucalypti
0.00	2389	0	G	1682492	Candidatus Tachikawaea
0.00	2389	2389	S	1410383	Candidatus Tachikawaea gelatinosa
0.00	1950	0	G	472825	Candidatus Purcelliella
0.00	1950	1950	S	472834	Candidatus Purcelliella pentastirinorum
0.00	1652	0	G	1906661	Candidatus Gullanella
0.00	1652	1652	S	1070130	Candidatus Gullanella endobia
0.00	1313	0	G	1302410	Candidatus Annandia
0.00	1313	1313	S	1302411	Candidatus Annandia adelgestsuga
0.00	957	0	G	1906660	Candidatus Mikella
0.00	957	957	S	1778264	Candidatus Mikella endobia
0.00	805	0	F3	199891	mealybug secondary endosymbionts
0.00	805	805	S	1835721	secondary endosymbiont of Trabutina mannipara
0.00	575	0	G	1906659	Candidatus Hoaglandella
0.00	575	575	S	1778263	Candidatus Hoaglandella endobia
0.00	464	0	G	1906657	Candidatus Doolittlea
0.00	464	464	S	1778262	Candidatus Doolittlea endobia
0.00	2345	176	F2	36866	unclassified Enterobacteriaceae (miscellaneous)
0.00	933	933	S	693444	Enterobacteriaceae bacterium strain FGI 57
0.00	697	697	S	891974	Plautia stali symbiont
0.00	474	474	S	2066051	Enterobacteriaceae bacterium ENNIH1
0.00	54	54	S	2052938	Enterobacteriaceae bacterium S05
0.00	9	9	S	1920109	Enterobacteriaceae bacterium ENNIH2
0.00	2	2	S	1920128	Enterobacteriaceae bacterium ENNIH3
0.01	29995	3646	G	547	Enterobacter
0.01	20362	3825	G1	354276	Enterobacter cloacae complex
0.00	6192	4585	S	550	Enterobacter cloacae
0.00	1183	0	S1	336306	Enterobacter cloacae subsp. cloacae
0.00	1183	1183	S2	716541	Enterobacter cloacae subsp. cloacae ATCC 13047
0.00	416	0	S1	69219	Enterobacter cloacae subsp. dissolvens
0.00	416	416	S2	1104326	Enterobacter cloacae subsp. dissolvens SDM
0.00	8	8	S1	1333850	Enterobacter cloacae ECNIH2
0.00	2939	2105	S	158836	Enterobacter hormaechei
0.00	461	461	S1	301105	Enterobacter hormaechei subsp. hormaechei
0.00	143	139	S1	1812934	Enterobacter hormaechei subsp. hoffmannii
0.00	4	4	S2	1333851	Enterobacter hormaechei subsp. hoffmannii ECNIH3
0.00	137	137	S1	299766	Enterobacter hormaechei subsp. steigerwaltii
0.00	61	61	S1	1296536	Enterobacter hormaechei subsp. xiangfangensis
0.00	32	32	S1	301102	Enterobacter hormaechei subsp. oharae
0.00	2423	2298	S	61645	Enterobacter asburiae
0.00	125	125	S1	1421338	Enterobacter asburiae L1
0.00	1111	1111	S	1812935	Enterobacter roggenkampii
0.00	1083	1083	S	69218	Enterobacter cancerogenus
0.00	859	859	S	299767	Enterobacter ludwigii
0.00	706	706	S	2027919	Enterobacter cloacae complex sp.
0.00	585	585	S	2494701	Enterobacter chengduensis
0.00	317	317	S	208224	Enterobacter kobei
0.00	138	138	S	1915310	Enterobacter cloacae complex sp. ECNIH7
0.00	118	118	S	2077137	Enterobacter cloacae complex sp. FDA-CDC-AR_0132
0.00	66	66	S	2077136	Enterobacter cloacae complex sp. FDA-CDC-AR_0164
0.00	4052	36	G1	2608935	unclassified Enterobacter
0.00	1359	1359	S	2596949	Enterobacter sp. E76
0.00	968	968	S	1914861	Enterobacter sp. SA187
0.00	760	760	S	399742	Enterobacter sp. 638
0.00	258	258	S	1166130	Enterobacter sp. R4-368
0.00	149	149	S	2500132	Enterobacter sp. N18-03635
0.00	124	124	S	1827481	Enterobacter sp. ODB01
0.00	120	120	S	1868135	Enterobacter sp. HK169
0.00	105	105	S	1560339	Enterobacter sp. E20
0.00	86	86	S	2565914	Enterobacter sp. 18A13
0.00	46	46	S	1848517	Enterobacter sp. LU1
0.00	33	33	S	1977566	Enterobacter sp. Crenshaw
0.00	5	5	S	2093698	Enterobacter sp. DKU_NT_01
0.00	3	3	S	2051905	Enterobacter sp. CRENT-193
0.00	743	743	S	885040	Enterobacter soli
0.00	624	624	S	881260	Enterobacter bugandensis
0.00	568	568	S	2478464	Enterobacter oligotrophica
0.01	24655	1069	G	561	Escherichia
0.01	19352	18106	S	562	Escherichia coli
0.00	144	130	S1	83334	Escherichia coli O157:H7
0.00	9	9	S2	155864	Escherichia coli O157:H7 str. EDL933
0.00	3	3	S2	1330457	Escherichia coli O157:H7 str. SS52
0.00	2	2	S2	1328859	Escherichia coli O157:H7 str. SS17
0.00	124	121	S1	168807	Escherichia coli O127:H6
0.00	3	3	S2	574521	Escherichia coli O127:H6 str. E2348/69
0.00	109	109	S1	316401	Escherichia coli ETEC H10407
0.00	68	68	S1	2027293	Escherichia coli O8:H8
0.00	59	59	S1	913091	Escherichia coli TW10598
0.00	53	53	S1	2048778	Escherichia coli O178:H19
0.00	51	51	S1	655817	Escherichia coli ABU 83972
0.00	33	33	S1	696406	Escherichia coli UMNK88
0.00	32	0	S1	1603259	Escherichia coli O139:H28
0.00	32	32	S2	331111	Escherichia coli O139:H28 str. E24377A
0.00	27	27	S1	1392854	Escherichia coli M8
0.00	26	26	S1	1045010	Escherichia coli O157
0.00	25	25	S1	930406	Escherichia coli O157:H16
0.00	25	25	S1	405955	Escherichia coli APEC O1
0.00	24	0	S1	2233553	Escherichia coli O43
0.00	24	24	S2	1055541	Escherichia coli O43 str. RM10042
0.00	23	23	S1	1412834	Escherichia coli FAP1
0.00	22	22	S1	439855	Escherichia coli SMS-3-5
0.00	17	17	S1	585034	Escherichia coli IAI1
0.00	17	17	S1	1050617	Escherichia coli UMNF18
0.00	17	17	S1	745156	Escherichia coli 1303
0.00	16	16	S1	362663	Escherichia coli 536
0.00	15	15	S1	1329907	Escherichia coli APEC IMT5155
0.00	15	15	S1	585397	Escherichia coli ED1a
0.00	15	14	S1	168927	Escherichia coli O111:H-
0.00	1	1	S2	585396	Escherichia coli O111:H- str. 11128
0.00	14	14	S1	409438	Escherichia coli SE11
0.00	14	0	S1	861906	Escherichia coli O44:H18
0.00	14	14	S2	216592	Escherichia coli 042
0.00	14	13	S1	83333	Escherichia coli K-12
0.00	1	1	S2	511145	Escherichia coli str. K-12 substr. MG1655
0.00	13	13	S1	1446746	Escherichia coli O6:H16
0.00	13	13	S1	910348	Escherichia coli P12b
0.00	13	13	S1	244319	Escherichia coli O26:H11
0.00	13	13	S1	2048779	Escherichia coli O182:H21
0.00	12	12	S1	577675	Escherichia coli O91:H21
0.00	12	0	S1	376725	Escherichia coli O103:H2
0.00	12	12	S2	585395	Escherichia coli O103:H2 str. 12009
0.00	11	11	S1	340184	Escherichia coli B7A
0.00	10	10	S1	941323	Escherichia coli VR50
0.00	9	0	S1	244320	Escherichia coli O55:H7
0.00	6	6	S2	701177	Escherichia coli O55:H7 str. CB9615
0.00	3	3	S2	1048689	Escherichia coli O55:H7 str. RM12579
0.00	8	8	S1	316435	Escherichia coli Nissle 1917
0.00	7	7	S1	1382700	Escherichia coli PMV-1
0.00	7	7	S1	431946	Escherichia coli SE15
0.00	7	7	S1	2048777	Escherichia coli O15:H11
0.00	7	7	S1	741093	Escherichia coli Xuzhou21
0.00	7	7	S1	2491679	Escherichia coli O22:H8
0.00	6	0	S1	498388	Escherichia coli C
0.00	6	6	S2	481805	Escherichia coli ATCC 8739
0.00	6	6	S1	1502658	Escherichia coli O2:H6
0.00	6	6	S1	758831	Escherichia coli ECC-1470
0.00	5	5	S1	199310	Escherichia coli CFT073
0.00	5	5	S1	2048781	Escherichia coli O27:H7
0.00	5	5	S1	1078034	Escherichia coli O145:H28
0.00	5	5	S1	2048776	Escherichia coli O128:H27
0.00	4	4	S1	2605620	Escherichia coli O80:H26
0.00	4	4	S1	869729	Escherichia coli UM146
0.00	4	4	S1	331112	Escherichia coli HS
0.00	3	3	S1	1954351	Escherichia coli APEC O2-211
0.00	3	3	S1	1311757	Escherichia coli ACN001
0.00	2	2	S1	2592065	Escherichia coli O1:H42
0.00	2	2	S1	991915	Escherichia coli O121:H19
0.00	2	2	S1	1446701	Escherichia coli O169:H41
0.00	2	2	S1	1001989	Escherichia coli PCN033
0.00	2	2	S1	1038927	Escherichia coli O104:H4
0.00	2	2	S1	585055	Escherichia coli 55989
0.00	2	2	S1	1322345	Escherichia coli ATCC 25922
0.00	2	2	S1	585056	Escherichia coli UMN026
0.00	2	0	S1	37762	Escherichia coli B
0.00	2	2	S2	413997	Escherichia coli B str. REL606
0.00	2	0	S1	1055537	Escherichia coli O121
0.00	2	2	S2	1055543	Escherichia coli O121 str. RM8352
0.00	2	0	S1	1055538	Escherichia coli O145
0.00	2	2	S2	1055544	Escherichia coli O145 str. RM9872
0.00	2	2	S1	1274814	Escherichia coli APEC O78
0.00	2	2	S1	1358422	Escherichia coli PCN061
0.00	2	2	S1	1078021	Escherichia coli O113:H21
0.00	2	2	S1	1078032	Escherichia coli O45:H2
0.00	1	1	S1	1355100	Escherichia coli JJ1886
0.00	1	1	S1	585035	Escherichia coli S88
0.00	1	1	S1	585057	Escherichia coli IAI39
0.00	1	1	S1	1392858	Escherichia coli M12
0.00	1	1	S1	1401688	Escherichia coli APEC O18
0.00	1	1	S1	1441627	Escherichia coli str. Sanji
0.00	1	1	S1	1446707	Escherichia coli O25:NM
0.00	1	1	S1	439184	Escherichia coli RS218
0.00	1	0	S1	1072458	Escherichia coli O7:K1
0.00	1	1	S2	1072459	Escherichia coli O7:K1 str. CE10
0.00	1	1	S1	2048780	Escherichia coli O25:H16
0.00	1	1	S1	991919	Escherichia coli O145:NM
0.00	1	1	S1	866789	Escherichia coli DSM 30083 = JCM 1649 = ATCC 11775
0.00	2231	2192	S	208962	Escherichia albertii
0.00	39	39	S1	1440052	Escherichia albertii KF1
0.00	861	798	S	564	Escherichia fergusonii
0.00	35	35	S1	585054	Escherichia fergusonii ATCC 35469
0.00	28	28	S1	981367	Escherichia fergusonii ECD227
0.00	697	697	S	1499973	Escherichia marmotae
0.00	445	0	G1	2608889	unclassified Escherichia
0.00	445	445	S	2044467	Escherichia sp. E4742
0.01	23424	6450	G	544	Citrobacter
0.00	7295	1929	G1	1344959	Citrobacter freundii complex
0.00	2304	2170	S	546	Citrobacter freundii
0.00	134	134	S1	1333848	Citrobacter freundii CFNIH1
0.00	932	932	S	67827	Citrobacter werkmanii
0.00	707	707	S	1639133	Citrobacter portucalensis
0.00	660	660	S	57706	Citrobacter braakii
0.00	221	221	S	2066049	Citrobacter freundii complex sp. CFNIH2
0.00	214	214	S	133448	Citrobacter youngae
0.00	128	128	S	2077147	Citrobacter freundii complex sp. CFNIH3
0.00	119	119	S	2077149	Citrobacter freundii complex sp. CFNIH9
0.00	78	78	S	2077148	Citrobacter freundii complex sp. CFNIH4
0.00	3	3	S	2529121	Citrobacter sp. ABFQG
0.00	3529	3529	S	67824	Citrobacter farmeri
0.00	2935	235	G1	2644389	unclassified Citrobacter
0.00	820	820	S	2562449	Citrobacter sp. SNU WT2
0.00	724	724	S	2653932	Citrobacter sp. NMI7904_11
0.00	502	502	S	2546350	Citrobacter sp. LY-1
0.00	156	156	S	1920110	Citrobacter sp. CFNIH10
0.00	146	146	S	1702170	Citrobacter sp. FDAARGOS_156
0.00	128	128	S	2697370	Citrobacter sp. LUTT5
0.00	123	123	S	1703250	Citrobacter sp. CRE-46
0.00	74	74	S	2566012	Citrobacter sp. CF971
0.00	14	14	S	2019568	Citrobacter sp. 92
0.00	10	10	S	2013114	Citrobacter sp. 86
0.00	3	3	S	2576406	Citrobacter sp. TBCP-5362
0.00	1328	326	S	35703	Citrobacter amalonaticus
0.00	1002	1002	S1	1261127	Citrobacter amalonaticus Y19
0.00	1074	0	S	67825	Citrobacter rodentium
0.00	1074	1074	S1	637910	Citrobacter rodentium ICC168
0.00	598	520	S	545	Citrobacter koseri
0.00	78	78	S1	290338	Citrobacter koseri ATCC BAA-895
0.00	215	215	S	1563222	Citrobacter pasteurii
0.01	18744	1248	G	590	Salmonella
0.01	16212	6864	S	28901	Salmonella enterica
0.00	6480	2059	S1	59201	Salmonella enterica subsp. enterica
0.00	603	534	S2	90370	Salmonella enterica subsp. enterica serovar Typhi
0.00	69	69	S3	220341	Salmonella enterica subsp. enterica serovar Typhi str. CT18
0.00	369	369	S2	1160765	Salmonella enterica subsp. enterica serovar Sanjuan
0.00	196	196	S2	149387	Salmonella enterica subsp. enterica serovar Brandenburg
0.00	174	143	S2	58095	Salmonella enterica subsp. enterica serovar Agona
0.00	30	30	S3	454166	Salmonella enterica subsp. enterica serovar Agona str. SL483
0.00	1	1	S3	1406860	Salmonella enterica subsp. enterica serovar Agona str. 24249
0.00	162	0	S2	1242085	Salmonella enterica subsp. enterica serovar Macclesfield
0.00	162	162	S3	1242107	Salmonella enterica subsp. enterica serovar Macclesfield str. S-1643
0.00	149	138	S2	90371	Salmonella enterica subsp. enterica serovar Typhimurium
0.00	2	2	S3	718274	Salmonella enterica subsp. enterica serovar Typhimurium str. T000240
0.00	2	2	S3	1029978	Salmonella enterica subsp. enterica serovar Typhimurium str. SARA13
0.00	1	1	S3	1454638	Salmonella enterica subsp. enterica serovar Typhimurium str. USDA-ARS-USMARC-1898
0.00	1	1	S3	568709	Salmonella enterica subsp. enterica serovar Typhimurium str. DT2
0.00	1	1	S3	1454634	Salmonella enterica subsp. enterica serovar Typhimurium str. USDA-ARS-USMARC-1880
0.00	1	1	S3	1454630	Salmonella enterica subsp. enterica serovar Typhimurium str. USDA-ARS-USMARC-1808
0.00	1	1	S3	996633	Salmonella enterica subsp. enterica serovar Typhimurium str. L-3553
0.00	1	1	S3	1008297	Salmonella enterica subsp. enterica serovar Typhimurium str. 798
0.00	1	1	S3	1454642	Salmonella enterica subsp. enterica serovar Typhimurium str. CDC 2011K-0870
0.00	147	133	S2	58096	Salmonella enterica subsp. enterica serovar Bareilly
0.00	6	6	S3	1173427	Salmonella enterica subsp. enterica serovar Bareilly str. CFSAN000189
0.00	3	3	S3	1182180	Salmonella enterica subsp. enterica serovar Bareilly str. CFSAN000951
0.00	2	2	S3	1182174	Salmonella enterica subsp. enterica serovar Bareilly str. CFSAN000669
0.00	1	1	S3	1208629	Salmonella enterica subsp. enterica serovar Bareilly str. CFSAN001112
0.00	1	1	S3	1182172	Salmonella enterica subsp. enterica serovar Bareilly str. CFSAN000661
0.00	1	1	S3	1182177	Salmonella enterica subsp. enterica serovar Bareilly str. CFSAN000752
0.00	97	35	S2	594	Salmonella enterica subsp. enterica serovar Gallinarum
0.00	59	59	S3	685040	Salmonella enterica subsp. enterica serovar Gallinarum str. 9184
0.00	2	2	S3	550538	Salmonella enterica subsp. enterica serovar Gallinarum str. 287/91
0.00	1	1	S3	909947	Salmonella enterica subsp. enterica serovar Gallinarum str. SG9
0.00	95	94	S2	70803	Salmonella enterica subsp. enterica serovar Minnesota
0.00	1	1	S3	1124956	Salmonella enterica subsp. enterica serovar Minnesota str. ATCC 49284
0.00	90	75	S2	90105	Salmonella enterica subsp. enterica serovar Saintpaul
0.00	15	15	S3	702982	Salmonella enterica subsp. enterica serovar Saintpaul str. SARA26
0.00	89	89	S2	58101	Salmonella enterica subsp. enterica serovar Waycross
0.00	86	76	S2	913070	Salmonella enterica subsp. enterica serovar Gaminara
0.00	10	10	S3	1242094	Salmonella enterica subsp. enterica serovar Gaminara str. SA20063285
0.00	81	62	S2	149539	Salmonella enterica subsp. enterica serovar Enteritidis
0.00	7	7	S3	1244111	Salmonella enterica subsp. enterica serovar Enteritidis str. EC20110357
0.00	5	5	S3	926034	Salmonella enterica subsp. enterica serovar Enteritidis str. 77-1427
0.00	2	2	S3	1412514	Salmonella enterica subsp. enterica serovar Enteritidis str. SA20093421
0.00	1	1	S3	1412530	Salmonella enterica subsp. enterica serovar Enteritidis str. EC20121004
0.00	1	1	S3	1412501	Salmonella enterica subsp. enterica serovar Enteritidis str. SA19940857
0.00	1	1	S3	1412493	Salmonella enterica subsp. enterica serovar Enteritidis str. SA19942384
0.00	1	1	S3	1412533	Salmonella enterica subsp. enterica serovar Enteritidis str. EC20120775
0.00	1	1	S3	1412531	Salmonella enterica subsp. enterica serovar Enteritidis str. EC20120963
0.00	74	50	S2	108619	Salmonella enterica subsp. enterica serovar Newport
0.00	7	7	S3	997339	Salmonella enterica subsp. enterica serovar Newport str. WA_14882
0.00	5	5	S3	1454620	Salmonella enterica subsp. enterica serovar Newport str. USDA-ARS-USMARC-1927
0.00	4	4	S3	1454627	Salmonella enterica subsp. enterica serovar Newport str. CDC 2010K-2159
0.00	3	3	S3	1454614	Salmonella enterica subsp. enterica serovar Newport str. CDC 2012K-0938
0.00	2	2	S3	930779	Salmonella enterica subsp. enterica serovar Newport str. Levine 15
0.00	1	1	S3	1454622	Salmonella enterica subsp. enterica serovar Newport str. USDA-ARS-USMARC-1929
0.00	1	1	S3	1454617	Salmonella enterica subsp. enterica serovar Newport str. USDA-ARS-USMARC-1924
0.00	1	1	S3	1454616	Salmonella enterica subsp. enterica serovar Newport str. USDA-ARS-USMARC-1923
0.00	74	0	S2	181798	Salmonella enterica subsp. enterica serovar Sloterdijk
0.00	74	74	S3	938141	Salmonella enterica subsp. enterica serovar Sloterdijk str. ATCC 15791
0.00	73	53	S2	1243585	Salmonella enterica subsp. enterica serovar Ouakam
0.00	20	20	S3	1243586	Salmonella enterica subsp. enterica serovar Ouakam str. SA20034636
0.00	71	45	S2	363569	Salmonella enterica subsp. enterica serovar Javiana
0.00	26	26	S3	1267753	Salmonella enterica subsp. enterica serovar Javiana str. CFSAN001992
0.00	65	57	S2	611	Salmonella enterica subsp. enterica serovar Heidelberg
0.00	4	4	S3	1160717	Salmonella enterica subsp. enterica serovar Heidelberg str. B182
0.00	3	3	S3	1124936	Salmonella enterica subsp. enterica serovar Heidelberg str. 41578
0.00	1	1	S3	454169	Salmonella enterica subsp. enterica serovar Heidelberg str. SL476
0.00	64	64	S2	1151001	Salmonella enterica subsp. enterica serovar Napoli
0.00	64	3	S2	192954	Salmonella enterica subsp. enterica serovar Mbandaka
0.00	61	61	S3	984237	Salmonella enterica subsp. enterica serovar Mbandaka str. ATCC 51958
0.00	62	36	S2	58712	Salmonella enterica subsp. enterica serovar Anatum
0.00	14	14	S3	1454585	Salmonella enterica subsp. enterica serovar Anatum str. USDA-ARS-USMARC-1735
0.00	4	4	S3	984211	Salmonella enterica subsp. enterica serovar Anatum str. ATCC BAA-1592
0.00	2	2	S3	1454593	Salmonella enterica subsp. enterica serovar Anatum str. USDA-ARS-USMARC-1765
0.00	1	1	S3	1454583	Salmonella enterica subsp. enterica serovar Anatum str. USDA-ARS-USMARC-1783
0.00	1	1	S3	1454584	Salmonella enterica subsp. enterica serovar Anatum str. USDA-ARS-USMARC-1727
0.00	1	1	S3	1454586	Salmonella enterica subsp. enterica serovar Anatum str. USDA-ARS-USMARC-1736
0.00	1	1	S3	1454590	Salmonella enterica subsp. enterica serovar Anatum str. USDA-ARS-USMARC-1175
0.00	1	1	S3	1454592	Salmonella enterica subsp. enterica serovar Anatum str. CDC 06-0532
0.00	1	1	S3	1454594	Salmonella enterica subsp. enterica serovar Anatum str. USDA-ARS-USMARC-1766
0.00	60	8	S2	115981	Salmonella enterica subsp. enterica serovar Montevideo
0.00	37	37	S3	1454611	Salmonella enterica subsp. enterica serovar Montevideo str. CDC 2012K-1544
0.00	6	6	S3	1454610	Salmonella enterica subsp. enterica serovar Montevideo str. CDC 2011K-1674
0.00	5	5	S3	1454607	Salmonella enterica subsp. enterica serovar Montevideo str. CDC 07-0954
0.00	2	2	S3	1454604	Salmonella enterica subsp. enterica serovar Montevideo str. USDA-ARS-USMARC-1904
0.00	1	1	S3	1454601	Salmonella enterica subsp. enterica serovar Montevideo str. USDA-ARS-USMARC-1913
0.00	1	1	S3	1454612	Salmonella enterica subsp. enterica serovar Montevideo str. CDC 2013K-0218
0.00	58	0	S2	1243577	Salmonella enterica subsp. enterica serovar Milwaukee
0.00	58	58	S3	1243578	Salmonella enterica subsp. enterica serovar Milwaukee str. SA19950795
0.00	55	0	S2	1242079	Salmonella enterica subsp. enterica serovar Apapa
0.00	55	55	S3	1242088	Salmonella enterica subsp. enterica serovar Apapa str. SA20060561
0.00	53	0	S2	1242080	Salmonella enterica subsp. enterica serovar Djakarta
0.00	53	53	S3	1242091	Salmonella enterica subsp. enterica serovar Djakarta str. S-1087
0.00	51	50	S2	604	Salmonella enterica subsp. enterica serovar Gallinarum/pullorum
0.00	1	1	S3	1081093	Salmonella enterica subsp. enterica serovar Gallinarum/pullorum str. RKS5078
0.00	51	51	S2	2564436	Salmonella enterica subsp. enterica serovar Florida
0.00	50	0	S2	913074	Salmonella enterica subsp. enterica serovar Inverness
0.00	50	50	S3	941187	Salmonella enterica subsp. enterica serovar Inverness str. ATCC 10720
0.00	45	44	S2	54388	Salmonella enterica subsp. enterica serovar Paratyphi A
0.00	1	1	S3	554290	Salmonella enterica subsp. enterica serovar Paratyphi A str. AKU_12601
0.00	44	32	S2	595	Salmonella enterica subsp. enterica serovar Infantis
0.00	12	12	S3	596155	Salmonella enterica subsp. enterica serovar Infantis str. SARB27
0.00	44	0	S2	598	Salmonella enterica subsp. enterica serovar Rubislaw
0.00	44	44	S3	938143	Salmonella enterica subsp. enterica serovar Rubislaw str. ATCC 10717
0.00	44	42	S2	600	Salmonella enterica subsp. enterica serovar Thompson
0.00	2	2	S3	1064551	Salmonella enterica subsp. enterica serovar Thompson str. RM6836
0.00	44	34	S2	286782	Salmonella enterica subsp. enterica serovar Stanleyville
0.00	10	10	S3	1194159	Salmonella enterica subsp. enterica serovar Stanleyville str. CFSAN000624
0.00	41	14	S2	486994	Salmonella enterica subsp. enterica serovar Hvittingfoss
0.00	27	27	S3	1242097	Salmonella enterica subsp. enterica serovar Hvittingfoss str. SA20014981
0.00	38	0	S2	1242084	Salmonella enterica subsp. enterica serovar Krefeld
0.00	38	38	S3	1242106	Salmonella enterica subsp. enterica serovar Krefeld str. SA20030536
0.00	35	0	S2	1243583	Salmonella enterica subsp. enterica serovar Onderstepoort
0.00	35	35	S3	1243584	Salmonella enterica subsp. enterica serovar Onderstepoort str. SA20060086
0.00	34	34	S2	1962641	Salmonella enterica subsp. enterica serovar Birkenhead
0.00	34	34	S2	46626	Salmonella enterica subsp. enterica serovar Give
0.00	33	33	S2	28144	Salmonella enterica subsp. enterica serovar Derby
0.00	32	0	S2	913085	Salmonella enterica subsp. enterica serovar Wandsworth
0.00	32	32	S3	1243595	Salmonella enterica subsp. enterica serovar Wandsworth str. SA20092095
0.00	31	31	S2	570935	Salmonella enterica subsp. enterica serovar Pomona
0.00	31	29	S2	28150	Salmonella enterica subsp. enterica serovar Senftenberg
0.00	2	2	S3	1399047	Salmonella enterica subsp. enterica serovar Senftenberg str. CFSAN004025
0.00	28	28	S2	596	Salmonella enterica subsp. enterica serovar Muenchen
0.00	27	16	S2	605	Salmonella enterica subsp. enterica serovar Pullorum
0.00	9	9	S3	1298917	Salmonella enterica subsp. enterica serovar Pullorum str. S06004
0.00	2	2	S3	1029979	Salmonella enterica subsp. enterica serovar Pullorum str. ATCC 9120
0.00	25	20	S2	340188	Salmonella enterica subsp. enterica serovar Cerro
0.00	5	5	S3	1410916	Salmonella enterica subsp. enterica serovar Cerro str. CFSAN001588
0.00	25	11	S2	192955	Salmonella enterica subsp. enterica serovar Kentucky
0.00	14	14	S3	1242102	Salmonella enterica subsp. enterica serovar Kentucky str. SA20030505
0.00	25	25	S2	2583588	Salmonella enterica subsp. enterica serovar 1,4,[5],12:i:-
0.00	25	24	S2	57743	Salmonella enterica subsp. enterica serovar Weltevreden
0.00	1	1	S3	1173939	Salmonella enterica subsp. enterica serovar Weltevreden str. 1655
0.00	24	0	S2	436295	Salmonella enterica subsp. enterica serovar Poona
0.00	24	24	S3	1124962	Salmonella enterica subsp. enterica serovar Poona str. ATCC BAA-1673
0.00	24	24	S2	2564310	Salmonella enterica subsp. enterica serovar Carmel
0.00	22	22	S2	2511819	Salmonella enterica subsp. enterica serovar Brancaster
0.00	22	0	S2	1243590	Salmonella enterica subsp. enterica serovar Quebec
0.00	22	22	S3	1243591	Salmonella enterica subsp. enterica serovar Quebec str. S-1267
0.00	21	18	S2	340190	Salmonella enterica subsp. enterica serovar Schwarzengrund
0.00	3	3	S3	439843	Salmonella enterica subsp. enterica serovar Schwarzengrund str. CVM19633
0.00	20	20	S2	593905	Salmonella enterica subsp. enterica serovar Corvallis
0.00	19	19	S2	1077085	Salmonella enterica subsp. enterica serovar Fresno
0.00	19	19	S2	149391	Salmonella enterica subsp. enterica serovar Braenderup
0.00	19	19	S2	2024273	Salmonella enterica subsp. enterica serovar Sundsvall
0.00	18	0	S2	915158	Salmonella enterica subsp. enterica serovar Manchester
0.00	18	18	S3	1242108	Salmonella enterica subsp. enterica serovar Manchester str. ST278
0.00	17	0	S2	1242081	Salmonella enterica subsp. enterica serovar Hillingdon
0.00	17	17	S3	1242096	Salmonella enterica subsp. enterica serovar Hillingdon str. N1529-D3
0.00	17	0	S2	189201	Salmonella enterica subsp. enterica serovar Cubana
0.00	17	17	S3	1271863	Salmonella enterica subsp. enterica serovar Cubana str. CFSAN002050
0.00	16	16	S2	57741	Salmonella enterica subsp. enterica serovar Blockley
0.00	15	15	S2	179997	Salmonella enterica subsp. enterica serovar Havana
0.00	15	0	S2	1160741	Salmonella enterica subsp. enterica serovar Crossness
0.00	15	15	S3	1242090	Salmonella enterica subsp. enterica serovar Crossness str. 1422-74
0.00	15	15	S2	149388	Salmonella enterica subsp. enterica serovar Mikawasima
0.00	13	13	S2	149385	Salmonella enterica subsp. enterica serovar Hadar
0.00	13	0	S2	1242078	Salmonella enterica subsp. enterica serovar Antsalova
0.00	13	13	S3	1242087	Salmonella enterica subsp. enterica serovar Antsalova str. S01-0511
0.00	13	12	S2	211968	Salmonella enterica subsp. enterica serovar Albany
0.00	1	1	S3	1173798	Salmonella enterica subsp. enterica serovar Albany str. ATCC 51960
0.00	12	12	S2	192953	Salmonella enterica subsp. enterica serovar Stanley
0.00	10	0	S2	57045	Salmonella enterica subsp. enterica serovar Paratyphi B
0.00	6	6	S3	224729	Salmonella enterica subsp. enterica serovar Java
0.00	4	4	S3	1016998	Salmonella enterica subsp. enterica serovar Paratyphi B str. SPB7
0.00	10	8	S2	119912	Salmonella enterica subsp. enterica serovar Choleraesuis
0.00	1	1	S3	321314	Salmonella enterica subsp. enterica serovar Choleraesuis str. SC-B67
0.00	1	1	S3	904139	Salmonella enterica subsp. enterica serovar Choleraesuis str. SCSA50
0.00	10	7	S2	82689	Salmonella enterica subsp. enterica serovar Muenster
0.00	3	3	S3	1124958	Salmonella enterica subsp. enterica serovar Muenster str. 0315
0.00	9	0	S2	260368	Salmonella enterica subsp. enterica serovar Bergen
0.00	9	9	S3	1240708	Salmonella enterica subsp. enterica serovar Bergen str. ST350
0.00	9	9	S2	134047	Salmonella enterica subsp. enterica serovar Bredeney
0.00	8	8	S2	117541	Salmonella enterica subsp. enterica serovar Ohio
0.00	6	6	S2	28142	Salmonella enterica subsp. enterica serovar Berta
0.00	5	5	S2	286783	Salmonella enterica subsp. enterica serovar Indiana
0.00	5	2	S2	28147	Salmonella enterica subsp. enterica serovar Oranienburg
0.00	3	3	S3	997333	Salmonella enterica subsp. enterica serovar Oranienburg str. 0250
0.00	5	0	S2	55400	Salmonella enterica subsp. enterica serovar Borreze
0.00	5	5	S3	1242089	Salmonella enterica subsp. enterica serovar Borreze str. SA20041063
0.00	4	4	S2	260678	Salmonella enterica subsp. enterica serovar Goldcoast
0.00	4	4	S2	143221	Salmonella enterica subsp. enterica serovar Tennessee
0.00	3	3	S2	1129117	Salmonella enterica subsp. enterica serovar Nitra
0.00	3	3	S2	260367	Salmonella enterica subsp. enterica serovar Aberdeen
0.00	3	0	S2	1243599	Salmonella enterica subsp. enterica serovar Yovokome
0.00	3	3	S3	1243600	Salmonella enterica subsp. enterica serovar Yovokome str. S-1850
0.00	3	3	S2	340189	Salmonella enterica subsp. enterica serovar Manhattan
0.00	3	3	S2	98360	Salmonella enterica subsp. enterica serovar Dublin
0.00	2	0	S2	57046	Salmonella enterica subsp. enterica serovar Paratyphi C
0.00	2	2	S3	476213	Salmonella enterica subsp. enterica serovar Paratyphi C str. RKS4594
0.00	2	2	S2	2579247	Salmonella enterica subsp. enterica serovar Rough O:-:-
0.00	2	0	S2	28146	Salmonella enterica subsp. enterica serovar Moscow
0.00	2	2	S3	1243579	Salmonella enterica subsp. enterica serovar Moscow str. S-1843
0.00	2	0	S2	913076	Salmonella enterica subsp. enterica serovar Johannesburg
0.00	2	2	S3	1242101	Salmonella enterica subsp. enterica serovar Johannesburg str. ST203
0.00	2	0	S2	149386	Salmonella enterica subsp. enterica serovar Chester
0.00	2	2	S3	941190	Salmonella enterica subsp. enterica serovar Chester str. ATCC 11997
0.00	2	0	S2	1151172	Salmonella enterica subsp. enterica serovar Abaetetuba
0.00	2	2	S3	1208611	Salmonella enterica subsp. enterica serovar Abaetetuba str. ATCC 35640
0.00	2	2	S2	483687	Salmonella enterica subsp. enterica serovar Concord
0.00	2	2	S2	1160769	Salmonella enterica subsp. enterica serovar Worthington
0.00	2	2	S2	440524	Salmonella enterica subsp. enterica serovar 4,[5],12:i:-
0.00	1	1	S2	932733	Salmonella enterica subsp. enterica serovar Bardo
0.00	1479	714	S1	59202	Salmonella enterica subsp. salamae
0.00	495	0	S2	1243601	Salmonella enterica subsp. salamae serovar 55:k:z39
0.00	495	495	S3	1243602	Salmonella enterica subsp. salamae serovar 55:k:z39 str. 1315K
0.00	94	94	S2	2500152	Salmonella enterica subsp. salamae serovar 42:r:-
0.00	89	89	S2	1710356	Salmonella enterica subsp. salamae serovar 57:z29:z42
0.00	58	58	S2	297361	Salmonella enterica subsp. salamae serovar Greenside
0.00	29	29	S2	2577863	Salmonella enterica subsp. salamae serovar 56:z10:e,n,x
0.00	658	512	S1	59203	Salmonella enterica subsp. arizonae
0.00	58	58	S2	41514	Salmonella enterica subsp. arizonae serovar 62:z4,z23:-
0.00	56	0	S2	41515	Salmonella enterica subsp. arizonae serovar 62:z36:-
0.00	56	56	S3	1386967	Salmonella enterica subsp. arizonae serovar 62:z36:- str. RKS2983
0.00	32	32	S2	1243607	Salmonella enterica subsp. arizonae serovar 63:g,z51:-
0.00	486	247	S1	59204	Salmonella enterica subsp. diarizonae
0.00	135	135	S2	1192842	Salmonella enterica subsp. diarizonae serovar 48:i:z
0.00	55	0	S2	1243615	Salmonella enterica subsp. diarizonae serovar 65:c:z
0.00	55	55	S3	1243616	Salmonella enterica subsp. diarizonae serovar 65:c:z str. SA20044251
0.00	49	0	S2	1243611	Salmonella enterica subsp. diarizonae serovar 50:k:z
0.00	49	49	S3	1243612	Salmonella enterica subsp. diarizonae serovar 50:k:z str. MZ0080
0.00	245	98	S1	59205	Salmonella enterica subsp. houtenae
0.00	75	75	S2	1299291	Salmonella enterica subsp. houtenae str. CFSAN000552
0.00	43	43	S2	58100	Salmonella enterica subsp. houtenae serovar Houten
0.00	29	29	S2	523831	Salmonella enterica subsp. houtenae str. ATCC BAA-1581
0.00	1202	789	S	54736	Salmonella bongori
0.00	225	0	S1	41527	Salmonella bongori serovar 48:z41:--
0.00	225	225	S2	1382510	Salmonella bongori serovar 48:z41:-- str. RKS3044
0.00	186	186	S1	1197719	Salmonella bongori N268-08
0.00	2	2	S1	1299282	Salmonella bongori CFSAN000510
0.00	82	0	G1	2614656	unclassified Salmonella
0.00	78	78	S	2686305	Salmonella sp. S13
0.00	4	4	S	2500542	Salmonella sp. SSDFZ54
0.00	8418	1707	G	83654	Leclercia
0.00	4088	1321	G1	2627398	unclassified Leclercia
0.00	1595	1595	S	2681308	Leclercia sp. 119287
0.00	302	302	S	2681307	Leclercia sp. J807
0.00	232	232	S	2282310	Leclercia sp. W6
0.00	196	196	S	2681309	Leclercia sp. 1106151
0.00	164	164	S	2282309	Leclercia sp. W17
0.00	158	158	S	1920116	Leclercia sp. LSNIH3
0.00	120	120	S	1920114	Leclercia sp. LSNIH1
0.00	2623	2623	S	83655	Leclercia adecarboxylata
0.00	7546	2504	G	160674	Raoultella
0.00	1599	1544	S	54291	Raoultella ornithinolytica
0.00	55	55	S1	1286170	Raoultella ornithinolytica B6
0.00	1198	1198	S	575	Raoultella planticola
0.00	1053	1053	S	577	Raoultella terrigena
0.00	747	747	S	1259973	Raoultella electrica
0.00	445	0	G1	2627600	unclassified Raoultella
0.00	371	371	S	2583577	Raoultella sp. NCTC 9189
0.00	74	74	S	2259647	Raoultella sp. X13
0.00	7510	1383	G	413496	Cronobacter
0.00	1619	1280	S	28141	Cronobacter sakazakii
0.00	208	208	S1	290339	Cronobacter sakazakii ATCC BAA-894
0.00	117	117	S1	1138308	Cronobacter sakazakii ES15
0.00	14	14	S1	956149	Cronobacter sakazakii SP291
0.00	1000	0	S	413497	Cronobacter dublinensis
0.00	1000	0	S1	413498	Cronobacter dublinensis subsp. dublinensis
0.00	1000	1000	S2	1159554	Cronobacter dublinensis subsp. dublinensis LMG 23823
0.00	862	0	S	413501	Cronobacter muytjensii
0.00	862	862	S1	1159613	Cronobacter muytjensii ATCC 51329
0.00	854	0	S	1163710	Cronobacter condimenti
0.00	854	854	S1	1073999	Cronobacter condimenti 1330
0.00	701	0	S	413502	Cronobacter turicensis
0.00	701	701	S1	693216	Cronobacter turicensis z3032
0.00	626	0	S	535744	Cronobacter universalis
0.00	626	626	S1	1074000	Cronobacter universalis NCTC 9529
0.00	465	439	S	413503	Cronobacter malonaticus
0.00	26	26	S1	1159491	Cronobacter malonaticus LMG 23826
0.00	6535	1576	G	1330547	Kosakonia
0.00	1333	1001	S	208223	Kosakonia cowanii
0.00	332	332	S1	1300165	Kosakonia cowanii JCM 10956 = DSM 18146
0.00	1077	886	S	1158459	Kosakonia sacchari
0.00	191	191	S1	1235834	Kosakonia sacchari SP1
0.00	885	885	S	551989	Kosakonia arachidis
0.00	804	804	S	497725	Kosakonia oryzae
0.00	446	295	S	283686	Kosakonia radicincitans
0.00	151	151	S1	1177180	Kosakonia radicincitans DSM 16656
0.00	414	0	G1	2632876	unclassified Kosakonia
0.00	414	414	S	2492396	Kosakonia sp. CCTCC M2018092
0.00	4499	6	G	1330546	Pluralibacter
0.00	2987	2987	S	61647	Pluralibacter gergoviae
0.00	1506	1214	S	1334193	[Enterobacter] lignolyticus
0.00	292	292	S1	701347	[Enterobacter] lignolyticus SCF1
0.00	4002	79	G	158483	Cedecea
0.00	3013	3013	S	158822	Cedecea neteri
0.00	910	910	S	158823	Cedecea lapagei
0.00	3324	77	G	1330545	Lelliottia
0.00	1418	1418	S	61646	Lelliottia amnigena
0.00	870	0	G1	2642424	unclassified Lelliottia
0.00	870	870	S	2153385	Lelliottia sp. WB101
0.00	714	714	S	1907578	Lelliottia jeotgali
0.00	245	245	S	69220	Lelliottia nimipressuralis
0.00	2840	251	G	620	Shigella
0.00	1029	1018	S	622	Shigella dysenteriae
0.00	7	7	S1	754093	Shigella dysenteriae 1617
0.00	4	4	S1	300267	Shigella dysenteriae Sd197
0.00	708	673	S	623	Shigella flexneri
0.00	9	8	S1	42897	Shigella flexneri 2a
0.00	1	1	S2	198214	Shigella flexneri 2a str. 301
0.00	8	0	S1	424718	Shigella flexneri 5a
0.00	8	8	S2	1086030	Shigella flexneri 5a str. M90T
0.00	7	7	S1	591020	Shigella flexneri 2002017
0.00	4	4	S1	1282357	Shigella flexneri 2003036
0.00	4	4	S1	1617964	Shigella flexneri 4c
0.00	1	0	S1	373383	Shigella flexneri 5
0.00	1	1	S2	373384	Shigella flexneri 5 str. 8401
0.00	1	1	S1	374923	Shigella flexneri 1a
0.00	1	1	S1	1282358	Shigella flexneri Shi06HN006
0.00	637	630	S	621	Shigella boydii
0.00	4	4	S1	344609	Shigella boydii CDC 3083-94
0.00	3	3	S1	300268	Shigella boydii Sb227
0.00	215	209	S	624	Shigella sonnei
0.00	6	6	S1	216599	Shigella sonnei 53G
0.00	2752	27	G	401618	Candidatus Riesia
0.00	1788	1782	S	401619	Candidatus Riesia pediculicola
0.00	6	6	S1	515618	Candidatus Riesia pediculicola USDA
0.00	937	937	S	428411	Candidatus Riesia pediculischaeffi
0.00	2029	0	G	409304	Candidatus Ishikawaella
0.00	2029	0	S	168169	Candidatus Ishikawaella capsulata
0.00	2029	2029	S1	476281	Candidatus Ishikawaella capsulata Mpkobe
0.00	2005	0	G	579	Kluyvera
0.00	2005	2005	S	61648	Kluyvera intermedia
0.00	1435	0	G	1903434	Atlantibacter
0.00	1435	1435	S	565	Atlantibacter hermannii
0.00	1396	0	G	929812	Gibbsiella
0.00	1396	1396	S	929813	Gibbsiella quercinecans
0.00	1306	0	G	1780190	Izhakiella
0.00	1306	0	G1	2635528	unclassified Izhakiella
0.00	1306	1306	S	2579935	Izhakiella sp. KSNA2
0.00	1133	0	G	2055880	Pseudescherichia
0.00	1133	1133	S	566	Pseudescherichia vulneris
0.00	1058	0	G	2172100	Limnobaculum
0.00	1058	1058	S	2172103	Limnobaculum parvum
0.00	1035	0	G	82976	Buttiauxella
0.00	1035	0	G1	2634062	unclassified Buttiauxella
0.00	1035	1035	S	2479367	Buttiauxella sp. 3AFRM03
0.00	953	0	G	1335483	Shimwellia
0.00	953	953	S	563	Shimwellia blattae
0.00	320	0	G	1048757	Candidatus Moranella
0.00	320	318	S	1048758	Candidatus Moranella endobia
0.00	2	2	S1	903503	Candidatus Moranella endobia PCIT
0.00	218	0	G	2055876	Metakosakonia
0.00	218	0	G1	2639707	unclassified Metakosakonia
0.00	218	218	S	2487150	Metakosakonia sp. MRY16-398
0.07	156839	1306	F	1903409	Erwiniaceae
0.04	89800	0	G	32199	Buchnera
0.04	89800	14248	S	9	Buchnera aphidicola
0.00	2154	2154	S1	1315998	Buchnera aphidicola (Thelaxes californica)
0.00	2130	2130	S1	1241833	Buchnera aphidicola (Anoecia oenotherae)
0.00	2095	2095	S1	557993	Buchnera aphidicola (Brachycaudus cardui)
0.00	2083	0	S1	118117	Buchnera aphidicola (Uroleucon ambrosiae)
0.00	2083	2083	S2	1005057	Buchnera aphidicola str. Ua (Uroleucon ambrosiae)
0.00	2072	2072	S1	118103	Buchnera aphidicola (Melaphis rhois)
0.00	2057	2057	S1	2495405	Buchnera aphidicola (Nipponaphis monzeni)
0.00	1900	1900	S1	1241884	Buchnera aphidicola (Therioaphis trifolii)
0.00	1878	1878	S1	118110	Buchnera aphidicola (Schlechtendalia chinensis)
0.00	1874	1874	S1	1258543	Buchnera aphidicola (Lipaphis pseudobrassicae)
0.00	1860	1860	S1	1241869	Buchnera aphidicola (Muscaphis stroyani)
0.00	1834	0	S1	135842	Buchnera aphidicola (Baizongia pistaciae)
0.00	1834	1834	S2	224915	Buchnera aphidicola str. Bp (Baizongia pistaciae)
0.00	1821	1821	S1	1241865	Buchnera aphidicola (Macrosiphoniella sanborni)
0.00	1767	1767	S1	1241859	Buchnera aphidicola (Hyadaphis tataricae)
0.00	1732	1732	S1	118101	Buchnera aphidicola (Diuraphis noxia)
0.00	1713	1713	S1	1241836	Buchnera aphidicola (Artemisaphis artemisicola)
0.00	1686	1686	S1	98804	Buchnera aphidicola (Tuberolachnus salignus)
0.00	1633	1510	S1	118099	Buchnera aphidicola (Acyrthosiphon pisum)
0.00	61	61	S2	107806	Buchnera aphidicola str. APS (Acyrthosiphon pisum)
0.00	35	35	S2	713603	Buchnera aphidicola str. LL01 (Acyrthosiphon pisum)
0.00	13	13	S2	713601	Buchnera aphidicola str. JF99 (Acyrthosiphon pisum)
0.00	8	8	S2	561501	Buchnera aphidicola str. Tuc7 (Acyrthosiphon pisum)
0.00	6	6	S2	713602	Buchnera aphidicola str. TLW03 (Acyrthosiphon pisum)
0.00	1610	1610	S1	2315802	Buchnera aphidicola (Aphis helianthi)
0.00	1538	1538	S1	2173854	Buchnera aphidicola (Melanaphis sacchari)
0.00	1528	1528	S1	911343	Buchnera aphidicola (Brevicoryne brassicae)
0.00	1519	1519	S1	1241835	Buchnera aphidicola (Aphis nerii)
0.00	1514	1514	S1	1241860	Buchnera aphidicola (Hyperomyzus lactucae)
0.00	1499	1499	S1	466616	Buchnera aphidicola (Aphis craccivora)
0.00	1484	1484	S1	1241834	Buchnera aphidicola (Aphis nasturtii)
0.00	1481	1470	S1	98795	Buchnera aphidicola (Myzus persicae)
0.00	9	9	S2	1009858	Buchnera aphidicola str. G002 (Myzus persicae)
0.00	2	2	S2	1009859	Buchnera aphidicola str. F009 (Myzus persicae)
0.00	1476	0	S1	261318	Buchnera aphidicola (Cinara cedri)
0.00	1476	1476	S2	372461	Buchnera aphidicola BCc
0.00	1467	1467	S1	1241878	Buchnera aphidicola (Sarucallis kahawaluokalani)
0.00	1424	1424	S1	98794	Buchnera aphidicola (Schizaphis graminum)
0.00	1409	1409	S1	2315800	Buchnera aphidicola (Stegophylla sp.)
0.00	1377	1377	S1	1660040	Buchnera aphidicola (Cinara cuneomaculata)
0.00	1372	1372	S1	571430	Buchnera aphidicola (Aphis fabae)
0.00	1335	1335	S1	1660043	Buchnera aphidicola (Cinara piceae)
0.00	1329	1329	S1	571428	Buchnera aphidicola (Sitobion avenae)
0.00	1314	1314	S1	98785	Buchnera aphidicola (Aphis gossypii)
0.00	1287	1287	S1	1241832	Buchnera aphidicola (Acyrthosiphon lactucae)
0.00	1246	1246	S1	1265350	Buchnera aphidicola (Aphis glycines)
0.00	1238	1238	S1	98793	Buchnera aphidicola (Rhopalosiphum padi)
0.00	1231	0	S1	668607	Buchnera aphidicola (Acyrthosiphon kondoi)
0.00	1231	1231	S2	1005090	Buchnera aphidicola str. Ak (Acyrthosiphon kondoi)
0.00	1211	1211	S1	261317	Buchnera aphidicola (Cinara tujafilina)
0.00	1173	1173	S1	118109	Buchnera aphidicola (Rhopalosiphum maidis)
0.00	1152	1152	S1	2518977	Buchnera aphidicola (Cinara laricifoliae)
0.00	1097	1097	S1	1921549	Buchnera aphidicola (Cinara strobi)
0.00	1096	1096	S1	1878935	Buchnera aphidicola (Cinara confinis)
0.00	1048	1048	S1	2315801	Buchnera aphidicola (Macrosiphum gaurae)
0.00	1035	1035	S1	2518974	Buchnera aphidicola (Cinara curtihirsuta)
0.00	996	996	S1	2518976	Buchnera aphidicola (Cinara kochiana kochiana)
0.00	994	994	S1	2518975	Buchnera aphidicola (Cinara curvipes)
0.00	977	977	S1	1507522	Buchnera aphidicola (Macrosiphum euphorbiae)
0.00	956	956	S1	655384	Buchnera aphidicola (Cinara pseudotaxifoliae)
0.00	932	932	S1	2518980	Buchnera aphidicola (Cinara cf. splendens/pseudotsugae 3390)
0.00	918	918	S1	2518979	Buchnera aphidicola (Cinara splendens)
0.01	27279	1478	G	551	Erwinia
0.01	15060	15060	S	1922217	Candidatus Erwinia haradaeae
0.00	5312	3	G1	2622719	unclassified Erwinia
0.00	2493	2493	S	2547962	Erwinia sp. QL-Z3
0.00	1720	1720	S	215689	Erwinia sp. Ejp617
0.00	1096	1096	S	2681984	Erwinia sp. J780
0.00	1242	1242	S	1619313	Erwinia gerundensis
0.00	1170	1170	S	55211	Erwinia persicina
0.00	855	491	S	182337	Erwinia billingiae
0.00	364	364	S1	634500	Erwinia billingiae Eb661
0.00	832	0	S	338565	Erwinia tasmaniensis
0.00	832	832	S1	465817	Erwinia tasmaniensis Et1/99
0.00	805	752	S	552	Erwinia amylovora
0.00	28	28	S1	716540	Erwinia amylovora ATCC 49946
0.00	24	24	S1	1407064	Erwinia amylovora LA637
0.00	1	1	S1	665029	Erwinia amylovora CFBP1430
0.00	525	525	S	79967	Erwinia pyrifoliae
0.01	25105	1377	G	53335	Pantoea
0.00	5802	18	G1	2630326	unclassified Pantoea
0.00	1335	1335	S	592316	Pantoea sp. At-9b
0.00	1298	1298	S	1484158	Pantoea sp. PSNIH1
0.00	1199	1199	S	2490851	Pantoea sp. CCBC3-3-1
0.00	999	999	S	2479547	Pantoea sp. 201603H
0.00	953	953	S	2575375	Pantoea sp. SO10
0.00	3970	3679	S	470934	Pantoea vagans
0.00	291	291	S1	712898	Pantoea vagans C9-1
0.00	3134	0	G1	1654067	Pantoea agglomerans group
0.00	3134	3134	S	549	Pantoea agglomerans
0.00	3102	2654	S	553	Pantoea ananatis
0.00	246	246	S1	1123863	Pantoea ananatis LMG 5342
0.00	73	73	S1	706191	Pantoea ananatis LMG 20103
0.00	71	71	S1	1095774	Pantoea ananatis PA13
0.00	58	58	S1	932677	Pantoea ananatis AJ13355
0.00	2420	2420	S	1235990	Candidatus Pantoea carbekii
0.00	2257	2257	S	59814	Pantoea dispersa
0.00	1069	0	S	66269	Pantoea stewartii
0.00	1069	0	S1	66271	Pantoea stewartii subsp. stewartii
0.00	1069	1069	S2	660596	Pantoea stewartii subsp. stewartii DC283
0.00	987	987	S	1891675	Pantoea alhagi
0.00	789	789	S	1076550	Pantoea rwandensis
0.00	198	198	S	470933	Pantoea eucalypti
0.00	6049	385	G	2100764	Mixta
0.00	1566	1566	S	665914	Mixta gaviniae
0.00	1406	1406	S	1458355	Mixta theicola
0.00	1358	1358	S	665913	Mixta calida
0.00	1334	1334	S	1615494	Mixta intestinalis
0.00	4835	0	G	51228	Wigglesworthia
0.00	4835	34	S	51229	Wigglesworthia glossinidia
0.00	2544	2544	S1	36870	Wigglesworthia glossinidia endosymbiont of Glossina brevipalpis
0.00	2257	0	S1	36868	Wigglesworthia glossinidia endosymbiont of Glossina morsitans
0.00	2257	2257	S2	1142511	Wigglesworthia glossinidia endosymbiont of Glossina morsitans morsitans (Yale colony)
0.00	2465	16	G	82986	Tatumella
0.00	905	905	S	53336	Tatumella citrea
0.00	778	0	G1	2649542	unclassified Tatumella
0.00	778	778	S	2487345	Tatumella sp. TA1
0.00	766	766	S	82987	Tatumella ptyseos
0.04	89422	309	F	1903411	Yersiniaceae
0.02	47249	14184	G	613	Serratia
0.00	10390	9261	S	615	Serratia marcescens
0.00	956	0	S1	211759	Serratia marcescens subsp. marcescens
0.00	821	821	S2	273526	Serratia marcescens subsp. marcescens Db11
0.00	135	135	S2	911022	Serratia marcescens subsp. marcescens ATCC 13880
0.00	82	82	S1	1334564	Serratia marcescens SM39
0.00	71	71	S1	435998	Serratia marcescens WW4
0.00	20	20	S1	1401254	Serratia marcescens SMB2099
0.00	5426	1750	S	138074	Serratia symbiotica
0.00	3676	3676	S1	568817	Serratia symbiotica str. 'Cinara cedri'
0.00	5001	66	G1	2647522	unclassified Serratia
0.00	1407	1407	S	104623	Serratia sp. ATCC 39006
0.00	739	739	S	1759437	Serratia sp. YD25
0.00	568	568	S	2597702	Serratia sp. KUDC3025
0.00	492	492	S	671990	Serratia sp. FGI94
0.00	408	408	S	2420306	Serratia sp. FDAARGOS_506
0.00	277	277	S	2448483	Serratia sp. 3ACOL1
0.00	192	192	S	2447890	Serratia sp. 1D1416
0.00	189	189	S	2482769	Serratia sp. P2ACOL2
0.00	172	172	S	2033438	Serratia sp. MYb239
0.00	160	160	S	488142	Serratia sp. SCBI
0.00	159	159	S	1327989	Serratia sp. FS14
0.00	90	90	S	1758196	Serratia sp. SSNIH1
0.00	46	46	S	1938820	Serratia sp. JKS000199
0.00	36	36	S	2485839	Serratia sp. LS-1
0.00	3196	2240	S	82996	Serratia plymuthica
0.00	548	548	S1	1154756	Serratia plymuthica PRI-2C
0.00	220	220	S1	682634	Serratia plymuthica 4Rx13
0.00	138	138	S1	1348660	Serratia plymuthica S13
0.00	50	50	S1	1006598	Serratia plymuthica RVH1
0.00	2641	2641	S	47917	Serratia fonticola
0.00	2128	2128	S	61652	Serratia rubidaea
0.00	1544	1544	S	618	Serratia odorifera
0.00	1190	1013	S	614	Serratia liquefaciens
0.00	177	177	S1	1346614	Serratia liquefaciens ATCC 27592
0.00	787	580	S	28151	Serratia proteamaculans
0.00	207	207	S1	399741	Serratia proteamaculans 568
0.00	522	522	S	137545	Serratia quinivorans
0.00	240	240	S	61651	Serratia ficaria
0.01	29830	4223	G	629	Yersinia
0.00	10581	2978	G1	1649845	Yersinia pseudotuberculosis complex
0.00	3404	3404	S	367190	Yersinia similis
0.00	3034	2836	S	633	Yersinia pseudotuberculosis
0.00	144	144	S1	349747	Yersinia pseudotuberculosis IP 31758
0.00	24	24	S1	502801	Yersinia pseudotuberculosis PB1/+
0.00	18	18	S1	273123	Yersinia pseudotuberculosis IP 32953
0.00	12	0	S1	109458	Yersinia pseudotuberculosis (type O:1b)
0.00	12	12	S2	748672	Yersinia pseudotuberculosis str. PA3606
0.00	1165	846	S	632	Yersinia pestis
0.00	147	0	S1	385964	Yersinia pestis subsp. pestis
0.00	147	147	S2	1234662	Yersinia pestis subsp. pestis bv. Medievalis
0.00	133	133	S1	349746	Yersinia pestis Angola
0.00	9	9	S1	377628	Yersinia pestis Nepal516
0.00	6	6	S1	1345705	Yersinia pestis 1522
0.00	5	5	S1	187410	Yersinia pestis KIM10+
0.00	4	4	S1	360102	Yersinia pestis Antiqua
0.00	4	0	S1	1234659	Yersinia pestis subsp. microtus
0.00	4	4	S2	229193	Yersinia pestis biovar Microtus str. 91001
0.00	2	2	S1	214092	Yersinia pestis CO92
0.00	2	2	S1	1345710	Yersinia pestis 1045
0.00	2	2	S1	1035377	Yersinia pestis A1122
0.00	2	2	S1	637386	Yersinia pestis Z176003
0.00	1	1	S1	1345703	Yersinia pestis 1412
0.00	1	1	S1	637382	Yersinia pestis D106004
0.00	1	1	S1	386656	Yersinia pestis Pestoides F
0.00	3154	2835	S	630	Yersinia enterocolitica
0.00	265	0	S1	34053	Yersinia enterocolitica (type O:5)
0.00	265	265	S2	1262462	Yersinia enterocolitica (type O:5) str. YE53/03
0.00	48	35	S1	150053	Yersinia enterocolitica subsp. palearctica
0.00	8	8	S2	994476	Yersinia enterocolitica subsp. palearctica 105.5R(r)
0.00	5	5	S2	930944	Yersinia enterocolitica subsp. palearctica Y11
0.00	6	6	S1	150052	Yersinia enterocolitica subsp. enterocolitica
0.00	2131	8	G1	2653513	unclassified Yersinia
0.00	1118	1118	S	1179669	Yersinia sp. KBS0713
0.00	1005	1005	S	2607663	Yersinia sp. NCTC 14382
0.00	1747	1747	S	29486	Yersinia ruckeri
0.00	1283	1283	S	419257	Yersinia massiliensis
0.00	1177	1151	S	29484	Yersinia frederiksenii
0.00	26	26	S1	1454377	Yersinia frederiksenii Y225
0.00	1119	1119	S	29485	Yersinia rohdei
0.00	1051	1051	S	935293	Yersinia entomophaga
0.00	1033	0	S	29483	Yersinia aldovae
0.00	1033	1033	S1	1453495	Yersinia aldovae 670-83
0.00	999	999	S	2339259	Yersinia hibernica
0.00	731	731	S	263819	Yersinia aleksiciae
0.00	467	467	S	631	Yersinia intermedia
0.00	134	134	S	28152	Yersinia kristensenii
0.00	5604	1094	G	34037	Rahnella
0.00	3323	1992	S	34038	Rahnella aquatilis
0.00	994	994	S1	745277	Rahnella aquatilis CIP 78.65 = ATCC 33071
0.00	337	337	S1	1151116	Rahnella aquatilis HX2
0.00	1187	1	G1	2635087	unclassified Rahnella
0.00	1111	1111	S	1805933	Rahnella sp. ERMR1:05
0.00	75	75	S	741091	Rahnella sp. Y9602
0.00	2877	0	G	1927833	Candidatus Fukatsuia
0.00	2877	2877	S	1878942	Candidatus Fukatsuia symbiotica
0.00	2403	0	G	1964366	Nissabacter
0.00	2403	0	G1	2636213	unclassified Nissabacter
0.00	2403	2403	S	2126321	Nissabacter sp. SGAir0207
0.00	1150	0	G	1745211	Chania
0.00	1150	0	S	1639108	Chania multitudinisentens
0.00	1150	1150	S1	1441930	Chania multitudinisentens RB-25
0.03	72699	749	F	1903414	Morganellaceae
0.01	23040	1145	G	586	Providencia
0.00	5952	5510	S	587	Providencia rettgeri
0.00	442	442	S1	1141663	Providencia rettgeri Dmel1
0.00	4431	2633	S	588	Providencia stuartii
0.00	1798	1798	S1	1157951	Providencia stuartii MRSN 2154
0.00	3094	3094	S	333962	Providencia heimbachae
0.00	2515	0	S	516075	Providencia sneebia
0.00	2515	2515	S1	1141660	Providencia sneebia DSM 19967
0.00	2333	2333	S	158850	Providencia rustigianii
0.00	1938	0	G1	2633465	unclassified Providencia
0.00	1938	1938	S	2027290	Providencia sp. WCHPHu000369
0.00	1632	1632	S	126385	Providencia alcalifaciens
0.01	21735	2566	G	583	Proteus
0.00	8858	7578	S	584	Proteus mirabilis
0.00	1145	1145	S1	1266738	Proteus mirabilis BB2000
0.00	135	135	S1	529507	Proteus mirabilis HI4320
0.00	3758	3758	S	585	Proteus vulgaris
0.00	2543	2543	S	183417	Proteus hauseri
0.00	1467	0	G1	257482	unclassified Proteus
0.00	1467	1467	S	1921565	Proteus sp. CD3
0.00	1324	1324	S	626774	Proteus cibarius
0.00	1219	1219	S	1987580	Proteus columbae
0.00	8589	235	G	626	Xenorhabdus
0.00	2547	1598	S	40576	Xenorhabdus bovienii
0.00	949	949	S1	406818	Xenorhabdus bovienii SS-2004
0.00	1763	1762	S	628	Xenorhabdus nematophila
0.00	1	1	S1	406817	Xenorhabdus nematophila ATCC 19061
0.00	1697	1697	S	351679	Xenorhabdus hominickii
0.00	1175	1175	S	351671	Xenorhabdus doucetiae
0.00	1172	0	S	40577	Xenorhabdus poinarii
0.00	1172	1172	S1	1354304	Xenorhabdus poinarii G6
0.00	8394	282	G	29487	Photorhabdus
0.00	4184	0	S	2218628	Photorhabdus laumondii
0.00	4184	4184	S1	141679	Photorhabdus laumondii subsp. laumondii
0.00	1969	1969	S	230089	Photorhabdus thracensis
0.00	1959	1959	S	291112	Photorhabdus asymbiotica
0.00	6523	74	G	637	Arsenophonus
0.00	2891	2891	S	638	Arsenophonus nasoniae
0.00	2327	2327	S	634113	Candidatus Arsenophonus lipoptenae
0.00	1231	1231	S	235559	Arsenophonus endosymbiont of Aleurodicus dispersus
0.00	3669	0	G	581	Morganella
0.00	3669	3630	S	582	Morganella morganii
0.00	39	27	S1	180434	Morganella morganii subsp. morganii
0.00	12	12	S2	1124991	Morganella morganii subsp. morganii KT
0.02	36999	196	F	1903410	Pectobacteriaceae
0.01	16147	2594	G	204037	Dickeya
0.00	3334	1505	S	204042	Dickeya zeae
0.00	646	646	S1	1427366	Dickeya zeae EC1
0.00	407	407	S1	590409	Dickeya zeae Ech586
0.00	201	201	S1	1223567	Dickeya zeae CSL RW192
0.00	182	182	S1	1224146	Dickeya zeae NCPPB 3531
0.00	160	160	S1	1224153	Dickeya zeae MK19
0.00	123	123	S1	1223573	Dickeya zeae NCPPB 2538
0.00	110	110	S1	1224147	Dickeya zeae NCPPB 3532
0.00	2876	984	G1	2622466	unclassified Dickeya
0.00	1012	1012	S	568768	Dickeya sp. NCPPB 569
0.00	596	596	S	568766	Dickeya sp. NCPPB 3274
0.00	119	119	S	2037915	Dickeya sp. Secpp 1600
0.00	93	93	S	1224145	Dickeya sp. MK7
0.00	48	48	S	1224144	Dickeya sp. CSL RW240
0.00	24	24	S	1225785	Dickeya sp. DW 0440
0.00	1860	890	S	556	Dickeya chrysanthemi
0.00	628	628	S1	1223569	Dickeya chrysanthemi NCPPB 402
0.00	339	339	S1	1223571	Dickeya chrysanthemi NCPPB 516
0.00	2	2	S1	1224148	Dickeya chrysanthemi NCPPB 3533
0.00	1	1	S1	561229	Dickeya chrysanthemi Ech1591
0.00	1720	840	S	204038	Dickeya dadantii
0.00	381	0	S1	204040	Dickeya dadantii subsp. dieffenbachiae
0.00	381	381	S2	1223574	Dickeya dadantii subsp. dieffenbachiae NCPPB 2976
0.00	267	267	S1	1224149	Dickeya dadantii NCPPB 3537
0.00	229	229	S1	198628	Dickeya dadantii 3937
0.00	3	3	S1	1223572	Dickeya dadantii NCPPB 898
0.00	1435	1418	S	69223	Dickeya paradisiaca
0.00	14	14	S1	579405	Dickeya paradisiaca Ech703
0.00	3	3	S1	1224150	Dickeya paradisiaca NCPPB 2511
0.00	1184	1035	S	204039	Dickeya dianthicola
0.00	67	67	S1	1223570	Dickeya dianthicola NCPPB 3534
0.00	49	49	S1	1226343	Dickeya dianthicola GBBC 2039
0.00	31	31	S1	1225780	Dickeya dianthicola IPO 980
0.00	2	2	S1	1306405	Dickeya dianthicola RNS04.9
0.00	590	590	S	1778540	Dickeya fangzhongdai
0.00	554	552	S	1089444	Dickeya solani
0.00	1	1	S1	1224152	Dickeya solani MK16
0.00	1	1	S1	1226344	Dickeya solani GBBC 2040
0.00	10524	2158	G	122277	Pectobacterium
0.00	2476	1008	S	554	Pectobacterium carotovorum
0.00	1468	578	S1	555	Pectobacterium carotovorum subsp. carotovorum
0.00	657	657	S2	561230	Pectobacterium carotovorum subsp. carotovorum PC1
0.00	233	233	S2	1218933	Pectobacterium carotovorum subsp. carotovorum PCC21
0.00	1720	1621	S	1905730	Pectobacterium parmentieri
0.00	99	99	S1	561231	Pectobacterium parmentieri WPP163
0.00	1142	1142	S	180957	Pectobacterium brasiliense
0.00	1023	882	S	29471	Pectobacterium atrosepticum
0.00	141	141	S1	218491	Pectobacterium atrosepticum SCRI1043
0.00	840	840	S	2042057	Pectobacterium polaris
0.00	707	0	S	55208	Pectobacterium wasabiae
0.00	707	707	S1	1175631	Pectobacterium wasabiae CFBP 3304
0.00	458	458	S	78398	Pectobacterium odoriferum
0.00	5564	546	G	84565	Sodalis
0.00	1492	1492	S	1929246	Sodalis endosymbiont of Henestaris halophilus
0.00	1422	1422	S	1239307	Sodalis praecaptivus
0.00	1262	0	S	63612	Sodalis glossinidius
0.00	1262	1262	S1	343509	Sodalis glossinidius str. 'morsitans'
0.00	842	0	S	1486991	Candidatus Sodalis pierantonius
0.00	842	842	S1	2342	Candidatus Sodalis pierantonius str. SOPE
0.00	3712	1497	G	71655	Brenneria
0.00	1293	1293	S	1109412	Brenneria goodwinii
0.00	910	910	S	55213	Brenneria rubrifaciens
0.00	7	0	S	55210	Brenneria nigrifluens
0.00	7	7	S1	1121120	Brenneria nigrifluens DSM 30175 = ATCC 13028
0.00	5	0	G1	2634434	unclassified Brenneria
0.00	5	5	S	598467	Brenneria sp. EniD312
0.00	856	0	G	1082702	Lonsdalea
0.00	856	856	S	1082704	Lonsdalea britannica
0.01	16611	556	F	1903412	Hafniaceae
0.01	12484	3335	G	635	Edwardsiella
0.00	5258	3556	S	636	Edwardsiella tarda
0.00	1702	1702	S1	718251	Edwardsiella tarda FL6-60
0.00	1674	1657	S	67780	Edwardsiella ictaluri
0.00	17	17	S1	634503	Edwardsiella ictaluri 93-146
0.00	829	829	S	93378	Edwardsiella hoshinae
0.00	652	482	S	1263550	Edwardsiella piscicida
0.00	170	170	S1	1288122	Edwardsiella piscicida C07-087
0.00	617	9	G1	2676541	unclassified Edwardsiella (in: Bacteria)
0.00	566	566	S	1578828	Edwardsiella sp. EA181011
0.00	42	42	S	1650654	Edwardsiella sp. LADL05-105
0.00	119	0	S	1821960	Edwardsiella anguillarum
0.00	119	119	S1	667120	Edwardsiella anguillarum ET080813
0.00	2910	502	G	568	Hafnia
0.00	1322	1080	S	569	Hafnia alvei
0.00	242	242	S1	1453496	Hafnia alvei FB1
0.00	953	953	S	546367	Hafnia paralvei
0.00	133	0	G1	2621980	unclassified Hafnia
0.00	133	133	S	1848580	Hafnia sp. CBA7124
0.00	661	0	G	82982	Obesumbacterium
0.00	661	661	S	82983	Obesumbacterium proteus
0.00	4173	7	F	1903416	Budviciaceae
0.00	3127	3	G	82984	Pragia
0.00	1761	1761	S	82985	Pragia fontium
0.00	1363	0	G1	2629891	unclassified Pragia
0.00	1363	1363	S	2498113	Pragia sp. CF-458
0.00	1039	0	G	82980	Leminorella
0.00	1039	1039	S	158841	Leminorella richardii
0.00	2632	0	O1	451511	unclassified Enterobacterales
0.00	1648	0	G	702	Plesiomonas
0.00	1648	1648	S	703	Plesiomonas shigelloides
0.00	984	3	G	447792	Phytobacter
0.00	803	803	S	1972431	Phytobacter ursingii
0.00	178	0	G1	2625049	unclassified Phytobacter
0.00	178	178	S	1756993	Phytobacter sp. SCO41
0.14	324783	1368	O	135619	Oceanospirillales
0.07	162782	37	F	224372	Alcanivoracaceae
0.07	160977	92524	G	59753	Alcanivorax
0.01	29182	45	G1	2638842	unclassified Alcanivorax
0.01	23394	23394	S	2014542	Alcanivorax sp. N3-2A
0.00	5743	5743	S	1113728	Alcanivorax sp. NBRC 101098
0.01	11727	0	S	1306787	Alcanivorax pacificus
0.01	11727	11727	S1	391936	Alcanivorax pacificus W11-5
0.00	9948	9948	S	1094342	Alcanivorax xenomutans
0.00	9552	0	S	285091	Alcanivorax dieselolei
0.00	9552	9552	S1	930169	Alcanivorax dieselolei B5
0.00	8044	0	S	59754	Alcanivorax borkumensis
0.00	8044	8044	S1	393595	Alcanivorax borkumensis SK2
0.00	1768	0	G	2025617	Ketobacter
0.00	1768	1768	S	1917421	Ketobacter alkanivorans
0.05	116518	1412	F	28256	Halomonadaceae
0.04	89491	9782	G	2745	Halomonas
0.02	52438	5309	G1	2609666	unclassified Halomonas
0.01	12298	12298	S	2306583	Halomonas sp. JS92-SW72
0.00	9842	9842	S	1504981	Halomonas sp. KO116
0.00	3475	3475	S	2587844	Halomonas sp. THAF5a
0.00	3232	3232	S	1883416	Halomonas sp. 1513
0.00	3230	3230	S	2587849	Halomonas sp. THAF12
0.00	2815	2815	S	2497861	Halomonas sp. BC-M4-5
0.00	2427	2427	S	1346287	Halomonas sp. A3H3
0.00	1914	1914	S	2576841	Halomonas sp. PA16-9
0.00	1508	1508	S	2562282	Halomonas sp. Y2R2
0.00	1365	1365	S	1118153	Halomonas sp. GFAJ-1
0.00	1215	1215	S	2136172	Halomonas sp. SF2003
0.00	1046	1046	S	1971364	Halomonas sp. GT
0.00	937	937	S	2014541	Halomonas sp. N3-2A
0.00	936	936	S	2661553	Halomonas sp. AM6
0.00	497	497	S	1761789	Halomonas sp. hl-4
0.00	387	387	S	1666906	Halomonas sp. HL-93
0.00	4	4	S	1962264	Halomonas sp. 'Soap Lake #7'
0.00	1	1	S	1949203	Halomonas sp. 'Soap Lake #6'
0.00	4855	4855	S	475662	Halomonas beimenensis
0.00	3414	3414	S	29570	Halomonas meridiana
0.00	3401	3401	S	1897729	Halomonas aestuarii
0.00	3072	3072	S	115561	Halomonas hydrothermalis
0.00	2919	2919	S	1178482	Halomonas huangheensis
0.00	2487	2487	S	29571	Halomonas subglaciescola
0.00	2198	0	S	2746	Halomonas elongata
0.00	2198	2198	S1	768066	Halomonas elongata DSM 2581
0.00	2068	2068	S	507626	Halomonas chromatireducens
0.00	1451	1451	S	664683	Halomonas titanicae
0.00	848	848	S	44935	Halomonas venusta
0.00	303	303	S	213554	Halomonas campaniensis
0.00	255	255	S	272774	Halomonas alkaliphila
0.00	8648	33	F1	114403	Zymobacter group
0.00	3378	0	G	114185	Candidatus Carsonella
0.00	3378	1266	S	114186	Candidatus Carsonella ruddii
0.00	571	571	S1	387662	Candidatus Carsonella ruddii PV
0.00	377	0	S1	134277	primary endosymbiont of Heteropsylla cubana
0.00	377	377	S2	1202538	Candidatus Carsonella ruddii HC isolate Thao2000
0.00	310	310	S1	1202537	Candidatus Carsonella ruddii CS isolate Thao2000
0.00	302	302	S1	1202539	Candidatus Carsonella ruddii HT isolate Thao2000
0.00	296	296	S1	1202540	Candidatus Carsonella ruddii PC isolate NHV
0.00	249	249	S1	1202536	Candidatus Carsonella ruddii CE isolate Thao2000
0.00	7	7	S1	667013	Candidatus Carsonella ruddii DC
0.00	2729	0	F2	114399	whitefly endosymbionts
0.00	2729	0	G	235572	Candidatus Portiera
0.00	2729	2536	S	91844	Candidatus Portiera aleyrodidarum
0.00	186	186	S1	1239881	Candidatus Portiera aleyrodidarum BT-QVLC
0.00	4	4	S1	1163752	Candidatus Portiera aleyrodidarum MED (Bemisia tabaci)
0.00	3	3	S1	1206109	Candidatus Portiera aleyrodidarum BT-B-HRs
0.00	1656	0	G	1495768	Candidatus Evansia
0.00	1656	1656	S	1495769	Candidatus Evansia muelleri
0.00	852	0	G	33073	Zymobacter
0.00	852	852	S	33074	Zymobacter palmae
0.00	3951	256	G	504090	Kushneria
0.00	1661	1661	S	698828	Kushneria konosiri
0.00	1054	0	G1	2648671	unclassified Kushneria
0.00	1054	1054	S	657387	Kushneria sp. YCWA18
0.00	980	980	S	157779	Kushneria marisflavi
0.00	3501	1468	G	204286	Cobetia
0.00	1413	0	G1	2609414	unclassified Cobetia
0.00	1362	1362	S	2686360	Cobetia sp. L2A1
0.00	51	51	S	2053669	Cobetia sp. ICG0124
0.00	620	620	S	28258	Cobetia marina
0.00	3212	0	G	404432	Salinicola
0.00	3212	3212	S	1771309	Salinicola tamaricis
0.00	2725	0	G	376488	Halotalea
0.00	2725	2725	S	376489	Halotalea alkalilenta
0.00	2038	0	G	42054	Chromohalobacter
0.00	2038	0	S	158080	Chromohalobacter salexigens
0.00	2038	2038	S1	290398	Chromohalobacter salexigens DSM 3043
0.00	1540	0	G	1897649	Pistricoccus
0.00	1540	1540	S	1883414	Pistricoccus aurantiacus
0.01	23971	116	F	135620	Oceanospirillaceae
0.00	11109	244	G	28253	Marinomonas
0.00	4483	117	G1	196814	unclassified Marinomonas
0.00	2516	2516	S	400668	Marinomonas sp. MWYL1
0.00	1850	1850	S	2071621	Marinomonas sp. FW-1
0.00	2495	0	S	119864	Marinomonas mediterranea
0.00	2495	2495	S1	717774	Marinomonas mediterranea MMB-1
0.00	2280	2280	S	178399	Marinomonas primoryensis
0.00	1607	0	S	936476	Marinomonas posidonica
0.00	1607	1607	S1	491952	Marinomonas posidonica IVIA-Po-181
0.00	2813	0	G	187492	Thalassolituus
0.00	2813	1948	S	187493	Thalassolituus oleivorans
0.00	496	496	S1	1298593	Thalassolituus oleivorans MIL-1
0.00	369	369	S1	1208320	Thalassolituus oleivorans R6-15
0.00	2602	0	G	48075	Marinobacterium
0.00	2602	2602	S	1821621	Marinobacterium aestuarii
0.00	2437	0	G	188907	Oleispira
0.00	2437	0	S	188908	Oleispira antarctica
0.00	2437	2437	S1	698738	Oleispira antarctica RB-8
0.00	2272	0	G	75687	Neptunomonas
0.00	2272	2272	S	1031538	Neptunomonas concharum
0.00	1400	0	G	267849	Nitrincola
0.00	1400	0	G1	2614692	unclassified Nitrincola
0.00	1400	1400	S	2614693	Nitrincola sp. KXZD1103
0.00	1222	0	G	1537406	Bacterioplanes
0.00	1222	1222	S	1249553	Bacterioplanes sanyensis
0.00	5506	0	F	1920240	Kangiellaceae
0.00	5506	197	G	261963	Kangiella
0.00	1522	1522	S	1144748	Kangiella sediminilitoris
0.00	1297	0	S	261964	Kangiella koreensis
0.00	1297	1297	S1	523791	Kangiella koreensis DSM 16069
0.00	1258	1258	S	1561924	Kangiella profundi
0.00	1232	1232	S	914150	Kangiella geojedonensis
0.00	5305	3	F	255527	Saccharospirillaceae
0.00	2214	0	G	1445504	Gynuella
0.00	2214	0	S	1445505	Gynuella sunshinyii
0.00	2214	2214	S1	1445510	Gynuella sunshinyii YC6258
0.00	1802	0	G	230494	Reinekea
0.00	1802	1802	S	1336806	Reinekea forsetii
0.00	1286	0	G	231683	Saccharospirillum
0.00	1286	1286	S	2161747	Saccharospirillum mangrovi
0.00	4553	0	F	224379	Hahellaceae
0.00	4553	322	G	158481	Hahella
0.00	2361	0	S	158327	Hahella chejuensis
0.00	2361	2361	S1	349521	Hahella chejuensis KCTC 2396
0.00	1870	0	G1	2624107	unclassified Hahella
0.00	1870	1870	S	1628392	Hahella sp. KA22
0.00	1947	0	F	191033	Oleiphilaceae
0.00	1947	0	G	141450	Oleiphilus
0.00	1947	1947	S	141451	Oleiphilus messinensis
0.00	1818	0	F	2066474	Endozoicomonadaceae
0.00	1818	0	G	305899	Endozoicomonas
0.00	1818	0	S	1027273	Endozoicomonas montiporae
0.00	1818	1818	S1	570277	Endozoicomonas montiporae CL-33
0.00	1015	0	F	449732	Litoricolaceae
0.00	1015	0	G	418700	Litoricola
0.00	1015	1015	S	418701	Litoricola lipolytica
0.13	287015	1382	O	135614	Xanthomonadales
0.11	254834	6753	F	32033	Xanthomonadaceae
0.04	85699	16580	G	338	Xanthomonas
0.01	12980	8076	S	347	Xanthomonas oryzae
0.00	3667	3663	S1	64187	Xanthomonas oryzae pv. oryzae
0.00	3	3	S2	291331	Xanthomonas oryzae pv. oryzae KACC 10331
0.00	1	1	S2	342109	Xanthomonas oryzae pv. oryzae MAFF 311018
0.00	1237	1218	S1	129394	Xanthomonas oryzae pv. oryzicola
0.00	19	19	S2	383407	Xanthomonas oryzae pv. oryzicola BLS256
0.00	10400	0	G1	643453	Xanthomonas citri group
0.00	10400	2650	S	346	Xanthomonas citri
0.00	3856	3856	S1	473426	Xanthomonas citri pv. vignicola
0.00	1938	1857	S1	473421	Xanthomonas citri pv. glycines
0.00	47	47	S2	1150615	Xanthomonas citri pv. glycines str. 12-2
0.00	18	18	S2	1365649	Xanthomonas citri pv. glycines CFBP 7119
0.00	16	16	S2	1365648	Xanthomonas citri pv. glycines CFBP 2526
0.00	606	597	S1	86040	Xanthomonas citri pv. malvacearum
0.00	9	9	S2	1220028	Xanthomonas citri pv. malvacearum X20
0.00	467	467	S1	76802	Xanthomonas citri pv. aurantifolii
0.00	452	451	S1	611301	Xanthomonas citri pv. citri
0.00	1	1	S2	1137651	Xanthomonas citri subsp. citri Aw12879
0.00	285	285	S1	473423	Xanthomonas citri pv. phaseoli var. fuscans
0.00	110	0	S1	454595	Xanthomonas citri pv. anacardii
0.00	110	110	S2	1437881	Xanthomonas citri pv. anacardii CFBP 2913
0.00	36	36	S1	366649	Xanthomonas citri pv. fuscans
0.00	9679	2764	S	343	Xanthomonas translucens
0.00	2950	2950	S1	152263	Xanthomonas translucens pv. cerealis
0.00	2582	2582	S1	487909	Xanthomonas translucens pv. undulosa
0.00	1383	0	S1	134875	Xanthomonas translucens pv. translucens
0.00	1383	1383	S2	1261556	Xanthomonas translucens pv. translucens DSM 18974
0.00	7423	3434	S	339	Xanthomonas campestris
0.00	1699	1412	S1	340	Xanthomonas campestris pv. campestris
0.00	151	151	S2	1358004	Xanthomonas campestris pv. campestris str. CN03
0.00	64	64	S2	190485	Xanthomonas campestris pv. campestris str. ATCC 33913
0.00	36	36	S2	1358017	Xanthomonas campestris pv. campestris str. CN12
0.00	19	19	S2	1358009	Xanthomonas campestris pv. campestris str. CFBP 5817
0.00	9	9	S2	1281283	Xanthomonas campestris pv. campestris str. CN15
0.00	3	3	S2	314565	Xanthomonas campestris pv. campestris str. 8004
0.00	3	3	S2	1358015	Xanthomonas campestris pv. campestris str. CN17
0.00	2	2	S2	1281284	Xanthomonas campestris pv. campestris str. CN16
0.00	1438	929	S1	359385	Xanthomonas campestris pv. raphani
0.00	509	509	S2	990315	Xanthomonas campestris pv. raphani 756C
0.00	852	852	S1	92826	Xanthomonas campestris pv. incanae
0.00	4625	4625	S	56458	Xanthomonas sacchari
0.00	3996	2143	S	56448	Xanthomonas arboricola
0.00	988	988	S1	195709	Xanthomonas arboricola pv. juglandis
0.00	865	865	S1	69929	Xanthomonas arboricola pv. pruni
0.00	3106	3106	S	56455	Xanthomonas hyacinthi
0.00	2306	0	S	56450	Xanthomonas cassavae
0.00	2306	2306	S1	1219375	Xanthomonas cassavae CFBP 4642
0.00	2159	1618	S	56460	Xanthomonas vesicatoria
0.00	541	541	S1	925775	Xanthomonas vesicatoria ATCC 35937
0.00	2033	1847	S	56459	Xanthomonas vasicola
0.00	186	186	S1	325776	Xanthomonas vasicola pv. vasculorum
0.00	2018	2018	S	56453	Xanthomonas cucurbitae
0.00	1727	0	S	29447	Xanthomonas albilineans
0.00	1727	1727	S1	380358	Xanthomonas albilineans GPE PC73
0.00	1722	598	S	456327	Xanthomonas euvesicatoria
0.00	435	0	S1	359387	Xanthomonas euvesicatoria pv. alfalfae
0.00	435	435	S2	1365647	Xanthomonas euvesicatoria pv. alfalfae CFBP 3836
0.00	426	0	S1	189396	Xanthomonas euvesicatoria pv. citrumelonis
0.00	426	426	S2	981368	Xanthomonas axonopodis pv. citrumelo F1
0.00	252	0	S1	207721	Xanthomonas euvesicatoria pv. allii
0.00	252	252	S2	1437449	Xanthomonas euvesicatoria pv. allii CFBP 6369
0.00	11	11	S1	316273	Xanthomonas campestris pv. vesicatoria str. 85-10
0.00	1530	1530	S	48664	Xanthomonas fragariae
0.00	1317	130	S	56454	Xanthomonas hortorum
0.00	1187	0	S1	487904	Xanthomonas hortorum pv. carotae
0.00	1187	1187	S2	863365	Xanthomonas hortorum pv. carotae str. M081
0.00	790	1	S	1985254	Xanthomonas phaseoli
0.00	757	0	S1	92828	Xanthomonas phaseoli pv. dieffenbachiae
0.00	757	757	S2	1437877	Xanthomonas phaseoli pv. dieffenbachiae LMG 695
0.00	32	32	S1	317013	Xanthomonas phaseoli pv. phaseoli
0.00	607	607	S	442694	Xanthomonas perforans
0.00	585	585	S	90270	Xanthomonas gardneri
0.00	116	0	S	53413	Xanthomonas axonopodis
0.00	107	107	S1	1101443	Xanthomonas axonopodis pv. commiphoreae
0.00	9	9	S1	1304892	Xanthomonas axonopodis Xac29-1
0.03	75929	14448	G	40323	Stenotrophomonas
0.02	40455	6975	G1	995085	Stenotrophomonas maltophilia group
0.01	25972	24735	S	40324	Stenotrophomonas maltophilia
0.00	449	449	S1	868597	Stenotrophomonas maltophilia JV3
0.00	233	233	S1	391008	Stenotrophomonas maltophilia R551-3
0.00	210	210	S1	1163399	Stenotrophomonas maltophilia D457
0.00	185	185	S1	1190567	Stenotrophomonas maltophilia EPM1
0.00	160	160	S1	522373	Stenotrophomonas maltophilia K279a
0.00	2001	2001	S	2072414	Stenotrophomonas sp. ESTM1D_MKCIP4_1
0.00	1766	1766	S	2072413	Stenotrophomonas sp. SAU14A_NAIMI4_5
0.00	1101	1101	S	2072405	Stenotrophomonas sp. ZAC14D2_NAIMI4_7
0.00	725	725	S	2072412	Stenotrophomonas sp. ZAC14A_NAIMI4_1
0.00	694	694	S	2072406	Stenotrophomonas sp. ZAC14D2_NAIMI4_6
0.00	668	668	S	2072407	Stenotrophomonas sp. YAU14D1_LEIMI4_1
0.00	287	287	S	2072408	Stenotrophomonas sp. YAU14A_MKIMI4_1
0.00	265	265	S	2072409	Stenotrophomonas sp. SAU14A_NAIMI4_8
0.00	1	1	S	2072410	Stenotrophomonas sp. ZAC14D1_NAIMI4_6
0.00	9760	700	G1	196198	unclassified Stenotrophomonas
0.00	2167	2167	S	2691571	Stenotrophomonas sp. 364
0.00	2041	2041	S	1904944	Stenotrophomonas sp. LM091
0.00	1462	1462	S	2303750	Stenotrophomonas sp. G4
0.00	894	894	S	2005046	Stenotrophomonas sp. WZN-1
0.00	674	674	S	1827305	Stenotrophomonas sp. MYb57
0.00	552	552	S	2211160	Stenotrophomonas sp. pho
0.00	502	502	S	2282124	Stenotrophomonas sp. ASS1
0.00	394	394	S	2040586	Stenotrophomonas sp. Pemsol
0.00	370	370	S	2546450	Stenotrophomonas sp. DAIF1
0.00	2	2	S	1793721	Stenotrophomonas sp. KCTC 12332
0.00	2	2	S	2565559	Stenotrophomonas sp. PAMC25021
0.00	6462	6462	S	128780	Stenotrophomonas acidaminiphila
0.00	4804	4804	S	216778	Stenotrophomonas rhizophila
0.02	48182	1796	G	68	Lysobacter
0.01	12146	12146	S	69	Lysobacter enzymogenes
0.00	7346	7346	S	435897	Lysobacter capsici
0.00	6847	6847	S	84531	Lysobacter antibioticus
0.00	5862	3	G1	2635362	unclassified Lysobacter
0.00	3021	3021	S	2591633	Lysobacter sp. SJ-36
0.00	2838	2838	S	2290922	Lysobacter sp. TY2-98
0.00	4248	4248	S	262324	Lysobacter gummosus
0.00	4035	4035	S	1605891	Lysobacter maris
0.00	3665	3665	S	453783	Lysobacter soli
0.00	2237	2237	S	1324796	Lysobacter lycopersici
0.01	15201	0	G	83614	Luteimonas
0.01	15201	440	G1	2629088	unclassified Luteimonas
0.00	4149	4149	S	1176533	Luteimonas sp. Gr-4
0.00	2802	2802	S	2508168	Luteimonas sp. YGD11-2
0.00	2710	2710	S	2006110	Luteimonas sp. 100111
0.00	2576	2576	S	1896164	Luteimonas sp. JM171
0.00	2524	2524	S	2565782	Luteimonas sp. S-1072
0.00	10358	26	G	83618	Pseudoxanthomonas
0.00	7765	4314	S	314722	Pseudoxanthomonas suwonensis
0.00	3451	3451	S1	743721	Pseudoxanthomonas suwonensis 11-1
0.00	2567	0	S	415229	Pseudoxanthomonas spadix
0.00	2567	2567	S1	1045855	Pseudoxanthomonas spadix BD-a59
0.00	5628	53	G	2370	Xylella
0.00	4798	3750	S	2371	Xylella fastidiosa
0.00	418	418	S1	1401256	Xylella fastidiosa MUL0034
0.00	354	354	S1	405440	Xylella fastidiosa M12
0.00	249	0	S1	671135	Xylella fastidiosa subsp. sandyi
0.00	249	249	S2	155920	Xylella fastidiosa subsp. sandyi Ann-1
0.00	23	0	S1	644356	Xylella fastidiosa subsp. fastidiosa
0.00	23	23	S2	788929	Xylella fastidiosa subsp. fastidiosa GB514
0.00	2	2	S1	183190	Xylella fastidiosa Temecula1
0.00	2	2	S1	405441	Xylella fastidiosa M23
0.00	777	777	S	1444770	Xylella taiwanensis
0.00	2714	0	G	490567	Arenimonas
0.00	2714	2714	S	370777	Arenimonas daejeonensis
0.00	2586	0	G	141948	Thermomonas
0.00	2586	0	G1	2633315	unclassified Thermomonas
0.00	2586	2586	S	2202149	Thermomonas sp. SY21
0.00	1784	0	F1	191676	unclassified Xanthomonadaceae
0.00	1784	0	F2	57609	unclassified Xanthomonadaceae (miscellaneous)
0.00	1784	1784	S	2511995	Xanthomonadaceae bacterium AQ6-296
0.01	30799	497	F	1775411	Rhodanobacteraceae
0.00	7557	39	G	231454	Dyella
0.00	3627	3627	S	445710	Dyella thiooxydans
0.00	2797	0	S	231455	Dyella japonica
0.00	2797	2797	S1	1217721	Dyella japonica A8
0.00	1094	0	G1	2634549	unclassified Dyella
0.00	1094	1094	S	2501295	Dyella sp. M7H15-1
0.00	5714	32	G	75309	Rhodanobacter
0.00	3472	3472	S	666685	Rhodanobacter denitrificans
0.00	2210	2210	S	582702	Rhodanobacter glycinis
0.00	5555	60	G	242605	Luteibacter
0.00	3060	3060	S	2589080	Luteibacter pinisoli
0.00	2435	0	S	242606	Luteibacter rhizovicinus
0.00	2435	2435	S1	1440763	Luteibacter rhizovicinus DSM 16549
0.00	5028	0	G	323413	Dokdonella
0.00	5028	0	S	323415	Dokdonella koreensis
0.00	5028	5028	S1	1300342	Dokdonella koreensis DS-123
0.00	2544	0	F1	1850978	unclassified Rhodanobacteraceae
0.00	2544	2544	S	2010829	Rhodanobacteraceae bacterium Dysh456
0.00	1962	0	G	2233801	Ahniella
0.00	1962	1962	S	2021234	Ahniella affigens
0.00	1942	0	G	70411	Frateuria
0.00	1942	0	S	81475	Frateuria aurantia
0.00	1942	1942	S1	767434	Frateuria aurantia DSM 6220
0.08	179280	0	O	135623	Vibrionales
0.08	179280	1501	F	641	Vibrionaceae
0.06	138819	13622	G	662	Vibrio
0.02	37576	3124	G1	717610	Vibrio harveyi group
0.00	9222	8728	S	670	Vibrio parahaemolyticus
0.00	149	149	S1	1429044	Vibrio parahaemolyticus UCM-V493
0.00	137	0	S1	1338033	Vibrio parahaemolyticus O1:Kuk
0.00	137	137	S2	1338034	Vibrio parahaemolyticus O1:Kuk str. FDA_R31
0.00	129	129	S1	1211705	Vibrio parahaemolyticus BB22OP
0.00	79	0	S1	1338031	Vibrio parahaemolyticus O1:K33
0.00	79	79	S2	1338032	Vibrio parahaemolyticus O1:K33 str. CDC_K4557
0.00	7775	6249	S	680	Vibrio campbellii
0.00	875	875	S1	1224742	Vibrio campbellii CAIM 519 = NBRC 15631
0.00	651	651	S1	338187	Vibrio campbellii ATCC BAA-1116
0.00	4441	4438	S	663	Vibrio alginolyticus
0.00	3	3	S1	1219076	Vibrio alginolyticus NBRC 15630 = ATCC 17749
0.00	2799	2799	S	669	Vibrio harveyi
0.00	2677	2677	S	696485	Vibrio owensii
0.00	1866	1866	S	512649	Vibrio azureus
0.00	1730	1492	S	691	Vibrio natriegens
0.00	238	238	S1	1219067	Vibrio natriegens NBRC 15636 = ATCC 14048 = DSM 759
0.00	1679	549	G2	2315253	Vibrio diabolicus subgroup
0.00	980	980	S	50719	Vibrio diabolicus
0.00	150	150	S	150340	Vibrio antiquarius
0.00	1654	1654	S	190895	Vibrio rotiferianus
0.00	609	0	S	766224	Vibrio jasicida
0.00	609	609	S1	1280002	Vibrio jasicida 090810c
0.00	8242	594	G1	2614977	unclassified Vibrio
0.00	2001	2001	S	2587862	Vibrio sp. THAF100
0.00	1795	1795	S	2587865	Vibrio sp. THAF190c
0.00	1688	1688	S	2662262	Vibrio sp. SM1977
0.00	1279	1279	S	2479546	Vibrio sp. HBUAS61001
0.00	370	370	S	1116375	Vibrio sp. EJY3
0.00	364	364	S	2163016	Vibrio sp. dhg
0.00	144	144	S	2014742	Vibrio sp. 2521-89
0.00	4	4	S	2661922	Vibrio sp. THAF191d
0.00	3	3	S	2661921	Vibrio sp. THAF191c
0.00	6637	5798	S	672	Vibrio vulnificus
0.00	273	273	S1	196600	Vibrio vulnificus YJ016
0.00	267	267	S1	748003	Vibrio vulnificus VVyb1(BT3)
0.00	152	152	S1	914127	Vibrio vulnificus MO6-24/O
0.00	144	144	S1	1246305	Vibrio vulnificus Env1
0.00	3	3	S1	216895	Vibrio vulnificus CMCP6
0.00	5697	5697	S	170679	Vibrio chagasii
0.00	4990	4910	S	666	Vibrio cholerae
0.00	40	12	S1	127906	Vibrio cholerae O1
0.00	22	22	S2	593588	Vibrio cholerae MJ-1236
0.00	3	2	S2	686	Vibrio cholerae O1 biovar El Tor
0.00	1	1	S3	243277	Vibrio cholerae O1 biovar El Tor str. N16961
0.00	3	3	S2	1134456	Vibrio cholerae IEC224
0.00	33	33	S1	345073	Vibrio cholerae O395
0.00	6	6	S1	1420885	Vibrio cholerae MS6
0.00	1	1	S1	579112	Vibrio cholerae M66-2
0.00	4919	0	S	52443	Vibrio tapetis
0.00	4919	4919	S1	1671868	Vibrio tapetis subsp. tapetis
0.00	4384	4380	S	55601	Vibrio anguillarum
0.00	4	0	S1	42323	Vibrio anguillarum serovar O1
0.00	3	3	S2	882102	Vibrio anguillarum 775
0.00	1	1	S2	882944	Vibrio anguillarum M3
0.00	2910	2910	S	675	Vibrio cincinnatiensis
0.00	2837	2837	S	29495	Vibrio navarrensis
0.00	2741	2741	S	190893	Vibrio coralliilyticus
0.00	2643	2643	S	689	Vibrio mediterranei
0.00	2471	2471	S	676	Vibrio fluvialis
0.00	2407	2407	S	45658	Vibrio scophthalmi
0.00	2314	2138	S	29494	Vibrio furnissii
0.00	176	176	S1	903510	Vibrio furnissii NCTC 11218
0.00	2307	2307	S	28172	Vibrio metschnikovii
0.00	2280	0	S	246167	Vibrio crassostreae
0.00	2280	2280	S1	1191300	Vibrio crassostreae 9CS106
0.00	2224	2224	S	29497	Vibrio splendidus
0.00	2176	2176	S	674	Vibrio mimicus
0.00	2070	0	G1	1891919	Vibrio oreintalis group
0.00	2070	0	S	29498	Vibrio tubiashii
0.00	2070	2070	S1	1051646	Vibrio tubiashii ATCC 19109
0.00	2063	2063	S	1074311	Vibrio alfacsensis
0.00	2049	2049	S	28173	Vibrio nigripulchritudo
0.00	1995	1995	S	1891186	Vibrio aphrogenes
0.00	1982	1982	S	673372	Vibrio casei
0.00	1863	1863	S	1481663	Vibrio metoecus
0.00	1788	1788	S	1435069	Vibrio tritonius
0.00	1777	1777	S	76258	Vibrio rumoiensis
0.00	1769	1769	S	47951	Vibrio cyclitrophicus
0.00	1766	1766	S	687	Vibrio gazogenes
0.00	1623	0	S	212663	Vibrio tasmaniensis
0.00	1623	1623	S1	575788	Vibrio tasmaniensis LGP32
0.00	1621	1621	S	553239	Vibrio breoganii
0.00	1474	1474	S	1763883	Vibrio cidicii
0.00	730	730	S	1534743	Vibrio hyugaensis
0.00	634	634	S	2025808	Vibrio qinghaiensis
0.00	238	238	S	1208308	Vibrio neocaledonicus
0.01	11636	0	G	2042066	Paraphotobacterium
0.01	11636	11636	S	1755811	Paraphotobacterium marinum
0.00	10960	449	G	511678	Aliivibrio
0.00	5415	1883	S	668	Aliivibrio fischeri
0.00	1539	1539	S1	312309	Aliivibrio fischeri ES114
0.00	1157	1157	S1	388396	Aliivibrio fischeri MJ11
0.00	836	836	S1	1088719	Aliivibrio fischeri SR5
0.00	2714	2453	S	40269	Aliivibrio salmonicida
0.00	261	261	S1	316275	Aliivibrio salmonicida LFI1238
0.00	2382	2382	S	80852	Aliivibrio wodanis
0.00	10672	29	G	657	Photobacterium
0.00	5936	4496	S	38293	Photobacterium damselae
0.00	738	738	S1	38294	Photobacterium damselae subsp. piscicida
0.00	702	702	S1	85581	Photobacterium damselae subsp. damselae
0.00	3216	0	S	74109	Photobacterium profundum
0.00	3216	3216	S1	298386	Photobacterium profundum SS9
0.00	1491	0	S	1295392	Photobacterium gaetbulicola
0.00	1491	1491	S1	658445	Photobacterium gaetbulicola Gung47
0.00	1938	0	G	188143	Enterovibrio
0.00	1938	1938	S	1927128	Candidatus Enterovibrio luxaltus
0.00	1893	0	G	246861	Grimontia
0.00	1893	1893	S	673	Grimontia hollisae
0.00	1861	66	G	51366	Salinivibrio
0.00	985	0	G1	2636825	unclassified Salinivibrio
0.00	985	985	S	2003370	Salinivibrio sp. YCSC6
0.00	810	810	S	1908198	Salinivibrio kushneri
0.04	97211	167	O	72273	Thiotrichales
0.03	62141	258	F	34064	Francisellaceae
0.03	58805	9820	G	262	Francisella
0.01	16915	16915	S	549298	Francisella halioticida
0.00	5113	2160	S	263	Francisella tularensis
0.00	2341	1740	S1	264	Francisella tularensis subsp. novicida
0.00	186	186	S2	1386968	Francisella tularensis subsp. novicida PA10-7858
0.00	159	159	S2	984129	Francisella cf. novicida Fx1
0.00	138	138	S2	1450527	Francisella tularensis subsp. novicida D9876
0.00	106	106	S2	401614	Francisella tularensis subsp. novicida U112
0.00	12	12	S2	1452728	Francisella tularensis subsp. novicida F6168
0.00	445	14	S1	119857	Francisella tularensis subsp. holarctica
0.00	335	335	S2	393011	Francisella tularensis subsp. holarctica OSU18
0.00	92	92	S2	1432652	Francisella tularensis subsp. holarctica PHIT-FT049
0.00	4	4	S2	1232394	Francisella tularensis subsp. holarctica F92
0.00	105	0	S1	135248	Francisella tularensis subsp. mediasiatica
0.00	105	105	S2	441952	Francisella tularensis subsp. mediasiatica FSC147
0.00	62	55	S1	119856	Francisella tularensis subsp. tularensis
0.00	3	0	S2	177416	Francisella tularensis subsp. tularensis SCHU S4
0.00	3	3	S3	1341656	Francisella tularensis subsp. tularensis str. SCHU S4 substr. NR-28534
0.00	3	3	S2	510831	Francisella tularensis subsp. tularensis NE061598
0.00	1	1	S2	1133671	Francisella tularensis subsp. tularensis WY-00W4114
0.00	4382	4382	S	573570	Francisella uliginis
0.00	4375	3740	S	28110	Francisella philomiragia
0.00	635	635	S1	539329	Francisella philomiragia subsp. philomiragia ATCC 25015
0.00	4340	4340	S	1542390	Francisella frigiditurris
0.00	3405	0	G1	2610885	unclassified Francisella
0.00	3402	3402	S	1547445	Francisella sp. FSC1006
0.00	3	3	S	475375	Francisella sp. MA067296
0.00	3122	3122	S	2007306	Francisella adeliensis
0.00	2606	1931	S	622488	Francisella hispaniensis
0.00	675	675	S1	1088883	Francisella hispaniensis FSC454
0.00	2135	0	S	954	Francisella persica
0.00	2135	2135	S1	1086726	Francisella persica ATCC VR-331
0.00	1056	0	S	657445	Francisella noatunensis
0.00	1056	1046	S1	299583	Francisella noatunensis subsp. orientalis
0.00	10	10	S2	1163389	Francisella noatunensis subsp. orientalis str. Toba 04
0.00	778	778	S	2249302	Francisella marina
0.00	747	747	S	573569	Francisella salina
0.00	11	11	S	2016517	Francisella opportunistica
0.00	3078	0	G	1869285	Allofrancisella
0.00	3078	3078	S	594679	Allofrancisella guangzhouensis
0.01	29764	677	F	135616	Piscirickettsiaceae
0.00	8638	0	G	1237	Piscirickettsia
0.00	8638	8637	S	1238	Piscirickettsia salmonis
0.00	1	1	S1	1227812	Piscirickettsia salmonis LF-89 = ATCC VR-1361
0.00	5560	103	G	40222	Methylophaga
0.00	2754	2754	S	754476	Methylophaga nitratireducenticrescens
0.00	2703	2703	S	754477	Methylophaga frappieri
0.00	4886	2109	G	34067	Cycloclasticus
0.00	1457	0	S	1329899	Cycloclasticus zancles
0.00	1457	1457	S1	1198232	Cycloclasticus zancles 78-ME
0.00	1320	148	G1	2621467	unclassified Cycloclasticus
0.00	946	946	S	728003	Cycloclasticus sp. PY97N
0.00	226	226	S	385025	Cycloclasticus sp. P1
0.00	4634	22	G	2039723	Thiomicrorhabdus
0.00	1824	1824	S	2211106	Thiomicrorhabdus aquaedulcis
0.00	1819	1819	S	2267253	Thiomicrorhabdus indica
0.00	969	0	G1	2636650	unclassified Thiomicrorhabdus
0.00	969	969	S	2580412	Thiomicrorhabdus sp. G1
0.00	3014	2	G	28884	Hydrogenovibrio
0.00	2626	1451	S	39765	Hydrogenovibrio crunogenus
0.00	1175	1175	S1	317025	Hydrogenovibrio crunogenus XCL-2
0.00	386	386	S	265883	Hydrogenovibrio thermophilus
0.00	2355	56	G	933	Thiomicrospira
0.00	1094	0	S	92245	Thiomicrospira aerophila
0.00	1094	1094	S1	717772	Thiomicrospira aerophila AL3
0.00	822	0	S	147268	Thiomicrospira cyclica
0.00	822	822	S1	717773	Thiomicrospira cyclica ALM1
0.00	383	0	G1	2643099	unclassified Thiomicrospira
0.00	383	383	S	1803865	Thiomicrospira sp. S5
0.00	5139	16	F	135617	Thiotrichaceae
0.00	2802	0	G	1021	Beggiatoa
0.00	2802	2802	S	288004	Beggiatoa leptomitoformis
0.00	2321	0	G	40751	Thioploca
0.00	2321	2321	S	40754	Thioploca ingrica
0.04	96206	560	O	135613	Chromatiales
0.02	38592	287	F	72276	Ectothiorhodospiraceae
0.01	17558	743	G	106633	Thioalkalivibrio
0.00	8322	0	S	1033854	Thioalkalivibrio sulfidiphilus
0.00	8322	8322	S1	396588	Thioalkalivibrio sulfidiphilus HL-EbGr7
0.00	2228	0	S	186931	Thioalkalivibrio nitratireducens
0.00	2228	2228	S1	1255043	Thioalkalivibrio nitratireducens DSM 14787
0.00	2225	2225	S	106634	Thioalkalivibrio versutus
0.00	2214	0	S	108010	Thioalkalivibrio paradoxus
0.00	2214	2214	S1	713585	Thioalkalivibrio paradoxus ARh 1
0.00	1826	0	G1	2621013	unclassified Thioalkalivibrio
0.00	1826	1826	S	396595	Thioalkalivibrio sp. K90mix
0.00	5173	11	G	1765964	Acidihalobacter
0.00	3268	3268	S	160660	Acidihalobacter prosperus
0.00	1894	1894	S	1765967	Acidihalobacter ferrooxidans
0.00	4503	150	G	1335745	Spiribacter
0.00	1327	1327	S	1855875	Spiribacter roseus
0.00	1072	1072	S	1335757	Spiribacter curvatus
0.00	1064	0	G1	2629425	unclassified Spiribacter
0.00	1064	1064	S	2666185	Spiribacter sp. 2438
0.00	890	0	S	1335746	Spiribacter salinus
0.00	890	890	S1	1260251	Spiribacter salinus M19-40
0.00	3560	87	G	85108	Halorhodospira
0.00	2358	0	S	1053	Halorhodospira halophila
0.00	2358	2358	S1	349124	Halorhodospira halophila SL1
0.00	1115	1115	S	1052	Halorhodospira halochloris
0.00	3007	299	G	1051	Ectothiorhodospira
0.00	1420	0	G1	2684909	unclassified Ectothiorhodospira
0.00	1420	1420	S	1442136	Ectothiorhodospira sp. BSL-9
0.00	1288	1288	S	421628	Ectothiorhodospira haloalkaliphila
0.00	2372	0	G	133193	Alkalilimnicola
0.00	2372	0	S	351052	Alkalilimnicola ehrlichii
0.00	2372	2372	S1	187272	Alkalilimnicola ehrlichii MLHE-1
0.00	2132	0	F1	187271	unclassified Ectothiorhodospiraceae
0.00	2132	2132	S	947515	Ectothiorhodospiraceae bacterium BW-2
0.02	36328	355	F	1046	Chromatiaceae
0.00	10267	0	G	53392	Thiodictyon
0.00	10267	10267	S	1166950	Candidatus Thiodictyon syntrophicum
0.00	5707	460	G	1227	Nitrosococcus
0.00	1906	0	S	1229	Nitrosococcus oceani
0.00	1906	1906	S1	323261	Nitrosococcus oceani ATCC 19707
0.00	1234	1234	S	1814290	Nitrosococcus wardiae
0.00	1163	0	S	133539	Nitrosococcus halophilus
0.00	1163	1163	S1	472759	Nitrosococcus halophilus Nc 4
0.00	944	0	S	473531	Nitrosococcus watsonii
0.00	944	944	S1	105559	Nitrosococcus watsonii C-113
0.00	4402	0	G	85076	Marichromatium
0.00	4402	0	S	37487	Marichromatium purpuratum
0.00	4402	4402	S1	765910	Marichromatium purpuratum 984
0.00	3217	0	G	156885	Thioflavicoccus
0.00	3217	0	S	80679	Thioflavicoccus mobilis
0.00	3217	3217	S1	765912	Thioflavicoccus mobilis 8321
0.00	2752	0	G	13724	Thiocystis
0.00	2752	0	S	73141	Thiocystis violascens
0.00	2752	2752	S1	765911	Thiocystis violascens DSM 198
0.00	2688	0	G	67575	Rheinheimera
0.00	2688	29	G1	115860	unclassified Rheinheimera
0.00	1466	1466	S	2498451	Rheinheimera sp. LHK132
0.00	1193	1193	S	2545632	Rheinheimera sp. D18
0.00	2074	0	G	85072	Allochromatium
0.00	2074	0	S	1049	Allochromatium vinosum
0.00	2074	2074	S1	572477	Allochromatium vinosum DSM 180
0.00	1944	0	F1	82569	unclassified Chromatiaceae
0.00	1944	1944	S	1978339	Chromatiaceae bacterium 2141T.STBD.0c.01a
0.00	1575	0	G	1980513	Candidatus Nitrosoglobus
0.00	1575	1575	S	1630141	Candidatus Nitrosoglobus terrae
0.00	1347	0	G	85073	Thermochromatium
0.00	1347	0	S	1050	Thermochromatium tepidum
0.00	1347	1347	S1	316276	Thermochromatium tepidum ATCC 43061
0.00	4830	0	F	1096778	Thioalkalispiraceae
0.00	4830	0	G	2034504	Sulfurivermis
0.00	4830	4830	S	1972068	Sulfurivermis fontis
0.00	3782	23	F	449719	Granulosicoccaceae
0.00	2392	0	G	437504	Granulosicoccus
0.00	2392	0	S	437505	Granulosicoccus antarcticus
0.00	2392	2392	S1	1192854	Granulosicoccus antarcticus IMCC3135
0.00	1367	0	G	1860077	Sulfuriflexus
0.00	1367	1367	S	1811807	Sulfuriflexus mobilis
0.00	3496	0	F	1676141	Wenzhouxiangellaceae
0.00	3496	0	G	1676142	Wenzhouxiangella
0.00	3496	3496	S	1579979	Wenzhouxiangella marina
0.00	2679	0	O1	451214	unclassified Chromatiales
0.00	2679	0	G	1273155	Thiohalobacter
0.00	2679	2679	S	585455	Thiohalobacter thiocyanaticus
0.00	2132	0	F	255526	Halothiobacillaceae
0.00	2132	36	G	109262	Halothiobacillus
0.00	1166	0	G1	2636392	unclassified Halothiobacillus
0.00	1166	1166	S	1860122	Halothiobacillus sp. LS2
0.00	930	0	S	927	Halothiobacillus neapolitanus
0.00	930	930	S1	555778	Halothiobacillus neapolitanus c2
0.00	1979	0	F	2035710	Thioalkalibacteraceae
0.00	1979	0	G	2035712	Guyparkeria
0.00	1979	1979	S	47960	Guyparkeria halophila
0.00	1828	0	F	1738654	Woeseiaceae
0.00	1828	0	G	1738655	Woeseia
0.00	1828	1828	S	1548547	Woeseia oceani
0.04	85582	580	C1	118884	unclassified Gammaproteobacteria
0.02	54102	1628	G	655184	Candidatus Thioglobus
0.01	31300	26730	S	1427364	Candidatus Thioglobus singularis
0.00	4570	4570	S1	1125411	Candidatus Thioglobus singularis PS1
0.01	19025	0	G1	2644172	unclassified Candidatus Thioglobus
0.01	19025	19025	S	2508687	Candidatus Thioglobus sp. NP1
0.00	2149	2149	S	1705394	Candidatus Thioglobus autotrophicus
0.00	11084	270	C2	32036	sulfur-oxidizing symbionts
0.00	3805	0	S	410330	Calyptogena okutanii thioautotrophic gill symbiont
0.00	3805	3805	S1	412965	Candidatus Vesicomyosocius okutanii HA
0.00	2940	2940	S	2360	Bathymodiolus thermophilus thioautotrophic gill symbiont
0.00	2348	0	G	1541743	Candidatus Ruthia
0.00	2348	0	S	386487	Candidatus Ruthia magnifica
0.00	2348	2348	S1	413404	Candidatus Ruthia magnifica str. Cm (Calyptogena magnifica)
0.00	1721	0	S	113267	Bathymodiolus septemdierum thioautotrophic gill symbiont
0.00	1721	1721	S1	1303921	endosymbiont of Bathymodiolus septemdierum str. Myojin knoll
0.00	8804	17	C2	33811	unclassified Gammaproteobacteria (miscellaneous)
0.00	2250	2250	S	947516	gamma proteobacterium SS-5
0.00	1882	1882	S	1248727	endosymbiont of unidentified scaly snail isolate Monju
0.00	1527	1527	S	83406	gamma proteobacterium HdN1
0.00	1321	1321	S	2169539	Gammaproteobacteria bacterium DM2
0.00	950	950	S	2070539	Gammaproteobacteria bacterium ESL0073
0.00	857	857	S	650377	endosymbiont of Euscepes postfasciatus
0.00	3609	0	C2	198346	Candidatus Baumannia
0.00	3609	2093	S	186490	Candidatus Baumannia cicadellinicola
0.00	1516	1516	S1	374463	Baumannia cicadellinicola str. Hc (Homalodisca coagulata)
0.00	2211	36	G	204619	Candidatus Nardonella
0.00	841	841	S	1972134	endosymbiont of Sipalinus gigas
0.00	805	805	S	1971488	endosymbiont of Pachyrhynchus infernalis
0.00	529	0	S	1971485	Candidatus Nardonella dryophthoridicola
0.00	529	529	S1	1972133	endosymbiont of Rhynchophorus ferrugineus
0.00	1477	0	G	1524249	Pseudohongiella
0.00	1477	1477	S	1249552	Pseudohongiella spirulinae
0.00	1292	0	G	349742	Sedimenticola
0.00	1292	1292	S	1543721	Sedimenticola thiotaurini
0.00	1242	0	G	1608298	Thiolapillus
0.00	1242	1242	S	1076588	Thiolapillus brandeum
0.00	1181	0	G	745410	Gallaecimonas
0.00	1181	1181	S	2291597	Gallaecimonas mangrovi
0.03	71719	0	O	135625	Pasteurellales
0.03	71719	2053	F	712	Pasteurellaceae
0.01	22386	2467	G	724	Haemophilus
0.00	6930	6307	S	727	Haemophilus influenzae
0.00	195	195	S1	1295140	Haemophilus influenzae CGSHiCZ412602
0.00	107	107	S1	1334187	Haemophilus influenzae KR494
0.00	74	74	S1	374930	Haemophilus influenzae PittEE
0.00	60	60	S1	862964	Haemophilus influenzae 10810
0.00	54	54	S1	725	Haemophilus influenzae biotype aegyptius
0.00	47	47	S1	281310	Haemophilus influenzae 86-028NP
0.00	33	33	S1	262728	Haemophilus influenzae R2866
0.00	27	27	S1	262727	Haemophilus influenzae R2846
0.00	17	17	S1	1232659	Haemophilus influenzae 2019
0.00	6	6	S1	374931	Haemophilus influenzae PittGG
0.00	3	3	S1	71421	Haemophilus influenzae Rd KW20
0.00	3841	3841	S	730	[Haemophilus] ducreyi
0.00	3525	2866	S	729	Haemophilus parainfluenzae
0.00	659	659	S1	862965	Haemophilus parainfluenzae T3T1
0.00	3020	3020	S	726	Haemophilus haemolyticus
0.00	1072	1072	S	735	Haemophilus parahaemolyticus
0.00	881	881	S	249188	Haemophilus pittmaniae
0.00	590	0	G1	2609962	unclassified Haemophilus
0.00	590	590	S	712310	Haemophilus sp. oral taxon 036
0.00	60	60	S	197575	Haemophilus aegyptius
0.00	10331	929	G	713	Actinobacillus
0.00	3985	3750	S	715	Actinobacillus pleuropneumoniae
0.00	74	0	S1	44294	Actinobacillus pleuropneumoniae serovar 5
0.00	74	74	S2	416269	Actinobacillus pleuropneumoniae serovar 5b str. L20
0.00	58	0	S1	209841	Actinobacillus pleuropneumoniae serovar 7
0.00	58	58	S2	537457	Actinobacillus pleuropneumoniae serovar 7 str. AP76
0.00	56	56	S1	754345	Actinobacillus pleuropneumoniae serovar 8
0.00	47	0	S1	434270	Actinobacillus pleuropneumoniae serovar 3
0.00	47	47	S2	434271	Actinobacillus pleuropneumoniae serovar 3 str. JL03
0.00	1686	1686	S	51161	Actinobacillus delphinicola
0.00	1111	1111	S	189834	Actinobacillus porcitonsillarum
0.00	865	865	S	718	Actinobacillus equuli
0.00	821	0	S	67854	Actinobacillus succinogenes
0.00	821	821	S1	339671	Actinobacillus succinogenes 130Z
0.00	713	677	S	716	Actinobacillus suis
0.00	36	36	S1	696748	Actinobacillus suis H91-0380
0.00	221	221	S	720	Actinobacillus lignieresii
0.00	7858	416	G	75984	Mannheimia
0.00	3756	12	G1	2645054	unclassified Mannheimia
0.00	2370	2370	S	1432056	Mannheimia sp. USDA-ARS-USMARC-1261
0.00	1374	1374	S	2679994	Mannheimia sp. ZY170218
0.00	2094	1723	S	75985	Mannheimia haemolytica
0.00	355	355	S1	1222034	Mannheimia haemolytica USDA-ARS-USMARC-184
0.00	10	10	S1	1249526	Mannheimia haemolytica USDA-ARS-USMARC-185
0.00	3	3	S1	1311759	Mannheimia haemolytica D171
0.00	2	2	S1	1261126	Mannheimia haemolytica D153
0.00	1	1	S1	1249531	Mannheimia haemolytica USDA-ARS-USMARC-183
0.00	1592	1137	S	85404	Mannheimia varigena
0.00	221	221	S1	1434214	Mannheimia varigena USDA-ARS-USMARC-1312
0.00	162	162	S1	1433287	Mannheimia varigena USDA-ARS-USMARC-1296
0.00	72	72	S1	1434215	Mannheimia varigena USDA-ARS-USMARC-1388
0.00	6412	88	G	745	Pasteurella
0.00	4883	2920	S	747	Pasteurella multocida
0.00	1745	661	S1	44283	Pasteurella multocida subsp. multocida
0.00	974	974	S2	1304873	Pasteurella multocida subsp. multocida OH4807
0.00	48	48	S2	1132496	Pasteurella multocida subsp. multocida str. HN06
0.00	32	32	S2	584721	Pasteurella multocida subsp. multocida str. 3480
0.00	13	13	S2	1331042	Pasteurella multocida subsp. multocida P1062
0.00	11	11	S2	1455592	Pasteurella multocida subsp. multocida PMTB2.1
0.00	4	4	S2	272843	Pasteurella multocida subsp. multocida str. Pm70
0.00	1	1	S2	1147130	Pasteurella multocida subsp. multocida str. HB03
0.00	1	1	S2	1339255	Pasteurella multocida subsp. multocida HB01
0.00	105	105	S1	1304890	Pasteurella multocida OH1905
0.00	59	59	S1	115545	Pasteurella multocida subsp. septica
0.00	52	51	S1	123812	Pasteurella multocida subsp. gallicida
0.00	1	1	S2	1169410	Pasteurella multocida subsp. gallicida X73
0.00	2	2	S1	1075089	Pasteurella multocida 36950
0.00	1441	1441	S	754	Pasteurella dagmatis
0.00	4356	108	G	416916	Aggregatibacter
0.00	1704	1331	S	732	Aggregatibacter aphrophilus
0.00	243	243	S1	634176	Aggregatibacter aphrophilus NJ8700
0.00	130	130	S1	985008	Aggregatibacter aphrophilus ATCC 33389
0.00	1675	1582	S	714	Aggregatibacter actinomycetemcomitans
0.00	59	59	S1	1407647	Aggregatibacter actinomycetemcomitans NUM4039
0.00	27	27	S1	272556	Aggregatibacter actinomycetemcomitans HK1651
0.00	7	7	S1	694569	Aggregatibacter actinomycetemcomitans D7S-1
0.00	869	0	S	739	Aggregatibacter segnis
0.00	869	869	S1	888057	Aggregatibacter segnis ATCC 33393
0.00	4128	74	G	2094023	Glaesserella
0.00	2847	2413	S	738	Glaesserella parasuis
0.00	365	365	S1	1275971	Glaesserella parasuis D74
0.00	41	41	S1	456298	Glaesserella parasuis 29755
0.00	28	28	S1	557723	Glaesserella parasuis SH0165
0.00	1207	0	G1	2629322	unclassified Glaesserella
0.00	1207	1207	S	2030797	Glaesserella sp. 15-184
0.00	2642	0	G	214906	Histophilus
0.00	2642	2176	S	731	Histophilus somni
0.00	251	251	S1	205914	Histophilus somni 129PT
0.00	215	215	S1	228400	Histophilus somni 2336
0.00	2205	4	F1	1524964	unclassified Pasteurellaceae
0.00	1114	0	F2	310966	[Pasteurella] aerogenes-[Pasteurella] mairii-[Actinobacillus] rossii complex
0.00	1114	1114	S	749	[Pasteurella] aerogenes
0.00	1087	0	F2	67757	unclassified Pasteurellaceae (miscellaneous)
0.00	1087	1087	S	1679001	Pasteurellaceae bacterium NI1060
0.00	2090	105	G	292486	Avibacterium
0.00	1155	1155	S	728	Avibacterium paragallinarum
0.00	830	830	S	762	Avibacterium volantium
0.00	1943	0	G	1249016	Otariodibacter
0.00	1943	1943	S	1032623	Otariodibacter oris
0.00	1728	0	G	476528	Bibersteinia
0.00	1728	1423	S	47735	Bibersteinia trehalosi
0.00	210	210	S1	1263832	Bibersteinia trehalosi USDA-ARS-USMARC-190
0.00	80	80	S1	1263829	Bibersteinia trehalosi USDA-ARS-USMARC-188
0.00	8	8	S1	1171377	Bibersteinia trehalosi USDA-ARS-USMARC-192
0.00	7	7	S1	1263831	Bibersteinia trehalosi USDA-ARS-USMARC-189
0.00	1475	0	G	155493	Gallibacterium
0.00	1475	0	S	750	Gallibacterium anatis
0.00	1475	1475	S1	1005058	Gallibacterium anatis UMN179
0.00	1060	0	G	1960084	Rodentibacter
0.00	1060	1060	S	758	Rodentibacter pneumotropicus
0.00	1052	0	G	697331	Basfia
0.00	1052	0	S	157673	[Mannheimia] succiniciproducens
0.00	1052	1052	S1	221988	[Mannheimia] succiniciproducens MBEL55E
0.03	70829	207	O	118969	Legionellales
0.03	59266	609	F	444	Legionellaceae
0.02	54427	2244	G	445	Legionella
0.01	12873	10623	S	446	Legionella pneumophila
0.00	1252	1252	S1	91890	Legionella pneumophila subsp. pascullei
0.00	648	630	S1	91891	Legionella pneumophila subsp. pneumophila
0.00	11	11	S2	1312904	Legionella pneumophila subsp. pneumophila LPE509
0.00	7	7	S2	1199191	Legionella pneumophila subsp. pneumophila str. Thunder Bay
0.00	260	260	S1	91892	Legionella pneumophila subsp. fraseri
0.00	43	0	S1	66976	Legionella pneumophila serogroup 1
0.00	43	43	S2	423212	Legionella pneumophila 2300/99 Alcoy
0.00	39	39	S1	400673	Legionella pneumophila str. Corby
0.00	7	7	S1	297245	Legionella pneumophila str. Lens
0.00	1	1	S1	297246	Legionella pneumophila str. Paris
0.00	5503	5503	S	28087	Legionella sainthelensi
0.00	3265	3222	S	450	Legionella longbeachae
0.00	43	43	S1	661367	Legionella longbeachae NSW150
0.00	3015	3015	S	28082	Legionella anisa
0.00	3012	0	S	96230	Legionella fallonii
0.00	3012	3012	S1	1212491	Legionella fallonii LLAP-10
0.00	2843	2843	S	454	Legionella israelensis
0.00	2614	2614	S	2005262	Legionella endosymbiont of Polyplax serrata
0.00	2532	2532	S	66969	Legionella waltersii
0.00	2215	2215	S	449	Legionella hackeliae
0.00	2213	2213	S	28084	Legionella cherrii
0.00	2073	2073	S	1867846	Legionella clemsonensis
0.00	1964	1964	S	45067	Legionella lansingensis
0.00	1895	1895	S	45056	Legionella adelaidensis
0.00	1881	0	S	29423	Legionella oakridgensis
0.00	1881	1881	S1	1268635	Legionella oakridgensis ATCC 33761 = DSM 21215
0.00	1736	1736	S	452	Legionella spiritensis
0.00	1690	1690	S	456	Legionella jordanis
0.00	859	859	S	45065	Legionella geestiana
0.00	2222	0	G	461	Fluoribacter
0.00	2222	1954	S	463	Fluoribacter dumoffii
0.00	151	151	S1	1094715	Fluoribacter dumoffii NY 23
0.00	117	117	S1	1094714	Fluoribacter dumoffii Tex-KL
0.00	2008	0	G	465	Tatlockia
0.00	2008	2008	S	451	Tatlockia micdadei
0.01	11356	1650	F	118968	Coxiellaceae
0.00	5630	28	G	776	Coxiella
0.00	2469	2319	S	777	Coxiella burnetii
0.00	97	97	S1	434922	Coxiella burnetii Dugway 5J108-111
0.00	25	25	S1	1321945	Coxiella burnetii str. Namibia
0.00	20	20	S1	1401251	Coxiella burnetii str. Schperling
0.00	8	8	S1	1293501	Coxiella burnetii Z3055
0.00	2329	2329	S	2054173	Candidatus Coxiella mudrowiae
0.00	796	796	S	2487929	Coxiella endosymbiont of Amblyomma sculptum
0.00	8	8	S	325775	Coxiella endosymbiont of Amblyomma americanum
0.00	2462	69	G	254245	Aquicella
0.00	1431	1431	S	254246	Aquicella lusitana
0.00	962	962	S	254247	Aquicella siphonis
0.00	1610	0	G	59195	Rickettsiella
0.00	1610	1610	S	676208	Candidatus Rickettsiella viridis
0.00	4	0	F1	134284	unclassified Coxiellaceae
0.00	4	4	S	1987500	Coxiella-like endosymbiont of Amblyomma americanum
0.02	50168	692	O	1706369	Cellvibrionales
0.01	18153	145	F	1706371	Cellvibrionaceae
0.00	8298	53	G	10	Cellvibrio
0.00	6757	129	G1	2624793	unclassified Cellvibrio
0.00	1906	1906	S	1987723	Cellvibrio sp. PSBB006
0.00	1715	1715	S	2303332	Cellvibrio sp. KY-GH-1
0.00	1536	1536	S	454662	Cellvibrio sp. KY-YJ-3
0.00	1471	1471	S	1945512	Cellvibrio sp. PSBB023
0.00	1488	1488	S	155077	Cellvibrio japonicus
0.00	3650	0	G	2036021	Agarilytica
0.00	3650	3650	S	1737490	Agarilytica rhodophyticola
0.00	2314	0	G	316625	Saccharophagus
0.00	2314	0	S	86304	Saccharophagus degradans
0.00	2314	2314	S1	203122	Saccharophagus degradans 2-40
0.00	2049	0	G	447467	Simiduia
0.00	2049	0	S	447471	Simiduia agarivorans
0.00	2049	2049	S1	1117647	Simiduia agarivorans SA1 = DSM 21679
0.00	1697	0	G	2425	Teredinibacter
0.00	1697	0	S	2426	Teredinibacter turnerae
0.00	1697	1697	S1	377629	Teredinibacter turnerae T7901
0.01	12150	0	F	1706373	Microbulbiferaceae
0.01	12150	177	G	48073	Microbulbifer
0.00	7156	177	G1	2619833	unclassified Microbulbifer
0.00	2028	2028	S	1516059	Microbulbifer sp. ALW1
0.00	1872	1872	S	2591606	Microbulbifer sp. GL-2
0.00	1568	1568	S	2587856	Microbulbifer sp. THAF38
0.00	1511	1511	S	359370	Microbulbifer sp. A4B17
0.00	1669	1669	S	1769779	Microbulbifer aggregans
0.00	1606	1606	S	260552	Microbulbifer agarilyticus
0.00	1542	1542	S	252514	Microbulbifer thermotolerans
0.01	11682	97	F	1706372	Halieaceae
0.00	8098	144	G	1217416	Halioglobus
0.00	4167	4167	S	930805	Halioglobus japonicus
0.00	2028	2028	S	930806	Halioglobus pacificus
0.00	1759	0	G1	2618068	unclassified Halioglobus
0.00	1759	1759	S	2601894	Halioglobus sp. IMCC14385
0.00	2220	0	G	393661	Congregibacter
0.00	2220	0	S	393662	Congregibacter litoralis
0.00	2220	2220	S1	314285	Congregibacter litoralis KT71
0.00	1267	0	F1	1706379	unclassified Halieaceae
0.00	1267	1267	S	2518989	Halieaceae bacterium IMCC3088
0.00	7491	19	F	1706375	Spongiibacteraceae
0.00	2989	0	G	630749	Spongiibacter
0.00	2989	0	G1	2631504	unclassified Spongiibacter
0.00	2989	2989	S	1620392	Spongiibacter sp. IMCC21906
0.00	2296	0	G	1084558	Oceanicoccus
0.00	2296	2296	S	716816	Oceanicoccus sagamiensis
0.00	2187	0	G	1434050	Zhongshania
0.00	2187	2187	S	1470434	Zhongshania aliphaticivorans
0.02	44120	0	O	135624	Aeromonadales
0.02	44120	243	F	84642	Aeromonadaceae
0.02	35425	8360	G	642	Aeromonas
0.00	6142	4371	S	644	Aeromonas hydrophila
0.00	773	773	S1	1354302	Aeromonas hydrophila 4AK4
0.00	521	298	S1	196023	Aeromonas hydrophila subsp. hydrophila
0.00	223	223	S2	380703	Aeromonas hydrophila subsp. hydrophila ATCC 7966
0.00	460	460	S1	1448139	Aeromonas hydrophila YL17
0.00	14	14	S1	1416915	Aeromonas hydrophila NJ-35
0.00	2	2	S1	1288394	Aeromonas hydrophila ML09-119
0.00	1	1	S1	1419584	Aeromonas hydrophila J-1
0.00	5505	5167	S	654	Aeromonas veronii
0.00	338	338	S1	998088	Aeromonas veronii B565
0.00	3742	103	G1	257493	unclassified Aeromonas
0.00	1057	1057	S	2033032	Aeromonas sp. CA23
0.00	888	888	S	2033033	Aeromonas sp. CU5
0.00	420	420	S	1636606	Aeromonas sp. ASNIH1
0.00	334	334	S	1758179	Aeromonas sp. ASNIH5
0.00	317	317	S	1636609	Aeromonas sp. ASNIH4
0.00	234	234	S	1920107	Aeromonas sp. ASNIH7
0.00	219	219	S	1636607	Aeromonas sp. ASNIH2
0.00	170	170	S	1636608	Aeromonas sp. ASNIH3
0.00	3442	2717	S	645	Aeromonas salmonicida
0.00	391	323	S1	29491	Aeromonas salmonicida subsp. salmonicida
0.00	68	68	S2	382245	Aeromonas salmonicida subsp. salmonicida A449
0.00	310	0	S1	96473	Aeromonas salmonicida subsp. pectinolytica
0.00	310	310	S2	1324960	Aeromonas salmonicida subsp. pectinolytica 34mel
0.00	24	24	S1	197700	Aeromonas salmonicida subsp. masoucida
0.00	2457	2457	S	648	Aeromonas caviae
0.00	2164	2164	S	652	Aeromonas schubertii
0.00	1638	1638	S	73010	Aeromonas encheleia
0.00	808	0	S	651	Aeromonas media
0.00	808	808	S1	1208104	Aeromonas media WS
0.00	607	607	S	948519	Aeromonas rivipollensis
0.00	560	560	S	196024	Aeromonas dhakensis
0.00	3111	0	G	347533	Zobellella
0.00	3111	3111	S	347534	Zobellella denitrificans
0.00	2201	16	G	225143	Oceanisphaera
0.00	1116	1116	S	1903694	Oceanisphaera avium
0.00	1069	1069	S	1416627	Oceanisphaera profunda
0.00	2088	0	G	129577	Oceanimonas
0.00	2088	0	G1	2636315	unclassified Oceanimonas
0.00	2088	2088	S	511062	Oceanimonas sp. GK1
0.00	1052	0	G	43947	Tolumonas
0.00	1052	0	S	43948	Tolumonas auensis
0.00	1052	1052	S1	595494	Tolumonas auensis DSM 9187
0.01	21274	0	O	135618	Methylococcales
0.01	21274	168	F	403	Methylococcaceae
0.00	8165	1197	G	416	Methylomonas
0.00	3433	27	G1	2608980	unclassified Methylomonas
0.00	1376	1376	S	2608981	Methylomonas sp. GJ1
0.00	1314	1314	S	107637	Methylomonas sp. LW13
0.00	716	716	S	1727196	Methylomonas sp. DH-1
0.00	1460	0	S	421	Methylomonas methanica
0.00	1460	1460	S1	857087	Methylomonas methanica MC09
0.00	1327	1327	S	1538553	Methylomonas denitrificans
0.00	748	748	S	702114	Methylomonas koyamae
0.00	6508	886	G	39773	Methylomicrobium
0.00	1625	0	S	39775	Methylomicrobium album
0.00	1625	1625	S1	686340	Methylomicrobium album BG8
0.00	1582	1582	S	95641	Methylomicrobium buryatense
0.00	1478	0	G1	2631527	unclassified Methylomicrobium
0.00	1478	1478	S	2049332	Methylomicrobium sp. wino1
0.00	937	0	S	271065	Methylomicrobium alcaliphilum
0.00	937	937	S1	1091494	Methylomicrobium alcaliphilum 20Z
0.00	1831	0	G	73778	Methylocaldum
0.00	1831	1831	S	1432792	Methylocaldum marinum
0.00	1686	0	G	413	Methylococcus
0.00	1686	0	S	414	Methylococcus capsulatus
0.00	1686	1686	S1	243233	Methylococcus capsulatus str. Bath
0.00	1532	0	G	762296	Methylovulum
0.00	1532	1532	S	1704499	Methylovulum psychrotolerans
0.00	1384	0	G	1808977	Candidatus Methylospira
0.00	1384	1384	S	1808979	Candidatus Methylospira mobilis
0.00	10629	1	O	1775403	Nevskiales
0.00	8741	0	F	568386	Sinobacteraceae
0.00	8741	0	G	413435	Solimonas
0.00	8741	0	G1	2637139	unclassified Solimonas
0.00	8741	8741	S	2303331	Solimonas sp. K1W22B-7
0.00	1887	0	F	2689614	Steroidobacteraceae
0.00	1887	0	G	469322	Steroidobacter
0.00	1887	1887	S	465721	Steroidobacter denitrificans
0.00	9745	0	O	1240482	Orbales
0.00	9745	25	F	1240483	Orbaceae
0.00	6709	0	G	1193503	Gilliamella
0.00	6709	6709	S	1196095	Gilliamella apicola
0.00	3011	0	G	1335631	Frischella
0.00	3011	3011	S	1267021	Frischella perrara
0.00	8706	0	O	1692040	Acidiferrobacterales
0.00	8706	20	F	1692041	Acidiferrobacteraceae
0.00	3946	0	G	1692042	Sulfurifustis
0.00	3946	3946	S	1675686	Sulfurifustis variabilis
0.00	2920	0	G	986106	Acidiferrobacter
0.00	2920	0	G1	2640868	unclassified Acidiferrobacter
0.00	2920	2920	S	1281578	Acidiferrobacter sp. SPIII_3
0.00	1820	0	G	1744881	Sulfuricaulis
0.00	1820	1820	S	1620215	Sulfuricaulis limicola
0.00	2987	0	O	135615	Cardiobacteriales
0.00	2987	15	F	868	Cardiobacteriaceae
0.00	2086	0	G	2717	Cardiobacterium
0.00	2086	2086	S	2718	Cardiobacterium hominis
0.00	886	0	G	869	Dichelobacter
0.00	886	841	S	870	Dichelobacter nodosus
0.00	45	45	S1	246195	Dichelobacter nodosus VCS1703A
0.00	2913	0	O	1934945	Immundisolibacterales
0.00	2913	0	F	1934946	Immundisolibacteraceae
0.00	2913	0	G	1934947	Immundisolibacter
0.00	2913	2913	S	1810504	Immundisolibacter cernigliae
0.00	2708	0	O	742030	Salinisphaerales
0.00	2708	0	F	742031	Salinisphaeraceae
0.00	2708	0	G	180541	Salinisphaera
0.00	2708	0	G1	2649847	unclassified Salinisphaera
0.00	2708	2708	S	2183911	Salinisphaera sp. LB1
2.34	5271100	74237	C	28211	Alphaproteobacteria
1.12	2522862	7112	O	54526	Pelagibacterales
1.10	2473542	56650	F	1655514	Pelagibacteraceae
0.95	2134601	39992	G	198251	Candidatus Pelagibacter
0.80	1807328	66163	G1	2647897	unclassified Candidatus Pelagibacter
0.36	804761	804761	S	2268451	Candidatus Pelagibacter sp. FZCC0015
0.16	350261	350261	S	1977864	Candidatus Pelagibacter sp. RS39
0.13	299174	299174	S	1388755	Candidatus Pelagibacter sp. HIMB1321
0.11	240293	240293	S	1977865	Candidatus Pelagibacter sp. RS40
0.02	46676	46676	S	1002672	Candidatus Pelagibacter sp. IMCC9063
0.13	287281	0	S	198252	Candidatus Pelagibacter ubique
0.13	287281	287281	S1	335992	Candidatus Pelagibacter ubique HTCC1062
0.13	282291	305	F1	1655516	unclassified Pelagibacteraceae
0.12	259952	259952	S	859653	alpha proteobacterium HIMB5
0.01	22034	22034	S	744985	alpha proteobacterium HIMB59
0.02	42208	0	G	2045213	Candidatus Fonsibacter
0.02	42208	42208	S	1925548	Candidatus Fonsibacter ubiquis
0.36	812430	19020	O	356	Rhizobiales
0.08	180856	3841	F	41294	Bradyrhizobiaceae
0.05	111558	18386	G	374	Bradyrhizobium
0.02	35023	6208	G1	2631580	unclassified Bradyrhizobium
0.00	4646	4646	S	2057741	Bradyrhizobium sp. SK17
0.00	4521	4521	S	114615	Bradyrhizobium sp. ORS 278
0.00	4419	4419	S	288000	Bradyrhizobium sp. BTAi1
0.00	3777	3777	S	115808	Bradyrhizobium sp. ORS 285
0.00	2937	2937	S	167468	Bradyrhizobium sp. ORS 3257
0.00	2886	2886	S	1223566	Bradyrhizobium sp. CCGE-LA001
0.00	2135	2135	S	376	Bradyrhizobium sp.
0.00	1019	1019	S	335659	Bradyrhizobium sp. S23321
0.00	994	994	S	319017	Bradyrhizobium sp. WSM471
0.00	920	920	S	1404864	Bradyrhizobium sp. 58S1
0.00	286	286	S	2599819	Bradyrhizobium sp. TM102
0.00	274	274	S	2599805	Bradyrhizobium sp. SG09
0.00	1	1	S	2578113	Bradyrhizobium sp. KBS0725
0.00	10292	10292	S	1437360	Bradyrhizobium erythrophlei
0.00	6202	6202	S	1325115	Bradyrhizobium guangxiense
0.00	4970	4970	S	1355477	Bradyrhizobium diazoefficiens
0.00	4724	0	S	44255	Bradyrhizobium oligotrophicum
0.00	4724	4724	S1	1245469	Bradyrhizobium oligotrophicum S58
0.00	4072	3161	S	375	Bradyrhizobium japonicum
0.00	900	900	S1	476282	Bradyrhizobium japonicum SEMIA 5079
0.00	11	11	S1	1037409	Bradyrhizobium japonicum USDA 6
0.00	3243	3243	S	722472	Bradyrhizobium lablabi
0.00	3001	3001	S	190148	Bradyrhizobium paxllaeri
0.00	2985	2985	S	1325090	Bradyrhizobium guangdongense
0.00	2844	2844	S	1325095	Bradyrhizobium guangzhouense
0.00	2777	2777	S	255045	Bradyrhizobium canariense
0.00	2737	2737	S	1404367	Bradyrhizobium symbiodeficiens
0.00	2693	2693	S	1274631	Bradyrhizobium icense
0.00	2639	2639	S	1325107	Bradyrhizobium zhanjiangense
0.00	2282	2282	S	244734	Bradyrhizobium betae
0.00	2031	2031	S	1404768	Bradyrhizobium amphicarpaeae
0.00	657	657	S	931866	Bradyrhizobium ottawaense
0.01	27266	437	G	85413	Bosea
0.01	22587	689	G1	2653178	unclassified Bosea
0.00	6357	6357	S	1842539	Bosea sp. RAC05
0.00	4532	4532	S	2599640	Bosea sp. F3-2
0.00	4236	4236	S	1867715	Bosea sp. Tri-49
0.00	3875	3875	S	2015316	Bosea sp. AS-1
0.00	2898	2898	S	1792307	Bosea sp. PAMC 26642
0.00	4242	4242	S	1526658	Bosea vaviloviae
0.01	23775	0	G	1073	Rhodopseudomonas
0.01	23775	9898	S	1076	Rhodopseudomonas palustris
0.00	4016	4016	S1	316056	Rhodopseudomonas palustris BisB18
0.00	3518	3518	S1	316058	Rhodopseudomonas palustris HaA2
0.00	3326	3326	S1	316055	Rhodopseudomonas palustris BisA53
0.00	1058	1058	S1	258594	Rhodopseudomonas palustris CGA009
0.00	1052	1052	S1	395960	Rhodopseudomonas palustris TIE-1
0.00	907	907	S1	652103	Rhodopseudomonas palustris DX-1
0.00	3306	64	G	911	Nitrobacter
0.00	1869	0	S	912	Nitrobacter hamburgensis
0.00	1869	1869	S1	323097	Nitrobacter hamburgensis X14
0.00	1373	0	S	913	Nitrobacter winogradskyi
0.00	1373	1373	S1	323098	Nitrobacter winogradskyi Nb-255
0.00	3187	0	G	1395974	Tardiphaga
0.00	3187	2817	G1	2631404	unclassified Tardiphaga
0.00	167	167	S	2592814	Tardiphaga sp. vice154
0.00	81	81	S	2592816	Tardiphaga sp. vice352
0.00	69	69	S	2592815	Tardiphaga sp. vice278
0.00	53	53	S	2592817	Tardiphaga sp. vice304
0.00	2288	0	G	1033	Afipia
0.00	2288	0	G1	2642050	unclassified Afipia
0.00	2288	2288	S	1882747	Afipia sp. GAS231
0.00	2110	0	G	1649510	Variibacter
0.00	2110	2110	S	1333996	Variibacter gotjawalensis
0.00	1855	0	F1	81426	unclassified Bradyrhizobiaceae
0.00	1855	1855	S	709797	Bradyrhizobiaceae bacterium SG-6C
0.00	1670	0	G	40136	Oligotropha
0.00	1670	1663	S	40137	Oligotropha carboxidovorans
0.00	6	6	S1	504832	Oligotropha carboxidovorans OM5
0.00	1	1	S1	1031710	Oligotropha carboxidovorans OM4
0.07	165321	4097	F	82115	Rhizobiaceae
0.04	101167	4452	F1	227290	Rhizobium/Agrobacterium group
0.03	64301	11028	G	379	Rhizobium
0.01	20161	5322	G1	2613769	unclassified Rhizobium
0.00	2354	2354	S	1571470	Rhizobium sp. ACO-34A
0.00	2066	2066	S	2048897	Rhizobium sp. NXC24
0.00	1749	1749	S	2603277	Rhizobium sp. WL3
0.00	1741	1741	S	2028343	Rhizobium sp. 11515TR
0.00	1401	1401	S	2020312	Rhizobium sp. CIAT894
0.00	1354	1354	S	1981173	Rhizobium sp. NXC14
0.00	782	782	S	1301032	Rhizobium sp. IE4771
0.00	736	736	S	1435607	Rhizobium sp. Khangiran2
0.00	617	617	S	2020311	Rhizobium sp. Kim5
0.00	448	448	S	2020313	Rhizobium sp. TAL182
0.00	387	387	S	136098	Rhizobium sp. TCK
0.00	281	281	S	424182	Rhizobium sp. IRBG74
0.00	260	260	S	1869170	Rhizobium sp. S41
0.00	252	252	S	2590777	Rhizobium sp. NIBRBAC000502774
0.00	208	208	S	1914541	Rhizobium sp. Y9
0.00	83	83	S	2364271	Rhizobium sp. CCGE531
0.00	81	81	S	1703969	Rhizobium sp. N324
0.00	23	23	S	2364272	Rhizobium sp. CCGE532
0.00	9	9	S	1703960	Rhizobium sp. N113
0.00	6	6	S	1703961	Rhizobium sp. N1314
0.00	1	1	S	1703966	Rhizobium sp. N731
0.01	14594	6994	S	384	Rhizobium leguminosarum
0.00	4508	65	S1	386	Rhizobium leguminosarum bv. trifolii
0.00	1466	1466	S2	1033991	Rhizobium leguminosarum bv. trifolii CB782
0.00	1127	1127	S2	395492	Rhizobium leguminosarum bv. trifolii WSM2304
0.00	970	970	S2	395491	Rhizobium leguminosarum bv. trifolii WSM1325
0.00	880	880	S2	754523	Rhizobium leguminosarum bv. trifolii WSM1689
0.00	3092	1526	S1	387	Rhizobium leguminosarum bv. viciae
0.00	1566	1566	S2	216596	Rhizobium leguminosarum bv. viciae 3841
0.00	3433	1197	S	29449	Rhizobium etli
0.00	1479	1479	S1	538025	Rhizobium etli 8C-3
0.00	333	0	S1	323733	Rhizobium etli bv. mimosae
0.00	333	333	S2	1328306	Rhizobium etli bv. mimosae str. Mim1
0.00	268	268	S1	347834	Rhizobium etli CFN 42
0.00	156	156	S1	491916	Rhizobium etli CIAT 652
0.00	2518	2137	S	396	Rhizobium phaseoli
0.00	381	381	S1	526949	Rhizobium phaseoli Brasil 5
0.00	2504	2504	S	1120045	Rhizobium grahamii
0.00	2230	2230	S	1312183	Rhizobium jaguaris
0.00	2035	2035	S	56730	Rhizobium gallicum
0.00	1985	1985	S	348824	Rhizobium favelukesii
0.00	1753	0	S	398	Rhizobium tropici
0.00	1753	1753	S1	698761	Rhizobium tropici CIAT 899
0.00	1040	1040	S	1538158	Rhizobium acidisoli
0.00	848	848	S	1335061	Rhizobium flavum
0.00	172	172	S	648995	Rhizobium pusense
0.01	25038	2022	G	357	Agrobacterium
0.01	15388	389	G1	1183400	Agrobacterium tumefaciens complex
0.01	13245	10164	S	358	Agrobacterium tumefaciens
0.00	2522	2522	S1	311403	Agrobacterium radiobacter K84
0.00	409	409	S1	1300225	Agrobacterium tumefaciens WRT31
0.00	150	150	S1	1300224	Agrobacterium tumefaciens P4
0.00	1754	1455	S	1176649	Agrobacterium fabrum
0.00	299	299	S1	176299	Agrobacterium fabrum str. C58
0.00	3323	1169	G1	2632611	unclassified Agrobacterium
0.00	901	901	S	2580515	Agrobacterium sp. T29
0.00	583	583	S	1842536	Agrobacterium sp. RAC06
0.00	531	531	S	2664893	Agrobacterium sp. MA01
0.00	139	139	S	861208	Agrobacterium sp. H13-3
0.00	1668	1668	S	160699	Agrobacterium larrymoorei
0.00	1589	0	S	373	Agrobacterium vitis
0.00	1589	1589	S1	311402	Agrobacterium vitis S4
0.00	1048	1048	S	359	Agrobacterium rhizogenes
0.00	7376	30	G	1525371	Neorhizobium
0.00	3807	789	S	399	Neorhizobium galegae
0.00	1559	0	S1	323655	Neorhizobium galegae bv. orientalis
0.00	1559	1559	S2	1028800	Neorhizobium galegae bv. orientalis str. HAMBI 540
0.00	1459	0	S1	323656	Neorhizobium galegae bv. officinalis
0.00	1459	1459	S2	1028801	Neorhizobium galegae bv. officinalis bv. officinalis str. HAMBI 1141
0.00	3539	14	G1	2629175	unclassified Neorhizobium
0.00	1862	1862	S	1825976	Neorhizobium sp. NCHU2750
0.00	1663	1663	S	2060726	Neorhizobium sp. SOG26
0.02	38027	647	F1	227292	Sinorhizobium/Ensifer group
0.01	26605	3189	G	28105	Sinorhizobium
0.00	9260	0	G1	663276	Sinorhizobium fredii group
0.00	9260	3711	S	380	Sinorhizobium fredii
0.00	2050	2050	S1	1185652	Sinorhizobium fredii USDA 257
0.00	1950	1950	S1	394	Sinorhizobium fredii NGR234
0.00	505	505	S1	1128334	Sinorhizobium fredii CCBAU 83666
0.00	489	489	S1	1128331	Sinorhizobium fredii CCBAU 45436
0.00	292	292	S1	1117943	Sinorhizobium fredii HH103
0.00	263	263	S1	1128330	Sinorhizobium fredii CCBAU 25509
0.00	5410	4993	S	382	Sinorhizobium meliloti
0.00	140	140	S1	693982	Sinorhizobium meliloti AK83
0.00	114	114	S1	1235461	Sinorhizobium meliloti GR4
0.00	111	111	S1	1401243	Sinorhizobium meliloti RU11/001
0.00	25	25	S1	698936	Sinorhizobium meliloti BL225C
0.00	24	24	S1	707241	Sinorhizobium meliloti SM11
0.00	3	3	S1	266834	Sinorhizobium meliloti 1021
0.00	4157	0	G1	2613772	unclassified Sinorhizobium
0.00	3817	3817	S	1842534	Sinorhizobium sp. RAC02
0.00	340	340	S	794846	Sinorhizobium sp. CCBAU 05631
0.00	2299	1667	S	194963	Sinorhizobium americanum
0.00	632	632	S1	1408224	Sinorhizobium americanum CCGM7
0.00	2290	0	S	110321	Sinorhizobium medicae
0.00	2290	2290	S1	366394	Sinorhizobium medicae WSM419
0.00	10775	201	G	106591	Ensifer
0.00	6092	3459	S	106592	Ensifer adhaerens
0.00	2633	2633	S1	1416753	Ensifer adhaerens OV14
0.00	2327	2327	S	1752398	Ensifer alkalisoli
0.00	2155	0	S	716925	Ensifer sojae
0.00	2155	2155	S1	716928	Ensifer sojae CCBAU 05684
0.01	14862	972	G	34019	Liberibacter
0.00	3714	3710	S	1273132	Liberibacter crescens
0.00	4	4	S1	1215343	Liberibacter crescens BT-1
0.00	3348	0	S	309868	Candidatus Liberibacter americanus
0.00	3348	3348	S1	1261131	Candidatus Liberibacter americanus str. Sao Paulo
0.00	2491	0	S	556287	Candidatus Liberibacter solanacearum
0.00	2491	2491	S1	658172	Candidatus Liberibacter solanacearum CLso-ZC1
0.00	2332	0	S	34020	Candidatus Liberibacter africanus
0.00	2332	2332	S1	1277257	Candidatus Liberibacter africanus PTSAPSY
0.00	2005	1997	S	34021	Candidatus Liberibacter asiaticus
0.00	4	4	S1	931202	Candidatus Liberibacter asiaticus str. Ishi-1
0.00	4	4	S1	1174529	Candidatus Liberibacter asiaticus str. gxpsy
0.00	4995	0	G	323620	Shinella
0.00	4995	0	G1	2643062	unclassified Shinella
0.00	4995	4995	S	879274	Shinella sp. HZN7
0.00	2133	0	G	2661800	Georhizobium
0.00	2133	2133	S	2341112	Georhizobium profundi
0.00	40	0	F1	90141	unclassified Rhizobiaceae
0.00	40	40	S	97707	arsenite-oxidising bacterium NT-25
0.06	126248	4237	F	119045	Methylobacteriaceae
0.04	91094	16123	G	407	Methylobacterium
0.02	36934	377	G1	2615210	unclassified Methylobacterium
0.00	9319	9319	S	426117	Methylobacterium sp. 4-46
0.00	5289	5289	S	2202825	Methylobacterium sp. 17SD2-17
0.00	5228	5228	S	2202826	Methylobacterium sp. 17Sr1-1
0.00	5200	5200	S	2202828	Methylobacterium sp. 17Sr1-43
0.00	4231	4231	S	2603276	Methylobacterium sp. WL1
0.00	3237	3237	S	2067957	Methylobacterium sp. DM1
0.00	2514	2514	S	925818	Methylobacterium sp. AMS5
0.00	1028	1028	S	1479019	Methylobacterium sp. C1
0.00	511	511	S	739141	Methylobacterium sp. XJLW
0.00	7240	0	S	114616	Methylobacterium nodulans
0.00	7240	7240	S1	460265	Methylobacterium nodulans ORS 2060
0.00	6742	6742	S	270351	Methylobacterium aquaticum
0.00	6027	6027	S	2202827	Methylobacterium terrae
0.00	5835	5835	S	2051553	Methylobacterium currus
0.00	4709	0	S	39956	Methylobacterium mesophilicum
0.00	4709	4709	S1	908290	Methylobacterium mesophilicum SR1.6/6
0.00	4530	4530	S	269660	Methylobacterium brachiatum
0.00	1620	0	S	31998	Methylobacterium radiotolerans
0.00	1620	1620	S1	426355	Methylobacterium radiotolerans JCM 2831
0.00	1019	1019	S	418223	Methylobacterium phyllosphaerae
0.00	315	0	S	334852	Methylobacterium oryzae
0.00	315	315	S1	693986	Methylobacterium oryzae CBMB20
0.01	21453	3182	G	2282523	Methylorubrum
0.00	9828	7980	S	223967	Methylorubrum populi
0.00	1848	1848	S1	441620	Methylorubrum populi BJ001
0.00	8160	3373	S	408	Methylorubrum extorquens
0.00	2881	2881	S1	272630	Methylorubrum extorquens AM1
0.00	1149	1149	S1	440085	Methylorubrum extorquens CM4
0.00	757	757	S1	419610	Methylorubrum extorquens PA1
0.00	283	283	S	29429	Methylorubrum zatmanii
0.00	9464	99	G	186650	Microvirga
0.00	5818	85	G1	2617746	unclassified Microvirga
0.00	3631	3631	S	2651334	Microvirga sp. HR1
0.00	2102	2102	S	2082949	Microvirga sp. 17 mud 1-3
0.00	3547	3547	S	1882682	Microvirga ossetica
0.04	99859	1213	F	69277	Phyllobacteriaceae
0.03	71407	9809	G	68287	Mesorhizobium
0.02	38470	5207	G1	325217	unclassified Mesorhizobium
0.00	3652	3652	S	2584466	Mesorhizobium sp. 8
0.00	2692	2692	S	2493669	Mesorhizobium sp. M1D.F.Ca.ET.043.01.1.1
0.00	2651	2651	S	2493673	Mesorhizobium sp. M1B.F.Ca.ET.045.04.1.1
0.00	2634	2634	S	2493676	Mesorhizobium sp. M3A.F.Ca.ET.080.04.2.1
0.00	2612	2612	S	2493675	Mesorhizobium sp. M4B.F.Ca.ET.058.02.1.1
0.00	2548	2548	S	2493672	Mesorhizobium sp. M1E.F.Ca.ET.045.02.1.1
0.00	2454	2454	S	2493678	Mesorhizobium sp. M7D.F.Ca.US.005.01.1.1
0.00	2423	2423	S	2108445	Mesorhizobium sp. DCY119
0.00	2325	2325	S	2082387	Mesorhizobium sp. Pch-S
0.00	1936	1936	S	2493677	Mesorhizobium sp. M6A.T.Cr.TU.016.01.1.1
0.00	1933	1933	S	2493668	Mesorhizobium sp. M9A.F.Ca.ET.002.03.1.2
0.00	1547	1547	S	2493671	Mesorhizobium sp. M2A.F.Ca.ET.043.05.1.1
0.00	1460	1460	S	2493681	Mesorhizobium sp. M7A.F.Ce.TU.012.03.2.1
0.00	1022	1022	S	2493674	Mesorhizobium sp. M2A.F.Ca.ET.046.03.2.1
0.00	952	952	S	2493670	Mesorhizobium sp. M2A.F.Ca.ET.043.02.1.1
0.00	422	422	S	278153	Mesorhizobium sp. WSM1497
0.00	4301	4301	S	1670800	Mesorhizobium oceanicum
0.00	2968	2335	S	381	Mesorhizobium loti
0.00	633	633	S1	935546	Mesorhizobium loti NZP2037
0.00	2961	551	S	39645	Mesorhizobium ciceri
0.00	1781	1781	S1	682633	Mesorhizobium ciceri ca181
0.00	629	352	S1	278148	Mesorhizobium ciceri biovar biserrulae
0.00	277	277	S2	765698	Mesorhizobium ciceri biovar biserrulae WSM1271
0.00	2909	2909	S	1295366	Mesorhizobium soli
0.00	2623	0	S	71433	Mesorhizobium amorphae
0.00	2623	2623	S1	1082933	Mesorhizobium amorphae CCNWGS0123
0.00	2404	1015	S	2066070	Mesorhizobium japonicum
0.00	712	712	S1	266835	Mesorhizobium japonicum MAFF 303099
0.00	677	677	S1	935547	Mesorhizobium japonicum R7A
0.00	2390	0	S	593909	Mesorhizobium opportunistum
0.00	2390	2390	S1	536019	Mesorhizobium opportunistum WSM2075
0.00	2162	0	S	536018	Mesorhizobium australicum
0.00	2162	2162	S1	754035	Mesorhizobium australicum WSM2073
0.00	410	0	S	28104	Mesorhizobium huakuii
0.00	410	410	S1	763057	Mesorhizobium huakuii 7653R
0.00	7710	3	G	245876	Nitratireductor
0.00	6177	6	G1	2641084	unclassified Nitratireductor
0.00	3206	3206	S	2599600	Nitratireductor sp. SY7
0.00	2965	2965	S	1756988	Nitratireductor sp. OM-1
0.00	1530	1530	S	472175	Nitratireductor basaltis
0.00	6137	99	G	274591	Hoeflea
0.00	3521	0	G1	2614931	unclassified Hoeflea
0.00	3521	3521	S	1620421	Hoeflea sp. IMCC20628
0.00	2517	0	S	244596	Hoeflea phototrophica
0.00	2517	2517	S1	411684	Hoeflea phototrophica DFL-43
0.00	6136	139	G	31988	Aminobacter
0.00	3088	3088	S	83263	Aminobacter aminovorans
0.00	2909	0	G1	2644704	unclassified Aminobacter
0.00	2909	2909	S	374606	Aminobacter sp. MSH1
0.00	2815	0	G	1915401	Roseitalea
0.00	2815	2815	S	1852022	Roseitalea porphyridii
0.00	2785	0	G	449972	Chelativorans
0.00	2785	0	G1	2643807	unclassified Chelativorans
0.00	2785	2785	S	266779	Chelativorans sp. BNC1
0.00	1656	0	G	28100	Phyllobacterium
0.00	1656	1656	S	1867719	Phyllobacterium zundukense
0.02	53558	0	F	772	Bartonellaceae
0.02	53558	10567	G	773	Bartonella
0.01	11922	5895	G1	2645622	unclassified Bartonella
0.00	1811	1811	S	545612	Bartonella sp. OE 1-1
0.00	1803	1803	S	1933904	Bartonella sp. WD16.2
0.00	1425	1425	S	515256	Bartonella sp. 1-1C
0.00	907	907	S	2133959	Bartonella sp. 'Tel Aviv'
0.00	28	28	S	1933910	Bartonella sp. A1379B
0.00	14	14	S	1933912	Bartonella sp. Raccoon60
0.00	13	13	S	1933909	Bartonella sp. 114
0.00	8	8	S	1933905	Bartonella sp. CDC_skunk
0.00	8	8	S	1933906	Bartonella sp. JB15
0.00	7	7	S	1933911	Bartonella sp. Coyote22sub2
0.00	2	2	S	1933907	Bartonella sp. JB63
0.00	1	1	S	1933908	Bartonella sp. 11B
0.00	3620	3620	S	1318743	Bartonella ancashensis
0.00	3449	2097	S	33047	Bartonella vinsonii
0.00	1352	0	S1	40933	Bartonella vinsonii subsp. berkhoffii
0.00	1352	1352	S2	1094497	Bartonella vinsonii subsp. berkhoffii str. Winnie
0.00	3255	3255	S	1686310	Bartonella apis
0.00	2652	0	S	111504	Bartonella birtlesii
0.00	2652	2652	S1	1095900	Bartonella birtlesii IBS 325
0.00	2450	2450	S	774	Bartonella bacilliformis
0.00	2344	2343	S	38323	Bartonella henselae
0.00	1	1	S1	283166	Bartonella henselae str. Houston-1
0.00	2137	1898	S	803	Bartonella quintana
0.00	204	204	S1	1225179	Bartonella quintana RM-11
0.00	35	35	S1	283165	Bartonella quintana str. Toulouse
0.00	1808	0	S	155194	Bartonella bovis
0.00	1808	1808	S1	1094491	Bartonella bovis 91-4
0.00	1802	0	S	56426	Bartonella clarridgeiae
0.00	1802	1802	S1	696125	Bartonella clarridgeiae 73
0.00	1775	0	S	33045	Bartonella grahamii
0.00	1775	1775	S1	634504	Bartonella grahamii as4aup
0.00	1764	0	S	165694	Bartonella schoenbuchensis
0.00	1764	1764	S1	687861	Bartonella schoenbuchensis R1
0.00	1647	0	S	388640	Bartonella australis
0.00	1647	1647	S1	1094489	Bartonella australis Aust/NH1
0.00	1421	1419	S	85701	Bartonella tribocorum
0.00	2	2	S1	382640	Bartonella tribocorum CIP 105476
0.00	945	945	S	807	Bartonella elizabethae
0.02	42593	163	F	45401	Hyphomicrobiaceae
0.01	12879	0	G	46913	Devosia
0.01	12879	33	G1	196773	unclassified Devosia
0.00	7417	7417	S	2083786	Devosia sp. I507
0.00	3567	3567	S	1736675	Devosia sp. A16
0.00	1862	1862	S	2499144	Devosia sp. 1566
0.00	8053	119	G	59282	Blastochloris
0.00	4023	0	G1	2649271	unclassified Blastochloris
0.00	4023	4023	S	2233851	Blastochloris sp. GI
0.00	3911	3911	S	1079	Blastochloris viridis
0.00	6702	77	G	81	Hyphomicrobium
0.00	2914	58	S	53399	Hyphomicrobium denitrificans
0.00	1465	1465	S1	670307	Hyphomicrobium denitrificans 1NES1
0.00	1391	1391	S1	582899	Hyphomicrobium denitrificans ATCC 51888
0.00	2103	0	S	1427356	Hyphomicrobium nitrativorans
0.00	2103	2103	S1	1029756	Hyphomicrobium nitrativorans NL23
0.00	1608	0	G1	2619925	unclassified Hyphomicrobium
0.00	1608	1608	S	717785	Hyphomicrobium sp. MC1
0.00	4629	0	G	29407	Rhodoplanes
0.00	4629	0	G1	2619116	unclassified Rhodoplanes
0.00	4629	4629	S	674703	Rhodoplanes sp. Z2-YC6860
0.00	3080	0	G	1827478	Youhaiella
0.00	3080	3080	S	1447062	Youhaiella tibetensis
0.00	2134	0	G	623276	Maritalea
0.00	2134	2134	S	454601	Maritalea myrionectae
0.00	2023	0	G	1068	Rhodomicrobium
0.00	2023	0	S	1069	Rhodomicrobium vannielii
0.00	2023	2023	S1	648757	Rhodomicrobium vannielii ATCC 17100
0.00	1750	0	G	1082930	Pelagibacterium
0.00	1750	0	S	531813	Pelagibacterium halotolerans
0.00	1750	1750	S1	1082931	Pelagibacterium halotolerans B2
0.00	1180	0	G	119044	Filomicrobium
0.00	1180	1180	S	1608628	Candidatus Filomicrobium marinum
0.01	27614	275	F	335928	Xanthobacteraceae
0.00	6252	58	G	556257	Pseudolabrys
0.00	3422	3422	S	331696	Pseudolabrys taiwanensis
0.00	2772	0	G1	2638514	unclassified Pseudolabrys
0.00	2772	2772	S	2562284	Pseudolabrys sp. FHR47
0.00	4693	0	G	152053	Starkeya
0.00	4693	0	S	921	Starkeya novella
0.00	4693	4693	S1	639283	Starkeya novella DSM 506
0.00	4441	0	G	99	Ancylobacter
0.00	4441	0	G1	2626613	unclassified Ancylobacter
0.00	4441	4441	S	1850374	Ancylobacter sp. TS-1
0.00	4194	0	G	6	Azorhizobium
0.00	4194	0	S	7	Azorhizobium caulinodans
0.00	4194	4194	S1	438753	Azorhizobium caulinodans ORS 571
0.00	4190	0	G	279	Xanthobacter
0.00	4190	0	S	280	Xanthobacter autotrophicus
0.00	4190	4190	S1	78245	Xanthobacter autotrophicus Py2
0.00	3569	0	G	204476	Labrys
0.00	3569	3569	S	376174	Labrys neptuniae
0.01	22768	76	F	31993	Methylocystaceae
0.01	15614	724	G	133	Methylocystis
0.00	3472	3472	S	173366	Methylocystis rosea
0.00	3299	3299	S	134	Methylocystis parvus
0.00	3236	3236	S	655015	Methylocystis bryophila
0.00	2774	2774	S	391905	Methylocystis heyeri
0.00	2109	0	G1	2625913	unclassified Methylocystis
0.00	2109	2109	S	187303	Methylocystis sp. SC2
0.00	5032	0	G	425	Methylosinus
0.00	5032	0	S	426	Methylosinus trichosporium
0.00	5032	5032	S1	595536	Methylosinus trichosporium OB3b
0.00	2046	0	G	196080	Terasakiella
0.00	2046	0	G1	2614952	unclassified Terasakiella
0.00	2046	2046	S	2560057	Terasakiella sp. SH-1
0.01	19044	6	F	255475	Aurantimonadaceae
0.01	15056	283	G	293088	Martelella
0.00	9869	0	S	293089	Martelella mediterranea
0.00	9869	9869	S1	1122214	Martelella mediterranea DSM 17316
0.00	2745	0	G1	2629616	unclassified Martelella
0.00	2745	2745	S	686597	Martelella sp. AD-3
0.00	2159	2159	S	1486262	Martelella endophytica
0.00	3982	0	G	414371	Aureimonas
0.00	3982	0	G1	2615206	unclassified Aureimonas
0.00	3982	3982	S	1349819	Aureimonas sp. AU20
0.01	14207	19	F	45404	Beijerinckiaceae
0.00	6117	1	F1	45405	unclassified Beijerinckiaceae
0.00	5080	5080	S	2572036	Beijerinckiaceae bacterium RH AL1
0.00	1036	1036	S	1978229	Beijerinckiaceae bacterium
0.00	4969	11	G	120652	Methylocella
0.00	2743	0	S	199596	Methylocella silvestris
0.00	2743	2743	S1	395965	Methylocella silvestris BL2
0.00	2215	2215	S	227605	Methylocella tundrae
0.00	1851	0	G	1156568	Methylovirgula
0.00	1851	1851	S	569860	Methylovirgula ligni
0.00	1251	0	G	532	Beijerinckia
0.00	1251	0	S	533	Beijerinckia indica
0.00	1251	0	S1	31994	Beijerinckia indica subsp. indica
0.00	1251	1251	S2	395963	Beijerinckia indica subsp. indica ATCC 9039
0.01	12218	7	O1	119042	unclassified Rhizobiales
0.00	3322	0	G	1572860	Hartmannibacter
0.00	3322	3322	S	1482074	Hartmannibacter diazotrophicus
0.00	3095	286	G	1484898	Methyloceanibacter
0.00	1493	1493	S	1384459	Methyloceanibacter caenitepidi
0.00	1316	0	G1	2617503	unclassified Methyloceanibacter
0.00	1316	1316	S	2170729	Methyloceanibacter sp. wino2
0.00	2210	0	G	1734920	Pseudorhodoplanes
0.00	2210	2210	S	1235591	Pseudorhodoplanes sinuspersici
0.00	1946	0	O2	41292	unclassified Rhizobiales (miscellaneous)
0.00	1946	1946	S	2528642	Rhizobiales bacterium PAMC 29148
0.00	1638	0	G	573657	Candidatus Hodgkinia
0.00	1638	1638	S	573658	Candidatus Hodgkinia cicadicola
0.00	9295	0	F	2036754	Chelatococcaceae
0.00	9295	1652	G	28209	Chelatococcus
0.00	4698	0	G1	2638111	unclassified Chelatococcus
0.00	4698	4698	S	1702325	Chelatococcus sp. CO-6
0.00	2945	2945	S	444444	Chelatococcus daeguensis
0.00	8704	89	F	118882	Brucellaceae
0.00	5655	948	G	528	Ochrobactrum
0.00	1790	1659	S	529	Ochrobactrum anthropi
0.00	131	131	S1	439375	Ochrobactrum anthropi ATCC 49188
0.00	1429	1429	S	271865	Ochrobactrum quorumnocens
0.00	857	857	S	419475	Ochrobactrum pseudogrignonense
0.00	631	631	S	571256	Ochrobactrum pituitosum
0.00	2960	1129	G	234	Brucella
0.00	1374	446	G1	2632610	unclassified Brucella
0.00	213	213	S	1844051	Brucella sp. 09RB8910
0.00	210	210	S	1149953	Brucella sp. 10RB9215
0.00	195	195	S	2592625	Brucella sp. 2280
0.00	176	176	S	1149952	Brucella sp. 09RB8471
0.00	134	134	S	1885919	Brucella sp. 141012304
0.00	136	130	S	29459	Brucella melitensis
0.00	2	0	S1	644340	Brucella melitensis bv. 3
0.00	2	2	S2	520466	Brucella melitensis bv. 3 str. Ether
0.00	2	2	S1	1029825	Brucella melitensis NI
0.00	1	0	S1	644337	Brucella melitensis bv. 1
0.00	1	1	S2	224914	Brucella melitensis bv. 1 str. 16M
0.00	1	1	S1	645169	Brucella melitensis bv. 2
0.00	133	21	S	29461	Brucella suis
0.00	108	108	S1	645170	Brucella suis bv. 2
0.00	4	0	S1	1567496	Brucella suis bv. 3
0.00	4	4	S2	520487	Brucella suis bv. 3 str. 686
0.00	52	0	S	444163	Brucella microti
0.00	52	52	S1	568815	Brucella microti CCM 4915
0.00	46	44	S	235	Brucella abortus
0.00	1	0	S1	644332	Brucella abortus bv. 2
0.00	1	1	S2	520450	Brucella abortus bv. 2 str. 86/8/59
0.00	1	1	S1	1210454	Brucella abortus 104M
0.00	31	0	S	236	Brucella ovis
0.00	31	31	S1	444178	Brucella ovis ATCC 25840
0.00	25	15	S	120577	Brucella ceti
0.00	9	9	S1	1407053	Brucella ceti TE28753-12
0.00	1	1	S1	1423891	Brucella ceti TE10759-12
0.00	20	8	S	120576	Brucella pinnipedialis
0.00	12	12	S1	520461	Brucella pinnipedialis B2/94
0.00	14	11	S	36855	Brucella canis
0.00	2	2	S1	1104321	Brucella canis HSK A52141
0.00	1	1	S1	1408887	Brucella canis str. Oliveri
0.00	5936	18	F	119043	Rhodobiaceae
0.00	2389	0	G	256616	Parvibaculum
0.00	2389	0	S	256618	Parvibaculum lavamentivorans
0.00	2389	2389	S1	402881	Parvibaculum lavamentivorans DS-1
0.00	1907	0	F1	1712260	unclassified Rhodobiaceae
0.00	1907	1907	S	2026785	Rhodobiaceae bacterium
0.00	1622	0	G	1541445	Candidatus Phaeomarinobacter
0.00	1622	1622	S	1458461	Candidatus Phaeomarinobacter ectocarpi
0.00	5189	1	F	655351	Cohaesibacteraceae
0.00	3524	0	G	1406135	Breoghania
0.00	3524	0	G1	2624130	unclassified Breoghania
0.00	3524	3524	S	2304600	Breoghania sp. L-A4
0.00	1664	0	G	655352	Cohaesibacter
0.00	1664	0	G1	2631913	unclassified Cohaesibacter
0.00	1664	1664	S	1798205	Cohaesibacter sp. ES.047
0.32	711959	462	O	204455	Rhodobacterales
0.29	654657	33378	F	31989	Rhodobacteraceae
0.09	201213	269	G	60136	Sulfitobacter
0.08	188779	1473	G1	196795	unclassified Sulfitobacter
0.06	145271	145271	S	1389011	Sulfitobacter sp. SK025
0.01	22555	22555	S	1968541	Sulfitobacter sp. D7
0.00	4431	4431	S	2587855	Sulfitobacter sp. THAF37
0.00	4241	4241	S	664426	Sulfitobacter sp. BSw21498
0.00	3646	3646	S	1917485	Sulfitobacter sp. AM1-D1
0.00	2466	2466	S	1389005	Sulfitobacter sp. SK012
0.00	2442	2442	S	2070369	Sulfitobacter sp. JL08
0.00	2254	2254	S	1389004	Sulfitobacter sp. SK011
0.01	12128	12128	S	1402135	Sulfitobacter pseudonitzschiae
0.00	37	37	S	421000	Sulfitobacter donghicola
0.03	60025	5488	G	265	Paracoccus
0.01	18798	542	G1	246570	unclassified Paracoccus
0.00	6172	6172	S	2560053	Paracoccus sp. 2251
0.00	4873	4873	S	2500532	Paracoccus sp. Arc7-R13
0.00	3958	3958	S	1529068	Paracoccus sp. BM15
0.00	3253	3253	S	2259340	Paracoccus sp. SC2-6
0.00	5044	5044	S	1077935	Paracoccus zhejiangensis
0.00	4526	4526	S	147645	Paracoccus yeei
0.00	4066	4066	S	2065379	Paracoccus jeotgali
0.00	3990	3990	S	82367	Paracoccus pantotrophus
0.00	3952	3952	S	34004	Paracoccus aminovorans
0.00	3710	3710	S	135740	Paracoccus kondratievae
0.00	3559	3559	S	266	Paracoccus denitrificans
0.00	3372	3372	S	1945662	Paracoccus contaminans
0.00	3076	0	S	34003	Paracoccus aminophilus
0.00	3076	3076	S1	1367847	Paracoccus aminophilus JCM 7686
0.00	444	444	S	1499308	Paracoccus mutanolyticus
0.02	43170	246	G	875170	Celeribacter
0.01	30912	30912	S	875171	Celeribacter baekdonensis
0.00	4510	4510	S	1208324	Celeribacter indicus
0.00	3228	3228	S	1411902	Celeribacter manganoxidans
0.00	2685	2685	S	1758178	Celeribacter ethanolicus
0.00	1589	1589	S	1397108	Celeribacter marinus
0.01	27993	446	G	1060	Rhodobacter
0.01	13746	11688	S	1063	Rhodobacter sphaeroides
0.00	987	987	S1	557760	Rhodobacter sphaeroides KD131
0.00	569	569	S1	349101	Rhodobacter sphaeroides ATCC 17029
0.00	500	500	S1	992186	Rhodobacter sphaeroides WS8N
0.00	2	2	S1	272943	Rhodobacter sphaeroides 2.4.1
0.00	7564	7	G1	196779	unclassified Rhodobacter
0.00	3956	3956	S	1850250	Rhodobacter sp. LPB0142
0.00	3601	3601	S	2033869	Rhodobacter sp. CZR27
0.00	3290	0	S	1061	Rhodobacter capsulatus
0.00	3290	3290	S1	272942	Rhodobacter capsulatus SB 1003
0.00	2947	2947	S	1075	Rhodobacter blasticus
0.01	21447	3700	G	302485	Phaeobacter
0.00	6226	6226	S	221822	Phaeobacter inhibens
0.00	4434	4434	S	60890	Phaeobacter gallaeciensis
0.00	2691	0	G1	2621772	unclassified Phaeobacter
0.00	2691	2691	S	681157	Phaeobacter sp. LSS9
0.00	2414	2414	S	1580596	Phaeobacter piscinae
0.00	1982	1982	S	1844006	Phaeobacter porticola
0.01	21250	2135	G	74030	Roseovarius
0.01	11445	2713	G1	2614913	unclassified Roseovarius
0.00	3164	3164	S	2587847	Roseovarius sp. THAF9
0.00	2742	2742	S	2494550	Roseovarius sp. MME-070
0.00	1160	1160	S	2587850	Roseovarius sp. THAF27
0.00	1062	1062	S	2587846	Roseovarius sp. THAF8
0.00	604	0	S	391613	Roseovarius sp. TM1035
0.00	604	604	S1	2203213	Roseovarius sp. AK1035
0.00	6426	6426	S	540747	Roseovarius indicus
0.00	1244	1244	S	215743	Roseovarius mucosus
0.01	20441	0	G	1649279	Epibacterium
0.01	20441	4015	S	379347	Epibacterium mobile
0.01	16426	16426	S1	1265309	Epibacterium mobile F1926
0.01	16387	53	F1	58840	unclassified Rhodobacteraceae
0.00	7818	7818	S	1904441	Rhodobacteraceae bacterium
0.00	4442	4442	S	2605946	Rhodobacteraceae bacterium SH-1
0.00	2365	2365	S	2033435	Rhodobacteraceae bacterium QY30
0.00	1709	1709	S	2171755	Rhodobacteraceae bacterium BAR1
0.01	15554	487	G	354203	Yangia
0.00	7834	0	G1	2645800	unclassified Yangia
0.00	7834	7834	S	1792508	Yangia sp. CCB-MM3
0.00	7233	7233	S	311180	Yangia pacifica
0.01	15209	0	G	263377	Salipiger
0.01	15209	15209	S	1229727	Salipiger profundus
0.01	13542	1819	G	478070	Labrenzia
0.00	8606	1209	G1	2648686	unclassified Labrenzia
0.00	2118	2118	S	2021862	Labrenzia sp. VG12
0.00	2054	2054	S	2587861	Labrenzia sp. THAF82
0.00	1665	1665	S	2590016	Labrenzia sp. PHM005
0.00	1001	1001	S	1674922	Labrenzia sp. CP4
0.00	559	559	S	2587854	Labrenzia sp. THAF35
0.00	1736	0	S	388408	Labrenzia alexandrii
0.00	1736	1736	S1	244592	Labrenzia alexandrii DFL-11
0.00	1381	1381	S	187304	Labrenzia aggregata
0.01	12617	0	G	360528	Pelagibaca
0.01	12617	12617	S	1250539	Pelagibaca abyssi
0.00	11207	40	G	97050	Ruegeria
0.00	7064	305	G1	2625375	unclassified Ruegeria
0.00	2858	2858	S	2587853	Ruegeria sp. THAF33
0.00	2208	2208	S	292414	Ruegeria sp. TM1040
0.00	1693	1693	S	2293862	Ruegeria sp. AD91A
0.00	4103	0	S	89184	Ruegeria pomeroyi
0.00	4103	4103	S1	246200	Ruegeria pomeroyi DSS-3
0.00	10901	917	G	34008	Rhodovulum
0.00	5607	14	G1	2631432	unclassified Rhodovulum
0.00	2912	2912	S	308754	Rhodovulum sp. MB263
0.00	2681	2681	S	1564506	Rhodovulum sp. P5
0.00	4377	4311	S	35806	Rhodovulum sulfidophilum
0.00	66	66	S1	1188256	Rhodovulum sulfidophilum DSM 1374
0.00	10306	655	G	191028	Leisingera
0.00	3669	1688	G1	2614906	unclassified Leisingera
0.00	1046	1046	S	2508306	Leisingera sp. NJS201
0.00	935	935	S	2508307	Leisingera sp. NJS204
0.00	3227	3227	S	1396826	Leisingera aquaemixtae
0.00	2755	0	S	133924	Leisingera methylohalidivorans
0.00	2755	2755	S1	999552	Leisingera methylohalidivorans DSM 14336
0.00	8404	208	G	53945	Octadecabacter
0.00	2356	0	S	53946	Octadecabacter arcticus
0.00	2356	2356	S1	391616	Octadecabacter arcticus 238
0.00	2246	0	G1	196158	unclassified Octadecabacter
0.00	2246	2246	S	2602067	Octadecabacter sp. SW4
0.00	2019	0	S	1217908	Octadecabacter antarcticus
0.00	2019	2019	S1	391626	Octadecabacter antarcticus 307
0.00	1575	1575	S	1458307	Octadecabacter temperatus
0.00	7234	64	G	152161	Stappia
0.00	4598	4598	S	538381	Stappia indica
0.00	2572	0	G1	2629676	unclassified Stappia
0.00	2572	2572	S	1881061	Stappia sp. ES.058
0.00	6632	0	G	2683599	Paraoceanicella
0.00	6632	6632	S	2579971	Paraoceanicella profunda
0.00	6405	0	G	93682	Roseivivax
0.00	6405	3025	G1	2639302	unclassified Roseivivax
0.00	2912	2912	S	2587852	Roseivivax sp. THAF30
0.00	306	306	S	2588299	Roseivivax sp. THAF197b
0.00	162	162	S	2587858	Roseivivax sp. THAF40
0.00	6120	0	G	58842	Sagittula
0.00	6120	0	G1	2624628	unclassified Sagittula
0.00	6120	6120	S	2009329	Sagittula sp. P11
0.00	5554	0	G	367771	Marinovum
0.00	5554	0	S	42444	Marinovum algicola
0.00	5554	5554	S1	988812	Marinovum algicola DG 898
0.00	5213	0	G	1609958	Confluentimicrobium
0.00	5213	0	G1	2643318	unclassified Confluentimicrobium
0.00	5213	5213	S	1609966	Confluentimicrobium sp. EMB200-NS6
0.00	4959	0	G	227873	Pannonibacter
0.00	4959	3830	S	121719	Pannonibacter phragmitetus
0.00	1129	1129	S1	1402210	Pannonibacter phragmitetus BB
0.00	4360	0	G	1097466	Defluviimonas
0.00	4360	4360	S	1335048	Defluviimonas alba
0.00	3683	286	G	2433	Roseobacter
0.00	1818	0	S	42443	Roseobacter litoralis
0.00	1818	1818	S1	391595	Roseobacter litoralis Och 149
0.00	1579	1576	S	2434	Roseobacter denitrificans
0.00	3	3	S1	375451	Roseobacter denitrificans OCh 114
0.00	3640	0	G	1955420	Silicimonas
0.00	3640	3640	S	1826607	Silicimonas algicola
0.00	3551	0	G	309512	Dinoroseobacter
0.00	3551	0	S	215813	Dinoroseobacter shibae
0.00	3551	3551	S1	398580	Dinoroseobacter shibae DFL 12 = DSM 16493
0.00	3258	54	G	92944	Ketogulonicigenium
0.00	1619	1610	S	92945	Ketogulonicigenium vulgare
0.00	8	8	S1	880591	Ketogulonicigenium vulgare Y25
0.00	1	1	S1	759362	Ketogulonicigenium vulgare WSH-001
0.00	1585	1585	S	92947	Ketogulonicigenium robustum
0.00	3253	0	G	1855413	Brevirhabdus
0.00	3253	3253	S	1267768	Brevirhabdus pacifica
0.00	3121	0	G	2211641	Yoonia
0.00	3121	3121	S	245188	Yoonia vestfoldensis
0.00	3054	0	G	74032	Antarctobacter
0.00	3054	3054	S	74033	Antarctobacter heliothermus
0.00	3035	0	G	252301	Oceanicola
0.00	3035	0	G1	2628660	unclassified Oceanicola
0.00	3035	3035	S	2587163	Oceanicola sp. D3
0.00	3005	0	G	285107	Thioclava
0.00	3005	3005	S	1915078	Thioclava nitratireducens
0.00	2950	0	G	299261	Tateyamaria
0.00	2950	2950	S	299262	Tateyamaria omphalii
0.00	2772	0	G	204456	Gemmobacter
0.00	2772	0	G1	2636157	unclassified Gemmobacter
0.00	2772	2772	S	2169400	Gemmobacter sp. HYN0069
0.00	2767	0	G	119541	Rhodobaca
0.00	2767	2767	S	441209	Rhodobaca barguzinensis
0.00	2680	0	G	366614	Haematobacter
0.00	2680	2680	S	195105	Haematobacter massiliensis
0.00	2629	0	G	159345	Roseibacterium
0.00	2629	0	S	159346	Roseibacterium elongatum
0.00	2629	2629	S1	1294273	Roseibacterium elongatum DSM 19469
0.00	2449	0	G	436357	Thalassococcus
0.00	2449	0	G1	2633072	unclassified Thalassococcus
0.00	2449	2449	S	2017482	Thalassococcus sp. S3
0.00	2390	0	G	1443919	Tabrizicola
0.00	2390	0	G1	2620214	unclassified Tabrizicola
0.00	2390	2390	S	2494374	Tabrizicola sp. K13M18
0.00	2232	0	G	238783	Pseudorhodobacter
0.00	2232	0	G1	2644082	unclassified Pseudorhodobacter
0.00	2232	2232	S	2500533	Pseudorhodobacter sp. S12M18
0.00	2206	0	G	387095	Maribius
0.00	2206	0	G1	2639808	unclassified Maribius
0.00	2206	2206	S	2587842	Maribius sp. THAF1
0.00	2196	0	G	188905	Jannaschia
0.00	2196	0	G1	2645469	unclassified Jannaschia
0.00	2196	2196	S	290400	Jannaschia sp. CCS1
0.00	2127	0	G	1541818	Sedimentitalea
0.00	2127	0	G1	2617708	unclassified Sedimentitalea
0.00	2127	2127	S	2483033	Sedimentitalea sp. W43
0.00	1944	0	G	1648497	Boseongicola
0.00	1944	0	G1	2634418	unclassified Boseongicola
0.00	1944	1944	S	2552942	Boseongicola sp. CCM32
0.00	1796	0	G	258255	Pseudovibrio
0.00	1796	0	G1	2627060	unclassified Pseudovibrio
0.00	1796	1796	S	911045	Pseudovibrio sp. FO-BEG1
0.00	1711	0	G	947567	Litoreibacter
0.00	1711	0	G1	2620315	unclassified Litoreibacter
0.00	1711	1711	S	2599296	Litoreibacter sp. LN3S51
0.00	1700	0	G	1579315	Halocynthiibacter
0.00	1700	1700	S	1579316	Halocynthiibacter arcticus
0.00	987	0	G	1759396	Marivivens
0.00	987	0	G1	2622455	unclassified Marivivens
0.00	987	987	S	1920883	Marivivens sp. JLT3646
0.03	56840	96	F	69657	Hyphomonadaceae
0.02	41653	0	G	74317	Maricaulis
0.02	41653	0	S	74318	Maricaulis maris
0.02	41653	41653	S1	394221	Maricaulis maris MCS10
0.00	10131	683	G	85	Hyphomonas
0.00	6142	31	G1	2630699	unclassified Hyphomonas
0.00	3701	3701	S	1873716	Hyphomonas sp. CACIAM 19H1
0.00	2410	2410	S	1906738	Hyphomonas sp. Mor2
0.00	3306	0	S	81032	Hyphomonas neptunium
0.00	3306	3306	S1	228405	Hyphomonas neptunium ATCC 15444
0.00	2693	0	G	2723	Hirschia
0.00	2693	0	S	2724	Hirschia baltica
0.00	2693	2693	S1	582402	Hirschia baltica ATCC 49814
0.00	2267	0	G	1433402	Glycocaulis
0.00	2267	2267	S	1434191	Glycocaulis alkaliphilus
0.29	650405	14640	O	204457	Sphingomonadales
0.15	340915	17209	F	335929	Erythrobacteraceae
0.10	217536	8742	G	1041	Erythrobacter
0.05	118575	118575	S	192812	Erythrobacter flavus
0.03	57508	900	G1	2633097	unclassified Erythrobacter
0.02	34263	34263	S	2182384	Erythrobacter sp. YH-07
0.00	8371	8371	S	2502843	Erythrobacter sp. HKB08
0.00	6133	6133	S	1798193	Erythrobacter sp. HL-111
0.00	3963	3963	S	2587851	Erythrobacter sp. THAF29
0.00	3878	3878	S	2011159	Erythrobacter sp. KY5
0.01	15464	7044	S	39960	Erythrobacter litoralis
0.00	8420	8420	S1	314225	Erythrobacter litoralis HTCC2594
0.00	10104	10104	S	266951	Erythrobacter seohaensis
0.00	4050	4050	S	1648404	Erythrobacter atlanticus
0.00	3093	3093	S	502682	Erythrobacter gangjinensis
0.02	48404	1188	G	361177	Altererythrobacter
0.01	15611	129	G1	2614945	unclassified Altererythrobacter
0.00	5099	5099	S	2338327	Altererythrobacter sp. NS1
0.00	4670	4670	S	2060312	Altererythrobacter sp. B11
0.00	3635	3635	S	2067415	Altererythrobacter sp. TH136
0.00	2078	2078	S	2185142	Altererythrobacter sp. ZODW24
0.00	6418	6418	S	361183	Altererythrobacter epoxidivorans
0.00	6308	6308	S	543877	Altererythrobacter marensis
0.00	5879	5879	S	1267766	Altererythrobacter atlanticus
0.00	4184	4184	S	692370	Altererythrobacter dongtanensis
0.00	3601	3601	S	645517	Altererythrobacter namhicola
0.00	3403	3403	S	1982042	Altererythrobacter mangrovi
0.00	1812	1812	S	476157	Altererythrobacter ishigakiensis
0.02	40874	535	G	1111	Porphyrobacter
0.01	20959	1003	G1	2683265	unclassified Porphyrobacter
0.00	7627	7627	S	2547601	Porphyrobacter sp. YT40
0.00	5095	5095	S	2003315	Porphyrobacter sp. CACIAM 03H1
0.00	3822	3822	S	1896196	Porphyrobacter sp. LM 6
0.00	3412	3412	S	2023229	Porphyrobacter sp. HT-58-2
0.01	19380	19380	S	1112	Porphyrobacter neustonensis
0.01	13092	24	G	1295327	Croceicoccus
0.00	8043	8043	S	1348774	Croceicoccus naphthovorans
0.00	5025	5025	S	450378	Croceicoccus marinus
0.00	3800	0	G	1855416	Qipengyuania
0.00	3800	3800	S	1532023	Qipengyuania sediminis
0.13	294850	9969	F	41297	Sphingomonadaceae
0.04	95853	4613	G	13687	Sphingomonas
0.02	53937	947	G1	196159	unclassified Sphingomonas
0.00	5088	5088	S	2681549	Sphingomonas sp. LMO-1
0.00	4745	4745	S	304378	Sphingomonas sp. IC081
0.00	3919	3919	S	1327635	Sphingomonas sp. Cra20
0.00	3770	3770	S	2492837	Sphingomonas sp. C8-2
0.00	3747	3747	S	2219696	Sphingomonas sp. FARSPH
0.00	3684	3684	S	1523415	Sphingomonas sp. AAP5
0.00	3555	3555	S	2599297	Sphingomonas sp. XS-10
0.00	3328	3328	S	745310	Sphingomonas sp. MM-1
0.00	3133	3133	S	1938607	Sphingomonas sp. LM7
0.00	3106	3106	S	2698679	Sphingomonas sp. C33
0.00	3000	3000	S	1390395	Sphingomonas sp. LK11
0.00	2829	2829	S	2565555	Sphingomonas sp. PAMC26645
0.00	2457	2457	S	1813879	Sphingomonas sp. HKS19
0.00	2114	2114	S	1030157	Sphingomonas sp. KC8
0.00	1658	1658	S	1961362	Sphingomonas sp. NIC1
0.00	1450	1450	S	2319844	Sphingomonas sp. YZ-8
0.00	1407	1407	S	2594473	Sphingomonas sp. AE3
0.00	5786	0	S	397260	Sphingomonas sanxanigenens
0.00	5786	5786	S1	1123269	Sphingomonas sanxanigenens DSM 19645 = NX02
0.00	4743	0	S	160791	Sphingomonas wittichii
0.00	4743	4743	S1	392499	Sphingomonas wittichii RW1
0.00	4112	4112	S	1609977	Sphingomonas hengshuiensis
0.00	4086	4086	S	1549858	Sphingomonas taxi
0.00	3862	3862	S	1560345	Sphingomonas panacis
0.00	3597	3597	S	93064	Sphingomonas koreensis
0.00	3344	3344	S	363835	Sphingomonas ginsengisoli An et al. 2013
0.00	2982	2982	S	13689	Sphingomonas paucimobilis
0.00	2562	2562	S	941907	Sphingomonas indica
0.00	2229	1736	S	152682	Sphingomonas melonis
0.00	493	493	S1	621456	Sphingomonas melonis TY
0.02	49847	8916	G	165695	Sphingobium
0.01	19834	423	G1	2611147	unclassified Sphingobium
0.00	2815	2815	S	627192	Sphingobium sp. SYK-6
0.00	2797	2797	S	1315974	Sphingobium sp. TKS
0.00	2486	2486	S	2676077	Sphingobium sp. CAP-1
0.00	2318	2318	S	1843368	Sphingobium sp. RAC03
0.00	2118	2118	S	2082188	Sphingobium sp. YG1
0.00	1729	1729	S	2072936	Sphingobium sp. SCG-1
0.00	1621	1621	S	1855519	Sphingobium sp. EP60837
0.00	1552	1552	S	407020	Sphingobium sp. MI1205
0.00	932	932	S	484429	Sphingobium sp. YBL2
0.00	884	884	S	2565554	Sphingobium sp. PAMC28499
0.00	159	159	S	2185111	Sphingobium sp. LF-16
0.00	5895	5895	S	13690	Sphingobium yanoikuyae
0.00	2598	2598	S	135719	Sphingobium amiense
0.00	2276	2276	S	120107	Sphingobium cloacae
0.00	2254	2254	S	1332080	Sphingobium baderi
0.00	2213	2213	S	1673076	Sphingobium hydrophobicum
0.00	1931	0	S	46429	Sphingobium chlorophenolicum
0.00	1931	1931	S1	690566	Sphingobium chlorophenolicum L-1
0.00	1510	1510	S	76947	Sphingobium herbicidovorans
0.00	937	0	S	332056	Sphingobium japonicum
0.00	937	937	S1	452662	Sphingobium japonicum UT26S
0.00	794	0	S	336203	Sphingobium fuliginis
0.00	794	794	S1	1208342	Sphingobium fuliginis ATCC 27551
0.00	689	0	S	332055	Sphingobium indicum
0.00	689	689	S1	861109	Sphingobium indicum B90A
0.02	43910	6395	G	165697	Sphingopyxis
0.01	19428	539	G1	2614943	unclassified Sphingopyxis
0.00	3982	3982	S	1357916	Sphingopyxis sp. QXT-31
0.00	3375	3375	S	2565556	Sphingopyxis sp. PAMC25046
0.00	3125	3125	S	1874061	Sphingopyxis sp. EG6
0.00	3089	3089	S	1914525	Sphingopyxis sp. FD7
0.00	2910	2910	S	292913	Sphingopyxis sp. 113P3
0.00	2053	2053	S	1913578	Sphingopyxis sp. LPB0140
0.00	355	355	S	1866325	Sphingopyxis sp. MG
0.00	7324	7324	S	33050	Sphingopyxis macrogoltabida
0.00	3618	3618	S	2054227	Sphingopyxis lindanitolerans
0.00	2885	2885	S	1515612	Sphingopyxis fribergensis
0.00	2312	0	S	117207	Sphingopyxis alaskensis
0.00	2312	2312	S1	317655	Sphingopyxis alaskensis RB2256
0.00	1948	1948	S	267128	Sphingopyxis granuli
0.02	39901	1936	G	165696	Novosphingobium
0.01	16134	121	G1	2644732	unclassified Novosphingobium
0.00	4009	4009	S	2571749	Novosphingobium sp. ABRDHK2
0.00	3512	3512	S	1609758	Novosphingobium sp. P6W
0.00	3461	3461	S	2675225	Novosphingobium sp. Gsoil 351
0.00	3211	3211	S	1016987	Novosphingobium sp. THN1
0.00	1820	1820	S	702113	Novosphingobium sp. PP1Y
0.00	8121	8121	S	1176536	Novosphingobium ginsenosidimutans
0.00	4895	4895	S	158500	Novosphingobium resinovorum
0.00	3367	0	S	205844	Novosphingobium pentaromativorans
0.00	3367	3367	S1	1088721	Novosphingobium pentaromativorans US6-1
0.00	3146	0	S	48935	Novosphingobium aromaticivorans
0.00	3146	3146	S1	279238	Novosphingobium aromaticivorans DSM 12444
0.00	2302	0	S	169176	Novosphingobium tardaugens
0.00	2302	2302	S1	1219035	Novosphingobium tardaugens NBRC 16725
0.01	19141	0	G	1434046	Sphingorhabdus
0.01	19141	1318	G1	2614947	unclassified Sphingorhabdus
0.00	6412	6412	S	2077182	Sphingorhabdus sp. YGSMI21
0.00	5635	5635	S	2584094	Sphingorhabdus sp. SMR4y
0.00	4448	4448	S	1806885	Sphingorhabdus sp. M41
0.00	1328	1328	S	2509719	Sphingorhabdus sp. IMCC1753
0.01	15480	0	G	72173	Citromicrobium
0.01	15480	0	G1	2630544	unclassified Citromicrobium
0.01	15480	15480	S	1634516	Citromicrobium sp. JL477
0.00	7093	0	G	335405	Sphingosinicella
0.00	4660	0	G1	2644549	unclassified Sphingosinicella
0.00	4660	4660	S	1892855	Sphingosinicella sp. BN140058
0.00	2433	2433	S	335406	Sphingosinicella microcystinivorans
0.00	4513	2178	G	150203	Blastomonas
0.00	1218	1218	S	1550728	Blastomonas fulva
0.00	1117	0	G1	2626550	unclassified Blastomonas
0.00	1117	1117	S	1842535	Blastomonas sp. RAC04
0.00	3745	0	G	1649486	Rhizorhabdus
0.00	3745	3745	S	1850238	Rhizorhabdus dicambivorans
0.00	3724	0	G	541	Zymomonas
0.00	3724	1092	S	542	Zymomonas mobilis
0.00	1409	0	S1	120044	Zymomonas mobilis subsp. pomaceae
0.00	1409	1409	S2	579138	Zymomonas mobilis subsp. pomaceae ATCC 29192
0.00	1223	614	S1	120045	Zymomonas mobilis subsp. mobilis
0.00	331	331	S2	627344	Zymomonas mobilis subsp. mobilis ATCC 29191
0.00	157	157	S2	622759	Zymomonas mobilis subsp. mobilis NCIMB 11163
0.00	111	111	S2	555217	Zymomonas mobilis subsp. mobilis ATCC 10988
0.00	9	9	S2	1194424	Zymomonas mobilis subsp. mobilis NRRL B-12526
0.00	1	1	S2	627343	Zymomonas mobilis subsp. mobilis str. CP4 = NRRL B-14023
0.00	1674	0	G	2685927	Tardibacter
0.00	1674	1674	S	1921510	Tardibacter chloracetimidivorans
0.10	225973	872	O	204441	Rhodospirillales
0.06	146083	1377	F	41295	Rhodospirillaceae
0.03	67575	9148	G	191	Azospirillum
0.01	24583	559	G1	2630922	unclassified Azospirillum
0.00	7517	7517	S	2202148	Azospirillum sp. CFH 70021
0.00	4699	4699	S	709810	Azospirillum sp. TSA2s
0.00	3957	3957	S	682998	Azospirillum sp. M2T2B2
0.00	3951	3951	S	652764	Azospirillum sp. TSH100
0.00	3900	3900	S	664962	Azospirillum sp. TSH58
0.01	17648	15227	S	192	Azospirillum brasilense
0.00	2421	2421	S1	1064539	Azospirillum brasilense Sp245
0.00	8141	66	S	193	Azospirillum lipoferum
0.00	4929	4929	S1	137722	Azospirillum sp. B510
0.00	3146	3146	S1	862719	Azospirillum lipoferum 4B
0.00	5035	5035	S	528244	Azospirillum thiophilum
0.00	3020	3020	S	1226968	Azospirillum humicireducens
0.01	13660	620	G	13134	Magnetospirillum
0.00	5943	758	G1	2617991	unclassified Magnetospirillum
0.00	2917	2917	S	1663591	Magnetospirillum sp. XM-1
0.00	2268	2268	S	1639348	Magnetospirillum sp. ME-1
0.00	3767	2391	S	55518	Magnetospirillum gryphiswaldense
0.00	1376	0	S1	431944	Magnetospirillum gryphiswaldense MSR-1
0.00	1376	1376	S2	1430440	Magnetospirillum gryphiswaldense MSR-1 v2
0.00	3330	0	S	84159	Magnetospirillum magneticum
0.00	3330	3330	S1	342108	Magnetospirillum magneticum AMB-1
0.00	11053	278	F1	41296	unclassified Rhodospirillaceae
0.00	5960	5960	S	2602016	Rhodospirillaceae bacterium R5959
0.00	4815	4815	S	2602015	Rhodospirillaceae bacterium R5913
0.00	7963	1	G	1081	Rhodospirillum
0.00	4437	0	S	34018	Rhodospirillum centenum
0.00	4437	4437	S1	414684	Rhodospirillum centenum SW
0.00	3525	3502	S	1085	Rhodospirillum rubrum
0.00	22	22	S1	269796	Rhodospirillum rubrum ATCC 11170
0.00	1	1	S1	1036743	Rhodospirillum rubrum F11
0.00	7213	0	G	1263978	Candidatus Endolissoclinum
0.00	7213	490	S	1263979	Candidatus Endolissoclinum faulkneri
0.00	3807	3807	S1	1401328	Candidatus Endolissoclinum faulkneri L5
0.00	2916	2916	S1	1193729	Candidatus Endolissoclinum faulkneri L2
0.00	5841	0	G	171436	Tistrella
0.00	5841	0	S	171437	Tistrella mobilis
0.00	5841	5841	S1	1110502	Tistrella mobilis KA081020-065
0.00	5618	0	G	1543705	Nitrospirillum
0.00	5618	0	S	28077	Nitrospirillum amazonense
0.00	5618	5618	S1	1441467	Nitrospirillum amazonense CBAmc
0.00	5389	304	G	168934	Thalassospira
0.00	1886	1886	S	2048283	Thalassospira marina
0.00	1742	0	S	220697	Thalassospira xiamenensis
0.00	1742	1742	S1	1123366	Thalassospira xiamenensis M-5 = DSM 17429
0.00	1457	1457	S	1891279	Thalassospira indica
0.00	4373	0	G	204447	Skermanella
0.00	4373	4373	S	2233999	Skermanella pratensis
0.00	4227	0	G	1543704	Niveispirillum
0.00	4227	4227	S	1612173	Niveispirillum cyanobacteriorum
0.00	3589	0	G	2478349	Indioceanicola
0.00	3589	3589	S	2220096	Indioceanicola profundi
0.00	2727	0	G	1231242	Ferrovibrio
0.00	2727	0	G1	2621755	unclassified Ferrovibrio
0.00	2727	2727	S	2594003	Ferrovibrio sp. K5
0.00	2336	0	G	1612157	Pararhodospirillum
0.00	2336	0	S	1084	Pararhodospirillum photometricum
0.00	2336	2336	S1	1150469	Pararhodospirillum photometricum DSM 122
0.00	2034	0	G	1182780	Magnetospira
0.00	2034	0	G1	2685734	unclassified Magnetospira
0.00	2034	2034	S	1288970	Magnetospira sp. QH-2
0.00	1108	0	G	1804663	Haematospirillum
0.00	1108	1108	S	1549855	Haematospirillum jordaniae
0.04	79018	1161	F	433	Acetobacteraceae
0.01	16441	2610	G	434	Acetobacter
0.00	4675	4675	S	1633874	Acetobacter oryzifermentans
0.00	2043	1498	S	438	Acetobacter pasteurianus
0.00	387	387	S1	481145	Acetobacter pasteurianus subsp. pasteurianus
0.00	96	96	S1	1006554	Acetobacter pasteurianus NBRC 101655
0.00	62	62	S1	1266844	Acetobacter pasteurianus 386B
0.00	1299	1299	S	1076596	Acetobacter persici
0.00	1223	0	G1	2628570	unclassified Acetobacter
0.00	971	971	S	2592655	Acetobacter sp. KACC 21233
0.00	245	245	S	2500548	Acetobacter sp. B6
0.00	7	7	S	2259883	Acetobacter sp. JWB
0.00	1038	1038	S	146474	Acetobacter orientalis
0.00	976	0	G1	151157	Acetobacter subgen. Acetobacter
0.00	976	976	S	435	Acetobacter aceti
0.00	802	802	S	481146	Acetobacter ascendens
0.00	758	758	S	431306	Acetobacter ghanensis
0.00	588	588	S	104102	Acetobacter tropicalis
0.00	369	369	S	446692	Acetobacter senegalensis
0.00	60	60	S	65959	Acetobacter pomorum
0.01	12134	2439	G	1434011	Komagataeibacter
0.00	3480	2145	S	28448	Komagataeibacter xylinus
0.00	1335	1335	S1	1296990	Komagataeibacter xylinus E25
0.00	1355	0	S	436	Komagataeibacter hansenii
0.00	1355	1355	S1	714995	Komagataeibacter hansenii ATCC 23769
0.00	1200	1200	S	265959	Komagataeibacter saccharivorans
0.00	972	972	S	265960	Komagataeibacter nataicola
0.00	963	963	S	33995	Komagataeibacter europaeus
0.00	850	0	S	1177712	Komagataeibacter medellinensis
0.00	850	850	S1	634177	Komagataeibacter medellinensis NBRC 3288
0.00	831	831	S	65958	Komagataeibacter oboediens
0.00	44	44	S	215221	Komagataeibacter rhaeticus
0.00	10636	5129	G	125216	Roseomonas
0.00	3858	3858	S	257708	Roseomonas gilardii
0.00	856	0	G1	2617492	unclassified Roseomonas
0.00	856	856	S	2018065	Roseomonas sp. FDAARGOS_362
0.00	793	793	S	207340	Roseomonas mucosa
0.00	6132	0	G	93	Stella
0.00	6132	6132	S	94	Stella humosa
0.00	4328	2691	G	522	Acidiphilium
0.00	913	0	S	62140	Acidiphilium multivorum
0.00	913	913	S1	926570	Acidiphilium multivorum AIU301
0.00	724	0	S	524	Acidiphilium cryptum
0.00	724	724	S1	349163	Acidiphilium cryptum JF-5
0.00	4039	0	G	1079922	Commensalibacter
0.00	4039	2560	G1	2630218	unclassified Commensalibacter
0.00	948	948	S	2478912	Commensalibacter sp. AMU001
0.00	531	531	S	2070537	Commensalibacter sp. ESL0284
0.00	3152	0	F1	41293	unclassified Acetobacteraceae
0.00	3152	3152	S	1909293	Acetobacteraceae bacterium
0.00	3150	456	G	441	Gluconobacter
0.00	1455	628	S	442	Gluconobacter oxydans
0.00	423	423	S1	1288313	Gluconobacter oxydans DSM 3504
0.00	364	364	S1	290633	Gluconobacter oxydans 621H
0.00	40	40	S1	1224746	Gluconobacter oxydans H24
0.00	916	916	S	318683	Gluconobacter albidus
0.00	323	323	S	257438	Gluconobacter thailandicus
0.00	2894	0	G	2603324	Acidibrevibacterium
0.00	2894	2894	S	1969806	Acidibrevibacterium fodinaquatile
0.00	2841	0	G	89583	Gluconacetobacter
0.00	2841	0	S	33996	Gluconacetobacter diazotrophicus
0.00	2841	2841	S1	272568	Gluconacetobacter diazotrophicus PA1 5
0.00	2659	0	G	364409	Granulibacter
0.00	2659	2513	S	364410	Granulibacter bethesdensis
0.00	146	146	S1	1052095	Granulibacter bethesdensis CGDNIH4
0.00	2256	0	G	1649499	Swingsia
0.00	1591	1591	S	1293412	Swingsia samuiensis
0.00	665	0	G1	2637697	unclassified Swingsia
0.00	665	665	S	2558361	Swingsia sp. F3b2
0.00	1624	0	G	1654741	Bombella
0.00	1624	0	G1	2644098	unclassified Bombella
0.00	1624	1624	S	2697033	Bombella sp. KACC 21507
0.00	1505	0	G	1223423	Neokomagataea
0.00	874	874	S	661191	Neokomagataea tanensis
0.00	631	0	G1	2637481	unclassified Neokomagataea
0.00	631	631	S	2558360	Neokomagataea sp. Ha5
0.00	1319	0	G	153497	Kozakia
0.00	1319	1319	S	153496	Kozakia baliensis
0.00	1197	0	G	320496	Neoasaia
0.00	1197	1197	S	320497	Neoasaia chiangmaiensis
0.00	801	0	G	91914	Asaia
0.00	801	0	S	91915	Asaia bogorensis
0.00	801	801	S1	1231624	Asaia bogorensis NBRC 16594
0.00	749	0	G	1602345	Parasaccharibacter
0.00	749	749	S	1510841	Parasaccharibacter apium
0.05	120810	0	O	204458	Caulobacterales
0.05	120810	1781	F	76892	Caulobacteraceae
0.03	69176	9806	G	41275	Brevundimonas
0.02	37081	5611	G1	2622653	unclassified Brevundimonas
0.00	8014	8014	S	1938605	Brevundimonas sp. LM2
0.00	7768	7768	S	2591463	Brevundimonas sp. M20
0.00	7055	7055	S	2561924	Brevundimonas sp. MF30-B
0.00	2754	2754	S	2579977	Brevundimonas sp. SGAir0440
0.00	2222	2222	S	1827469	Brevundimonas sp. GW460-12-10-14-LB2
0.00	1864	1864	S	2560058	Brevundimonas sp. Bb-A
0.00	1793	1793	S	1532555	Brevundimonas sp. DS20
0.00	10316	10316	S	588932	Brevundimonas naejangsanensis
0.00	5943	0	S	74313	Brevundimonas subvibrioides
0.00	5943	5943	S1	633149	Brevundimonas subvibrioides ATCC 15264
0.00	2866	2866	S	293	Brevundimonas diminuta
0.00	1984	1984	S	41276	Brevundimonas vesicularis
0.00	1180	1180	S	1325724	Brevundimonas vancanneytii
0.01	33060	1792	G	75	Caulobacter
0.00	8854	45	G1	2648921	unclassified Caulobacter
0.00	5062	5062	S	366602	Caulobacter sp. K31
0.00	3747	3747	S	69665	Caulobacter sp. FWC26
0.00	6302	6302	S	1679497	Caulobacter flavus
0.00	5504	5504	S	69666	Caulobacter mirabilis
0.00	4462	4461	S	155892	Caulobacter vibrioides
0.00	1	1	S1	190650	Caulobacter vibrioides CB15
0.00	3701	3690	S	88688	Caulobacter segnis
0.00	11	11	S1	509190	Caulobacter segnis ATCC 21756
0.00	2445	2445	S	69395	Caulobacter henricii
0.00	9697	71	G	20	Phenylobacterium
0.00	6498	0	S	284016	Phenylobacterium zucineum
0.00	6498	6498	S1	450851	Phenylobacterium zucineum HLK1
0.00	3128	0	G1	2640670	unclassified Phenylobacterium
0.00	3128	3128	S	2201350	Phenylobacterium sp. HYN0004
0.00	4110	136	F1	81440	unclassified Caulobacteraceae
0.00	2113	2113	S	2686094	Caulobacteraceae bacterium 0127_4
0.00	1861	1861	S	1759059	Caulobacteraceae bacterium OTSz_A_272
0.00	2986	0	G	76890	Asticcacaulis
0.00	2986	1722	S	78587	Asticcacaulis excentricus
0.00	1264	1264	S1	573065	Asticcacaulis excentricus CB 48
0.05	106905	1294	O	766	Rickettsiales
0.02	46806	436	F	942	Anaplasmataceae
0.01	24032	2026	G	943	Ehrlichia
0.01	20257	1696	G1	106178	canis group
0.00	9665	7621	S	779	Ehrlichia ruminantium
0.00	1136	1136	S1	254945	Ehrlichia ruminantium str. Welgevonden
0.00	908	908	S1	302409	Ehrlichia ruminantium str. Gardel
0.00	3891	3833	S	944	Ehrlichia canis
0.00	58	58	S1	269484	Ehrlichia canis str. Jake
0.00	2953	2915	S	945	Ehrlichia chaffeensis
0.00	24	24	S1	1249652	Ehrlichia chaffeensis str. Jax
0.00	6	6	S1	205920	Ehrlichia chaffeensis str. Arkansas
0.00	3	3	S1	1249653	Ehrlichia chaffeensis str. Liberty
0.00	3	3	S1	1249656	Ehrlichia chaffeensis str. Wakulla
0.00	1	1	S1	1249654	Ehrlichia chaffeensis str. Osceola
0.00	1	1	S1	1249655	Ehrlichia chaffeensis str. Saint Vincent
0.00	2052	0	S	35795	Ehrlichia muris
0.00	2052	2052	S1	1423892	Ehrlichia muris AS145
0.00	1749	0	G1	106181	unclassified Ehrlichia
0.00	1749	1749	S	391036	Ehrlichia sp. HF
0.01	16614	0	F1	952	Wolbachieae
0.01	16614	8438	G	953	Wolbachia
0.00	2601	2601	S	169402	Wolbachia endosymbiont of Folsomia candida
0.00	1768	1768	S	80849	Wolbachia endosymbiont of Brugia malayi
0.00	1331	1331	S	246273	Wolbachia endosymbiont of Cimex lectularius
0.00	668	667	S	955	Wolbachia pipientis
0.00	1	1	S1	1116230	Wolbachia pipientis wAlbB
0.00	620	620	S	125593	Wolbachia endosymbiont of Trichogramma pretiosum
0.00	265	265	S	215173	Wolbachia endosymbiont of Bemisia tabaci
0.00	174	174	S	100901	Wolbachia endosymbiont of Onchocerca ochengi
0.00	173	1	S	77038	Wolbachia endosymbiont of Drosophila simulans
0.00	107	107	S1	225364	Wolbachia endosymbiont of Drosophila simulans wAu
0.00	47	47	S1	1236909	Wolbachia endosymbiont of Drosophila simulans wHa
0.00	18	18	S1	1236908	Wolbachia endosymbiont of Drosophila simulans wNo
0.00	146	0	S	77551	Wolbachia endosymbiont of Onchocerca volvulus
0.00	146	146	S1	1410384	Wolbachia endosymbiont of Onchocerca volvulus str. Cameroon
0.00	133	133	S	1335053	Wolbachia endosymbiont of Chrysomya megacephala
0.00	124	0	S	263437	Wolbachia endosymbiont of Culex quinquefasciatus
0.00	124	124	S1	570417	Wolbachia endosymbiont of Culex quinquefasciatus Pel
0.00	68	68	S	109663	Wolbachia endosymbiont of Drosophila mauritiana
0.00	66	66	S	2591635	Wolbachia endosymbiont of Carposina sasakii
0.00	37	37	S	1633785	Wolbachia endosymbiont of Drosophila incompta
0.00	2	2	S	307502	Wolbachia endosymbiont of Drosophila ananassae
0.00	3247	445	G	33993	Neorickettsia
0.00	928	0	G1	1835600	unclassified Neorickettsia
0.00	928	928	S	2686014	Neorickettsia sp. Fin17
0.00	729	0	S	33994	Neorickettsia helminthoeca
0.00	729	729	S1	1286528	Neorickettsia helminthoeca str. Oregon
0.00	581	0	S	951	Neorickettsia sennetsu
0.00	581	581	S1	222891	Neorickettsia sennetsu str. Miyayama
0.00	564	0	S	950	Neorickettsia risticii
0.00	564	564	S1	434131	Neorickettsia risticii str. Illinois
0.00	2477	230	G	768	Anaplasma
0.00	1032	0	G1	106179	phagocytophilum group
0.00	1032	865	S	948	Anaplasma phagocytophilum
0.00	166	166	S1	1392507	Anaplasma phagocytophilum str. Norway variant2
0.00	1	1	S1	1173064	Anaplasma phagocytophilum str. JM
0.00	583	386	S	770	Anaplasma marginale
0.00	174	174	S1	320483	Anaplasma marginale str. Florida
0.00	22	22	S1	234826	Anaplasma marginale str. St. Maries
0.00	1	1	S1	1412840	Anaplasma marginale str. Gypsy Plains
0.00	432	0	S	142058	Anaplasma ovis
0.00	432	432	S1	1248439	Anaplasma ovis str. Haibei
0.00	200	0	S	769	Anaplasma centrale
0.00	200	200	S1	574556	Anaplasma centrale str. Israel
0.02	41335	33	F	775	Rickettsiaceae
0.02	38977	199	F1	33988	Rickettsieae
0.01	28454	4279	G	780	Rickettsia
0.01	12816	5334	G1	114277	spotted fever group
0.00	1091	0	S	42862	Rickettsia felis
0.00	1091	1091	S1	315456	Rickettsia felis URRWXCal2
0.00	918	0	S	787	Rickettsia australis
0.00	918	918	S1	1105110	Rickettsia australis str. Cutlack
0.00	802	0	S	786	Rickettsia akari
0.00	802	802	S1	293614	Rickettsia akari str. Hartford
0.00	564	456	S	33992	Rickettsia rhipicephali
0.00	108	108	S1	1105113	Rickettsia rhipicephali str. 3-7-female6-CWPP
0.00	531	519	S	33989	Rickettsia amblyommatis
0.00	12	12	S1	1105111	Rickettsia amblyommatis str. GAT-30V
0.00	502	502	S	444612	Rickettsia endosymbiont of Ixodes scapularis
0.00	403	403	S	369822	Rickettsia raoultii
0.00	310	59	S	35791	Rickettsia massiliae
0.00	164	164	S1	416276	Rickettsia massiliae MTU5
0.00	87	87	S1	1105112	Rickettsia massiliae str. AZT80
0.00	295	0	S	33991	Rickettsia montanensis
0.00	295	295	S1	1105114	Rickettsia montanensis str. OSU 85-930
0.00	273	0	S	35789	Rickettsia helvetica
0.00	273	273	S1	1144888	Rickettsia helvetica C9P9
0.00	249	249	S	238800	Rickettsia asiatica
0.00	209	209	S	109232	Rickettsia monacensis
0.00	201	0	S	47589	Rickettsia peacockii
0.00	201	201	S1	562019	Rickettsia peacockii str. Rustic
0.00	175	105	S	783	Rickettsia rickettsii
0.00	48	48	S1	1105101	Rickettsia rickettsii str. Hlp#2
0.00	18	18	S1	1105104	Rickettsia rickettsii str. Brazil
0.00	4	4	S1	1105102	Rickettsia rickettsii str. Colombia
0.00	173	167	S	35790	Rickettsia japonica
0.00	6	6	S1	652620	Rickettsia japonica YH
0.00	168	87	S	35792	Rickettsia parkeri
0.00	81	81	S1	1105108	Rickettsia parkeri str. Portsmouth
0.00	151	146	S	226665	Rickettsia heilongjiangensis
0.00	5	5	S1	1032845	Rickettsia heilongjiangensis 054
0.00	143	0	S	781	Rickettsia conorii
0.00	143	143	S1	272944	Rickettsia conorii str. Malish 7
0.00	113	0	S	35788	Rickettsia africae
0.00	113	113	S1	347255	Rickettsia africae ESF-5
0.00	95	0	G2	266068	Rickettsia sibirica subgroup
0.00	95	0	S	35793	Rickettsia sibirica
0.00	95	95	S1	272951	Rickettsia sibirica 246
0.00	72	0	S	1105106	Rickettsia philipii
0.00	72	72	S1	481009	Rickettsia philipii str. 364D
0.00	44	44	S	35794	Rickettsia slovaca
0.00	5191	1107	G1	114292	typhus group
0.00	2138	2138	S	785	Rickettsia typhi
0.00	1946	1890	S	782	Rickettsia prowazekii
0.00	26	26	S1	1290427	Rickettsia prowazekii str. NMRC Madrid E
0.00	18	18	S1	1105098	Rickettsia prowazekii str. GvV257
0.00	6	6	S1	1290428	Rickettsia prowazekii str. Breinl
0.00	4	4	S1	1105099	Rickettsia prowazekii str. RpGvF24
0.00	1	1	S1	449216	Rickettsia prowazekii str. Rp22
0.00	1	1	S1	1105095	Rickettsia prowazekii str. Katsinyian
0.00	4469	13	G1	1129742	belli group
0.00	2346	2257	S	33990	Rickettsia bellii
0.00	55	55	S1	391896	Rickettsia bellii OSU 85-389
0.00	34	34	S1	336407	Rickettsia bellii RML369-C
0.00	2110	1540	S	788	Rickettsia canadensis
0.00	302	302	S1	1105107	Rickettsia canadensis str. CA410
0.00	268	268	S1	293613	Rickettsia canadensis str. McKiel
0.00	1699	0	G1	114295	unclassified Rickettsia
0.00	1699	0	S	337479	Rickettsia endosymbiont of Bemisia tabaci
0.00	1699	1699	S1	1182263	Rickettsia sp. MEAM1 (Bemisia tabaci)
0.00	9105	0	G	69474	Orientia
0.00	9105	7779	S	784	Orientia tsutsugamushi
0.00	707	707	S1	357244	Orientia tsutsugamushi str. Boryong
0.00	364	364	S1	1359184	Orientia tsutsugamushi str. Gilliam
0.00	255	255	S1	334380	Orientia tsutsugamushi str. Ikeda
0.00	1219	0	G	2601645	Candidatus Sneabacter
0.00	1219	1219	S	2601646	Candidatus Sneabacter namystus
0.00	2325	0	G	2115980	Candidatus Phycorickettsia
0.00	2325	2325	S	2115978	Candidatus Phycorickettsia trachydisci
0.01	11326	0	O1	210592	unclassified Rickettsiales
0.01	11326	15	O2	1699067	unclassified Rickettsiales (miscellaneous)
0.00	7025	7025	S	1528098	Rickettsiales bacterium Ac37b
0.00	4286	4286	S	2486578	Rickettsiales endosymbiont of Stachyamoeba lipophora
0.00	3735	80	F	1328881	Candidatus Midichloriaceae
0.00	2578	0	G	411566	Candidatus Midichloria
0.00	2578	0	S	234827	Candidatus Midichloria mitochondrii
0.00	2578	2578	S1	696127	Candidatus Midichloria mitochondrii IricVA
0.00	1077	0	G	1802983	Candidatus Fokinia
0.00	1077	1077	S	1802984	Candidatus Fokinia solitaria
0.00	2409	0	F	2603433	Candidatus Deianiraeaceae
0.00	2409	0	G	2603321	Candidatus Deianiraea
0.00	2409	2409	S	2163644	Candidatus Deianiraea vastatrix
0.01	23876	14	C1	82117	unclassified Alphaproteobacteria
0.01	13346	146	G	1632780	Phreatobacter
0.00	5353	5353	S	1940610	Phreatobacter stygius
0.00	5044	5044	S	1868589	Phreatobacter cathodiphilus
0.00	2803	0	G1	2644610	unclassified Phreatobacter
0.00	2803	2803	S	2570229	Phreatobacter sp. NMCR1094
0.00	4720	0	C2	62654	SAR116 cluster
0.00	4720	0	G	767891	Candidatus Puniceispirillum
0.00	4720	0	S	767892	Candidatus Puniceispirillum marinum
0.00	4720	4720	S1	488538	Candidatus Puniceispirillum marinum IMCC1322
0.00	4060	0	G	991903	Polymorphum
0.00	4060	0	S	991904	Polymorphum gilvum
0.00	4060	4060	S1	991905	Polymorphum gilvum SL003B-26A1
0.00	1736	0	G	213485	Micavibrio
0.00	1736	145	S	349221	Micavibrio aeruginosavorus
0.00	804	804	S1	856793	Micavibrio aeruginosavorus ARL-13
0.00	787	787	S1	349215	Micavibrio aeruginosavorus EPB
0.01	13284	11	O	1921002	Holosporales
0.00	8216	61	F	44746	Holosporaceae
0.00	3357	111	G	2601574	Candidatus Cytomitobacter
0.00	1739	1739	S	2601575	Candidatus Cytomitobacter indipagum
0.00	1507	1507	S	2066024	Candidatus Cytomitobacter primus
0.00	3208	0	F1	204454	unclassified Holosporaceae
0.00	3208	3208	S	86106	endosymbiont of Acanthamoeba sp. UWC8
0.00	1590	0	G	2601651	Candidatus Nesciobacter
0.00	1590	1590	S	2601668	Candidatus Nesciobacter abundans
0.00	2781	0	F	2100208	Caedimonadaceae
0.00	2781	0	G	1509243	Candidatus Nucleicultrix
0.00	2781	0	S	1509244	Candidatus Nucleicultrix amoebiphila
0.00	2781	2781	S1	1414854	Candidatus Nucleicultrix amoebiphila FS5
0.00	2276	0	F	1777752	Candidatus Paracaedibacteraceae
0.00	2276	0	G	1521255	Candidatus Paracaedibacter
0.00	2276	2276	S	91604	Candidatus Paracaedibacter acanthamoebae
0.00	3819	0	O	2066490	Emcibacterales
0.00	3819	0	F	2066491	Emcibacteraceae
0.00	3819	12	G	1602338	Emcibacter
0.00	2024	2024	S	2043170	Emcibacter congregatus
0.00	1783	0	G1	2644914	unclassified Emcibacter
0.00	1783	1783	S	2582913	Emcibacter sp. MEBiC09520
0.00	3169	0	O	255473	Parvularculales
0.00	3169	0	F	255474	Parvularculaceae
0.00	3169	0	G	208215	Parvularcula
0.00	3169	0	S	208216	Parvularcula bermudensis
0.00	3169	3169	S1	314260	Parvularcula bermudensis HTCC2503
0.00	1371	0	O	1191478	Magnetococcales
0.00	1371	0	F	1191479	Magnetococcaceae
0.00	1371	0	G	162171	Magnetococcus
0.00	1371	0	S	1124597	Magnetococcus marinus
0.00	1371	1371	S1	156889	Magnetococcus marinus MC-1
0.66	1493744	10836	C	28216	Betaproteobacteria
0.55	1246939	22384	O	80840	Burkholderiales
0.29	642806	14352	F	119060	Burkholderiaceae
0.15	345610	25489	G	32008	Burkholderia
0.06	143041	32857	G1	87882	Burkholderia cepacia complex
0.01	13336	12895	S	87883	Burkholderia multivorans
0.00	441	441	S1	395019	Burkholderia multivorans ATCC 17616
0.01	12890	11531	S	95486	Burkholderia cenocepacia
0.00	688	688	S1	406425	Burkholderia cenocepacia MC0-3
0.00	330	330	S1	216591	Burkholderia cenocepacia J2315
0.00	275	275	S1	1055524	Burkholderia cenocepacia H111
0.00	49	49	S1	331272	Burkholderia cenocepacia HI2424
0.00	17	17	S1	331271	Burkholderia cenocepacia AU 1054
0.01	11355	6431	S	292	Burkholderia cepacia
0.00	2708	2708	S1	1395570	Burkholderia cepacia JBK9
0.00	2215	2215	S1	1009846	Burkholderia cepacia GG4
0.00	1	1	S1	983594	Burkholderia cepacia ATCC 25416
0.00	10147	10147	S	482957	Burkholderia lata
0.00	9584	8987	S	101571	Burkholderia ubonensis
0.00	597	597	S1	1249668	Burkholderia ubonensis MSMB22
0.00	7058	7058	S	488447	Burkholderia contaminans
0.00	5299	5299	S	95485	Burkholderia stabilis
0.00	4575	4575	S	1503054	Burkholderia stagnalis
0.00	4077	4077	S	60550	Burkholderia pyrrocinia
0.00	4016	126	S	152480	Burkholderia ambifaria
0.00	2203	2203	S1	339670	Burkholderia ambifaria AMMD
0.00	1687	1687	S1	398577	Burkholderia ambifaria MC40-6
0.00	3743	3743	S	60552	Burkholderia vietnamiensis
0.00	3592	3592	S	1503055	Burkholderia territorii
0.00	3155	3155	S	265293	[Pseudomonas] mesoacidophila
0.00	3091	3091	S	488731	Burkholderia seminalis
0.00	2597	2597	S	179879	Burkholderia anthina
0.00	2507	2507	S	488729	Burkholderia metallica
0.00	2367	2367	S	1637853	Burkholderia sp. NRF60-BP8
0.00	1682	1682	S	1637869	Burkholderia sp. MSMB0856
0.00	1681	1681	S	488732	Burkholderia diffusa
0.00	1510	1510	S	1637862	Burkholderia sp. LA-2-3-30-S1-D2
0.00	1362	1362	S	1207504	Burkholderia pseudomultivorans
0.00	555	555	S	488446	Burkholderia latens
0.00	5	0	S	152500	Burkholderia dolosa
0.00	5	5	S1	1385930	Burkholderia dolosa PC543
0.04	83003	17068	G1	111527	pseudomallei group
0.02	39096	34477	S	28450	Burkholderia pseudomallei
0.00	977	977	S1	797300	Burkholderia pseudomallei Bp22
0.00	552	552	S1	1249475	Burkholderia pseudomallei MSHR840
0.00	334	334	S1	1249469	Burkholderia pseudomallei MSHR1328
0.00	305	305	S1	1249468	Burkholderia pseudomallei NCTC 13178
0.00	277	277	S1	1249472	Burkholderia pseudomallei MSHR2543
0.00	257	257	S1	1435372	Burkholderia pseudomallei MSHR3965
0.00	247	247	S1	557724	Burkholderia pseudomallei 576
0.00	226	226	S1	1249477	Burkholderia pseudomallei NAU35A-3
0.00	209	209	S1	1435365	Burkholderia pseudomallei TSV 48
0.00	207	207	S1	1437000	Burkholderia pseudomallei MSHR1153
0.00	191	191	S1	1439852	Burkholderia pseudomallei K42
0.00	183	183	S1	1249470	Burkholderia pseudomallei MSHR1079
0.00	135	135	S1	1241583	Burkholderia pseudomallei NCTC 13179
0.00	98	98	S1	1249658	Burkholderia pseudomallei PB08298010
0.00	94	94	S1	1306418	Burkholderia pseudomallei HBPUB10134a
0.00	68	68	S1	357347	Burkholderia pseudomallei 1106b
0.00	52	52	S1	1306417	Burkholderia pseudomallei MSHR5858
0.00	47	47	S1	331978	Burkholderia pseudomallei Pasteur 52237
0.00	40	40	S1	272560	Burkholderia pseudomallei K96243
0.00	28	28	S1	1249471	Burkholderia pseudomallei MSHR146
0.00	21	21	S1	1306419	Burkholderia pseudomallei HBPUB10303a
0.00	20	20	S1	1435984	Burkholderia pseudomallei MSHR62
0.00	18	18	S1	1229785	Burkholderia pseudomallei BPC006
0.00	14	14	S1	1439855	Burkholderia pseudomallei A79A
0.00	7	7	S1	320371	Burkholderia pseudomallei 1710a
0.00	4	4	S1	1435994	Burkholderia pseudomallei MSHR2243
0.00	4	4	S1	1435985	Burkholderia pseudomallei MSHR435
0.00	1	1	S1	1249474	Burkholderia pseudomallei MSHR511
0.00	1	1	S1	1249473	Burkholderia pseudomallei MSHR491
0.00	1	1	S1	1335307	Burkholderia pseudomallei MSHR305
0.00	1	1	S1	1249476	Burkholderia pseudomallei NAU20B-16
0.00	5891	5781	S	57975	Burkholderia thailandensis
0.00	76	76	S1	1249665	Burkholderia thailandensis E254
0.00	14	14	S1	271848	Burkholderia thailandensis E264
0.00	11	11	S1	1250339	Burkholderia thailandensis MSMB59
0.00	4	4	S1	1249662	Burkholderia thailandensis E444
0.00	2	2	S1	1241582	Burkholderia thailandensis 2002721723
0.00	2	2	S1	1249663	Burkholderia thailandensis H0587
0.00	1	1	S1	1249667	Burkholderia thailandensis USAMRU Malaysia #20
0.00	5001	5001	S	1385591	Burkholderia sp. BDU6
0.00	4324	3338	S	342113	Burkholderia oklahomensis
0.00	986	986	S1	441162	Burkholderia oklahomensis C6786
0.00	3030	3030	S	1385592	Burkholderia sp. BDU8
0.00	2961	2961	S	1637831	Burkholderia sp. MSMB617WGS
0.00	2007	2000	S	13373	Burkholderia mallei
0.00	4	4	S1	320389	Burkholderia mallei NCTC 10247
0.00	3	3	S1	320388	Burkholderia mallei SAVP1
0.00	1744	1744	S	1637837	Burkholderia sp. MSMB0266
0.00	1455	1455	S	1637841	Burkholderia sp. MSMB0852
0.00	425	425	S	1636423	Burkholderia sp. MSMB1588
0.00	1	1	S	430531	Burkholderia humptydooensis
0.02	55256	4471	G1	2613784	unclassified Burkholderia
0.01	24689	24689	S	1804984	Burkholderia sp. OLGA172
0.00	4514	4514	S	1855726	Burkholderia sp. KK1
0.00	4140	4140	S	640512	Burkholderia sp. CCGE1003
0.00	3902	3902	S	2571746	Burkholderia sp. DHOD12
0.00	3509	3509	S	1705310	Burkholderia sp. IDO3
0.00	3053	3053	S	1740163	Burkholderia sp. Bp7605
0.00	2197	2197	S	2217913	Burkholderia sp. JP2-270
0.00	1719	1719	S	640510	Burkholderia sp. CCGE1001
0.00	978	978	S	1179675	Burkholderia sp. KBS0801
0.00	895	895	S	1795043	Burkholderia sp. PAMC 26561
0.00	699	699	S	1795874	Burkholderia sp. PAMC 28687
0.00	487	487	S	416344	Burkholderia sp. KJ006
0.00	3	3	S	1468409	Burkholderia sp. 2002721687
0.01	15058	11395	S	28095	Burkholderia gladioli
0.00	1988	1988	S1	32009	Burkholderia gladioli pv. gladioli
0.00	1675	1675	S1	999541	Burkholderia gladioli BSR3
0.00	9885	9885	S	41899	Burkholderia plantarii
0.00	9144	7432	S	337	Burkholderia glumae
0.00	1530	1530	S1	1176514	Burkholderia glumae AU6208
0.00	152	152	S1	626418	Burkholderia glumae BGR1
0.00	30	30	S1	1176492	Burkholderia glumae LMG 2196 = ATCC 33617
0.00	4734	4734	S	758793	Burkholderia insecticola
0.05	106034	16199	G	106589	Cupriavidus
0.01	28927	28326	S	164546	Cupriavidus taiwanensis
0.00	601	601	S1	977880	Cupriavidus taiwanensis LMG 19424
0.00	10111	10111	S	82633	Cupriavidus pauculus
0.00	9723	4577	S	106590	Cupriavidus necator
0.00	2690	2690	S1	1042878	Cupriavidus necator N-1
0.00	2456	2456	S1	381666	Cupriavidus necator H16
0.00	9008	9008	S	96344	Cupriavidus oxalaticus
0.00	5875	5875	S	68895	Cupriavidus basilensis
0.00	5838	5838	S	119219	Cupriavidus metallidurans
0.00	4880	4880	S	151783	Cupriavidus campinensis
0.00	4691	0	S	82541	Cupriavidus gilardii
0.00	4691	4691	S1	1267562	Cupriavidus gilardii CR3
0.00	3750	546	G1	2640874	unclassified Cupriavidus
0.00	1609	1609	S	876364	Cupriavidus sp. USMAA2-4
0.00	1595	1595	S	1389192	Cupriavidus sp. USMAHM13
0.00	3008	0	S	248026	Cupriavidus pinatubonensis
0.00	3008	3008	S1	264198	Cupriavidus pinatubonensis JMP134
0.00	2697	2697	S	1796606	Cupriavidus nantongensis
0.00	1327	1327	S	367825	Cupriavidus malaysiensis
0.04	80542	5346	G	1822464	Paraburkholderia
0.01	23563	322	G1	2615204	unclassified Paraburkholderia
0.00	5963	5963	S	2547399	Paraburkholderia sp. 7MH5
0.00	5720	5720	S	2571748	Paraburkholderia sp. DHF22
0.00	4435	4435	S	1926494	Paraburkholderia sp. SOS3
0.00	3905	3905	S	2571747	Paraburkholderia sp. 7Q-K02
0.00	3218	3218	S	640511	Paraburkholderia sp. CCGE1002
0.00	6005	3843	S	75105	Paraburkholderia caribensis
0.00	2162	2162	S1	1323664	Paraburkholderia caribensis MBA4
0.00	4525	4525	S	2026199	Paraburkholderia aromaticivorans
0.00	3999	0	S	948107	Paraburkholderia sprentiae
0.00	3999	3999	S1	754502	Paraburkholderia sprentiae WSM5005
0.00	3761	3761	S	169430	Paraburkholderia hospita
0.00	3446	0	S	36873	Paraburkholderia xenovorans
0.00	3446	3446	S1	266265	Paraburkholderia xenovorans LB400
0.00	3437	0	S	148447	Paraburkholderia phymatum
0.00	3437	3437	S1	391038	Paraburkholderia phymatum STM815
0.00	3297	3297	S	169427	Paraburkholderia terricola
0.00	3111	3111	S	134537	Paraburkholderia fungorum
0.00	3080	3080	S	60548	Paraburkholderia graminis
0.00	3048	0	S	261302	Paraburkholderia phytofirmans
0.00	3048	3048	S1	398527	Paraburkholderia phytofirmans PsJN
0.00	2998	2998	S	1761016	Paraburkholderia caffeinilytica
0.00	2726	2726	S	420953	Paraburkholderia megapolitana
0.00	2695	2695	S	134536	Paraburkholderia caledonica
0.00	2229	2229	S	2211211	Paraburkholderia dokdonella
0.00	1744	1744	S	311230	Paraburkholderia terrae
0.00	1532	0	S	252970	Paraburkholderia phenoliruptrix
0.00	1532	1532	S1	1229205	Paraburkholderia phenoliruptrix BR3459a
0.02	38948	10965	G	48736	Ralstonia
0.01	17911	15771	S	305	Ralstonia solanacearum
0.00	1350	1350	S1	859655	Ralstonia solanacearum CMR15
0.00	258	258	S1	1394180	Ralstonia solanacearum Rs-09-161
0.00	216	216	S1	859657	Ralstonia solanacearum PSI07
0.00	165	165	S1	1457195	Ralstonia solanacearum Rs-10-244
0.00	93	93	S1	1130828	Ralstonia solanacearum FJAT-1458
0.00	44	44	S1	1130829	Ralstonia solanacearum FJAT-91
0.00	7	7	S1	1262456	Ralstonia solanacearum FQY_4
0.00	6	6	S1	1429399	Ralstonia solanacearum OE1-1
0.00	1	1	S1	1031711	Ralstonia solanacearum Po82
0.00	3444	1368	S	329	Ralstonia pickettii
0.00	1126	1126	S1	428406	Ralstonia pickettii 12D
0.00	950	950	S1	402626	Ralstonia pickettii 12J
0.00	3326	3326	S	190721	Ralstonia insidiosa
0.00	2162	2162	S	105219	Ralstonia mannitolilytica
0.00	691	691	S	1310165	Ralstonia pseudosolanacearum
0.00	449	0	G1	209769	unclassified Ralstonia
0.00	449	449	S	1944648	blood disease bacterium A2-HR MARDI
0.02	37069	1699	G	93217	Pandoraea
0.00	7092	6569	S	93220	Pandoraea pnomenusa
0.00	523	523	S1	1416914	Pandoraea pnomenusa 3kgm
0.00	5929	5929	S	93219	Pandoraea norimbergensis
0.00	3155	3155	S	93221	Pandoraea pulmonicola
0.00	2980	2980	S	656178	Pandoraea vervacti
0.00	2772	2772	S	656179	Pandoraea faecigallinarum
0.00	2680	2680	S	93218	Pandoraea apista
0.00	2475	2475	S	573737	Pandoraea oxalativorans
0.00	2342	0	G1	2624094	unclassified Pandoraea
0.00	2342	2342	S	2518599	Pandoraea sp. XY-2
0.00	2202	2202	S	445709	Pandoraea thiooxydans
0.00	1967	1967	S	1891094	Pandoraea fibrosis
0.00	1776	1776	S	93222	Pandoraea sputorum
0.01	13974	499	G	44013	Polynucleobacter
0.00	7005	6269	S	576610	Polynucleobacter necessarius
0.00	736	736	S1	452638	Polynucleobacter necessarius STIR1
0.00	1630	1487	S	576611	Polynucleobacter asymbioticus
0.00	143	143	S1	312153	Polynucleobacter asymbioticus QLW-P1DMWA-1
0.00	1405	1405	S	2527775	Polynucleobacter paneuropaeus
0.00	993	993	S	1743168	Polynucleobacter wuianus
0.00	956	956	S	1835254	Polynucleobacter duraquae
0.00	796	796	S	556054	Polynucleobacter difficilis
0.00	690	690	S	556053	Polynucleobacter acidiphobus
0.00	2285	0	G	47670	Lautropia
0.00	2285	2285	S	47671	Lautropia mirabilis
0.00	1372	0	G	1810868	Mycoavidus
0.00	1372	1372	S	1553431	Mycoavidus cysteinexigens
0.00	1340	0	G	2571159	Mycetohabitans
0.00	1340	0	S	412963	Paraburkholderia rhizoxinica
0.00	1340	1340	S1	882378	Paraburkholderia rhizoxinica HKI 454
0.00	1280	0	G	2680021	Ephemeroptericola
0.00	1280	1280	S	2268024	Ephemeroptericola cinctiostellae
0.10	218235	12252	F	80864	Comamonadaceae
0.02	42043	2906	G	34072	Variovorax
0.01	20649	8872	S	34073	Variovorax paradoxus
0.00	4149	4149	S1	543728	Variovorax paradoxus S110
0.00	3979	3979	S1	595537	Variovorax paradoxus EPS
0.00	3649	3649	S1	1246301	Variovorax paradoxus B4
0.01	13906	63	G1	663243	unclassified Variovorax
0.00	5495	5495	S	2126319	Variovorax sp. PMC12
0.00	5477	5477	S	1034889	Variovorax sp. HW608
0.00	2871	2871	S	1795631	Variovorax sp. PAMC 28711
0.00	4582	4582	S	436515	Variovorax boronicumulans
0.02	38692	3534	G	12916	Acidovorax
0.01	17269	376	G1	2684926	unclassified Acidovorax
0.00	8772	8772	S	358220	Acidovorax sp. KKS102
0.00	2583	2583	S	1842533	Acidovorax sp. RAC01
0.00	2537	2537	S	1858609	Acidovorax sp. T1
0.00	2320	2320	S	2478662	Acidovorax sp. 1608163
0.00	681	681	S	232721	Acidovorax sp. JS42
0.00	9147	0	S	80867	Acidovorax avenae
0.00	9147	8677	S1	80870	Acidovorax avenae subsp. avenae
0.00	470	470	S2	643561	Acidovorax avenae subsp. avenae ATCC 19860
0.00	3371	3371	S	553814	Acidovorax carolinensis
0.00	2946	2946	S	80869	Acidovorax citrulli
0.00	1956	1956	S	80868	Acidovorax cattleyae
0.00	469	0	S	721785	Acidovorax ebreus
0.00	469	469	S1	535289	Acidovorax ebreus TPSY
0.01	28541	2311	G	47420	Hydrogenophaga
0.01	22656	519	G1	2610897	unclassified Hydrogenophaga
0.00	4751	4751	S	795665	Hydrogenophaga sp. PBC
0.00	3789	3789	S	434010	Hydrogenophaga sp. PBL-H3
0.00	3780	3780	S	2651974	Hydrogenophaga sp. BPS33
0.00	3774	3774	S	2184519	Hydrogenophaga sp. NH-16
0.00	3680	3680	S	1842537	Hydrogenophaga sp. RAC07
0.00	2363	2363	S	2565558	Hydrogenophaga sp. PAMC20947
0.00	2172	2172	S	1763535	Hydrogenophaga crassostreae
0.00	1402	1402	S	47421	Hydrogenophaga pseudoflava
0.01	18580	1653	G	283	Comamonas
0.00	3934	1309	S	285	Comamonas testosteroni
0.00	1961	1961	S1	1392005	Comamonas testosteroni TK102
0.00	664	664	S1	1191062	Comamonas testosteroni P19
0.00	3728	3728	S	1082851	Comamonas serinivorans
0.00	2581	0	G1	2638500	unclassified Comamonas
0.00	2581	2581	S	2597701	Comamonas sp. NLF-7-7
0.00	2486	0	S	32013	Comamonas terrigena
0.00	2486	2486	S1	1219032	Comamonas terrigena NBRC 13299
0.00	2214	2214	S	225991	Comamonas aquatica
0.00	1364	1364	S	225992	Comamonas kerstersii
0.00	620	620	S	363952	Comamonas thiooxydans
0.01	16729	4742	G	80865	Delftia
0.00	6069	6069	S	180282	Delftia tsuruhatensis
0.00	3014	187	G1	2613839	unclassified Delftia
0.00	1827	1827	S	742013	Delftia sp. Cs1-4
0.00	1000	1000	S	1920191	Delftia sp. HK171
0.00	2904	1441	S	80866	Delftia acidovorans
0.00	1463	1463	S1	398578	Delftia acidovorans SPH-1
0.01	12695	48	G	28065	Rhodoferax
0.00	4187	0	G1	2627954	unclassified Rhodoferax
0.00	2487	2487	S	2509614	Rhodoferax sp. CHu59-6-5
0.00	1700	1700	S	2527691	Rhodoferax sp. Gr-4
0.00	3788	3788	S	1842727	Rhodoferax koreense
0.00	1836	0	S	192843	Rhodoferax ferrireducens
0.00	1836	1836	S1	338969	Rhodoferax ferrireducens T118
0.00	1529	1529	S	81479	Rhodoferax antarcticus
0.00	1307	1307	S	1484693	Rhodoferax saidenbachensis
0.00	8208	0	G	174951	Ramlibacter
0.00	8208	4085	S	94132	Ramlibacter tataouinensis
0.00	4123	4123	S1	365046	Ramlibacter tataouinensis TTB310
0.00	7572	39	G	52972	Polaromonas
0.00	5284	2798	G1	2638319	unclassified Polaromonas
0.00	2480	2480	S	296591	Polaromonas sp. JS666
0.00	5	5	S	2268087	Polaromonas sp. SP1
0.00	1	1	S	2082385	Polaromonas sp. Pch-P
0.00	2249	0	S	216465	Polaromonas naphthalenivorans
0.00	2249	2249	S1	365044	Polaromonas naphthalenivorans CJ2
0.00	5486	13	G	219181	Ottowia
0.00	3289	3289	S	2109914	Ottowia oryzae
0.00	2184	0	G1	2645081	unclassified Ottowia
0.00	2184	2184	S	1658672	Ottowia sp. oral taxon 894
0.00	4590	219	G	2490452	Serpentinomonas
0.00	2521	2521	S	1458426	Serpentinomonas mccroryi
0.00	1850	1850	S	1458425	Serpentinomonas raichei
0.00	4173	0	G	201096	Alicycliphilus
0.00	4173	2786	S	179636	Alicycliphilus denitrificans
0.00	751	751	S1	596154	Alicycliphilus denitrificans K601
0.00	636	636	S1	596153	Alicycliphilus denitrificans BC
0.00	3719	0	G	364316	Verminephrobacter
0.00	3719	0	S	364317	Verminephrobacter eiseniae
0.00	3719	3719	S1	391735	Verminephrobacter eiseniae EF01-2
0.00	2844	0	G	2678886	Pulveribacter
0.00	2844	2844	S	2116657	Pulveribacter suum
0.00	2822	0	G	1649468	Melaminivora
0.00	2822	0	G1	2641902	unclassified Melaminivora
0.00	2822	2822	S	2109913	Melaminivora sp. SC2-9
0.00	2287	0	G	232523	Hylemonella
0.00	2287	2287	S	80880	Hylemonella gracilis
0.00	2041	0	G	665874	Limnohabitans
0.00	2041	1	G1	2626134	unclassified Limnohabitans
0.00	1218	1218	S	1678128	Limnohabitans sp. 63ED37-2
0.00	822	822	S	1678129	Limnohabitans sp. 103DPR2
0.00	2001	0	G	352450	Simplicispira
0.00	2001	2001	S	2109915	Simplicispira suum
0.00	1338	0	G	281915	Curvibacter
0.00	1338	0	G1	2685271	unclassified Curvibacter
0.00	1338	1338	S	1844971	Curvibacter sp. AEP1-3
0.00	973	0	G	1436289	Candidatus Symbiobacter
0.00	973	0	S	1436290	Candidatus Symbiobacter mobilis
0.00	973	973	S1	946483	Candidatus Symbiobacter mobilis CR
0.00	649	0	G	238749	Diaphorobacter
0.00	649	649	S	1546149	Diaphorobacter polyhydroxybutyrativorans
0.07	159754	2671	F	506	Alcaligenaceae
0.03	57911	8372	G	222	Achromobacter
0.01	17964	13734	S	85698	Achromobacter xylosoxidans
0.00	3650	3650	S1	762376	Achromobacter xylosoxidans A8
0.00	580	580	S1	1167634	Achromobacter xylosoxidans NH44784-1996
0.01	12197	60	G1	2626865	unclassified Achromobacter
0.00	4580	4580	S	1758194	Achromobacter sp. AONIH1
0.00	4137	4137	S	1881016	Achromobacter sp. MFA1 R4
0.00	3420	3420	S	2282475	Achromobacter sp. B7
0.00	8498	8498	S	217203	Achromobacter spanius
0.00	6379	6379	S	32002	Achromobacter denitrificans
0.00	4409	4409	S	217204	Achromobacter insolitus
0.00	92	92	S	72557	Achromobacter ruhlandii
0.03	57086	7669	G	517	Bordetella
0.00	9387	5	G1	2630031	unclassified Bordetella
0.00	4789	4789	S	1746199	Bordetella sp. N
0.00	3341	3341	S	1697043	Bordetella sp. H567
0.00	1252	1252	S	2163011	Bordetella sp. HZ20
0.00	4350	4350	S	1416806	Bordetella genomosp. 8
0.00	4244	4244	S	463025	Bordetella bronchialis
0.00	3859	3859	S	103855	Bordetella hinzii
0.00	3690	3690	S	463040	Bordetella genomosp. 13
0.00	3681	3681	S	463014	Bordetella flabilis
0.00	3298	3298	S	1416803	Bordetella genomosp. 9
0.00	3058	3058	S	94624	Bordetella petrii
0.00	2956	2956	S	123899	Bordetella trematum
0.00	2605	2545	S	518	Bordetella bronchiseptica
0.00	53	53	S1	1208658	Bordetella bronchiseptica MO149
0.00	7	7	S1	568707	Bordetella bronchiseptica 253
0.00	2528	2528	S	1331258	Bordetella pseudohinzii
0.00	1781	1577	S	521	Bordetella avium
0.00	204	204	S1	360910	Bordetella avium 197N
0.00	1562	1547	S	35814	Bordetella holmesii
0.00	14	14	S1	1247649	Bordetella holmesii ATCC 51541
0.00	1	1	S1	1172205	Bordetella holmesii 44057
0.00	1112	1110	S	520	Bordetella pertussis
0.00	2	2	S1	257313	Bordetella pertussis Tohama I
0.00	755	755	S	463024	Bordetella genomosp. 6
0.00	551	238	S	519	Bordetella parapertussis
0.00	313	313	S1	1208660	Bordetella parapertussis Bpp5
0.00	9872	846	G	507	Alcaligenes
0.00	7947	7947	S	511	Alcaligenes faecalis
0.00	1079	1079	S	323284	Alcaligenes aquatilis
0.00	6705	2	G	152267	Pigmentiphaga
0.00	4748	0	G1	2626614	unclassified Pigmentiphaga
0.00	4748	4748	S	2488560	Pigmentiphaga sp. H8
0.00	1955	1955	S	1940612	Pigmentiphaga aceris
0.00	4507	141	G	29574	Taylorella
0.00	2558	2555	S	29575	Taylorella equigenitalis
0.00	3	3	S1	743973	Taylorella equigenitalis ATCC 35865
0.00	1808	0	S	84590	Taylorella asinigenitalis
0.00	1808	1808	S1	1008459	Taylorella asinigenitalis MCE3
0.00	3959	0	G	1921582	Orrella
0.00	3959	3959	S	1851544	Orrella dioscoreae
0.00	3537	0	G	359336	Castellaniella
0.00	3537	0	S	75697	Castellaniella defragrans
0.00	3537	3537	S1	1437824	Castellaniella defragrans 65Phen
0.00	3143	78	G	290425	Advenella
0.00	1755	0	S	302406	Advenella mimigardefordensis
0.00	1755	1755	S1	1247726	Advenella mimigardefordensis DPN7
0.00	1310	0	S	310575	Advenella kashmirensis
0.00	1310	1310	S1	1036672	Advenella kashmirensis WT001
0.00	2307	0	G	305976	Pusillimonas
0.00	2307	5	G1	2640016	unclassified Pusillimonas
0.00	1202	1202	S	2028345	Pusillimonas sp. ye3
0.00	1100	1100	S	1007105	Pusillimonas sp. T7-7
0.00	2150	0	G	106146	Pelistega
0.00	2150	0	G1	2652175	unclassified Pelistega
0.00	2150	2150	S	2652177	Pelistega sp. NLN63
0.00	1489	0	G	1472344	Basilea
0.00	1489	0	S	1472345	Basilea psittacipulmonis
0.00	1489	1489	S1	1072685	Basilea psittacipulmonis DSM 24701
0.00	1478	0	G	257820	Kerstersia
0.00	1478	1478	S	206506	Kerstersia gyiorum
0.00	1112	0	F1	83496	unclassified Alcaligenaceae
0.00	1112	1112	S	2593958	Alcaligenaceae bacterium SJ-26
0.00	994	0	G	90243	Oligella
0.00	994	994	S	90245	Oligella urethralis
0.00	833	0	G	1100891	Paenalcaligenes
0.00	833	833	S	643674	Paenalcaligenes hominis
0.05	122810	1447	F	75682	Oxalobacteraceae
0.03	59677	2399	G	149698	Massilia
0.00	9521	9521	S	945844	Massilia oculi
0.00	8546	5	G1	2609279	unclassified Massilia
0.00	4537	4537	S	1707785	Massilia sp. WG5
0.00	4004	4004	S	1678028	Massilia sp. NR 4-1
0.00	5708	5708	S	1141883	Massilia putida
0.00	5514	5514	S	871742	Massilia flava
0.00	5066	5066	S	864828	Massilia umbonata
0.00	4960	4960	S	2072590	Massilia armeniaca
0.00	4955	4955	S	321983	Massilia albidiflava
0.00	4849	4849	S	2045208	Massilia violaceinigra
0.00	4362	4362	S	321985	Massilia lutea
0.00	3797	3797	S	321984	Massilia plicata
0.01	23057	654	G	963	Herbaspirillum
0.00	7329	7317	S	964	Herbaspirillum seropedicae
0.00	12	12	S1	757424	Herbaspirillum seropedicae SmR1
0.00	4558	4558	S	863372	Herbaspirillum huttiense
0.00	3982	3982	S	2014887	Herbaspirillum robiniae
0.00	2575	1879	S	80842	Herbaspirillum rubrisubalbicans
0.00	696	696	S1	1078773	Herbaspirillum rubrisubalbicans M1
0.00	1986	0	S	341045	Herbaspirillum hiltneri
0.00	1986	1986	S1	1262470	Herbaspirillum hiltneri N3
0.00	1973	0	G1	2624150	unclassified Herbaspirillum
0.00	1973	1973	S	2025949	Herbaspirillum sp. meg3
0.01	21475	2512	G	29580	Janthinobacterium
0.01	11742	313	G1	2610881	unclassified Janthinobacterium
0.00	3545	3545	S	1644131	Janthinobacterium sp. 1_2014MBL_MicDiv
0.00	2396	2396	S	1938606	Janthinobacterium sp. LM6
0.00	1733	1733	S	2590869	Janthinobacterium sp. SNU WT3
0.00	1451	1451	S	2497863	Janthinobacterium sp. 17J80-10
0.00	1428	1428	S	1236179	Janthinobacterium sp. B9-8
0.00	876	876	S	375286	Janthinobacterium sp. Marseille
0.00	5625	2315	S	55508	Janthinobacterium agaricidamnosum
0.00	3310	3310	S1	1349767	Janthinobacterium agaricidamnosum NBRC 102515 = DSM 9628
0.00	1596	1596	S	368607	Janthinobacterium svalbardensis
0.00	9985	405	G	202907	Collimonas
0.00	3609	1902	S	158899	Collimonas fungivorans
0.00	1707	1707	S1	1005048	Collimonas fungivorans Ter331
0.00	3129	3129	S	279058	Collimonas arenae
0.00	2842	2842	S	279113	Collimonas pratensis
0.00	2511	0	G	1344552	Noviherbaspirillum
0.00	2511	0	G1	2617509	unclassified Noviherbaspirillum
0.00	2511	2511	S	2601898	Noviherbaspirillum sp. UKPF54
0.00	1995	0	G	401469	Undibacterium
0.00	1995	1995	S	401471	Undibacterium parvum
0.00	1904	3	G	303379	Herminiimonas
0.00	1083	1083	S	1809410	Herminiimonas arsenitoxidans
0.00	818	818	S	204773	Herminiimonas arsenicoxydans
0.00	759	0	G	846	Oxalobacter
0.00	759	757	S	847	Oxalobacter formigenes
0.00	2	2	S1	556269	Oxalobacter formigenes OXCC13
0.03	78302	228	O1	119065	unclassified Burkholderiales
0.03	64461	631	O2	224471	Burkholderiales Genera incertae sedis
0.00	7912	1736	G	32012	Thiomonas
0.00	3319	707	G1	2625466	unclassified Thiomonas
0.00	2611	2611	S	1050370	Thiomonas sp. X19
0.00	1	1	S	2493107	Thiomonas sp. OC7
0.00	2210	1656	S	926	Thiomonas intermedia
0.00	554	554	S1	75379	Thiomonas intermedia K12
0.00	647	647	S	426114	Thiomonas arsenitoxydans
0.00	7496	0	G	28067	Rubrivivax
0.00	7496	0	S	28068	Rubrivivax gelatinosus
0.00	7496	7496	S1	983917	Rubrivivax gelatinosus IL144
0.00	6864	1723	G	316612	Methylibium
0.00	2637	0	S	105560	Methylibium petroleiphilum
0.00	2637	2637	S1	420662	Methylibium petroleiphilum PM1
0.00	2504	0	G1	2633235	unclassified Methylibium
0.00	2504	2504	S	2082386	Methylibium sp. Pch-M
0.00	6606	0	G	212743	Rhizobacter
0.00	6606	6606	S	946333	Rhizobacter gummiphilus
0.00	6450	0	G	65047	Mitsuaria
0.00	6450	0	G1	2648776	unclassified Mitsuaria
0.00	6450	6450	S	1658665	Mitsuaria sp. 7
0.00	5917	0	G	34102	Sphaerotilus
0.00	5917	0	S	34103	Sphaerotilus natans
0.00	5917	5917	S1	639200	Sphaerotilus natans subsp. sulfidivorans
0.00	5269	0	G	54066	Xylophilus
0.00	5269	0	G1	2646274	unclassified Xylophilus
0.00	5269	5269	S	2697032	Xylophilus sp. KACC 21265
0.00	4775	0	G	93681	Roseateles
0.00	4775	4775	S	76731	Roseateles depolymerans
0.00	4602	0	G	88	Leptothrix
0.00	4602	0	S	34029	Leptothrix cholodnii
0.00	4602	4602	S1	395495	Leptothrix cholodnii SP-6
0.00	2796	0	G	92793	Aquabacterium
0.00	2796	2796	S	1296669	Aquabacterium olei
0.00	2614	0	G	318147	Paucibacter
0.00	2614	0	G1	2642959	unclassified Paucibacter
0.00	2614	2614	S	1768242	Paucibacter sp. KCTC 42545
0.00	2529	0	G	644355	Inhella
0.00	2529	2529	S	392593	Inhella inkyongensis
0.00	8221	1	O2	80841	unclassified Burkholderiales (miscellaneous)
0.00	4898	4898	S	864051	Burkholderiales bacterium JOSHI_001
0.00	2175	2175	S	1469502	Burkholderiales bacterium GJ-E10
0.00	1147	1147	S	1834205	Burkholderiales bacterium YL45
0.00	5392	5392	S	413882	[Polyangium] brachysporum
0.00	2648	0	F	995019	Sutterellaceae
0.00	2648	10	G	40544	Sutterella
0.00	1528	1528	S	2494234	Sutterella megalosphaeroides
0.00	1110	0	G1	2644090	unclassified Sutterella
0.00	1110	1110	S	2584944	Sutterella sp. KGMB03119
0.04	93302	289	O	206351	Neisseriales
0.02	49427	271	F	481	Neisseriaceae
0.01	32761	2278	G	482	Neisseria
0.01	13682	13651	S	485	Neisseria gonorrhoeae
0.00	12	12	S1	521006	Neisseria gonorrhoeae NCCP11945
0.00	11	11	S1	242231	Neisseria gonorrhoeae FA 1090
0.00	7	7	S1	528354	Neisseria gonorrhoeae MS11
0.00	1	1	S1	1247414	Neisseria gonorrhoeae NG-k51.05
0.00	3278	3059	S	487	Neisseria meningitidis
0.00	105	0	S1	135720	Neisseria meningitidis serogroup C
0.00	67	67	S2	374833	Neisseria meningitidis 053442
0.00	37	37	S2	604162	Neisseria meningitidis 8013
0.00	1	1	S2	272831	Neisseria meningitidis FAM18
0.00	31	31	S1	662598	Neisseria meningitidis alpha14
0.00	27	0	S1	65699	Neisseria meningitidis serogroup A
0.00	27	27	S2	122587	Neisseria meningitidis Z2491
0.00	20	0	S1	491	Neisseria meningitidis serogroup B
0.00	17	17	S2	630588	Neisseria meningitidis alpha710
0.00	3	3	S2	909420	Neisseria meningitidis H44/76
0.00	13	13	S1	935588	Neisseria meningitidis M01-240355
0.00	8	8	S1	935590	Neisseria meningitidis M0579
0.00	6	6	S1	935593	Neisseria meningitidis M04-240196
0.00	4	4	S1	1386087	Neisseria meningitidis LNP21362
0.00	2	2	S1	935591	Neisseria meningitidis M01-240149
0.00	2	2	S1	942513	Neisseria meningitidis WUE 2594
0.00	1	1	S1	935599	Neisseria meningitidis G2136
0.00	2407	2	G1	2623750	unclassified Neisseria
0.00	1031	1031	S	655307	Neisseria sp. KEM232
0.00	717	0	S	641148	Neisseria sp. oral taxon 014
0.00	717	717	S1	641149	Neisseria sp. oral taxon 014 str. F0314
0.00	657	657	S	1853276	Neisseria sp. 10022
0.00	1536	1300	S	495	Neisseria elongata
0.00	236	236	S1	88719	Neisseria elongata subsp. glycolytica
0.00	1187	1187	S	640030	Neisseria zalophi
0.00	1007	1007	S	493	Neisseria canis
0.00	921	921	S	326522	Neisseria animaloris
0.00	874	874	S	28449	Neisseria subflava
0.00	848	848	S	2666100	Neisseria brasiliensis
0.00	785	785	S	28091	Neisseria weaveri
0.00	777	777	S	1853278	Neisseria chenwenguii
0.00	698	541	S	486	Neisseria lactamica
0.00	157	157	S1	489653	Neisseria lactamica 020-06
0.00	663	663	S	492	Neisseria animalis
0.00	594	594	S	326523	Neisseria zoodegmatis
0.00	558	558	S	488	Neisseria mucosa
0.00	280	280	S	484	Neisseria flavescens
0.00	247	247	S	483	Neisseria cinerea
0.00	141	141	S	489	Neisseria polysaccharea
0.00	3131	0	G	59	Vitreoscilla
0.00	1768	1768	S	63	Vitreoscilla filiformis
0.00	1363	0	G1	2627922	unclassified Vitreoscilla
0.00	1363	1363	S	96942	Vitreoscilla sp. C1
0.00	2807	0	G	1654931	Crenobacter
0.00	2807	2807	S	2290923	Crenobacter cavernae
0.00	2292	0	G	1055692	Chitinolyticbacter
0.00	2292	2292	S	682798	Chitinolyticbacter meiyuanensis
0.00	2196	0	F1	421605	unclassified Neisseriaceae
0.00	2196	2196	S	2052837	Neisseriaceae bacterium DSM 100970
0.00	2068	234	G	538	Eikenella
0.00	1373	1373	S	539	Eikenella corrodens
0.00	461	461	S	2528037	Eikenella exigua
0.00	1753	0	G	1193515	Snodgrassella
0.00	1753	0	S	1196083	Snodgrassella alvi
0.00	1753	1753	S1	1196094	Snodgrassella alvi wkB2
0.00	1471	0	G	71	Simonsiella
0.00	1471	0	S	72	Simonsiella muelleri
0.00	1471	1471	S1	641147	Simonsiella muelleri ATCC 29453
0.00	677	0	G	32257	Kingella
0.00	677	677	S	504	Kingella kingae
0.02	43586	452	F	1499392	Chromobacteriaceae
0.01	23044	1	F1	90153	Chromobacterium group
0.01	21980	2244	G	535	Chromobacterium
0.00	9318	1905	G1	2641838	unclassified Chromobacterium
0.00	4338	4338	S	2059672	Chromobacterium sp. ATCC 53434
0.00	2259	2259	S	2605945	Chromobacterium sp. 257-1
0.00	436	436	S	2202141	Chromobacterium sp. IIBBL 112-1
0.00	380	380	S	2202142	Chromobacterium sp. IIBBL 274-1
0.00	3939	3939	S	1108595	Chromobacterium vaccinii
0.00	3499	2982	S	536	Chromobacterium violaceum
0.00	517	517	S1	243365	Chromobacterium violaceum ATCC 12472
0.00	2980	2980	S	1778675	Chromobacterium rhizoryzae
0.00	1063	0	G	32014	Iodobacter
0.00	1063	0	G1	235634	unclassified Iodobacter
0.00	1063	1063	S	2496266	Iodobacter sp. H11R3
0.00	5085	531	G	407217	Aquitalea
0.00	2419	17	G1	2628611	unclassified Aquitalea
0.00	1406	1406	S	1537400	Aquitalea sp. THG-DN7.12
0.00	996	996	S	1590041	Aquitalea sp. USM4
0.00	1125	1125	S	332411	Aquitalea magnusonii
0.00	1010	1010	S	519081	Aquitalea denitrificans
0.00	3164	0	G	885864	Jeongeupia
0.00	3164	0	G1	2619593	unclassified Jeongeupia
0.00	3164	3164	S	1906741	Jeongeupia sp. USM3
0.00	2866	0	G	568394	Pseudogulbenkiania
0.00	2866	0	G1	2642558	unclassified Pseudogulbenkiania
0.00	2866	2866	S	748280	Pseudogulbenkiania sp. NH8B
0.00	2458	0	G	57739	Vogesella
0.00	2458	0	G1	2684990	unclassified Vogesella
0.00	2458	2458	S	1192162	Vogesella sp. LIG4
0.00	2388	0	G	57479	Microvirgula
0.00	2388	2388	S	57480	Microvirgula aerodenitrificans
0.00	2322	0	G	187	Aquaspirillum
0.00	2322	0	G1	2620219	unclassified Aquaspirillum
0.00	2322	2322	S	1938604	Aquaspirillum sp. LM1
0.00	1807	0	G	168470	Laribacter
0.00	1807	1302	S	168471	Laribacter hongkongensis
0.00	505	505	S1	557598	Laribacter hongkongensis HLHK9
0.03	57947	264	O	32003	Nitrosomonadales
0.01	19619	395	F	32011	Methylophilaceae
0.01	12716	1309	G	1679002	Candidatus Methylopumilus
0.00	4514	4514	S	2588536	Candidatus Methylopumilus universalis
0.00	3556	3556	S	1581557	Candidatus Methylopumilus planktonicus
0.00	2389	2389	S	2588535	Candidatus Methylopumilus rimovensis
0.00	948	948	S	1581680	Candidatus Methylopumilus turicensis
0.00	2557	20	G	359407	Methylotenera
0.00	1585	0	S	1055487	Methylotenera versatilis
0.00	1585	1585	S1	666681	Methylotenera versatilis 301
0.00	952	0	S	359408	Methylotenera mobilis
0.00	952	952	S1	583345	Methylotenera mobilis JLW8
0.00	1389	15	G	16	Methylophilus
0.00	814	814	S	2588534	Methylophilus medardicus
0.00	560	0	G1	2630143	unclassified Methylophilus
0.00	560	560	S	1662285	Methylophilus sp. TWE2
0.00	1187	384	G	81682	Methylovorus
0.00	418	0	S	266009	Methylovorus glucosotrophus
0.00	418	418	S1	582744	Methylovorus glucosetrophus SIP3-4
0.00	385	0	G1	2634027	unclassified Methylovorus
0.00	385	385	S	887061	Methylovorus sp. MP688
0.00	753	0	G	404	Methylobacillus
0.00	753	0	S	405	Methylobacillus flagellatus
0.00	753	753	S1	265072	Methylobacillus flagellatus KT
0.00	622	0	F1	119067	unclassified Methylophilaceae
0.00	622	622	S	417	Methylomonas clara
0.01	13780	72	F	206379	Nitrosomonadaceae
0.00	9834	1169	G	914	Nitrosomonas
0.00	2456	2	G1	2609265	unclassified Nitrosomonas
0.00	1816	1816	S	261292	Nitrosomonas sp. Is79A3
0.00	638	638	S	153948	Nitrosomonas sp. AL212
0.00	2272	2272	S	44574	Nitrosomonas communis
0.00	1660	1660	S	44577	Nitrosomonas ureae
0.00	1445	0	S	916	Nitrosomonas eutropha
0.00	1445	1445	S1	335283	Nitrosomonas eutropha C91
0.00	832	0	S	915	Nitrosomonas europaea
0.00	832	832	S1	228410	Nitrosomonas europaea ATCC 19718
0.00	3874	25	G	35798	Nitrosospira
0.00	2164	2164	S	1288494	Nitrosospira lacus
0.00	942	0	S	35799	Nitrosospira briensis
0.00	942	942	S1	1266925	Nitrosospira briensis C-128
0.00	743	0	S	1231	Nitrosospira multiformis
0.00	743	743	S1	323848	Nitrosospira multiformis ATCC 25196
0.01	11716	65	F	2008793	Sterolibacteriaceae
0.00	2831	149	F1	2211107	unclassified Sterolibacteriaceae
0.00	1518	1518	S	2496847	Sterolibacteriaceae bacterium M52
0.00	1164	1164	S	2211108	Sterolibacteriaceae bacterium J5B
0.00	2609	0	G	311181	Denitratisoma
0.00	2609	0	G1	2609272	unclassified Denitratisoma
0.00	2609	2609	S	1981880	Denitratisoma sp. DHT3
0.00	2482	0	G	378210	Methyloversatilis
0.00	2482	0	G1	2639971	unclassified Methyloversatilis
0.00	2482	2482	S	1842540	Methyloversatilis sp. RAC08
0.00	1919	0	G	1054211	Sulfuritalea
0.00	1919	0	S	748811	Sulfuritalea hydrogenivorans
0.00	1919	1919	S1	1223802	Sulfuritalea hydrogenivorans sk43H
0.00	1810	0	G	157591	Sterolibacterium
0.00	1810	1810	S	157592	Sterolibacterium denitrificans
0.00	5144	9	F	90627	Gallionellaceae
0.00	1735	0	G	935200	Sulfuricella
0.00	1735	0	S	649841	Sulfuricella denitrificans
0.00	1735	1735	S1	1163617	Sulfuricella denitrificans skB26
0.00	1047	0	G	314343	Sideroxydans
0.00	1047	0	S	63745	Sideroxydans lithotrophicus
0.00	1047	1047	S1	580332	Sideroxydans lithotrophicus ES-1
0.00	845	0	G	96	Gallionella
0.00	845	0	S	370405	Gallionella capsiferriformans
0.00	845	845	S1	395494	Gallionella capsiferriformans ES-2
0.00	771	0	G	1443590	Ferriphaselus
0.00	771	771	S	1188319	Ferriphaselus amnicola
0.00	737	0	G	1778653	Sulfuriferula
0.00	737	0	G1	2637784	unclassified Sulfuriferula
0.00	737	737	S	1985873	Sulfuriferula sp. AH1
0.00	4843	3	F	2008790	Thiobacillaceae
0.00	2986	0	G	919	Thiobacillus
0.00	2986	0	S	36861	Thiobacillus denitrificans
0.00	2986	2986	S1	292415	Thiobacillus denitrificans ATCC 25259
0.00	1854	0	G	1938335	Sulfuritortus
0.00	1854	1854	S	1914471	Sulfuritortus calidifontis
0.00	2581	2581	O1	1660158	unclassified Nitrosomonadales
0.03	56365	1530	O	206389	Rhodocyclales
0.02	42679	627	F	2008794	Zoogloeaceae
0.01	25325	3059	G	12960	Azoarcus
0.01	17943	443	G1	2629479	unclassified Azoarcus
0.00	3825	3825	S	2027405	Azoarcus sp. DD4
0.00	3413	3413	S	748247	Azoarcus sp. KH32C
0.00	3408	3408	S	356837	Azoarcus sp. DN11
0.00	3293	3293	S	198107	Azoarcus sp. CIB
0.00	2679	2679	S	2067960	Azoarcus sp. SY39
0.00	882	882	S	62928	Azoarcus sp. BH72
0.00	3130	3130	S	41977	Azoarcus communis
0.00	1193	1193	S	418699	Azoarcus olearius
0.01	16396	891	G	33057	Thauera
0.00	8103	52	G1	2609274	unclassified Thauera
0.00	4211	4211	S	85643	Thauera sp. MZ1T
0.00	3840	3840	S	2005884	Thauera sp. K11
0.00	2507	2507	S	1134435	Thauera humireducens
0.00	2345	2345	S	96773	Thauera chlorobenzoica
0.00	2252	0	S	59405	Thauera aromatica
0.00	2252	2252	S1	44139	Thauera aromatica K172
0.00	298	298	S	2184083	Thauera hydrothermalis
0.00	331	0	F1	2080468	unclassified Zoogloeaceae
0.00	331	331	S	2080469	Zoogloeaceae bacteirum Par-f-2
0.00	9393	28	F	75787	Rhodocyclaceae
0.00	3611	2050	G	146937	Azospira
0.00	839	0	S	146939	Azospira oryzae
0.00	839	839	S1	640081	Azospira oryzae PS
0.00	722	0	G1	2609269	unclassified Azospira
0.00	722	722	S	1765049	Azospira sp. I09
0.00	2993	0	G	551759	Aromatoleum
0.00	2993	0	S	551760	Aromatoleum aromaticum
0.00	2993	2993	S1	76114	Aromatoleum aromaticum EbN1
0.00	2437	0	G	1911577	Oryzomicrobium
0.00	2437	2437	S	1735038	Oryzomicrobium terrae
0.00	324	0	F1	75788	unclassified Rhodocyclaceae
0.00	324	324	S	1898103	Rhodocyclaceae bacterium
0.00	2763	0	F	2008795	Azonexaceae
0.00	2763	30	G	73029	Dechloromonas
0.00	1384	0	S	259537	Dechloromonas aromatica
0.00	1384	1384	S1	159087	Dechloromonas aromatica RCB
0.00	1349	0	G1	2633351	unclassified Dechloromonas
0.00	1349	1349	S	2231055	Dechloromonas sp. HYN0024
0.01	28355	51	C1	119066	unclassified Betaproteobacteria
0.01	17933	520	G	33055	Candidatus Kinetoplastibacterium
0.00	5558	5558	S	1576550	Candidatus Kinetoplastibacterium sorsogonicusi
0.00	3092	0	S	994692	Candidatus Kinetoplastibacterium desouzaii
0.00	3092	3092	S1	1208919	Candidatus Kinetoplastibacterium desouzaii TCC079E
0.00	2816	2814	S	33056	Candidatus Kinetoplastibacterium crithidii
0.00	2	2	S1	1208918	Candidatus Kinetoplastibacterium crithidii TCC036E
0.00	2095	0	S	994696	Candidatus Kinetoplastibacterium oncopeltii
0.00	2095	2095	S1	1208920	Candidatus Kinetoplastibacterium oncopeltii TCC290E
0.00	1944	0	S	994695	Candidatus Kinetoplastibacterium galatii
0.00	1944	1944	S1	1208921	Candidatus Kinetoplastibacterium galatii TCC219
0.00	1908	1908	S	233181	Candidatus Kinetoplastibacterium blastocrithidii
0.00	4946	0	C2	33809	unclassified Betaproteobacteria (miscellaneous)
0.00	4218	4218	S	1904640	Betaproteobacteria bacterium GR16-43
0.00	728	728	S	543913	beta proteobacterium CB
0.00	2546	0	G	327159	Candidatus Accumulibacter
0.00	2546	0	S	327160	Candidatus Accumulibacter phosphatis
0.00	2546	2546	S1	522306	Candidatus Accumulibacter phosphatis clade IIA str. UW-1
0.00	2421	0	G	1381133	Candidatus Profftella
0.00	2421	2421	S	669502	Candidatus Profftella armatura
0.00	406	0	G	1301080	Candidatus Nasuia
0.00	406	187	S	1160784	Candidatus Nasuia deltocephalinicola
0.00	219	219	S1	1343077	Candidatus Nasuia deltocephalinicola str. NAS-ALF
0.00	52	0	G	189384	Candidatus Tremblaya
0.00	52	52	S	189385	Candidatus Tremblaya princeps
0.34	771762	548	P1	68525	delta/epsilon subdivisions
0.21	461172	2804	C	28221	Deltaproteobacteria
0.14	307501	1433	O	29	Myxococcales
0.07	161339	1472	O1	80812	Sorangiineae
0.05	115281	214	F	49	Polyangiaceae
0.05	103297	0	G	39643	Sorangium
0.05	103297	55068	S	56	Sorangium cellulosum
0.01	32621	32621	S1	1254432	Sorangium cellulosum So0157-2
0.01	15608	15608	S1	448385	Sorangium cellulosum So ce56
0.00	11043	0	G	50	Chondromyces
0.00	11043	11043	S	52	Chondromyces crocatus
0.00	727	0	G	1882917	Pajaroellobacter
0.00	727	727	S	1882918	Pajaroellobacter abortibovis
0.01	19266	0	O2	215910	unclassified Sorangiineae
0.01	19266	0	G	1649470	Minicystis
0.01	19266	19266	S	888845	Minicystis rosea
0.01	15434	0	F	1055686	Sandaracinaceae
0.01	15434	0	G	1055688	Sandaracinus
0.01	15434	15434	S	927083	Sandaracinus amylolyticus
0.00	9886	0	F	1524216	Labilitrichaceae
0.00	9886	0	G	1524217	Labilithrix
0.00	9886	9886	S	1391654	Labilithrix luteola
0.06	128854	1699	O1	80811	Cystobacterineae
0.03	56644	612	F	31	Myxococcaceae
0.02	39849	3264	G	32	Myxococcus
0.01	12762	10751	S	34	Myxococcus xanthus
0.00	2011	2011	S1	246197	Myxococcus xanthus DK 1622
0.00	9208	7302	S	35	Myxococcus macrosporus
0.00	1906	1906	S1	1189310	Myxococcus macrosporus DSM 14697
0.00	8518	0	S	83455	Myxococcus stipitatus
0.00	8518	8518	S1	1278073	Myxococcus stipitatus DSM 14675
0.00	6097	6097	S	1297742	Myxococcus hansupus
0.01	16183	0	G	83461	Corallococcus
0.01	16183	9577	S	184914	Corallococcus coralloides
0.00	6606	6606	S1	1144275	Corallococcus coralloides DSM 2259
0.02	37748	1198	F	39	Archangiaceae
0.01	12136	0	G	47	Archangium
0.01	12136	12136	S	48	Archangium gephyra
0.00	10121	0	G	42	Cystobacter
0.00	10121	10121	S	43	Cystobacter fuscus
0.00	7199	0	G	40	Stigmatella
0.00	7199	0	S	41	Stigmatella aurantiaca
0.00	7199	7199	S1	378806	Stigmatella aurantiaca DW4/3-1
0.00	7094	0	G	44	Melittangium
0.00	7094	0	S	83453	Melittangium boletus
0.00	7094	7094	S1	1294270	Melittangium boletus DSM 14713
0.01	28478	0	F	1524215	Anaeromyxobacteraceae
0.01	28478	5675	G	161492	Anaeromyxobacter
0.01	12698	14	G1	2620896	unclassified Anaeromyxobacter
0.00	9257	9257	S	404589	Anaeromyxobacter sp. Fw109-5
0.00	3427	3427	S	447217	Anaeromyxobacter sp. K
0.00	10105	493	S	161493	Anaeromyxobacter dehalogenans
0.00	6308	6308	S1	290397	Anaeromyxobacter dehalogenans 2CP-C
0.00	3304	3304	S1	455488	Anaeromyxobacter dehalogenans 2CP-1
0.00	4285	0	F	1524213	Vulgatibacteraceae
0.00	4285	0	G	1524214	Vulgatibacter
0.00	4285	4285	S	1391653	Vulgatibacter incomptus
0.01	15875	0	O1	224462	Nannocystineae
0.01	15875	0	F	224464	Kofleriaceae
0.01	15875	0	G	162027	Haliangium
0.01	15875	0	S	80816	Haliangium ochraceum
0.01	15875	15875	S1	502025	Haliangium ochraceum DSM 14365
0.02	50751	110	O	213115	Desulfovibrionales
0.02	46815	614	F	194924	Desulfovibrionaceae
0.02	34075	1987	G	872	Desulfovibrio
0.00	5764	1583	S	881	Desulfovibrio vulgaris
0.00	3770	3770	S1	883	Desulfovibrio vulgaris str. 'Miyazaki F'
0.00	393	393	S1	391774	Desulfovibrio vulgaris DP4
0.00	18	18	S1	882	Desulfovibrio vulgaris str. Hildenborough
0.00	4798	0	S	879	Desulfovibrio gigas
0.00	4798	4798	S1	1121448	Desulfovibrio gigas DSM 1382 = ATCC 19364
0.00	3365	1157	S	876	Desulfovibrio desulfuricans
0.00	2101	2101	S1	641491	Desulfovibrio desulfuricans ND132
0.00	107	107	S1	525146	Desulfovibrio desulfuricans ATCC 27774
0.00	3171	0	S	345370	Desulfovibrio carbinoliphilus
0.00	3171	3171	S1	694327	Desulfovibrio carbinoliphilus subsp. oakridgensis
0.00	2378	0	S	184917	Desulfovibrio magneticus
0.00	2378	2378	S1	573370	Desulfovibrio magneticus RS-1
0.00	2131	2131	S	296842	Desulfovibrio carbinolicus
0.00	2020	0	G1	2593640	unclassified Desulfovibrio
0.00	1775	1775	S	2583823	Desulfovibrio sp. IOR2
0.00	245	245	S	631220	Desulfovibrio sp. G11
0.00	1581	1581	S	901	Desulfovibrio piger
0.00	1476	0	S	191026	Desulfovibrio hydrothermalis
0.00	1476	1476	S1	1121451	Desulfovibrio hydrothermalis AM13 = DSM 14728
0.00	1412	1412	S	44742	Desulfovibrio fairfieldensis
0.00	1259	1259	S	241368	Desulfovibrio ferrophilus
0.00	1246	0	S	880	Desulfovibrio salexigens
0.00	1246	1246	S1	526222	Desulfovibrio salexigens DSM 2638
0.00	1018	0	S	58180	Desulfovibrio alaskensis
0.00	1018	1018	S1	207559	Desulfovibrio alaskensis G20
0.00	469	469	S	1725232	Candidatus Desulfovibrio trichonymphae
0.00	7979	106	G	2035811	Pseudodesulfovibrio
0.00	2842	2842	S	1716143	Pseudodesulfovibrio indicus
0.00	1738	0	S	182210	Pseudodesulfovibrio aespoeensis
0.00	1738	1738	S1	643562	Pseudodesulfovibrio aespoeensis Aspo-2
0.00	1425	0	G1	2661612	unclassified Pseudodesulfovibrio
0.00	1425	1425	S	2678688	Pseudodesulfovibrio sp. SRB007
0.00	995	995	S	57320	Pseudodesulfovibrio profundus
0.00	873	0	S	879567	Pseudodesulfovibrio piezophilus
0.00	873	873	S1	1322246	Pseudodesulfovibrio piezophilus C1TLV30
0.00	2431	0	G	41707	Lawsonia
0.00	2431	2431	S	29546	Lawsonia intracellularis
0.00	1716	0	G	2582840	Desulfocurvibacter
0.00	1716	0	S	873	Desulfocurvibacter africanus
0.00	1716	0	S1	1511600	Desulfocurvibacter africanus subsp. africanus
0.00	1716	1716	S2	690850	Desulfocurvibacter africanus subsp. africanus str. Walvis Bay
0.00	2742	0	F	213116	Desulfomicrobiaceae
0.00	2742	11	G	898	Desulfomicrobium
0.00	1614	0	S	899	Desulfomicrobium baculatum
0.00	1614	1614	S1	525897	Desulfomicrobium baculatum DSM 4028
0.00	1117	0	S	132132	Desulfomicrobium orale
0.00	1117	1117	S1	888061	Desulfomicrobium orale DSM 12838
0.00	1084	0	F	213117	Desulfohalobiaceae
0.00	1084	0	G	45662	Desulfohalobium
0.00	1084	0	S	45663	Desulfohalobium retbaense
0.00	1084	1084	S1	485915	Desulfohalobium retbaense DSM 5692
0.02	37144	234	O	69541	Desulfuromonadales
0.01	27623	7	F	213422	Geobacteraceae
0.01	26137	1308	G	28231	Geobacter
0.00	10610	41	G1	2627627	unclassified Geobacter
0.00	4658	4658	S	2597769	Geobacter sp. FeAm09
0.00	3008	3008	S	443143	Geobacter sp. M18
0.00	1660	1660	S	443144	Geobacter sp. M21
0.00	1243	1243	S	1277350	Geobacter sp. DSM 9736
0.00	2551	2348	S	35554	Geobacter sulfurreducens
0.00	116	116	S1	663917	Geobacter sulfurreducens KN400
0.00	87	87	S1	243231	Geobacter sulfurreducens PCA
0.00	2370	0	S	28232	Geobacter metallireducens
0.00	2370	2370	S1	269799	Geobacter metallireducens GS-15
0.00	2248	0	S	351604	Geobacter uraniireducens
0.00	2248	2248	S1	351605	Geobacter uraniireducens Rf4
0.00	1942	1942	S	345632	Geobacter pickeringii
0.00	1724	0	S	225194	Geobacter bemidjiensis
0.00	1724	1724	S1	404380	Geobacter bemidjiensis Bem
0.00	1382	0	S	1203471	Geobacter daltonii
0.00	1382	1382	S1	316067	Geobacter daltonii FRC-32
0.00	1192	0	S	313985	Geobacter lovleyi
0.00	1192	1192	S1	398767	Geobacter lovleyi SZ
0.00	810	810	S	1340425	Geobacter anodireducens
0.00	1479	0	G	392332	Geoalkalibacter
0.00	1479	1479	S	483547	Geoalkalibacter subterraneus
0.00	9287	30	F	213421	Desulfuromonadaceae
0.00	4648	53	G	890	Desulfuromonas
0.00	2499	2499	S	1603606	Desulfuromonas soudanensis
0.00	2096	0	G1	2614637	unclassified Desulfuromonas
0.00	2096	2096	S	1823759	Desulfuromonas sp. DDH964
0.00	4609	39	G	18	Pelobacter
0.00	1440	0	S	29543	Pelobacter propionicus
0.00	1440	1440	S1	338966	Pelobacter propionicus DSM 2379
0.00	1230	1230	S	29542	Pelobacter acetylenicus
0.00	962	0	S	19	Pelobacter carbinolicus
0.00	962	962	S1	338963	Pelobacter carbinolicus DSM 2380
0.00	938	0	G1	2620299	unclassified Pelobacter
0.00	938	938	S	1842532	Pelobacter sp. SFB93
0.01	31718	22	O	213118	Desulfobacterales
0.01	25679	254	F	213119	Desulfobacteraceae
0.00	8590	133	G	2299	Desulfosarcina
0.00	3379	3379	S	83564	Desulfosarcina ovata
0.00	2829	2829	S	571177	Desulfosarcina alkanivorans
0.00	2249	2249	S	947919	Desulfosarcina widdelii
0.00	6094	2	G	896	Desulfococcus
0.00	4212	0	S	181663	Desulfococcus oleovorans
0.00	4212	4212	S1	96561	Desulfococcus oleovorans Hxd3
0.00	1880	1880	S	897	Desulfococcus multivorans
0.00	3552	136	G	2289	Desulfobacter
0.00	2023	2023	S	2291	Desulfobacter hydrogenophilus
0.00	1393	0	S	2293	Desulfobacter postgatei
0.00	1393	1393	S1	879212	Desulfobacter postgatei 2ac9
0.00	2954	0	G	28222	Desulfobacula
0.00	2954	0	S	28223	Desulfobacula toluolica
0.00	2954	2954	S1	651182	Desulfobacula toluolica Tol2
0.00	2442	0	G	218207	Desulfatibacillum
0.00	2442	2442	S	218208	Desulfatibacillum aliphaticivorans
0.00	1793	0	G	2295	Desulfobacterium
0.00	1793	0	S	2296	Desulfobacterium autotrophicum
0.00	1793	1793	S1	177437	Desulfobacterium autotrophicum HRM2
0.00	6017	91	F	213121	Desulfobulbaceae
0.00	1741	0	G	109168	Desulfotalea
0.00	1741	0	S	84980	Desulfotalea psychrophila
0.00	1741	1741	S1	177439	Desulfotalea psychrophila LSv54
0.00	1712	0	G	53318	Desulfocapsa
0.00	1712	0	S	65555	Desulfocapsa sulfexigens
0.00	1712	1712	S1	1167006	Desulfocapsa sulfexigens DSM 10523
0.00	1250	0	G	427922	Desulfurivibrio
0.00	1250	0	S	427923	Desulfurivibrio alkaliphilus
0.00	1250	1250	S1	589865	Desulfurivibrio alkaliphilus AHT 2
0.00	1223	0	G	893	Desulfobulbus
0.00	1223	1223	S	1986146	Desulfobulbus oralis
0.01	13741	7988	O	1779134	Bradymonadales
0.00	3611	0	F	1779135	Bradymonadaceae
0.00	3611	0	G	1779136	Bradymonas
0.00	3611	3611	S	1548548	Bradymonas sediminis
0.00	2142	0	O1	2099666	unclassified Bradymonadales
0.00	2142	2142	S	2600177	Bradymonadales bacterium V1718
0.00	7366	1	O	213462	Syntrophobacterales
0.00	3818	3	F	213468	Syntrophaceae
0.00	1629	0	G	2357	Desulfomonile
0.00	1629	0	S	2358	Desulfomonile tiedjei
0.00	1629	1629	S1	706587	Desulfomonile tiedjei DSM 6799
0.00	1179	0	G	43773	Syntrophus
0.00	1179	0	S	316277	Syntrophus aciditrophicus
0.00	1179	1179	S1	56780	Syntrophus aciditrophicus SB
0.00	1007	0	G	60892	Desulfobacca
0.00	1007	0	S	60893	Desulfobacca acetoxidans
0.00	1007	1007	S1	880072	Desulfobacca acetoxidans DSM 11109
0.00	3547	5	F	213465	Syntrophobacteraceae
0.00	2004	0	G	361106	Desulfoglaeba
0.00	2004	0	S	361111	Desulfoglaeba alkanexedens
0.00	2004	2004	S1	980445	Desulfoglaeba alkanexedens ALDC
0.00	1538	0	G	29526	Syntrophobacter
0.00	1538	0	S	119484	Syntrophobacter fumaroxidans
0.00	1538	1538	S1	335543	Syntrophobacter fumaroxidans MPOB
0.00	4678	0	O	213113	Desulfurellales
0.00	4678	13	F	117942	Desulfurellaceae
0.00	3171	0	G	33001	Desulfurella
0.00	3171	0	S	33002	Desulfurella acetivorans
0.00	3171	3171	S1	694431	Desulfurella acetivorans A63
0.00	1494	0	G	84404	Hippea
0.00	1494	0	S	84405	Hippea maritima
0.00	1494	1494	S1	760142	Hippea maritima DSM 10411
0.00	3222	0	O	453227	Desulfarculales
0.00	3222	0	F	453228	Desulfarculaceae
0.00	3222	0	G	453229	Desulfarculus
0.00	3222	0	S	453230	Desulfarculus baarsii
0.00	3222	3222	S1	644282	Desulfarculus baarsii DSM 2075
0.00	2247	0	F	1902584	Candidatus Desulfofervidaceae
0.00	2247	0	G	1902583	Candidatus Desulfofervidus
0.00	2247	2247	S	1621989	Candidatus Desulfofervidus auxilii
0.14	310042	966	C	29547	Epsilonproteobacteria
0.13	294905	1971	O	213849	Campylobacterales
0.10	233750	2447	F	72294	Campylobacteraceae
0.06	124666	10465	F1	2321108	Arcobacter group
0.05	102737	9786	G	28196	Arcobacter
0.00	9731	6907	S	28197	Arcobacter butzleri
0.00	1180	1180	S1	1036172	Arcobacter butzleri 7h1h
0.00	920	920	S1	888827	Arcobacter butzleri JV22
0.00	724	724	S1	944546	Arcobacter butzleri ED-1
0.00	7115	0	S	603050	Arcobacter mytili
0.00	7115	7115	S1	1032238	Arcobacter mytili LMG 24559
0.00	6691	0	S	1032072	Arcobacter molluscorum
0.00	6691	6691	S1	870501	Arcobacter molluscorum LMG 25693
0.00	6563	0	S	28199	Arcobacter nitrofigilis
0.00	6563	6563	S1	572480	Arcobacter nitrofigilis DSM 7299
0.00	6412	652	S	28198	Arcobacter cryaerophilus
0.00	3215	3215	S1	1032070	Arcobacter cryaerophilus ATCC 43158
0.00	2545	2545	S1	1032071	Arcobacter cryaerophilus D2610
0.00	6021	6021	S	663364	Arcobacter bivalviorum
0.00	5492	5492	S	913109	Arcobacter ellisii
0.00	5303	5303	S	1080223	Arcobacter pacificus
0.00	5211	0	S	1278212	Arcobacter suis
0.00	5211	5211	S1	663365	Arcobacter suis CECT 7833
0.00	5203	5203	S	197482	Arcobacter halophilus
0.00	5017	5017	S	255507	Arcobacter cibarius
0.00	4778	4778	S	877500	Arcobacter anaerophilus
0.00	4119	2938	S	28200	Arcobacter skirrowii
0.00	1181	1181	S1	1032239	Arcobacter skirrowii CCUG 10374
0.00	3608	3608	S	1912871	Arcobacter canalis
0.00	3518	3518	S	505249	Arcobacter marinus
0.00	3370	0	S	544718	Arcobacter thereius
0.00	3370	3370	S1	1032240	Arcobacter thereius LMG 24486
0.00	3331	0	S	708186	Arcobacter trophiarum
0.00	3331	3331	S1	1032241	Arcobacter trophiarum LMG 25534
0.00	1468	1468	S	2320140	Arcobacter peruensis
0.00	8251	1	F2	2321207	unclassified Arcobacter group
0.00	6449	6449	S	944547	Arcobacter sp. L
0.00	1801	1801	S	1850254	Arcobacter sp. LPB0137
0.00	3213	0	G	2321111	Aliiarcobacter
0.00	3213	3213	S	1935204	[Arcobacter] porcinus
0.04	96187	8621	G	194	Campylobacter
0.01	12188	8472	S	197	Campylobacter jejuni
0.00	2302	313	S1	32022	Campylobacter jejuni subsp. jejuni
0.00	1612	1612	S2	683083	Campylobacter jejuni subsp. jejuni 414
0.00	297	297	S2	683082	Campylobacter jejuni subsp. jejuni 1336
0.00	25	25	S2	1408176	Campylobacter jejuni subsp. jejuni F38011
0.00	18	18	S2	354242	Campylobacter jejuni subsp. jejuni 81-176
0.00	17	17	S2	478547	Campylobacter jejuni subsp. jejuni CG8421
0.00	11	11	S2	1340842	Campylobacter jejuni subsp. jejuni str. RM3420
0.00	3	3	S2	567106	Campylobacter jejuni subsp. jejuni IA3902
0.00	2	2	S2	1295010	Campylobacter jejuni subsp. jejuni R14
0.00	2	2	S2	1349827	Campylobacter jejuni subsp. jejuni M129
0.00	1	1	S2	718271	Campylobacter jejuni subsp. jejuni S3
0.00	1	1	S2	1349826	Campylobacter jejuni subsp. jejuni D42a
0.00	1393	1393	S1	32021	Campylobacter jejuni subsp. doylei
0.00	20	20	S1	1338035	Campylobacter jejuni 32488
0.00	1	1	S1	1347340	Campylobacter jejuni 4031
0.00	7855	1438	G1	2593542	unclassified Campylobacter
0.00	2064	2064	S	1500960	Campylobacter sp. RM16704
0.00	1609	1609	S	1660073	Campylobacter sp. RM6137
0.00	1080	1080	S	1660064	Campylobacter sp. NCTC 13003
0.00	961	961	S	1660074	Campylobacter sp. RM8964
0.00	703	703	S	1660076	Campylobacter sp. RM12175
0.00	7435	3310	S	201	Campylobacter lari
0.00	1368	1042	S1	488545	Campylobacter lari subsp. concheus
0.00	326	326	S2	1031536	Campylobacter lari subsp. concheus LMG 11760
0.00	1275	1275	S1	306263	Campylobacter lari RM2100
0.00	462	462	S1	1453988	Campylobacter lari RM16712
0.00	381	381	S1	1388749	Campylobacter lari NCTC 11845
0.00	337	337	S1	1453989	Campylobacter lari RM16701
0.00	302	302	S1	1388750	Campylobacter lari CCUG 22395
0.00	6088	5148	S	206	Campylobacter sputorum
0.00	382	382	S1	32024	Campylobacter sputorum biovar sputorum
0.00	340	0	S1	593874	Campylobacter sputorum biovar paraureolyticus
0.00	340	340	S2	1032066	Campylobacter sputorum bv. paraureolyticus LMG 11764
0.00	218	0	S1	1031919	Campylobacter sputorum biovar faecalis
0.00	218	218	S2	1031920	Campylobacter sputorum bv. faecalis CCUG 20703
0.00	5886	1663	S	1965231	Campylobacter pinnipediorum
0.00	2435	2435	S1	1660067	Campylobacter pinnipediorum subsp. pinnipediorum
0.00	1788	1788	S1	1874362	Campylobacter pinnipediorum subsp. caledonicus
0.00	5632	3961	S	195	Campylobacter coli
0.00	1346	1346	S1	1367491	Campylobacter coli 76339
0.00	187	187	S1	1183379	Campylobacter coli RM4661
0.00	96	96	S1	1183378	Campylobacter coli RM1875
0.00	27	27	S1	1273173	Campylobacter coli CVM N29710
0.00	11	11	S1	1358410	Campylobacter coli 15-537360
0.00	4	4	S1	1183380	Campylobacter coli RM5611
0.00	4760	2081	S	196	Campylobacter fetus
0.00	1932	1761	S1	1507806	Campylobacter fetus subsp. testudinum
0.00	171	171	S2	1244529	Campylobacter fetus subsp. testudinum Sp3
0.00	411	123	S1	32019	Campylobacter fetus subsp. fetus
0.00	249	249	S2	1240980	Campylobacter fetus subsp. fetus 04/554
0.00	39	39	S2	360106	Campylobacter fetus subsp. fetus 82-40
0.00	336	215	S1	32020	Campylobacter fetus subsp. venerealis
0.00	51	51	S2	1273266	Campylobacter fetus subsp. venerealis cfvi03/293
0.00	31	31	S2	688354	Campylobacter fetus subsp. venerealis str. 84-112
0.00	20	20	S2	1093099	Campylobacter fetus subsp. venerealis 97/608
0.00	19	19	S2	983328	Campylobacter fetus subsp. venerealis NCTC 10354
0.00	3402	0	S	827	Campylobacter ureolyticus
0.00	3402	3402	S1	1032069	Campylobacter ureolyticus RIGS 9880
0.00	3306	3306	S	260714	Campylobacter insulaenigrae
0.00	3052	2345	S	199	Campylobacter concisus
0.00	707	707	S1	360104	Campylobacter concisus 13826
0.00	2998	1403	S	198	Campylobacter hyointestinalis
0.00	1187	0	S1	91353	Campylobacter hyointestinalis subsp. lawsonii
0.00	1187	1187	S2	1031752	Campylobacter hyointestinalis subsp. lawsonii CCUG 27631
0.00	408	408	S1	91352	Campylobacter hyointestinalis subsp. hyointestinalis
0.00	2974	2974	S	1813019	Campylobacter hepaticus
0.00	2599	0	S	374106	Campylobacter cuniculorum
0.00	2599	2599	S1	1121267	Campylobacter cuniculorum DSM 23162 = LMG 24588
0.00	2412	2412	S	1031542	Campylobacter volucris
0.00	2375	0	S	488546	Campylobacter peloridis
0.00	2375	2375	S1	1388753	Campylobacter peloridis LMG 23910
0.00	2193	1270	S	497724	Campylobacter subantarcticus
0.00	510	510	S1	1388752	Campylobacter subantarcticus LMG 24377
0.00	413	413	S1	1388751	Campylobacter subantarcticus LMG 24374
0.00	2150	2150	S	1244531	Campylobacter iguaniorum
0.00	1995	0	S	76517	Campylobacter hominis
0.00	1995	1995	S1	360107	Campylobacter hominis ATCC BAA-381
0.00	1785	0	S	522485	Campylobacter avium
0.00	1785	1785	S1	522484	Campylobacter avium LMG 24591
0.00	1670	1670	S	28898	Campylobacter helveticus
0.00	1234	1234	S	28080	Campylobacter upsaliensis
0.00	1064	1064	S	75658	Campylobacter lanienae
0.00	923	923	S	824	Campylobacter gracilis
0.00	833	833	S	200	Campylobacter curvus
0.00	757	757	S	204	Campylobacter showae
0.00	10450	700	G	57665	Sulfurospirillum
0.00	4379	1572	G1	2618290	unclassified Sulfurospirillum
0.00	1737	1737	S	1581011	Sulfurospirillum sp. UCH001
0.00	1041	1041	S	220622	Sulfurospirillum sp. JPD-1
0.00	18	18	S	2013514	Sulfurospirillum sp. SL2-2
0.00	11	11	S	1986224	Sulfurospirillum sp. SL2-1
0.00	1408	0	S	44674	Sulfurospirillum barnesii
0.00	1408	1408	S1	760154	Sulfurospirillum barnesii SES-3
0.00	1371	0	S	65553	Sulfurospirillum deleyianum
0.00	1371	1371	S1	525898	Sulfurospirillum deleyianum DSM 6946
0.00	940	940	S	66821	Sulfurospirillum multivorans
0.00	854	854	S	366522	Sulfurospirillum cavolei
0.00	798	0	S	194424	Sulfurospirillum halorespirans
0.00	798	798	S1	1193502	Sulfurospirillum halorespirans DSM 13726
0.03	57834	109	F	72293	Helicobacteraceae
0.02	41156	1121	G	209	Helicobacter
0.01	18901	15455	S	210	Helicobacter pylori
0.00	449	449	S1	684950	Helicobacter pylori 52
0.00	367	367	S1	102611	Helicobacter pylori J166
0.00	212	212	S1	1055532	Helicobacter pylori Aklavik86
0.00	192	192	S1	1352356	Helicobacter pylori SouthAfrica20
0.00	184	184	S1	512562	Helicobacter pylori Shi470
0.00	149	149	S1	907239	Helicobacter pylori SouthAfrica7
0.00	113	113	S1	907238	Helicobacter pylori India7
0.00	88	88	S1	1163742	Helicobacter pylori PeCan18
0.00	86	86	S1	1055531	Helicobacter pylori Aklavik117
0.00	85	85	S1	907240	Helicobacter pylori Gambia94/24
0.00	79	79	S1	357544	Helicobacter pylori HPAG1
0.00	77	77	S1	637913	Helicobacter pylori v225d
0.00	72	72	S1	765963	Helicobacter pylori PeCan4
0.00	70	70	S1	765962	Helicobacter pylori SJM180
0.00	70	70	S1	563041	Helicobacter pylori G27
0.00	69	69	S1	1248726	Helicobacter pylori OK310
0.00	68	65	S1	869727	Helicobacter pylori 908
0.00	3	3	S2	985081	Helicobacter pylori 2017
0.00	66	66	S1	1055530	Helicobacter pylori SNT49
0.00	65	65	S1	1321940	Helicobacter pylori UM066
0.00	61	61	S1	1055529	Helicobacter pylori Puno135
0.00	54	54	S1	290847	Helicobacter pylori 51
0.00	50	50	S1	1382925	Helicobacter pylori oki673
0.00	49	49	S1	794851	Helicobacter pylori Sat464
0.00	45	45	S1	102608	Helicobacter pylori F32
0.00	43	43	S1	570508	Helicobacter pylori P12
0.00	43	43	S1	907237	Helicobacter pylori Lithuania75
0.00	41	41	S1	1127122	Helicobacter pylori XZ274
0.00	40	40	S1	1163743	Helicobacter pylori HUP-B14
0.00	37	37	S1	866345	Helicobacter pylori F30
0.00	34	34	S1	1163740	Helicobacter pylori Shi112
0.00	33	33	S1	1055528	Helicobacter pylori Puno120
0.00	32	32	S1	866346	Helicobacter pylori F57
0.00	30	30	S1	1055527	Helicobacter pylori ELS37
0.00	29	29	S1	1426844	Helicobacter pylori NY40
0.00	28	28	S1	1248725	Helicobacter pylori OK113
0.00	27	27	S1	592205	Helicobacter pylori B38
0.00	27	27	S1	1321939	Helicobacter pylori UM037
0.00	26	26	S1	1163739	Helicobacter pylori Shi417
0.00	25	25	S1	585538	Helicobacter pylori 83
0.00	21	21	S1	866344	Helicobacter pylori F16
0.00	19	19	S1	765964	Helicobacter pylori Cuz20
0.00	16	16	S1	1382922	Helicobacter pylori oki128
0.00	16	16	S1	1163741	Helicobacter pylori Shi169
0.00	16	16	S1	1382923	Helicobacter pylori oki154
0.00	14	14	S1	1382927	Helicobacter pylori oki898
0.00	10	10	S1	1382920	Helicobacter pylori oki102
0.00	6	6	S1	1382926	Helicobacter pylori oki828
0.00	4	4	S1	1382921	Helicobacter pylori oki112
0.00	4	4	S1	85963	Helicobacter pylori J99
0.00	3	3	S1	1382924	Helicobacter pylori oki422
0.00	1	1	S1	102617	Helicobacter pylori SS1
0.00	1	1	S1	85962	Helicobacter pylori 26695
0.00	2171	105	S	138563	Helicobacter cetorum
0.00	1143	1143	S1	182217	Helicobacter cetorum MIT 00-7128
0.00	923	923	S1	1163745	Helicobacter cetorum MIT 99-5656
0.00	2151	2151	S	135569	Helicobacter apodemus
0.00	2016	2016	S	37372	Helicobacter bilis
0.00	1812	1812	S	123841	Helicobacter canadensis
0.00	1770	1770	S	35818	Helicobacter pullorum
0.00	1731	1731	S	45498	Helicobacter cholecystus
0.00	1540	1506	S	213	Helicobacter cinaedi
0.00	34	34	S1	1172562	Helicobacter cinaedi PAGU611
0.00	1350	0	S	32025	Helicobacter hepaticus
0.00	1350	1350	S1	235279	Helicobacter hepaticus ATCC 51449
0.00	907	907	S	76936	Helicobacter typhlonius
0.00	862	862	S	1591088	Helicobacter himalayensis
0.00	819	0	G1	2593540	unclassified Helicobacter
0.00	819	819	S	222136	Helicobacter sp. MIT 01-6242
0.00	674	0	S	35817	Helicobacter heilmannii
0.00	674	674	S1	1216962	Helicobacter heilmannii ASB1.4
0.00	668	668	S	104628	Helicobacter suis
0.00	630	630	S	217	Helicobacter mustelae
0.00	610	0	S	56877	Helicobacter bizzozeronii
0.00	610	610	S1	1002804	Helicobacter bizzozeronii CIII-1
0.00	547	547	S	29419	Helicobacter canis
0.00	469	0	S	214	Helicobacter felis
0.00	469	469	S1	936155	Helicobacter felis ATCC 49179
0.00	407	356	S	212	Helicobacter acinonychis
0.00	51	51	S1	382638	Helicobacter acinonychis str. Sheeba
0.01	14901	281	G	202746	Sulfurimonas
0.00	6810	1612	G1	2623549	unclassified Sulfurimonas
0.00	2719	2719	S	2590022	Sulfurimonas sp. GYSZ_1
0.00	1625	1625	S	2509341	Sulfurimonas sp. NW10
0.00	427	427	S	2283483	Sulfurimonas sp. CVO
0.00	427	427	S	2590021	Sulfurimonas sp. 1-1N
0.00	3525	0	S	1176482	Sulfurimonas gotlandica
0.00	3525	3525	S1	929558	Sulfurimonas gotlandica GD1
0.00	2412	0	S	39766	Sulfurimonas denitrificans
0.00	2412	2412	S1	326298	Sulfurimonas denitrificans DSM 1251
0.00	1873	0	S	202747	Sulfurimonas autotrophica
0.00	1873	1873	S1	563040	Sulfurimonas autotrophica DSM 16294
0.00	1034	0	G	286130	Sulfuricurvum
0.00	1034	0	S	148813	Sulfuricurvum kujiense
0.00	1034	1034	S1	709032	Sulfuricurvum kujiense DSM 16994
0.00	634	0	G	843	Wolinella
0.00	634	634	S	844	Wolinella succinogenes
0.00	1350	0	O1	438853	unclassified Campylobacterales
0.00	1350	0	G	269260	Nitratifractor
0.00	1350	0	S	269261	Nitratifractor salsuginis
0.00	1350	1350	S1	749222	Nitratifractor salsuginis DSM 16511
0.00	11110	0	O	235899	Nautiliales
0.00	11110	218	F	224467	Nautiliaceae
0.00	4914	0	G	191301	Caminibacter
0.00	4914	0	S	291048	Caminibacter mediatlanticus
0.00	4914	4914	S1	391592	Caminibacter mediatlanticus TB-2
0.00	4278	194	G	191291	Nautilia
0.00	2423	0	S	244787	Nautilia profundicola
0.00	2423	2423	S1	598659	Nautilia profundicola AmH
0.00	1661	0	G1	2632186	unclassified Nautilia
0.00	1661	1661	S	2579250	Nautilia sp. PV-1
0.00	1700	0	G	1775691	Cetia
0.00	1700	1700	S	1424653	Cetia pacifica
0.00	3061	2	C1	34035	unclassified Epsilonproteobacteria
0.00	1912	199	G	265570	Sulfurovum
0.00	920	0	G1	2646778	unclassified Sulfurovum
0.00	920	920	S	387093	Sulfurovum sp. NBC37-1
0.00	793	793	S	206403	Sulfurovum lithotrophicum
0.00	1147	0	G	269258	Nitratiruptor
0.00	1147	0	G1	2624044	unclassified Nitratiruptor
0.00	1147	1147	S	387092	Nitratiruptor sp. SB155-2
0.01	28506	24	C	1553900	Oligoflexia
0.00	10660	70	O	2024979	Bacteriovoracales
0.00	8233	0	F	1652132	Halobacteriovoraceae
0.00	8233	85	G	1652133	Halobacteriovorax
0.00	4964	3760	S	97084	Halobacteriovorax marinus
0.00	1204	1204	S1	862908	Halobacteriovorax marinus SJ
0.00	3184	0	G1	2639665	unclassified Halobacteriovorax
0.00	3184	3184	S	2109558	Halobacteriovorax sp. BALOs_7
0.00	2357	0	F	263369	Bacteriovoracaceae
0.00	2357	0	G	146784	Bacteriovorax
0.00	2357	2357	S	960	Bacteriovorax stolpii
0.00	9085	70	O	2024973	Silvanigrellales
0.00	4710	0	F	2024974	Silvanigrellaceae
0.00	4710	0	G	2024975	Silvanigrella
0.00	4710	4710	S	1915309	Silvanigrella aquatica
0.00	4305	0	O1	2024980	unclassified Silvanigrellales
0.00	4305	0	O2	2493640	unclassified Silvanigrellales (miscellaneous)
0.00	4305	4305	S	2493639	Silvanigrellales bacterium RF1110005
0.00	8737	0	O	213481	Bdellovibrionales
0.00	8737	0	F	213483	Bdellovibrionaceae
0.00	8737	260	G	958	Bdellovibrio
0.00	4455	2114	S	959	Bdellovibrio bacteriovorus
0.00	1438	1438	S1	765869	Bdellovibrio bacteriovorus W
0.00	690	690	S1	1069642	Bdellovibrio bacteriovorus str. Tiberius
0.00	213	213	S1	264462	Bdellovibrio bacteriovorus HD100
0.00	2583	54	G1	2633795	unclassified Bdellovibrio
0.00	1275	1275	S	2231053	Bdellovibrio sp. ZAP7
0.00	1254	1254	S	2220073	Bdellovibrio sp. NC01
0.00	1439	0	S	453816	Bdellovibrio exovorus
0.00	1439	1439	S1	1184267	Bdellovibrio exovorus JSS
0.00	5298	0	C	1807140	Acidithiobacillia
0.00	5298	0	O	225057	Acidithiobacillales
0.00	5298	0	F	225058	Acidithiobacillaceae
0.00	5298	816	G	119977	Acidithiobacillus
0.00	1471	1021	S	160808	Acidithiobacillus ferrivorans
0.00	450	450	S1	743299	Acidithiobacillus ferrivorans SS3
0.00	1327	1063	S	33059	Acidithiobacillus caldus
0.00	164	164	S1	637389	Acidithiobacillus caldus ATCC 51756
0.00	100	100	S1	990288	Acidithiobacillus caldus SM-1
0.00	884	0	S	930	Acidithiobacillus thiooxidans
0.00	884	884	S1	637390	Acidithiobacillus thiooxidans ATCC 19377
0.00	673	546	S	920	Acidithiobacillus ferrooxidans
0.00	83	83	S1	243159	Acidithiobacillus ferrooxidans ATCC 23270
0.00	44	44	S1	380394	Acidithiobacillus ferrooxidans ATCC 53993
0.00	70	70	S	1232575	Acidithiobacillus ferridurans
0.00	57	0	G1	2614800	unclassified Acidithiobacillus
0.00	57	57	S	2614801	Acidithiobacillus sp. 'AMD consortium'
0.00	1711	0	P1	32045	unclassified Proteobacteria
0.00	1711	0	P2	81684	unclassified Proteobacteria (miscellaneous)
0.00	1711	1711	S	2591109	Proteobacteria bacterium H1R30-47
0.00	1690	0	C	580370	Zetaproteobacteria
0.00	1690	0	O	580371	Mariprofundales
0.00	1690	0	F	580372	Mariprofundaceae
0.00	1690	112	G	377315	Mariprofundus
0.00	801	801	S	1921086	Mariprofundus aestuarium
0.00	777	777	S	1921087	Mariprofundus ferrinatatus
0.00	869	0	C	2008785	Hydrogenophilalia
0.00	869	0	O	119069	Hydrogenophilales
0.00	869	0	F	206349	Hydrogenophilaceae
0.00	869	0	G	70774	Hydrogenophilus
0.00	869	869	S	297	Hydrogenophilus thermoluteolus
4.28	9624421	65192	D1	1783272	Terrabacteria group
2.00	4504666	12468	P	201174	Actinobacteria
1.95	4390728	225299	C	1760	Actinobacteria
0.69	1552225	0	O	85011	Streptomycetales
0.69	1552225	15035	F	2062	Streptomycetaceae
0.66	1488800	216467	G	1883	Streptomyces
0.22	486525	71504	G1	2593676	unclassified Streptomyces
0.01	18721	18721	S	2135430	Streptomyces sp. P3
0.01	14832	14832	S	1855352	Streptomyces sp. TLI_053
0.01	11261	11261	S	2282738	Streptomyces sp. GSSD-12
0.01	11249	11249	S	2653200	Streptomyces sp. GY16
0.00	10770	10770	S	2175864	Streptomyces sp. NHF165
0.00	10551	10551	S	1725411	Streptomyces sp. CdTB01
0.00	10417	10417	S	1841249	Streptomyces sp. RTd22
0.00	9653	9653	S	2305220	Streptomyces sp. W1SF4
0.00	9645	9645	S	2136401	Streptomyces sp. YIM 121038
0.00	9231	9231	S	2662397	Streptomyces sp. QMT-28
0.00	9096	9096	S	2692234	Streptomyces sp. GS7
0.00	9038	9038	S	1849967	Streptomyces sp. SAT1
0.00	8918	8918	S	2548456	Streptomyces sp. GGCR-6
0.00	8632	8632	S	1109743	Streptomyces sp. SCSIO 03032
0.00	8592	8592	S	2184053	Streptomyces sp. ZFG47
0.00	8513	8513	S	2496836	Streptomyces sp. MK-45
0.00	8059	8059	S	1882757	Streptomyces sp. 3214.6
0.00	8031	8031	S	2585716	Streptomyces sp. C8S0
0.00	8023	8023	S	2582831	Streptomyces sp. SUK 48
0.00	7683	7683	S	2203204	Streptomyces sp. WAC 01438
0.00	7681	7681	S	2662065	Streptomyces sp. SYP-A7193
0.00	7210	7210	S	862751	Streptomyces sp. SirexAA-E
0.00	7193	7193	S	234612	Streptomyces sp. TN58
0.00	7148	7148	S	1812480	Streptomyces sp. fd1-xmd
0.00	7065	7065	S	646637	Streptomyces sp. M2
0.00	7019	7019	S	2686304	Streptomyces sp. T44
0.00	6931	6931	S	2695266	Streptomyces sp. HM190
0.00	6865	6865	S	2203205	Streptomyces sp. WAC 01529
0.00	6718	6718	S	2599401	Streptomyces sp. SSL-25
0.00	6478	6478	S	1736046	Streptomyces sp. SM18
0.00	6327	6327	S	2676871	Streptomyces sp. Tu 2975
0.00	6296	6296	S	1442032	Streptomyces sp. Z022
0.00	6279	6279	S	2059884	Streptomyces sp. CMB-StM0423
0.00	6202	6202	S	2684468	Streptomyces sp. QHH-9511
0.00	6107	6107	S	2072505	Streptomyces sp. Go-475
0.00	6026	6026	S	465541	Streptomyces sp. Mg1
0.00	5916	5916	S	1938841	Streptomyces sp. 2323.1
0.00	5635	5635	S	1262452	Streptomyces sp. 769
0.00	5598	5598	S	1522758	Streptomyces sp. ADI95-16
0.00	5408	5408	S	2305221	Streptomyces sp. KPB2
0.00	5161	5161	S	2083284	Streptomyces sp. CB09001
0.00	5001	5001	S	444103	Streptomyces sp. CNQ-509
0.00	4774	4774	S	2692233	Streptomyces sp. HF10
0.00	4541	4541	S	2202000	Streptomyces sp. NEAU-S7GS2
0.00	4511	4511	S	1837283	Streptomyces sp. S8
0.00	4400	4400	S	2203210	Streptomyces sp. WAC 06738
0.00	4386	4386	S	1561022	Streptomyces sp. CCM_MD2014
0.00	4147	4147	S	2153485	Streptomyces sp. endophyte_N2
0.00	4075	4075	S	2005885	Streptomyces sp. S063
0.00	3971	3971	S	1972846	Streptomyces sp. Sge12
0.00	3774	3774	S	1964449	Streptomyces sp. 3211
0.00	3620	3620	S	1661694	Streptomyces sp. Tue 6075
0.00	3181	3181	S	1961713	Streptomyces sp. MOE7
0.00	3166	3166	S	1851167	Streptomyces sp. 11-1-2
0.00	2670	2670	S	1649184	Streptomyces sp. CFMR 7
0.00	2184	2184	S	1495638	Streptomyces sp. M56
0.00	2066	2066	S	355249	Streptomyces sp. Tu6071
0.00	1876	1876	S	1914992	Streptomyces sp. DUT11
0.00	1699	1699	S	2109593	Streptomyces sp. SGAir0924
0.00	1633	1633	S	1984801	Streptomyces sp. CLI2509
0.00	1237	1237	S	2563602	Streptomyces sp. SS52
0.00	1147	1147	S	2588707	Streptomyces sp. WAC6273
0.00	1136	1136	S	1881022	Streptomyces sp. 2114.2
0.00	1109	1109	S	2094021	Streptomyces sp. WAC00288
0.00	906	906	S	206662	Streptomyces sp. FR-008
0.00	885	885	S	2692235	Streptomyces sp. GF20
0.00	874	874	S	2594459	Streptomyces sp. S1A1-7
0.00	849	849	S	1265601	Streptomyces sp. PAMC 26508
0.00	618	618	S	1218177	Streptomyces sp. GBA 94-10
0.00	615	615	S	2420135	Streptomyces sp. S501
0.00	611	611	S	2306165	Streptomyces sp. CC0208
0.00	564	564	S	2594455	Streptomyces sp. RLB3-17
0.00	470	470	S	1223307	Streptomyces sp. PVA 94-07
0.00	432	432	S	565560	Streptomyces sp. SM17
0.00	356	356	S	2099583	Streptomyces sp. ICC1
0.00	337	337	S	2594462	Streptomyces sp. S1D4-20
0.00	283	283	S	2594457	Streptomyces sp. RLB3-6
0.00	264	264	S	2594463	Streptomyces sp. S1D4-23
0.00	162	162	S	2594461	Streptomyces sp. S1D4-14
0.00	156	156	S	2594454	Streptomyces sp. RLB1-9
0.00	153	153	S	2099584	Streptomyces sp. ICC4
0.00	2	2	S	2594456	Streptomyces sp. RLB3-5
0.00	1	1	S	2594460	Streptomyces sp. S1A1-8
0.00	1	1	S	2594458	Streptomyces sp. S1A1-3
0.03	57411	57368	S	54571	Streptomyces venezuelae
0.00	43	43	S1	953739	Streptomyces venezuelae ATCC 10712
0.02	49780	49780	S	285570	Streptomyces asterosporus
0.01	27755	1102	G1	629295	Streptomyces griseus group
0.00	10578	0	G2	1482596	Streptomyces griseus subgroup
0.00	10578	0	S	1911	Streptomyces griseus
0.00	10578	4360	S1	67263	Streptomyces griseus subsp. griseus
0.00	6218	6218	S2	455632	Streptomyces griseus subsp. griseus NBRC 13350
0.00	7767	0	G2	1482558	Streptomyces albovinaceus subgroup
0.00	7767	3709	S	1908	Streptomyces globisporus
0.00	4058	4058	S1	1172567	Streptomyces globisporus C-1027
0.00	6488	0	G2	1482561	Streptomyces anulatus subgroup
0.00	6488	6488	S	1892	Streptomyces anulatus
0.00	1820	0	G2	1482566	Streptomyces bacillaris subgroup
0.00	1820	1820	S	68179	Streptomyces bacillaris
0.01	20111	20111	S	47763	Streptomyces lydicus
0.01	16724	16724	S	68270	Streptomyces spectabilis
0.01	16420	16420	S	83656	Streptomyces tsukubensis
0.01	15459	7636	S	193462	Streptomyces niveus
0.00	7823	7823	S1	1352941	Streptomyces niveus NCIMB 11891
0.01	15125	8362	S	1912	Streptomyces hygroscopicus
0.00	4064	4064	S1	264445	Streptomyces hygroscopicus subsp. limoneus
0.00	2699	2603	S1	311982	Streptomyces hygroscopicus subsp. jinggangensis
0.00	95	95	S2	1133850	Streptomyces hygroscopicus subsp. jinggangensis 5008
0.00	1	1	S2	1203460	Streptomyces hygroscopicus subsp. jinggangensis TL01
0.01	13177	7677	S	1969	Streptomyces chartreusis
0.00	5500	5500	S1	1079985	Streptomyces chartreusis NRRL 3882
0.01	11960	0	S	379067	Streptomyces bingchenggensis
0.01	11960	11960	S1	749414	Streptomyces bingchenggensis BCW-1
0.00	10838	0	S	1930	Streptomyces scabiei
0.00	10838	10838	S1	680198	Streptomyces scabiei 87.22
0.00	10632	10632	S	1905	Streptomyces exfoliatus
0.00	10607	0	S	42684	Streptomyces collinus
0.00	10607	10607	S1	1214242	Streptomyces collinus Tu 365
0.00	10458	10458	S	1901	Streptomyces clavuligerus
0.00	10354	10354	S	362257	Streptomyces vietnamensis
0.00	10179	10179	S	68223	Streptomyces katrae
0.00	10091	10091	S	67304	Streptomyces griseorubiginosus
0.00	10052	10052	S	67267	Streptomyces alboflavus
0.00	10040	10040	S	1940	Streptomyces albireticuli
0.00	10023	10023	S	68214	Streptomyces griseochromogenes
0.00	9894	0	S	1038928	Streptomyces xinghaiensis
0.00	9894	9894	S1	1038929	Streptomyces xinghaiensis S187
0.00	9881	9881	S	68570	Streptomyces albulus
0.00	9576	9576	S	45398	Streptomyces griseoviridis
0.00	9272	9272	S	68209	Streptomyces globosus
0.00	9240	9238	S	1927	Streptomyces rimosus
0.00	2	2	S1	1421017	Streptomyces rimosus R6-500
0.00	8932	8932	S	1967	Streptomyces kanamyceticus
0.00	8796	8796	S	1888	Streptomyces albus
0.00	8756	8756	S	66425	Streptomyces luteoverticillatus
0.00	8530	8530	S	1890	Streptomyces antibioticus
0.00	8408	0	S	29303	Streptomyces cattleya
0.00	8408	8408	S1	1003195	Streptomyces cattleya NRRL 8057 = DSM 46488
0.00	8152	8152	S	36818	Streptomyces subrutilus
0.00	8125	8125	S	1690221	Streptomyces spongiicola
0.00	8036	8036	S	1915	Streptomyces lincolnensis
0.00	8033	0	S	1914	Streptomyces lavendulae
0.00	8033	8033	S1	58340	Streptomyces lavendulae subsp. lavendulae
0.00	8019	8019	S	1960	Streptomyces vinaceus
0.00	7794	0	S	68246	Streptomyces olivoreticuli
0.00	7794	7794	S1	284034	Streptomyces olivoreticuli subsp. olivoreticuli
0.00	7635	7635	S	1616117	Streptomyces formicae
0.00	7586	7586	S	553510	Streptomyces gilvosporeus
0.00	7582	5909	S	1889	Streptomyces ambofaciens
0.00	1673	1673	S1	278992	Streptomyces ambofaciens ATCC 23877
0.00	7556	0	S	348043	Streptomyces davaonensis
0.00	7556	7556	S1	1214101	Streptomyces davaonensis JCM 4913
0.00	7545	7545	S	1077946	Streptomyces hundungensis
0.00	7514	0	S	33903	Streptomyces avermitilis
0.00	7514	7514	S1	227882	Streptomyces avermitilis MA-4680 = NBRC 14893
0.00	7496	7496	S	1885	Streptomyces actuosus
0.00	7471	7471	S	47716	Streptomyces olivaceus
0.00	7283	0	S	285450	Streptomyces roseochromogenus
0.00	7283	0	S1	149682	Streptomyces roseochromogenus subsp. oscitans
0.00	7283	7283	S2	1352936	Streptomyces roseochromogenus subsp. oscitans DS 12.976
0.00	7187	7187	S	1907	Streptomyces glaucescens
0.00	7174	7174	S	1977088	Streptomyces ficellus
0.00	7127	157	G1	1477431	Streptomyces albidoflavus group
0.00	4970	4970	S	1886	Streptomyces albidoflavus
0.00	1263	0	S	1902	Streptomyces coelicolor
0.00	1263	1263	S1	100226	Streptomyces coelicolor A3(2)
0.00	737	737	S	42239	Streptomyces sampsonii
0.00	7061	7061	S	132473	Streptomyces alboniger
0.00	6935	6935	S	408015	Streptomyces xiamenensis
0.00	6922	6922	S	33899	Streptomyces galilaeus
0.00	6907	6907	S	2174846	Streptomyces tirandamycinicus
0.00	6878	6878	S	164348	Streptomyces puniciscabiei
0.00	6842	6842	S	1935	Streptomyces violaceoruber
0.00	6820	0	S	68280	Streptomyces violaceusniger
0.00	6820	6820	S1	653045	Streptomyces violaceusniger Tu 4113
0.00	6704	6704	S	67345	Streptomyces prasinus
0.00	6670	6670	S	1535768	Streptomyces lunaelactis
0.00	6517	6517	S	116188	Streptomyces coeruleorubidus
0.00	6405	6405	S	68249	Streptomyces pactum
0.00	6373	0	S	1950	Streptomyces peucetius
0.00	6373	0	S1	55158	Streptomyces peucetius subsp. caesius
0.00	6373	6373	S2	316280	Streptomyces peucetius subsp. caesius ATCC 27952
0.00	6359	6359	S	2049881	Streptomyces dengpaensis
0.00	6243	6243	S	146923	Streptomyces parvulus
0.00	6212	6212	S	1827580	Streptomyces nigra
0.00	6182	6182	S	1783515	Streptomyces qaidamensis
0.00	6178	6178	S	68203	Streptomyces fungicidicus
0.00	6130	6130	S	1893	Streptomyces atratus
0.00	5962	5905	S	38300	Streptomyces pristinaespiralis
0.00	57	57	S1	457429	Streptomyces pristinaespiralis ATCC 25486
0.00	5907	5907	S	28894	Streptomyces nitrosporeus
0.00	5806	5806	S	40318	Streptomyces nodosus
0.00	5690	5690	S	58346	Streptomyces platensis
0.00	5664	5664	S	1932	Streptomyces tendae
0.00	5544	5544	S	73044	Streptomyces seoulensis
0.00	5372	0	S	1971	Streptomyces noursei
0.00	5372	5372	S1	316284	Streptomyces noursei ATCC 11455
0.00	5290	0	S	67581	Streptomyces viridosporus
0.00	5290	5290	S1	665577	Streptomyces viridosporus T7A
0.00	5289	0	S	68202	Streptomyces fulvissimus
0.00	5289	5289	S1	1303692	Streptomyces fulvissimus DSM 40593
0.00	4991	0	S	68192	Streptomyces cyaneogriseus
0.00	4991	4991	S1	477245	Streptomyces cyaneogriseus subsp. noncyanogenus
0.00	4807	4807	S	75293	Streptomyces autolyticus
0.00	4490	4490	S	1355015	Streptomyces pluripotens
0.00	4221	4221	S	1437453	Streptomyces leeuwenhoekii
0.00	3656	3656	S	1928	Streptomyces rochei
0.00	3385	3385	S	188770	Streptomyces koyangensis
0.00	3260	3260	S	67258	Streptomyces cavourensis
0.00	2842	2842	S	48665	Streptomyces viridifaciens
0.00	2750	2750	S	92644	Streptomyces malaysiensis
0.00	2026	2026	S	67260	Streptomyces cinereoruber
0.00	1254	1075	S	1916	Streptomyces lividans
0.00	135	135	S1	1200984	Streptomyces lividans 1326
0.00	44	44	S1	457428	Streptomyces lividans TK24
0.00	1170	1170	S	285473	Streptomyces rubrolavendulae
0.00	1124	2	S	1906	Streptomyces fradiae
0.00	1122	1122	S1	1319510	Streptomyces fradiae ATCC 10745 = DSM 40063
0.00	841	0	S	1169025	Streptomyces pratensis
0.00	841	841	S1	591167	Streptomyces pratensis ATCC 33331
0.00	311	311	S	1642299	Streptomyces alfalfae
0.00	22	0	S	285530	Streptomyces sviceus
0.00	22	22	S1	463191	Streptomyces sviceus ATCC 29083
0.02	40005	173	G	2063	Kitasatospora
0.01	21111	0	S	2066	Kitasatospora setae
0.01	21111	21111	S1	452652	Kitasatospora setae KM-6054
0.01	11424	0	G1	2633591	unclassified Kitasatospora
0.01	11424	11424	S	2018025	Kitasatospora sp. MMS16-BH015
0.00	5930	5930	S	68173	Kitasatospora albolonga
0.00	1367	1367	S	1894	Kitasatospora aureofaciens
0.00	8385	0	G	228398	Streptacidiphilus
0.00	8385	0	G1	2643834	unclassified Streptacidiphilus
0.00	8385	8385	S	2126346	Streptacidiphilus sp. DSM 106435
0.36	801447	17103	O	85006	Micrococcales
0.16	353607	9054	F	85023	Microbacteriaceae
0.05	119784	9191	G	33882	Microbacterium
0.03	58975	2479	G1	2609290	unclassified Microbacterium
0.00	6711	6711	S	1714373	Microbacterium sp. No. 7
0.00	4825	4825	S	2483401	Microbacterium sp. 10M-3C3
0.00	4772	4772	S	1906742	Microbacterium sp. BH-3-3-3
0.00	3846	3846	S	2614639	Microbacterium sp. L-031
0.00	3489	3489	S	2268461	Microbacterium sp. ABRD_28
0.00	3182	3182	S	2603598	Microbacterium sp. CBA3102
0.00	3151	3151	S	367477	Microbacterium sp. XT11
0.00	3129	3129	S	2014534	Microbacterium sp. PM5
0.00	3057	3057	S	2489212	Microbacterium sp. RG1
0.00	2957	2957	S	2614638	Microbacterium sp. ST-M6
0.00	2807	2807	S	2509458	Microbacterium sp. DFW100M-13
0.00	2803	2803	S	2048898	Microbacterium sp. Y-01
0.00	2646	2646	S	912630	Microbacterium sp. LKL04
0.00	2405	2405	S	2606451	Microbacterium sp. 1S1
0.00	2354	2354	S	1938334	Microbacterium sp. TPU 3598
0.00	1909	1909	S	1795053	Microbacterium sp. PAMC 28756
0.00	819	819	S	1916917	Microbacterium sp. 1.5R
0.00	602	602	S	1696072	Microbacterium sp. CGR1
0.00	566	566	S	2103230	Microbacterium sp. str. 'China'
0.00	466	466	S	2070348	Microbacterium sp. SGAir0570
0.00	7574	7574	S	104336	Microbacterium foliorum
0.00	5782	5782	S	82380	Microbacterium oxydans
0.00	4182	4182	S	84292	Microbacterium chocolatum
0.00	4076	4076	S	162426	Microbacterium hominis
0.00	4049	4049	S	743009	Microbacterium oryzae
0.00	3971	0	S	2033	Microbacterium testaceum
0.00	3971	3971	S1	979556	Microbacterium testaceum StLB037
0.00	3910	3910	S	904291	Microbacterium sediminis
0.00	3901	3901	S	1072463	Microbacterium lemovicicum
0.00	3813	3813	S	36805	Microbacterium aurum
0.00	3678	3678	S	2541726	Microbacterium wangchenii
0.00	2852	2852	S	370764	Microbacterium pygmaeum
0.00	2444	2444	S	273677	Microbacterium oleivorans
0.00	705	705	S	199592	Microbacterium paraoxydans
0.00	681	681	S	300019	Microbacterium paludicola
0.02	42601	4252	G	33886	Rathayibacter
0.01	22531	3751	G1	2609250	unclassified Rathayibacter
0.00	5564	5564	S	2609253	Rathayibacter sp. VKM Ac-2760
0.00	4554	4554	S	2609252	Rathayibacter sp. VKM Ac-2759
0.00	3886	3886	S	2609257	Rathayibacter sp. VKM Ac-2804
0.00	2603	2603	S	2609255	Rathayibacter sp. VKM Ac-2801
0.00	1167	1167	S	2609258	Rathayibacter sp. VKM Ac-2805
0.00	1006	1006	S	2609254	Rathayibacter sp. VKM Ac-2762
0.00	5704	4064	S	110937	Rathayibacter festucae
0.00	1640	1640	S1	1328866	Rathayibacter festucae DSM 15932
0.00	2794	2794	S	1671680	Rathayibacter tanaceti
0.00	2494	2494	S	59737	Rathayibacter iranicus
0.00	2310	2310	S	33888	Rathayibacter tritici
0.00	1803	1803	S	33887	Rathayibacter rathayi
0.00	713	713	S	145458	Rathayibacter toxicus
0.01	31301	344	G	33877	Agromyces
0.01	21610	270	G1	2639701	unclassified Agromyces
0.00	5228	5228	S	2592652	Agromyces sp. KACC 19306
0.00	4790	4790	S	2498704	Agromyces sp. LHK192
0.00	4781	4781	S	2509455	Agromyces sp. FW100M-8
0.00	3325	3325	S	2585717	Agromyces sp. HY052
0.00	3216	3216	S	2080742	Agromyces sp. MF30-A
0.00	4746	4746	S	453304	Agromyces aureus
0.00	4601	4601	S	589382	Agromyces flavus
0.01	21138	728	G	2034	Curtobacterium
0.01	12069	555	G1	257496	unclassified Curtobacterium
0.00	3985	3985	S	2070337	Curtobacterium sp. SGAir0471
0.00	3836	3836	S	1561023	Curtobacterium sp. MR_MD2014
0.00	3693	3693	S	1905847	Curtobacterium sp. BH-2-1-1
0.00	4189	4189	S	69373	Curtobacterium pusillum
0.00	4152	0	S	2035	Curtobacterium flaccumfaciens
0.00	4152	4152	S1	138532	Curtobacterium flaccumfaciens pv. flaccumfaciens
0.01	19539	0	G	1573	Clavibacter
0.01	19539	3763	S	28447	Clavibacter michiganensis
0.00	3800	3800	S1	1874630	Clavibacter michiganensis subsp. capsici
0.00	3700	2990	S1	33013	Clavibacter michiganensis subsp. michiganensis
0.00	710	710	S2	443906	Clavibacter michiganensis subsp. michiganensis NCPPB 382
0.00	3384	3384	S1	31964	Clavibacter michiganensis subsp. sepedonicus
0.00	2588	2588	S1	33014	Clavibacter michiganensis subsp. insidiosus
0.00	2304	2302	S1	31963	Clavibacter michiganensis subsp. nebraskensis
0.00	2	2	S2	1097677	Clavibacter michiganensis subsp. nebraskensis NCPPB 2581
0.01	18383	534	G	46352	Agrococcus
0.00	6887	6887	S	399736	Agrococcus jejuensis
0.00	6030	0	G1	2615065	unclassified Agrococcus
0.00	6030	6030	S	2070347	Agrococcus sp. SGAir0287
0.00	4932	4932	S	684552	Agrococcus carbonis
0.01	14987	253	G	110932	Leifsonia
0.00	7514	4169	G1	2663824	unclassified Leifsonia
0.00	3344	3344	S	1798223	Leifsonia sp. 21MFCrub1.1
0.00	1	1	S	1798217	Leifsonia sp. 197AMF
0.00	7220	4137	S	1575	Leifsonia xyli
0.00	1613	0	S1	31966	Leifsonia xyli subsp. cynodontis
0.00	1613	1613	S2	1389489	Leifsonia xyli subsp. cynodontis DSM 46306
0.00	1470	0	S1	59736	Leifsonia xyli subsp. xyli
0.00	1470	1470	S2	281090	Leifsonia xyli subsp. xyli str. CTCB07
0.00	9938	830	G	69578	Cryobacterium
0.00	5339	52	G1	2649013	unclassified Cryobacterium
0.00	2669	2669	S	2220095	Cryobacterium sp. GCJ02
0.00	2618	2618	S	1978566	Cryobacterium sp. LW097
0.00	3769	3769	S	670052	Cryobacterium arcticum
0.00	8646	0	G	447237	Frondihabitans
0.00	8646	22	G1	2626248	unclassified Frondihabitans
0.00	4378	4378	S	1795630	Frondihabitans sp. PAMC 28766
0.00	4246	4246	S	1446794	Frondihabitans sp. 762G35
0.00	8326	74	G	55968	Leucobacter
0.00	4287	4287	S	1784719	Leucobacter triazinivorans
0.00	3965	0	G1	2621730	unclassified Leucobacter
0.00	3965	3965	S	1935379	Leucobacter sp. DSM 101948
0.00	7618	1878	G	190323	Plantibacter
0.00	3893	593	G1	2624265	unclassified Plantibacter
0.00	1685	1685	S	2480625	Plantibacter sp. PA-3-X8
0.00	1615	1615	S	2583822	Plantibacter sp. M259
0.00	1847	1847	S	150123	Plantibacter flavus
0.00	7182	0	G	518733	Microterricola
0.00	7182	7182	S	412690	Microterricola viridarii
0.00	5080	0	G	235888	Salinibacterium
0.00	5080	10	G1	2632331	unclassified Salinibacterium
0.00	2032	2032	S	2603292	Salinibacterium sp. dk2585
0.00	1541	1541	S	2079791	Salinibacterium sp. CGMCC 1.16371
0.00	1497	1497	S	2508880	Salinibacterium sp. UTAS2018
0.00	4902	0	G	427753	Humibacter
0.00	4902	0	G1	2635918	unclassified Humibacter
0.00	3219	3219	S	2599293	Humibacter sp. WJ7-1
0.00	1683	1683	S	2282656	Humibacter sp. BT305
0.00	4772	0	G	2680004	Protaetiibacter
0.00	4772	4772	S	2419774	Protaetiibacter intestinalis
0.00	3627	0	G	1195526	Gryllotalpicola
0.00	3627	0	G1	2640006	unclassified Gryllotalpicola
0.00	3627	3627	S	2419771	Gryllotalpicola sp. 2DFW10M-5
0.00	3146	0	G	1434018	Lysinimonas
0.00	3146	0	G1	2621488	unclassified Lysinimonas
0.00	3146	3146	S	2592654	Lysinimonas sp. KACC 19322
0.00	2691	0	G	337004	Microcella
0.00	2691	2691	S	279828	Microcella alkaliphila
0.00	2480	0	G	1759331	Cnuibacter
0.00	2480	2480	S	1619308	Cnuibacter physcomitrellae
0.00	1810	0	F1	90316	unclassified Microbacteriaceae
0.00	1810	1810	S	2594795	Chitinimonas sp. R3-44
0.00	1732	0	F1	1655488	Luna cluster
0.00	1732	3	F2	1655489	Luna-1 subcluster
0.00	1396	55	G	529883	Rhodoluna
0.00	555	555	S	232537	Candidatus Rhodoluna limnophila
0.00	410	410	S	535712	Candidatus Rhodoluna planktonica
0.00	376	376	S	529884	Rhodoluna lacicola
0.00	333	0	G	529881	Candidatus Aquiluna
0.00	333	0	G1	2617988	unclassified Candidatus Aquiluna
0.00	333	333	S	1855377	Candidatus Aquiluna sp. UB-MaderosW2red
0.00	1637	0	G	1433997	Diaminobutyricimonas
0.00	1637	0	G1	2643261	unclassified Diaminobutyricimonas
0.00	1637	1637	S	2683590	Diaminobutyricimonas sp. LJ205
0.00	1495	0	G	76634	Mycetocola
0.00	1495	0	G1	2685235	unclassified Mycetocola
0.00	1495	1495	S	2079792	Mycetocola sp. 449
0.00	1331	79	G	1705353	Aurantimicrobium
0.00	805	8	G1	2623385	unclassified Aurantimicrobium
0.00	451	451	S	2079575	Aurantimicrobium sp. MWH-Uga1
0.00	346	346	S	1987356	Aurantimicrobium sp. MWH-Mo1
0.00	447	447	S	708131	Aurantimicrobium minutum
0.00	407	0	G	1434032	Pontimonas
0.00	407	407	S	1159327	Pontimonas salivibrio
0.06	124250	3173	F	1268	Micrococcaceae
0.02	40970	1634	G	1663	Arthrobacter
0.01	31678	1060	G1	235627	unclassified Arthrobacter
0.00	2986	2986	S	1704044	Arthrobacter sp. ERGS1:01
0.00	2903	2903	S	1357915	Arthrobacter sp. QXT-31
0.00	2864	2864	S	1849032	Arthrobacter sp. U41
0.00	2743	2743	S	2578107	Arthrobacter sp. KBS0702
0.00	2641	2641	S	2600159	Arthrobacter sp. UKPF54-2
0.00	2414	2414	S	290399	Arthrobacter sp. FB24
0.00	2351	2351	S	2565366	Arthrobacter sp. PAMC25564
0.00	2249	2249	S	2575374	Arthrobacter sp. 24S4-2
0.00	1926	1926	S	1652545	Arthrobacter sp. YC-RL1
0.00	1865	1865	S	1494608	Arthrobacter sp. PAMC 25486
0.00	1830	1830	S	2079227	Arthrobacter sp. PGP41
0.00	1726	1726	S	1806905	Arthrobacter sp. ZXY-2
0.00	1417	1417	S	2020486	Arthrobacter sp. YN
0.00	493	493	S	1118963	Arthrobacter sp. Rue61a
0.00	210	210	S	2184581	Arthrobacter sp. AQ5-05
0.00	2846	2846	S	656366	Arthrobacter alpinus
0.00	2547	2547	S	2211210	Arthrobacter dokdonellae
0.00	2265	2265	S	37928	Arthrobacter crystallopoietes
0.01	23155	2609	G	57493	Kocuria
0.00	5998	5998	S	1275	Kocuria rosea
0.00	4821	4821	S	446860	Kocuria flava
0.00	4627	4627	S	388357	Kocuria turfanensis
0.00	2381	2381	S	71999	Kocuria palustris
0.00	1770	1770	S	1049583	Kocuria indica
0.00	512	0	G1	2649579	unclassified Kocuria
0.00	512	512	S	1702043	Kocuria sp. BT304
0.00	437	437	S	72000	Kocuria rhizophila
0.01	14480	1179	G	1742993	Pseudarthrobacter
0.00	6338	1577	G1	2647000	unclassified Pseudarthrobacter
0.00	1791	1791	S	2697569	Pseudarthrobacter sp. YJ56
0.00	1593	1593	S	2590775	Pseudarthrobacter sp. NIBRBAC000502772
0.00	794	794	S	2590785	Pseudarthrobacter sp. NIBRBAC000502770
0.00	583	583	S	2590774	Pseudarthrobacter sp. NIBRBAC000502771
0.00	1812	0	S	361575	Pseudarthrobacter phenanthrenivorans
0.00	1812	1812	S1	930171	Pseudarthrobacter phenanthrenivorans Sphe3
0.00	1767	0	S	85085	Pseudarthrobacter chlorophenolicus
0.00	1767	1767	S1	452863	Pseudarthrobacter chlorophenolicus A6
0.00	1751	1751	S	121292	Pseudarthrobacter sulfonivorans
0.00	1633	1633	S	728066	Pseudarthrobacter equi
0.01	13322	3545	G	1269	Micrococcus
0.00	9394	9391	S	1270	Micrococcus luteus
0.00	3	3	S1	465515	Micrococcus luteus NCTC 2665
0.00	383	0	G1	2620948	unclassified Micrococcus
0.00	383	383	S	1179670	Micrococcus sp. KBS0714
0.00	6417	1313	G	1742989	Glutamicibacter
0.00	1748	1748	S	162496	Glutamicibacter creatinolyticus
0.00	1488	1488	S	1933880	Glutamicibacter halophytocola
0.00	1000	0	S	256701	Glutamicibacter arilaitensis
0.00	1000	1000	S1	861360	Glutamicibacter arilaitensis Re117
0.00	435	0	G1	2627139	unclassified Glutamicibacter
0.00	435	435	S	1155384	Glutamicibacter sp. ZJUTW
0.00	433	433	S	37929	Glutamicibacter nicotianae
0.00	5729	0	G	596707	Sinomonas
0.00	5729	5729	S	37927	Sinomonas atrocyanea
0.00	4667	0	G	169133	Citricoccus
0.00	4667	4666	G1	2632435	unclassified Citricoccus
0.00	1	1	S	2567883	Citricoccus sp. SGAir0453
0.00	3546	101	G	32207	Rothia
0.00	2058	1495	S	43675	Rothia mucilaginosa
0.00	563	563	S1	680646	Rothia mucilaginosa DY-18
0.00	792	520	S	2047	Rothia dentocariosa
0.00	272	272	S1	762948	Rothia dentocariosa ATCC 17931
0.00	595	595	S	172042	Rothia aeria
0.00	2326	0	G	370735	Zhihengliuella
0.00	2326	0	G1	2626589	unclassified Zhihengliuella
0.00	2326	2326	S	2058657	Zhihengliuella sp. ISTPL4
0.00	1972	0	G	57494	Nesterenkonia
0.00	1972	0	G1	2629769	unclassified Nesterenkonia
0.00	1972	1972	S	2600320	Nesterenkonia sp. NBAIMH1
0.00	1347	0	G	1645	Renibacterium
0.00	1347	1347	S	1646	Renibacterium salmoninarum
0.00	1161	0	G	2078575	Psychromicrobium
0.00	1161	1161	S	1618207	Psychromicrobium lacuslunae
0.00	739	0	G	1160973	Auritidibacter
0.00	739	0	G1	2634694	unclassified Auritidibacter
0.00	739	739	S	2170745	Auritidibacter sp. NML130574
0.00	738	0	G	1868332	Neomicrococcus
0.00	738	738	S	556325	Neomicrococcus aestuarii
0.00	508	0	G	1742992	Paenarthrobacter
0.00	508	0	S	43663	Paenarthrobacter aurescens
0.00	508	508	S1	290340	Paenarthrobacter aurescens TC1
0.03	71184	1062	F	85021	Intrasporangiaceae
0.01	19796	742	G	265976	Serinicoccus
0.00	7650	9	G1	2643101	unclassified Serinicoccus
0.00	4451	4451	S	1758689	Serinicoccus sp. JLT9
0.00	3190	3190	S	2593973	Serinicoccus sp. W204
0.00	3961	3961	S	767452	Serinicoccus chungangensis
0.00	3828	3828	S	1078471	Serinicoccus profundi
0.00	3615	0	S	247333	Serinicoccus marinus
0.00	3615	3615	S1	1123251	Serinicoccus marinus DSM 15273
0.01	17214	42	G	125287	Ornithinimicrobium
0.01	11958	41	G1	2615080	unclassified Ornithinimicrobium
0.00	4995	4995	S	2283195	Ornithinimicrobium sp. AMA3305
0.00	4091	4091	S	2508882	Ornithinimicrobium sp. HY006
0.00	2831	2831	S	2594265	Ornithinimicrobium sp. H23M54
0.00	5214	5214	S	1288636	Ornithinimicrobium flavum
0.01	14436	173	G	53457	Janibacter
0.00	6111	6111	S	262209	Janibacter melonis
0.00	4747	4747	S	857417	Janibacter indicus
0.00	3405	3405	S	53458	Janibacter limosus
0.00	6321	0	G	267408	Arsenicicoccus
0.00	6321	0	G1	2663846	unclassified Arsenicicoccus
0.00	6321	6321	S	1658671	Arsenicicoccus sp. oral taxon 190
0.00	4597	0	G	53357	Intrasporangium
0.00	4597	3931	S	53358	Intrasporangium calvum
0.00	666	666	S1	710696	Intrasporangium calvum DSM 43043
0.00	4595	0	G	367298	Phycicoccus
0.00	4595	4595	S	443156	Phycicoccus dokdonensis
0.00	3163	0	G	99479	Tetrasphaera
0.00	3163	0	G1	2643346	unclassified Tetrasphaera
0.00	3163	3163	S	1813880	Tetrasphaera sp. HKS02
0.03	65001	91	F	85016	Cellulomonadaceae
0.02	51204	521	G	1707	Cellulomonas
0.01	29693	289	G1	2620175	unclassified Cellulomonas
0.00	7680	7680	S	2654191	Cellulomonas sp. JZ18
0.00	7649	7649	S	2566013	Cellulomonas sp. Z28
0.00	7640	7640	S	2591145	Cellulomonas sp. Y8
0.00	6435	6435	S	2003551	Cellulomonas sp. PSBB021
0.00	8092	7903	S	1708	Cellulomonas fimi
0.00	189	189	S1	590998	Cellulomonas fimi ATCC 484
0.00	7534	0	S	1711	Cellulomonas flavigena
0.00	7534	7534	S1	446466	Cellulomonas flavigena DSM 20109
0.00	5364	0	S	11	Cellulomonas gilvus
0.00	5364	5364	S1	593907	Cellulomonas gilvus ATCC 13127
0.00	5623	0	G	162491	Oerskovia
0.00	5623	0	G1	2619021	unclassified Oerskovia
0.00	5623	5623	S	1179673	Oerskovia sp. KBS0722
0.00	4445	0	G	1926259	Pseudactinotalea
0.00	4445	0	G1	2649176	unclassified Pseudactinotalea
0.00	4445	4445	S	2654547	Pseudactinotalea sp. HY158
0.00	3638	0	G	665568	Paraoerskovia
0.00	3638	3638	S	545619	Paraoerskovia marina
0.02	52184	644	F	85017	Promicromonosporaceae
0.01	18177	5729	G	157920	Cellulosimicrobium
0.00	10405	10405	S	1710	Cellulosimicrobium cellulans
0.00	2043	0	G1	2624466	unclassified Cellulosimicrobium
0.00	2043	2043	S	1980001	Cellulosimicrobium sp. TH-20
0.01	14985	21	G	254250	Isoptericola
0.00	8095	0	S	372663	Isoptericola dokdonensis
0.00	8095	8095	S1	1300344	Isoptericola dokdonensis DS-3
0.00	6869	0	S	139208	Isoptericola variabilis
0.00	6869	6869	S1	743718	Isoptericola variabilis 225
0.00	7303	0	G	289244	Xylanimicrobium
0.00	7303	0	G1	2626399	unclassified Xylanimicrobium
0.00	7303	7303	S	2509457	Xylanimicrobium sp. FW10M-9
0.00	5820	0	G	186188	Xylanimonas
0.00	5820	0	S	186189	Xylanimonas cellulosilytica
0.00	5820	5820	S1	446471	Xylanimonas cellulosilytica DSM 15894
0.00	5255	0	G	228972	Xylanibacterium
0.00	5255	0	G1	2627698	unclassified Xylanibacterium
0.00	5255	5255	S	2509459	Xylanibacterium sp. 2JSPR-7
0.02	34982	15	F	85020	Dermabacteraceae
0.01	31560	1104	G	43668	Brachybacterium
0.01	16672	394	G1	2623841	unclassified Brachybacterium
0.00	5258	5258	S	2571029	Brachybacterium sp. SGAir0954
0.00	4480	4480	S	1903186	Brachybacterium sp. P6-10-X1
0.00	3570	3570	S	2017484	Brachybacterium sp. VM2412
0.00	2970	2970	S	2017485	Brachybacterium sp. VR2415
0.00	4811	4811	S	556288	Brachybacterium saurashtrense
0.00	4525	0	S	43669	Brachybacterium faecium
0.00	4525	4525	S1	446465	Brachybacterium faecium DSM 4810
0.00	4448	4448	S	1331682	Brachybacterium ginsengisoli
0.00	2505	540	G	36739	Dermabacter
0.00	1191	1191	S	1630135	Dermabacter vaginalis
0.00	402	402	S	1667168	Dermabacter jinjuensis
0.00	372	372	S	36740	Dermabacter hominis
0.00	902	0	G	472568	Devriesea
0.00	902	902	S	472569	Devriesea agamarum
0.01	17037	0	F	85019	Brevibacteriaceae
0.01	17037	1534	G	1696	Brevibacterium
0.00	5015	5015	S	1703	Brevibacterium linens
0.00	3473	3473	S	273384	Brevibacterium aurantiacum
0.00	3468	0	G1	2614124	unclassified Brevibacterium
0.00	3468	3468	S	2575923	Brevibacterium sp. CS2
0.00	2137	2137	S	629680	Brevibacterium sandarakinum
0.00	1410	1410	S	1136497	Brevibacterium siliguriense
0.01	16987	0	F	145358	Bogoriellaceae
0.01	16987	0	G	154116	Georgenia
0.01	16987	60	G1	2626815	unclassified Georgenia
0.00	5882	5882	S	2585135	Georgenia sp. Z294
0.00	5729	5729	S	2483799	Georgenia sp. ZLJ0423
0.00	5316	5316	S	2589797	Georgenia sp. Z443
0.01	15116	9	F	125316	Beutenbergiaceae
0.00	8965	0	G	84756	Beutenbergia
0.00	8965	0	S	84757	Beutenbergia cavernae
0.00	8965	8965	S1	471853	Beutenbergia cavernae DSM 12333
0.00	6142	0	G	947525	Miniimonas
0.00	6142	0	G1	2626367	unclassified Miniimonas
0.00	6142	6142	S	2171623	Miniimonas sp. S16
0.00	10222	7	F	145357	Dermacoccaceae
0.00	3656	0	G	745364	Luteipulveratus
0.00	3656	3656	S	571913	Luteipulveratus mongoliensis
0.00	3615	0	G	57495	Dermacoccus
0.00	3615	3615	S	1274	Dermacoccus nishinomiyaensis
0.00	2944	0	G	57499	Kytococcus
0.00	2944	0	S	1276	Kytococcus sedentarius
0.00	2944	2944	S1	478801	Kytococcus sedentarius DSM 20547
0.00	8728	6	F	1331736	Ruaniaceae
0.00	5140	0	G	1331737	Haloactinobacterium
0.00	5140	0	G1	2624404	unclassified Haloactinobacterium
0.00	5140	5140	S	2675754	Haloactinobacterium sp. HY164
0.00	3582	0	G	626119	Ruania
0.00	3582	0	G1	2648503	unclassified Ruania
0.00	3582	3582	S	2603206	Ruania sp. HY168
0.00	6540	0	O1	577468	unclassified Micrococcales
0.00	6114	0	G	754249	Luteimicrobium
0.00	6114	6114	S	1133546	Luteimicrobium xylanilyticum
0.00	426	0	G	2038	Tropheryma
0.00	426	274	S	2039	Tropheryma whipplei
0.00	139	139	S1	218496	Tropheryma whipplei TW08/27
0.00	13	13	S1	203267	Tropheryma whipplei str. Twist
0.00	5469	0	F	145360	Sanguibacteraceae
0.00	5469	0	G	60919	Sanguibacter
0.00	5469	0	S	60920	Sanguibacter keddieii
0.00	5469	5469	S1	446469	Sanguibacter keddieii DSM 10542
0.00	2352	0	F	85018	Dermatophilaceae
0.00	1319	0	G	1184606	Austwickia
0.00	1319	1319	S	100225	Austwickia chelonae
0.00	1033	0	G	1862	Dermatophilus
0.00	1033	1033	S	1863	Dermatophilus congolensis
0.00	685	0	F	85022	Jonesiaceae
0.00	685	0	G	43673	Jonesia
0.00	685	685	S	43674	Jonesia denitrificans
0.29	659060	7704	O	85007	Corynebacteriales
0.10	231668	892	F	85025	Nocardiaceae
0.07	151038	26676	G	1827	Rhodococcus
0.03	72379	5056	G1	192944	unclassified Rhodococcus
0.01	19880	19880	S	1564114	Rhodococcus sp. B7740
0.00	10872	10872	S	1653479	Rhodococcus sp. PBTS 2
0.00	4801	4801	S	2499145	Rhodococcus sp. X156
0.00	4783	4783	S	2567884	Rhodococcus sp. SGAir0479
0.00	4570	4570	S	1805827	Rhodococcus sp. MTM3W5.2
0.00	4185	4185	S	1302308	Rhodococcus sp. P1Y
0.00	4112	4112	S	1653478	Rhodococcus sp. PBTS 1
0.00	2666	2666	S	2507582	Rhodococcus sp. ABRD24
0.00	2332	2332	S	2663121	Rhodococcus sp. WAY2
0.00	2227	2227	S	1990687	Rhodococcus sp. S2-17
0.00	1640	1640	S	679318	Rhodococcus sp. WMMA185
0.00	1585	1585	S	2594007	Rhodococcus sp. WB9
0.00	533	533	S	2490853	Rhodococcus sp. NJ-530
0.00	499	499	S	1033922	Rhodococcus sp. WB1
0.00	480	480	S	1570939	Rhodococcus sp. 2G
0.00	469	469	S	1723645	Rhodococcus sp. 008
0.00	444	444	S	1045808	Rhodococcus sp. YL-1
0.00	408	408	S	935199	Rhodococcus sp. p52
0.00	361	361	S	2054902	Rhodococcus sp. AQ5-07
0.00	270	270	S	1727214	Rhodococcus sp. H-CA8f
0.00	206	206	S	1807790	Rhodococcus sp. BH4
0.00	10886	0	S	1828	Rhodococcus fascians
0.00	10886	10886	S1	1051973	Rhodococcus fascians D188
0.00	10791	5756	S	37919	Rhodococcus opacus
0.00	5035	5035	S1	632772	Rhodococcus opacus B4
0.00	7739	7739	S	1830	Rhodococcus ruber
0.00	5353	4649	S	43767	Rhodococcus hoagii
0.00	451	451	S1	525370	Rhodococcus hoagii ATCC 33707
0.00	253	253	S1	685727	Rhodococcus hoagii 103S
0.00	5053	5053	S	1829	Rhodococcus rhodochrous
0.00	3171	0	S	132919	Rhodococcus jostii
0.00	3171	3171	S1	101510	Rhodococcus jostii RHA1
0.00	2903	2142	S	1833	Rhodococcus erythropolis
0.00	336	336	S1	1289591	Rhodococcus erythropolis R138
0.00	297	297	S1	234621	Rhodococcus erythropolis PR4
0.00	128	128	S1	1136179	Rhodococcus erythropolis CCM2595
0.00	2392	2392	S	38310	Rhodococcus coprophilus
0.00	1631	1092	S	103816	Rhodococcus pyridinivorans
0.00	539	539	S1	1435356	Rhodococcus pyridinivorans SB3094
0.00	1252	1252	S	191292	Rhodococcus aetherivorans
0.00	521	521	S	334542	Rhodococcus qingshengii
0.00	291	291	S	1500843	Rhodococcus biphenylivorans
0.04	79738	2775	G	1817	Nocardia
0.01	11371	8	G1	2637762	unclassified Nocardia
0.00	6160	6160	S	2382165	Nocardia sp. CFHS0054
0.00	5203	5203	S	1047172	Nocardia sp. CS682
0.00	11235	7943	S	135487	Nocardia cyriacigeorgica
0.00	3292	3292	S1	1127134	Nocardia cyriacigeorgica GUH-2
0.00	10054	6053	S	37326	Nocardia brasiliensis
0.00	4001	4001	S1	1133849	Nocardia brasiliensis ATCC 700358
0.00	9497	7988	S	37329	Nocardia farcinica
0.00	1509	1509	S1	247156	Nocardia farcinica IFM 10152
0.00	7360	7360	S	455432	Nocardia terpenica
0.00	5870	5870	S	1824	Nocardia asteroides
0.00	5610	5610	S	1823	Nocardia otitidiscaviarum
0.00	5606	5606	S	37332	Nocardia seriolae
0.00	5425	5425	S	2213200	Nocardia mangyaensis
0.00	4935	0	S	37330	Nocardia nova
0.00	4935	4935	S1	1415166	Nocardia nova SH22a
0.09	210587	15123	F	1762	Mycobacteriaceae
0.05	101725	10751	G	1763	Mycobacterium
0.02	33994	2857	G1	2642494	unclassified Mycobacterium
0.00	4806	4806	S	189918	Mycobacterium sp. KMS
0.00	3910	3910	S	2587868	Mycobacterium sp. THAF192
0.00	3592	3592	S	1682113	Mycobacterium sp. YC-RL4
0.00	3541	3541	S	1547487	Mycobacterium sp. ELW1
0.00	3502	3502	S	212767	Mycobacterium sp. JS623
0.00	3432	3432	S	2487344	Mycobacterium sp. DL90
0.00	3272	3272	S	1936029	Mycobacterium sp. MS1601
0.00	3082	3082	S	1545728	Mycobacterium sp. EPa45
0.00	869	869	S	1920667	Mycobacterium sp. WY10
0.00	738	738	S	2051552	Mycobacterium sp. PYR15
0.00	284	284	S	1561223	Mycobacterium sp. QIA-37
0.00	108	108	S	1168287	Mycobacterium sp. MOTT36Y
0.00	1	1	S	2041046	Mycobacterium sp. 3/86Rv
0.01	21908	4671	G1	120793	Mycobacterium avium complex (MAC)
0.00	5793	2746	S	1764	Mycobacterium avium
0.00	1672	1510	S1	439334	Mycobacterium avium subsp. hominissuis
0.00	162	162	S2	1229671	Mycobacterium avium subsp. hominissuis TH135
0.00	872	872	S1	243243	Mycobacterium avium 104
0.00	502	500	S1	1770	Mycobacterium avium subsp. paratuberculosis
0.00	2	2	S2	1199187	Mycobacterium avium subsp. paratuberculosis MAP4
0.00	1	1	S1	44454	Mycobacterium avium subsp. avium
0.00	3616	0	S	339268	Mycobacterium colombiense
0.00	3616	3616	S1	1041522	Mycobacterium colombiense CECT 3035
0.00	2658	2658	S	701042	Mycobacterium marseillense
0.00	1916	1916	S	222805	Mycobacterium chimaera
0.00	1531	762	S	1767	Mycobacterium intracellulare
0.00	326	196	S1	1203599	Mycobacterium intracellulare subsp. yongonense
0.00	130	130	S2	1138871	Mycobacterium intracellulare subsp. yongonense 05-1390
0.00	290	0	S1	35617	Mycobacterium intracellulare subsp. intracellulare
0.00	290	290	S2	1232724	Mycobacterium intracellulare subsp. intracellulare MTCC 9506
0.00	88	88	S1	487521	Mycobacterium intracellulare ATCC 13950
0.00	65	65	S1	1138382	Mycobacterium intracellulare MOTT-02
0.00	1519	1519	S	64667	Mycobacterium lepraemurium
0.00	204	204	S	1138383	Mycobacterium paraintracellulare
0.00	6242	6242	S	1552759	Mycobacterium grossiae
0.00	4464	4464	S	1389713	Mycobacterium paragordonae
0.00	4339	4339	S	482462	Mycobacterium dioxanotrophicus
0.00	4273	4269	S	1768	Mycobacterium kansasii
0.00	4	4	S1	557599	Mycobacterium kansasii ATCC 12478
0.00	4073	116	G1	77643	Mycobacterium tuberculosis complex
0.00	2222	1709	S	1773	Mycobacterium tuberculosis
0.00	69	43	S1	1765	Mycobacterium tuberculosis variant bovis
0.00	25	11	S2	33892	Mycobacterium tuberculosis variant bovis BCG
0.00	13	13	S3	998092	Mycobacterium tuberculosis variant bovis BCG str. ATCC 35743
0.00	1	1	S3	561275	Mycobacterium tuberculosis variant bovis BCG str. Tokyo 172
0.00	1	1	S2	233413	Mycobacterium tuberculosis variant bovis AF2122/97
0.00	45	45	S1	1266446	Mycobacterium tuberculosis PanR0704
0.00	44	44	S1	1334079	Mycobacterium tuberculosis 1821ADB38
0.00	26	0	S1	83332	Mycobacterium tuberculosis H37Rv
0.00	24	24	S2	757419	Mycobacterium tuberculosis H37RvCO
0.00	2	2	S2	757421	Mycobacterium tuberculosis H37RvLP
0.00	21	21	S1	1346788	Mycobacterium tuberculosis PanR0301
0.00	16	6	S1	1306414	Mycobacterium tuberculosis EAI5
0.00	10	10	S2	1310115	Mycobacterium tuberculosis EAI5/NITR206
0.00	15	15	S1	1334052	Mycobacterium tuberculosis TRS6
0.00	15	15	S1	1334073	Mycobacterium tuberculosis TRS27
0.00	14	14	S1	1334055	Mycobacterium tuberculosis TRS9
0.00	13	13	S1	1334082	Mycobacterium tuberculosis 1821ADB42
0.00	13	13	S1	1346774	Mycobacterium tuberculosis PanR0402
0.00	13	6	S1	33894	Mycobacterium tuberculosis variant africanum
0.00	7	7	S2	572418	Mycobacterium tuberculosis variant africanum GM041182
0.00	11	11	S1	1352585	Mycobacterium tuberculosis PanR0707
0.00	10	10	S1	1334084	Mycobacterium tuberculosis 1821ADB45
0.00	10	10	S1	1346772	Mycobacterium tuberculosis PanR0404
0.00	8	8	S1	1334081	Mycobacterium tuberculosis 1821ADB41
0.00	8	8	S1	1334076	Mycobacterium tuberculosis 1821ADB35
0.00	7	7	S1	1334061	Mycobacterium tuberculosis TRS15
0.00	6	6	S1	1352574	Mycobacterium tuberculosis PanR0602
0.00	6	6	S1	1352575	Mycobacterium tuberculosis PanR0603
0.00	5	5	S1	1344043	Mycobacterium tuberculosis PanR0203
0.00	5	5	S1	1334068	Mycobacterium tuberculosis TRS22
0.00	5	5	S1	1334066	Mycobacterium tuberculosis TRS20
0.00	5	5	S1	1352590	Mycobacterium tuberculosis PanR0805
0.00	4	4	S1	1334063	Mycobacterium tuberculosis TRS17
0.00	4	4	S1	1352572	Mycobacterium tuberculosis PanR0505
0.00	4	4	S1	1352571	Mycobacterium tuberculosis PanR0503
0.00	4	4	S1	652616	Mycobacterium tuberculosis str. Erdman = ATCC 35801
0.00	4	4	S1	1334056	Mycobacterium tuberculosis TRS10
0.00	4	4	S1	1352583	Mycobacterium tuberculosis PanR0702
0.00	4	4	S1	1352598	Mycobacterium tuberculosis PanR1006
0.00	4	4	S1	478435	Mycobacterium tuberculosis KZN 605
0.00	4	4	S1	747368	Mycobacterium tuberculosis X122
0.00	3	3	S1	747367	Mycobacterium tuberculosis HN878
0.00	3	3	S1	1346786	Mycobacterium tuberculosis PanR0305
0.00	3	3	S1	1346781	Mycobacterium tuberculosis PanR0311
0.00	3	3	S1	1334074	Mycobacterium tuberculosis TRS28
0.00	3	3	S1	1334077	Mycobacterium tuberculosis 1821ADB36
0.00	3	3	S1	443150	Mycobacterium tuberculosis CCDC5180
0.00	3	3	S1	1334047	Mycobacterium tuberculosis TRS1
0.00	3	3	S1	1334050	Mycobacterium tuberculosis TRS4
0.00	3	3	S1	1352582	Mycobacterium tuberculosis PanR0611
0.00	3	3	S1	1445606	Mycobacterium tuberculosis str. Kurono
0.00	3	3	S1	1352591	Mycobacterium tuberculosis PanR0902
0.00	3	3	S1	1352596	Mycobacterium tuberculosis PanR0908
0.00	3	3	S1	1010836	Mycobacterium tuberculosis BT1
0.00	2	2	S1	1334083	Mycobacterium tuberculosis 1821ADB44
0.00	2	2	S1	1344047	Mycobacterium tuberculosis PanR0208
0.00	2	2	S1	882098	Mycobacterium tuberculosis S96-129
0.00	2	2	S1	1334075	Mycobacterium tuberculosis TRS29
0.00	2	2	S1	882099	Mycobacterium tuberculosis BTB05-552
0.00	2	2	S1	1334072	Mycobacterium tuberculosis TRS26
0.00	2	2	S1	1346776	Mycobacterium tuberculosis PanR0317
0.00	2	2	S1	1334067	Mycobacterium tuberculosis TRS21
0.00	2	2	S1	1334062	Mycobacterium tuberculosis TRS16
0.00	2	2	S1	1334058	Mycobacterium tuberculosis TRS12
0.00	2	2	S1	1346787	Mycobacterium tuberculosis PanR0304
0.00	2	2	S1	1352577	Mycobacterium tuberculosis PanR0605
0.00	2	2	S1	115862	Mycobacterium tuberculosis variant caprae
0.00	1	1	S1	1346780	Mycobacterium tuberculosis PanR0313
0.00	1	1	S1	1352600	Mycobacterium tuberculosis PanR1101
0.00	1	1	S1	1346770	Mycobacterium tuberculosis PanR0407
0.00	1	1	S1	1346768	Mycobacterium tuberculosis PanR0409
0.00	1	1	S1	1352587	Mycobacterium tuberculosis PanR0801
0.00	1	1	S1	1346785	Mycobacterium tuberculosis PanR0306
0.00	1	1	S1	83331	Mycobacterium tuberculosis CDC1551
0.00	1	1	S1	1346766	Mycobacterium tuberculosis PanR0411
0.00	1	1	S1	707235	Mycobacterium tuberculosis CTRI-2
0.00	1	1	S1	419947	Mycobacterium tuberculosis H37Ra
0.00	1	1	S1	1452723	Mycobacterium tuberculosis 18b
0.00	1	1	S1	747369	Mycobacterium tuberculosis R1207
0.00	1	1	S1	1262529	Mycobacterium tuberculosis PanR1005
0.00	1	1	S1	443149	Mycobacterium tuberculosis CCDC5079
0.00	1	1	S1	663887	Mycobacterium tuberculosis KZN V2475
0.00	1	1	S1	1334054	Mycobacterium tuberculosis TRS8
0.00	1	1	S1	1334078	Mycobacterium tuberculosis 1821ADB37
0.00	1	1	S1	1334057	Mycobacterium tuberculosis TRS11
0.00	1	1	S1	1097669	Mycobacterium tuberculosis UT205
0.00	1	1	S1	1249615	Mycobacterium tuberculosis K
0.00	1	1	S1	1138877	Mycobacterium tuberculosis 7199-99
0.00	1	1	S1	1334070	Mycobacterium tuberculosis TRS24
0.00	1735	524	S	78331	Mycobacterium canettii
0.00	565	565	S1	1205674	Mycobacterium canettii CIPT 140070010
0.00	418	418	S1	1205677	Mycobacterium canettii CIPT 140070017
0.00	172	172	S1	1205675	Mycobacterium canettii CIPT 140070008
0.00	33	33	S1	1048245	Mycobacterium canettii CIPT 140010059
0.00	23	23	S1	1205676	Mycobacterium canettii CIPT 140060008
0.00	3904	0	G1	2249310	Mycobacterium simiae complex
0.00	3904	3904	S	722731	Mycobacterium shigaense
0.00	2507	2507	S	2094119	Mycobacterium basiliense
0.00	1856	1294	S	1781	Mycobacterium marinum
0.00	465	465	S1	216594	Mycobacterium marinum M
0.00	97	97	S1	1131442	Mycobacterium marinum E11
0.00	1446	0	S	29311	Mycobacterium haemophilum
0.00	1446	1446	S1	1202450	Mycobacterium haemophilum DSM 44634
0.00	638	634	S	1769	Mycobacterium leprae
0.00	3	3	S1	1008298	Mycobacterium leprae Kyoto-2
0.00	1	1	S1	561304	Mycobacterium leprae Br4923
0.00	638	320	S	1809	Mycobacterium ulcerans
0.00	312	312	S1	1124626	Mycobacterium ulcerans subsp. shinshuense
0.00	6	6	S1	362242	Mycobacterium ulcerans Agy99
0.00	488	0	S	265949	Mycobacterium pseudoshottsii
0.00	488	488	S1	1136880	Mycobacterium pseudoshottsii JCM 15466
0.00	204	0	S	261524	Mycobacterium liflandii
0.00	204	204	S1	459424	Mycobacterium liflandii 128FXT
0.03	68756	1579	G	1866885	Mycolicibacterium
0.00	8346	8346	S	1791	Mycolicibacterium aurum
0.00	7865	4140	S	1804	Mycolicibacterium gilvum
0.00	2776	2776	S1	350054	Mycolicibacterium gilvum PYR-GCK
0.00	949	949	S1	278137	Mycolicibacterium gilvum Spyr1
0.00	5923	4731	S	1772	Mycolicibacterium smegmatis
0.00	1189	1189	S1	1214915	Mycolicibacterium smegmatis MKD8
0.00	3	3	S1	246196	Mycolicibacterium smegmatis MC2 155
0.00	5805	0	S	1800	Mycolicibacterium chubuense
0.00	5805	5805	S1	710421	Mycolicibacterium chubuense NBB4
0.00	4630	0	S	110539	Mycolicibacterium vanbaalenii
0.00	4630	4630	S1	350058	Mycolicibacterium vanbaalenii PYR-1
0.00	4394	4394	S	370526	Mycolicibacterium rutilum
0.00	4360	0	S	1810	Mycolicibacterium vaccae
0.00	4360	4360	S1	1354275	Mycolicibacterium vaccae 95051
0.00	4295	4295	S	134601	Mycolicibacterium goodii
0.00	4232	4232	S	1792	Mycolicibacterium chitae
0.00	3949	3949	S	1797	Mycolicibacterium thermoresistibile
0.00	3885	0	S	46351	Mycolicibacterium hassiacum
0.00	3885	3885	S1	1122247	Mycolicibacterium hassiacum DSM 44199
0.00	3306	3306	S	1766	Mycolicibacterium fortuitum
0.00	3121	0	S	36814	Mycolicibacterium rhodesiae
0.00	3121	3121	S1	710685	Mycolicibacterium rhodesiae NBB3
0.00	3064	3064	S	1776	Mycolicibacterium flavescens
0.00	2	2	S	1795	Mycolicibacterium neoaurum
0.01	15069	486	G	670516	Mycobacteroides
0.00	6372	5202	S	36809	Mycobacteroides abscessus
0.00	949	0	S1	319705	Mycobacteroides abscessus subsp. bolletii
0.00	537	537	S2	1303024	Mycobacteroides abscessus subsp. bolletii 50594
0.00	412	412	S2	1091046	Mycobacteroides abscessus subsp. bolletii BD
0.00	125	71	S1	1962118	Mycobacteroides abscessus subsp. massiliense
0.00	54	54	S2	1001714	Mycobacteroides abscessus subsp. massiliense CCUG 48898 = JCM 15300
0.00	96	96	S1	1132508	Mycobacteroides abscessus UC22
0.00	3462	3462	S	83262	Mycobacteroides immunogenum
0.00	1779	1779	S	404941	Mycobacteroides salmoniphilum
0.00	1681	1681	S	1578165	Mycobacteroides saopaulense
0.00	957	957	S	1520670	[Mycobacterium] stephanolepidis
0.00	332	8	S	1774	Mycobacteroides chelonae
0.00	324	324	S1	2480908	[Mycobacterium] chelonae subsp. gwanakae
0.00	8430	1907	G	1073531	Mycolicibacter
0.00	3501	3501	S	875328	Mycolicibacter sinensis
0.00	3022	3022	S	1788	Mycolicibacter terrae
0.00	1484	0	G	697025	Hoyosella
0.00	1484	0	S	639313	Hoyosella subflava
0.00	1484	1484	S1	443218	Hoyosella subflava DQS3-9A1
0.06	125302	562	F	1653	Corynebacteriaceae
0.06	124592	4846	G	1716	Corynebacterium
0.00	10487	22	G1	2624378	unclassified Corynebacterium
0.00	2027	2027	S	2675218	Corynebacterium sp. 2019
0.00	1901	1901	S	2080740	Corynebacterium sp. 2183
0.00	1756	1756	S	2079535	Corynebacterium sp. 2184
0.00	1157	1157	S	2675219	Corynebacterium sp. 2039
0.00	966	966	S	702967	Corynebacterium sp. NML98-0116
0.00	815	815	S	2599641	Corynebacterium sp. sy039
0.00	628	628	S	2675216	Corynebacterium sp. 1959
0.00	608	608	S	1487956	Corynebacterium sp. ATCC 6931
0.00	607	607	S	2487892	Corynebacterium sp. LMM-1652
0.00	5859	5859	S	1725	Corynebacterium xerosis
0.00	5202	0	S	89154	Corynebacterium terpenotabidum
0.00	5202	5202	S1	1200352	Corynebacterium terpenotabidum Y-11
0.00	4863	0	S	1032851	Corynebacterium nuruki
0.00	4863	4863	S1	863239	Corynebacterium nuruki S6-4
0.00	4009	0	S	191493	Corynebacterium sphenisci
0.00	4009	4009	S1	1437874	Corynebacterium sphenisci DSM 44792
0.00	3764	0	S	38288	Corynebacterium genitalium
0.00	3764	3764	S1	585529	Corynebacterium genitalium ATCC 33030
0.00	3726	0	S	1230998	Corynebacterium frankenforstense
0.00	3726	3726	S1	1437875	Corynebacterium frankenforstense DSM 45800
0.00	3716	3716	S	43770	Corynebacterium striatum
0.00	3466	3466	S	1072256	Corynebacterium uterequi
0.00	2925	0	S	1223514	Corynebacterium humireducens
0.00	2925	2925	S1	1223515	Corynebacterium humireducens NBRC 106098 = DSM 45392
0.00	2875	2875	S	191610	Corynebacterium atypicum
0.00	2799	2101	S	38289	Corynebacterium jeikeium
0.00	698	698	S1	306537	Corynebacterium jeikeium K411
0.00	2626	0	S	225326	Corynebacterium halotolerans
0.00	2626	2626	S1	1121362	Corynebacterium halotolerans YIM 70093 = DSM 44683
0.00	2542	0	S	1727	Corynebacterium variabile
0.00	2542	2542	S1	858619	Corynebacterium variabile DSM 44702
0.00	2483	2483	S	161895	Corynebacterium phocae
0.00	2450	2450	S	441500	Corynebacterium timonense
0.00	2268	0	S	1121358	Corynebacterium doosanense
0.00	2268	2268	S1	558173	Corynebacterium doosanense CAU 212 = DSM 45436
0.00	2237	2050	S	1717	Corynebacterium diphtheriae
0.00	51	51	S1	698973	Corynebacterium diphtheriae BH8
0.00	46	46	S1	698968	Corynebacterium diphtheriae HC02
0.00	22	22	S1	698972	Corynebacterium diphtheriae INCA 402
0.00	18	18	S1	698962	Corynebacterium diphtheriae 31A
0.00	15	15	S1	698965	Corynebacterium diphtheriae CDCE 8392
0.00	12	12	S1	698969	Corynebacterium diphtheriae HC03
0.00	12	12	S1	698971	Corynebacterium diphtheriae VA01
0.00	6	0	S1	1806053	Corynebacterium diphtheriae bv. mitis
0.00	6	6	S2	1450520	Corynebacterium diphtheriae bv. mitis str. ISS 3319
0.00	5	5	S1	698970	Corynebacterium diphtheriae HC04
0.00	2168	0	S	349751	Corynebacterium marinum
0.00	2168	2168	S1	1224162	Corynebacterium marinum DSM 44953
0.00	2123	0	S	575200	Corynebacterium maris
0.00	2123	2123	S1	1224163	Corynebacterium maris DSM 45190
0.00	2046	0	S	38305	Corynebacterium vitaeruminis
0.00	2046	2046	S1	1224164	Corynebacterium vitaeruminis DSM 20294
0.00	1941	1941	S	1737425	Corynebacterium provencense
0.00	1834	1654	S	65058	Corynebacterium ulcerans
0.00	99	99	S1	1006579	Corynebacterium ulcerans FRC11
0.00	35	35	S1	945711	Corynebacterium ulcerans 809
0.00	28	28	S1	945712	Corynebacterium ulcerans BR-AD22
0.00	18	18	S1	1408268	Corynebacterium ulcerans FRC58
0.00	1757	1706	S	1718	Corynebacterium glutamicum
0.00	50	50	S1	340322	Corynebacterium glutamicum R
0.00	1	1	S1	1232383	Corynebacterium glutamicum SCgG2
0.00	1734	1734	S	38302	Corynebacterium mycetoides
0.00	1664	0	S	1404244	Corynebacterium glyciniphilum
0.00	1664	1664	S1	1404245	Corynebacterium glyciniphilum AJ 3170
0.00	1598	1598	S	2594913	Corynebacterium sanguinis
0.00	1592	1592	S	1724	Corynebacterium renale
0.00	1401	1401	S	156976	Corynebacterium riegelii
0.00	1304	0	S	203263	Corynebacterium aquilae
0.00	1304	1304	S1	1431546	Corynebacterium aquilae DSM 44791
0.00	1296	1296	S	43768	Corynebacterium matruchotii
0.00	1278	1278	S	156978	Corynebacterium imitans
0.00	1278	1033	S	43771	Corynebacterium urealyticum
0.00	245	245	S1	1267754	Corynebacterium urealyticum DSM 7111
0.00	1226	0	S	1408191	Corynebacterium deserti
0.00	1226	1226	S1	931089	Corynebacterium deserti GIMN1.010
0.00	1204	1204	S	187491	Corynebacterium glaucum
0.00	1198	1198	S	401472	Corynebacterium ureicelerivorans
0.00	1180	1180	S	35757	Corynebacterium cystitidis
0.00	1168	0	S	152794	Corynebacterium efficiens
0.00	1168	1168	S1	196164	Corynebacterium efficiens YS-314
0.00	1150	1150	S	146827	Corynebacterium simulans
0.00	1141	1141	S	161899	Corynebacterium singulare
0.00	1129	1129	S	136857	Corynebacterium testudinoris
0.00	1099	0	S	1231000	Corynebacterium lactis
0.00	1099	1099	S1	1408189	Corynebacterium lactis RW2-5
0.00	1035	1035	S	43990	Corynebacterium segmentosum
0.00	1023	1023	S	2488819	Corynebacterium endometrii
0.00	917	0	S	169292	Corynebacterium aurimucosum
0.00	917	917	S1	548476	Corynebacterium aurimucosum ATCC 700975
0.00	904	904	S	28028	Corynebacterium flavescens
0.00	843	843	S	35755	Corynebacterium kutscheri
0.00	775	775	S	38301	Corynebacterium minutissimum
0.00	773	748	S	1719	Corynebacterium pseudotuberculosis
0.00	13	13	S1	1074485	Corynebacterium pseudotuberculosis 316
0.00	3	3	S1	1087452	Corynebacterium pseudotuberculosis 3/99-5
0.00	3	3	S1	1089446	Corynebacterium pseudotuberculosis 267
0.00	1	1	S1	935298	Corynebacterium pseudotuberculosis PAT10
0.00	1	1	S1	935697	Corynebacterium pseudotuberculosis CIP 52.97
0.00	1	1	S1	1087451	Corynebacterium pseudotuberculosis 31
0.00	1	1	S1	1087453	Corynebacterium pseudotuberculosis 42/02-A
0.00	1	1	S1	1161911	Corynebacterium pseudotuberculosis Cp162
0.00	1	1	S1	1168865	Corynebacterium pseudotuberculosis 258
0.00	769	769	S	1862358	Corynebacterium choanis
0.00	733	733	S	1705	Corynebacterium stationis
0.00	731	731	S	161896	Corynebacterium camporealensis
0.00	722	722	S	1652495	Corynebacterium crudilactis
0.00	707	707	S	1050174	Corynebacterium epidermidicanis
0.00	698	698	S	571915	Corynebacterium mustelae
0.00	685	0	S	161879	Corynebacterium kroppenstedtii
0.00	685	685	S1	645127	Corynebacterium kroppenstedtii DSM 44385
0.00	653	0	S	160386	Corynebacterium casei
0.00	653	653	S1	1285583	Corynebacterium casei LMG S-19264
0.00	635	0	S	258224	Corynebacterium resistens
0.00	635	635	S1	662755	Corynebacterium resistens DSM 45100
0.00	633	0	S	1721	Corynebacterium callunae
0.00	633	633	S1	1121353	Corynebacterium callunae DSM 20147
0.00	616	616	S	1697	Corynebacterium ammoniagenes
0.00	582	582	S	1471400	Corynebacterium pelargi
0.00	524	524	S	2080757	Corynebacterium pseudopelargi
0.00	507	0	S	42817	Corynebacterium argentoratense
0.00	507	507	S1	1348662	Corynebacterium argentoratense DSM 44202
0.00	475	475	S	2079234	Corynebacterium geronticis
0.00	148	0	F1	42818	unclassified Corynebacteriaceae
0.00	148	148	S	1164002	Corynebacteriaceae bacterium 'ARUP UnID 227'
0.02	43000	0	F	85026	Gordoniaceae
0.02	43000	4589	G	2053	Gordonia
0.01	15181	70	G1	2657482	unclassified Gordonia
0.00	3682	3682	S	2420509	Gordonia sp. MMS17-SY073
0.00	3198	3198	S	2059875	Gordonia sp. YC-JH1
0.00	2994	2994	S	337191	Gordonia sp. KTR9
0.00	2495	2495	S	1737359	Gordonia sp. 1D
0.00	1721	1721	S	2597659	Gordonia sp. HY186
0.00	1021	1021	S	2676309	Gordonia sp. 135
0.00	6203	6203	S	2055	Gordonia terrae
0.00	3624	3624	S	2054	Gordonia bronchialis
0.00	3550	3550	S	1136941	Gordonia phthalatica
0.00	3486	0	S	84595	Gordonia polyisoprenivorans
0.00	3486	3486	S1	1112204	Gordonia polyisoprenivorans VH2
0.00	3299	3299	S	1004901	Gordonia iterans
0.00	2263	2263	S	36822	Gordonia rubripertincta
0.00	805	805	S	84096	Gordonia alkanivorans
0.01	17619	0	F	85029	Dietziaceae
0.01	17619	1405	G	37914	Dietzia
0.00	6775	3423	G1	2617939	unclassified Dietzia
0.00	3292	3292	S	712270	Dietzia sp. oral taxon 368
0.00	58	58	S	912801	Dietzia sp. DQ12-45-1b
0.00	2	2	S	2052657	Dietzia sp. JS16-p6b
0.00	3826	3826	S	139021	Dietzia psychralcaliphila
0.00	3413	3413	S	546160	Dietzia lutea
0.00	2200	2200	S	499555	Dietzia timorensis
0.01	15447	0	F	85028	Tsukamurellaceae
0.01	15447	758	G	2060	Tsukamurella
0.00	7699	4673	S	2061	Tsukamurella paurometabola
0.00	3026	3026	S1	521096	Tsukamurella paurometabola DSM 20162
0.00	6990	6990	S	57704	Tsukamurella tyrosinosolvens
0.00	5355	0	O1	697024	unclassified Corynebacteriales
0.00	4384	0	G	741759	Tomitella
0.00	4384	0	G1	2645312	unclassified Tomitella
0.00	4384	4384	S	2597660	Tomitella sp. HY188
0.00	971	0	G	1847725	Lawsonella
0.00	971	971	S	1528099	Lawsonella clevelandensis
0.00	2378	0	F	316606	Segniliparaceae
0.00	2378	0	G	286801	Segniliparus
0.00	2378	0	S	286802	Segniliparus rotundus
0.00	2378	2378	S1	640132	Segniliparus rotundus DSM 44985
0.12	273411	0	O	85010	Pseudonocardiales
0.12	273411	2947	F	2070	Pseudonocardiaceae
0.03	70654	6298	G	1813	Amycolatopsis
0.01	20903	16	G1	2618356	unclassified Amycolatopsis
0.00	7840	7840	S	2653857	Amycolatopsis sp. YIM 10
0.00	7541	7541	S	1896961	Amycolatopsis sp. AA4
0.00	5506	5506	S	1911175	Amycolatopsis sp. BJA-103
0.00	11207	11201	S	33910	Amycolatopsis mediterranei
0.00	4	4	S1	1221524	Amycolatopsis mediterranei RB
0.00	1	1	S1	713604	Amycolatopsis mediterranei S699
0.00	1	1	S1	749927	Amycolatopsis mediterranei U32
0.00	7811	0	S	1814	Amycolatopsis methanolica
0.00	7811	7811	S1	1068978	Amycolatopsis methanolica 239
0.00	7810	7810	S	1804986	Amycolatopsis albispora
0.00	7165	7165	S	129921	Amycolatopsis keratiniphila
0.00	5799	5799	S	31958	Amycolatopsis orientalis
0.00	3661	3661	S	208439	Amycolatopsis japonica
0.02	56194	602	G	1847	Pseudonocardia
0.02	35954	11445	G1	2619320	unclassified Pseudonocardia
0.00	10252	10252	S	445576	Pseudonocardia sp. AL041005-10
0.00	7771	7771	S	1690815	Pseudonocardia sp. HH130630-07
0.00	6043	6043	S	1641402	Pseudonocardia sp. HH130629-09
0.00	278	278	S	1096868	Pseudonocardia sp. EC080625-04
0.00	125	125	S	1688404	Pseudonocardia sp. EC080610-09
0.00	40	40	S	1096856	Pseudonocardia sp. EC080619-01
0.00	11096	0	S	240495	Pseudonocardia dioxanivorans
0.00	11096	11096	S1	675635	Pseudonocardia dioxanivorans CB1190
0.00	8542	8542	S	2074	Pseudonocardia autotrophica
0.01	25162	195	G	2071	Saccharothrix
0.01	14635	14635	S	103733	Saccharothrix syringae
0.00	10332	0	S	103731	Saccharothrix espanaensis
0.00	10332	10332	S1	1179773	Saccharothrix espanaensis DSM 44229
0.01	24141	730	G	1851	Saccharomonospora
0.00	4641	0	S	632569	Saccharomonospora marina
0.00	4641	4641	S1	882083	Saccharomonospora marina XMU15
0.00	4259	0	S	40988	Saccharomonospora azurea
0.00	4259	4259	S1	882081	Saccharomonospora azurea NA-128
0.00	4191	0	S	40989	Saccharomonospora cyanea
0.00	4191	4191	S1	882082	Saccharomonospora cyanea NA-134
0.00	3846	0	S	1852	Saccharomonospora viridis
0.00	3846	3846	S1	471857	Saccharomonospora viridis DSM 43017
0.00	3269	0	G1	2634184	unclassified Saccharomonospora
0.00	3269	3269	S	2528243	Saccharomonospora sp. 31sw
0.00	3205	0	S	40990	Saccharomonospora glauca
0.00	3205	3205	S1	928724	Saccharomonospora glauca K62
0.01	20084	11114	G	40566	Actinosynnema
0.00	7707	6009	S	42197	Actinosynnema pretiosum
0.00	1698	1698	S1	103721	Actinosynnema pretiosum subsp. pretiosum
0.00	1263	0	S	40567	Actinosynnema mirum
0.00	1263	1263	S1	446462	Actinosynnema mirum DSM 43827
0.01	19555	8244	G	65496	Actinoalloteichus
0.00	6986	6986	S	1470176	Actinoalloteichus hoggarensis
0.00	3414	3414	S	340345	Actinoalloteichus hymeniacidonis
0.00	606	0	G1	2644606	unclassified Actinoalloteichus
0.00	606	606	S	1612551	Actinoalloteichus sp. GBA129-24
0.00	305	305	S	1612552	Actinoalloteichus fjordicus
0.00	11173	21	G	1835	Saccharopolyspora
0.00	8005	0	S	1836	Saccharopolyspora erythraea
0.00	8005	8005	S1	405948	Saccharopolyspora erythraea NRRL 2338
0.00	3147	0	G1	2646250	unclassified Saccharopolyspora
0.00	3147	3147	S	2665642	Saccharopolyspora sp. E2A
0.00	9118	0	G	165301	Lentzea
0.00	9118	9118	S	1586287	Lentzea guizhouensis
0.00	7744	0	G	2029	Kibdelosporangium
0.00	7744	7744	S	860235	Kibdelosporangium phytohabitans
0.00	7580	0	G	1137960	Allokutzneria
0.00	7580	7580	S	211114	Allokutzneria albata
0.00	7422	0	G	43356	Kutzneria
0.00	7422	0	S	43357	Kutzneria albida
0.00	7422	7422	S1	1449976	Kutzneria albida DSM 43870
0.00	6716	0	G	674734	Alloactinosynnema
0.00	6716	0	G1	2636053	unclassified Alloactinosynnema
0.00	6716	6716	S	1653480	Alloactinosynnema sp. L-07
0.00	4921	0	G	142577	Prauserella
0.00	4921	4921	S	530584	Prauserella marina
0.11	250665	0	O	85008	Micromonosporales
0.11	250665	3579	F	28056	Micromonosporaceae
0.07	148691	17926	G	1873	Micromonospora
0.01	24405	268	G1	2617518	unclassified Micromonospora
0.00	6348	6348	S	2583243	Micromonospora sp. HM134
0.00	6106	6106	S	2675222	Micromonospora sp. WMMC415
0.00	5825	5825	S	2039870	Micromonospora sp. WMMA2032
0.00	5075	5075	S	2201999	Micromonospora sp. B006
0.00	783	783	S	648999	Micromonospora sp. L5
0.00	7907	7907	S	47858	Micromonospora echinofusca
0.00	7356	7356	S	47857	Micromonospora echinaurantiaca
0.00	7217	7217	S	307121	Micromonospora krabiensis
0.00	7010	7010	S	356852	Micromonospora coxensis
0.00	6713	6713	S	285665	Micromonospora coriariae
0.00	6487	6487	S	1877	Micromonospora echinospora
0.00	6261	6261	S	1914461	Micromonospora terminaliae
0.00	6019	6019	S	261654	Micromonospora auratinigra
0.00	5988	5988	S	1881	Micromonospora viridifaciens
0.00	5957	5957	S	299152	Micromonospora siamensis
0.00	5932	5932	S	47872	Micromonospora purpureochromogenes
0.00	5925	5925	S	47865	Micromonospora inositola
0.00	5622	5622	S	291594	Micromonospora rifamycinica
0.00	5331	5331	S	299146	Micromonospora narathiwatensis
0.00	5001	5001	S	356851	Micromonospora chokoriensis
0.00	4750	4750	S	709883	Micromonospora zamorensis
0.00	4192	4192	S	479978	Micromonospora tulbaghiae
0.00	2692	1534	S	47850	Micromonospora aurantiaca
0.00	1158	1158	S1	644283	Micromonospora aurantiaca ATCC 27029
0.03	67927	1268	G	1865	Actinoplanes
0.02	34004	16989	G1	2626549	unclassified Actinoplanes
0.00	8803	8803	S	649831	Actinoplanes sp. N902-109
0.00	8206	8206	S	946334	Actinoplanes sp. OR16
0.00	6	6	S	134676	Actinoplanes sp. SE50/110
0.00	9054	0	S	1867	Actinoplanes teichomyceticus
0.00	9054	9054	S1	457423	Actinoplanes teichomyceticus ATCC 31121
0.00	8396	0	S	1866	Actinoplanes missouriensis
0.00	8396	8396	S1	512565	Actinoplanes missouriensis 431
0.00	8031	0	S	196914	Actinoplanes friuliensis
0.00	8031	8031	S1	1246995	Actinoplanes friuliensis DSM 7358
0.00	7174	7174	S	113562	Actinoplanes derwentensis
0.01	17434	0	G	673534	Plantactinospora
0.01	17434	5699	G1	2631981	unclassified Plantactinospora
0.00	7747	7747	S	2024580	Plantactinospora sp. KBS50
0.00	2134	2134	S	2071627	Plantactinospora sp. BB1
0.00	1854	1854	S	2108470	Plantactinospora sp. BC1
0.00	7148	214	G	168694	Salinispora
0.00	3726	0	S	168697	Salinispora arenicola
0.00	3726	3726	S1	391037	Salinispora arenicola CNS-205
0.00	3208	0	S	168695	Salinispora tropica
0.00	3208	3208	S1	369723	Salinispora tropica CNB-440
0.00	5886	0	G	84593	Verrucosispora
0.00	5886	0	S	1003110	Verrucosispora maris
0.00	5886	5886	S1	263358	Verrucosispora maris AB-18-032
0.11	238340	599	O	85009	Propionibacteriales
0.07	164567	1672	F	85015	Nocardioidaceae
0.04	92773	1104	G	1839	Nocardioides
0.03	65452	1131	G1	2615069	unclassified Nocardioides
0.00	10882	10882	S	2582905	Nocardioides sp. S-1144
0.00	6363	6363	S	2483798	Nocardioides sp. 603
0.00	6269	6269	S	2662361	Nocardioides sp. dk884
0.00	6233	6233	S	196162	Nocardioides sp. JS614
0.00	5276	5276	S	2589074	Nocardioides sp. KUDC 5002
0.00	5059	5059	S	2518370	Nocardioides sp. MMS17-SY117
0.00	4916	4916	S	110319	Nocardioides sp. CF8
0.00	4489	4489	S	2558918	Nocardioides sp. SB3-45
0.00	4309	4309	S	2045452	Nocardioides sp. 78
0.00	4010	4010	S	2518371	Nocardioides sp. MMS17-SY207-3
0.00	3669	3669	S	2575373	Nocardioides sp. dk3136
0.00	2846	2846	S	2500546	Nocardioides sp. HY056
0.00	10101	0	S	450734	Nocardioides dokdonensis
0.00	10101	10101	S1	1300347	Nocardioides dokdonensis FR1436
0.00	9184	9184	S	449461	Nocardioides humi
0.00	3785	3785	S	402297	Nocardioides daphniae
0.00	3147	3147	S	1804624	Nocardioides baekrokdamisoli
0.01	24549	313	G	2040	Aeromicrobium
0.00	10257	384	G1	2633570	unclassified Aeromicrobium
0.00	3719	3719	S	2079793	Aeromicrobium sp. 592
0.00	3363	3363	S	2662028	Aeromicrobium sp. MF47
0.00	2791	2791	S	2107713	Aeromicrobium sp. A1-2
0.00	5994	5994	S	2041	Aeromicrobium erythreum
0.00	4232	4232	S	1736691	Aeromicrobium choanae
0.00	3753	0	S	219314	Aeromicrobium marinum
0.00	3753	3753	S1	585531	Aeromicrobium marinum DSM 15272
0.01	14823	45	G	53387	Friedmanniella
0.00	7798	7798	S	546874	Friedmanniella sagamiharensis
0.00	6980	6980	S	546871	Friedmanniella luteola
0.00	8866	0	G	2044	Pimelobacter
0.00	8866	8866	S	2045	Pimelobacter simplex
0.00	6837	0	G	182639	Kribbella
0.00	6837	0	S	182640	Kribbella flavida
0.00	6837	6837	S1	479435	Kribbella flavida DSM 17836
0.00	6336	0	G	117156	Actinopolymorpha
0.00	6336	6336	S	117157	Actinopolymorpha singaporensis
0.00	5984	0	G	86795	Marmoricola
0.00	5984	5984	S	642780	Marmoricola scoriae
0.00	2727	0	G	116071	Micropruina
0.00	2727	2727	S	75385	Micropruina glycogenica
0.03	73174	300	F	31957	Propionibacteriaceae
0.01	18069	82	G	1912216	Cutibacterium
0.01	14847	14805	S	1747	Cutibacterium acnes
0.00	9	2	S1	1734925	Cutibacterium acnes subsp. acnes
0.00	7	7	S2	1114969	Cutibacterium acnes TypeIA2 P.acn31
0.00	8	8	S1	1134454	Cutibacterium acnes HL096PA1
0.00	6	6	S1	1276648	Cutibacterium acnes hdn-1
0.00	5	5	S1	1031709	Cutibacterium acnes 6609
0.00	5	0	S1	1905725	Cutibacterium acnes subsp. defendens
0.00	5	5	S2	1091045	Cutibacterium acnes subsp. defendens ATCC 11828
0.00	4	4	S1	1234380	Cutibacterium acnes C1
0.00	2	2	S1	267747	Cutibacterium acnes KPA171202
0.00	2	2	S1	909952	Cutibacterium acnes 266
0.00	1	1	S1	553199	Cutibacterium acnes SK137
0.00	2277	1721	S	33010	Cutibacterium avidum
0.00	556	556	S1	1170318	Cutibacterium avidum 44067
0.00	863	863	S	33011	Cutibacterium granulosum
0.01	13811	113	G	72763	Tessaracoccus
0.00	3764	0	G1	2635419	unclassified Tessaracoccus
0.00	3764	3764	S	1909732	Tessaracoccus sp. T2.5-30
0.00	3662	3662	S	1332264	Tessaracoccus aquimaris
0.00	2434	2434	S	399497	Tessaracoccus flavescens
0.00	2328	2328	S	1610493	Tessaracoccus flavus
0.00	1510	1510	S	2161816	Tessaracoccus timonensis
0.01	11485	56	G	29404	Microlunatus
0.00	5110	25	G1	2619695	unclassified Microlunatus
0.00	2758	2758	S	2596828	Microlunatus sp. KUDC0627
0.00	2327	2327	S	2672569	Microlunatus sp. Gsoil 973
0.00	3416	3416	S	630515	Microlunatus soli
0.00	2903	0	S	29405	Microlunatus phosphovorus
0.00	2903	2903	S1	1032480	Microlunatus phosphovorus NM-1
0.00	9433	136	G	1743	Propionibacterium
0.00	4301	4301	S	556499	Propionibacterium acidifaciens
0.00	2512	2437	S	1744	Propionibacterium freudenreichii
0.00	42	29	S1	1752	Propionibacterium freudenreichii subsp. shermanii
0.00	13	13	S2	754252	Propionibacterium freudenreichii subsp. shermanii CIRM-BIA1
0.00	33	33	S1	66712	Propionibacterium freudenreichii subsp. freudenreichii
0.00	2484	2484	S	119981	Propionibacterium australiense
0.00	8456	289	G	1912215	Acidipropionibacterium
0.00	3171	2985	S	1748	Acidipropionibacterium acidipropionici
0.00	186	186	S1	1171373	Acidipropionibacterium acidipropionici ATCC 4875
0.00	3037	3037	S	1749	Acidipropionibacterium jensenii
0.00	1959	1959	S	2057246	Acidipropionibacterium virtanenii
0.00	5925	0	G	1278221	Auraticoccus
0.00	5925	5925	S	675864	Auraticoccus monumenti
0.00	2887	0	G	1911549	Raineyella
0.00	2887	0	G1	2662260	unclassified Raineyella
0.00	2887	2887	S	2662261	Raineyella sp. CBA3103
0.00	2348	0	G	1912217	Pseudopropionibacterium
0.00	2348	2348	S	1750	Pseudopropionibacterium propionicum
0.00	460	0	G	203133	Propionimicrobium
0.00	460	0	G1	2633994	unclassified Propionimicrobium
0.00	460	460	S	1871034	Propionimicrobium sp. Marseille-P3275
0.05	119462	371	O	85012	Streptosporangiales
0.02	50069	186	F	2004	Streptosporangiaceae
0.01	30196	0	G	83681	Nonomuraea
0.01	30196	575	G1	2593643	unclassified Nonomuraea
0.01	16599	16599	S	1909395	Nonomuraea sp. ATCC 55076
0.01	13022	13022	S	2656914	Nonomuraea sp. WYY166
0.01	19687	379	G	2000	Streptosporangium
0.00	10932	0	S	2001	Streptosporangium roseum
0.00	10932	10932	S1	479432	Streptosporangium roseum DSM 43021
0.00	8376	0	G1	2632669	unclassified Streptosporangium
0.00	8376	8376	S	2202249	Streptosporangium sp. 'caverna'
0.02	38501	272	F	2012	Thermomonosporaceae
0.01	32640	72	G	1988	Actinomadura
0.01	25019	283	G1	2626254	unclassified Actinomadura
0.01	12567	12567	S	2650775	Actinomadura sp. WMMB499
0.01	12169	12169	S	2591108	Actinomadura sp. WMMA1423
0.00	7549	7549	S	1411117	Actinomadura amylolytica
0.00	5589	0	G	2019	Thermomonospora
0.00	5589	0	S	2020	Thermomonospora curvata
0.00	5589	5589	S1	471852	Thermomonospora curvata DSM 43183
0.01	30521	102	F	83676	Nocardiopsaceae
0.01	21172	587	G	2013	Nocardiopsis
0.00	10832	10828	S	2014	Nocardiopsis dassonvillei
0.00	4	0	S1	568208	Nocardiopsis dassonvillei subsp. dassonvillei
0.00	4	4	S2	446468	Nocardiopsis dassonvillei subsp. dassonvillei DSM 43111
0.00	5569	0	S	280236	Nocardiopsis gilva
0.00	5569	5569	S1	1235441	Nocardiopsis gilva YIM 90087
0.00	4184	0	S	53437	Nocardiopsis alba
0.00	4184	4184	S1	1205910	Nocardiopsis alba ATCC BAA-2165
0.00	7018	0	G	104204	Streptomonospora
0.00	7018	0	G1	2635841	unclassified Streptomonospora
0.00	7018	7018	S	2498135	Streptomonospora sp. M2
0.00	2229	0	G	83677	Thermobifida
0.00	2229	0	S	2021	Thermobifida fusca
0.00	2229	2229	S1	269800	Thermobifida fusca YX
0.03	68801	0	O	2037	Actinomycetales
0.03	68801	143	F	2049	Actinomycetaceae
0.02	54781	3314	G	1654	Actinomyces
0.01	26423	854	G1	2609248	unclassified Actinomyces
0.00	6376	6376	S	1851395	Actinomyces sp. Chiba101
0.00	4855	4855	S	712122	Actinomyces sp. oral taxon 414
0.00	2819	2819	S	2560010	Actinomyces sp. dk561
0.00	2670	2670	S	2081702	Actinomyces sp. oral taxon 897
0.00	2585	2585	S	2079536	Actinomyces sp. Z16
0.00	1745	1745	S	2057743	Actinomyces sp. 299
0.00	1644	0	S	706438	Actinomyces sp. oral taxon 171
0.00	1644	1644	S1	706439	Actinomyces sp. oral taxon 171 str. F0337
0.00	1513	1513	S	2321394	Actinomyces sp. 2129
0.00	1362	0	S	649739	Actinomyces sp. oral taxon 848
0.00	1362	1362	S1	649743	Actinomyces sp. oral taxon 848 str. F0332
0.00	5816	5816	S	111015	Actinomyces radicidentis
0.00	4053	4053	S	52771	Actinomyces howellii
0.00	2932	2932	S	52774	Actinomyces slackii
0.00	2392	2392	S	1656	Actinomyces viscosus
0.00	2263	2263	S	2057800	Actinomyces qiguomingii
0.00	2168	2168	S	1960083	Actinomyces gaoshouyii
0.00	1911	1911	S	178339	Actinomyces hongkongensis
0.00	1001	1001	S	1659	Actinomyces israelii
0.00	790	790	S	544580	Actinomyces oris
0.00	680	680	S	1655	Actinomyces naeslundii
0.00	624	624	S	1912795	Actinomyces tangfeifanii
0.00	414	414	S	1852377	Actinomyces pacaensis
0.00	5192	20	G	2529408	Schaalia
0.00	2421	2421	S	1660	Schaalia odontolytica
0.00	1295	1295	S	52773	Schaalia meyeri
0.00	859	0	S	181487	Schaalia cardiffensis
0.00	859	859	S1	888050	Schaalia cardiffensis F0333
0.00	597	597	S	131110	Schaalia radingae
0.00	3115	4	G	1522056	Flaviflexus
0.00	2206	2206	S	1282737	Flaviflexus salsibiostraticola
0.00	905	0	G1	2623556	unclassified Flaviflexus
0.00	905	905	S	2496867	Flaviflexus sp. H23T48
0.00	2313	0	G	1069494	Trueperella
0.00	1498	1459	S	1661	Trueperella pyogenes
0.00	39	39	S1	1435056	Trueperella pyogenes TP8
0.00	815	815	S	312285	Trueperella bialowiezensis
0.00	1042	0	G	1653174	Actinotignum
0.00	1042	1042	S	59505	Actinotignum schaalii
0.00	1026	15	G	28263	Arcanobacterium
0.00	605	605	S	131112	Arcanobacterium phocae
0.00	406	406	S	28264	Arcanobacterium haemolyticum
0.00	627	0	G	76833	Actinobaculum
0.00	627	0	G1	2609299	unclassified Actinobaculum
0.00	627	627	S	2495645	Actinobaculum sp. 313
0.00	562	0	G	2050	Mobiluncus
0.00	562	0	S	2051	Mobiluncus curtisii
0.00	562	562	S1	548479	Mobiluncus curtisii ATCC 43063
0.03	56756	107	O	85013	Frankiales
0.02	53766	7	F	74712	Frankiaceae
0.02	50537	1940	G	1854	Frankia
0.01	18468	11	G1	2632575	unclassified Frankia
0.00	9841	9841	S	298653	Frankia sp. EAN1pec
0.00	8616	8616	S	710111	Frankia sp. QA3
0.00	11016	11016	S	298654	Frankia inefficax
0.00	9012	0	S	1859	Frankia alni
0.00	9012	9012	S1	326424	Frankia alni ACN14a
0.00	5206	5206	S	106370	Frankia casuarinae
0.00	4895	4895	S	656024	Frankia symbiont of Datisca glomerata
0.00	3222	0	G	1434010	Jatrophihabitans
0.00	3222	0	G1	2629395	unclassified Jatrophihabitans
0.00	3222	3222	S	1907575	Jatrophihabitans sp. GAS493
0.00	2883	0	O1	1837742	unclassified Frankiales
0.00	2883	0	O2	1920255	unclassified Frankiales (miscellaneous)
0.00	2883	2883	S	1882833	Frankineae bacterium MT45
0.02	34440	0	O	85004	Bifidobacteriales
0.02	34440	110	F	31953	Bifidobacteriaceae
0.01	29797	2360	G	1678	Bifidobacterium
0.00	3054	2554	S	216816	Bifidobacterium longum
0.00	237	146	S1	1679	Bifidobacterium longum subsp. longum
0.00	39	39	S2	1035817	Bifidobacterium longum subsp. longum KACC 91563
0.00	24	24	S2	890402	Bifidobacterium longum subsp. longum BBMN68
0.00	15	15	S2	722911	Bifidobacterium longum subsp. longum F8
0.00	13	13	S2	1300227	Bifidobacterium longum subsp. longum GT15
0.00	211	162	S1	1682	Bifidobacterium longum subsp. infantis
0.00	49	49	S2	565040	Bifidobacterium longum subsp. infantis 157F
0.00	21	21	S1	1322347	Bifidobacterium longum E18
0.00	17	17	S1	205913	Bifidobacterium longum DJO10A
0.00	14	14	S1	206672	Bifidobacterium longum NCC2705
0.00	2984	2984	S	1689	Bifidobacterium dentium
0.00	2657	353	S	1686	Bifidobacterium catenulatum
0.00	2304	883	S1	630129	Bifidobacterium catenulatum subsp. kashiwanohense
0.00	1198	1198	S2	1150460	Bifidobacterium catenulatum subsp. kashiwanohense JCM 15439 = DSM 21854
0.00	223	223	S2	1447716	Bifidobacterium kashiwanohense PV20-2
0.00	2501	0	S	158787	Bifidobacterium scardovii
0.00	2501	2501	S1	1150461	Bifidobacterium scardovii JCM 12489 = DSM 13734
0.00	2154	2154	S	35760	Bifidobacterium choerinum
0.00	2063	1246	S	1694	Bifidobacterium pseudolongum
0.00	511	0	S1	1690	Bifidobacterium pseudolongum subsp. globosum
0.00	511	511	S2	1410605	Bifidobacterium pseudolongum subsp. globosum DSM 20092
0.00	306	306	S1	1447715	Bifidobacterium pseudolongum PV8-2
0.00	1915	1817	S	1685	Bifidobacterium breve
0.00	37	37	S1	1385940	Bifidobacterium breve JCM 7019
0.00	27	27	S1	866777	Bifidobacterium breve ACS-071-V-Sch8b
0.00	19	19	S1	1385938	Bifidobacterium breve 12L
0.00	8	8	S1	1385939	Bifidobacterium breve JCM 7017
0.00	5	5	S1	1385942	Bifidobacterium breve 689b
0.00	2	2	S1	936351	Bifidobacterium breve S27
0.00	1833	1656	S	1681	Bifidobacterium bifidum
0.00	94	94	S1	883062	Bifidobacterium bifidum S17
0.00	43	43	S1	484020	Bifidobacterium bifidum BGN4
0.00	40	40	S1	702459	Bifidobacterium bifidum PRL2010
0.00	1815	1504	S	1680	Bifidobacterium adolescentis
0.00	311	311	S1	367928	Bifidobacterium adolescentis ATCC 15703
0.00	1542	1542	S	78344	Bifidobacterium gallinarum
0.00	1190	732	S	28025	Bifidobacterium animalis
0.00	402	402	S1	302912	Bifidobacterium animalis subsp. animalis
0.00	56	0	S1	302911	Bifidobacterium animalis subsp. lactis
0.00	47	47	S2	1167629	Bifidobacterium animalis subsp. lactis ATCC 27673
0.00	7	7	S2	1316911	Bifidobacterium animalis subsp. lactis KLDS2.0603
0.00	1	1	S2	442563	Bifidobacterium animalis subsp. lactis AD011
0.00	1	1	S2	552531	Bifidobacterium animalis subsp. lactis BB-12
0.00	893	0	S	638619	Bifidobacterium actinocoloniiforme
0.00	893	893	S1	1437605	Bifidobacterium actinocoloniiforme DSM 22766
0.00	760	573	S	1683	Bifidobacterium angulatum
0.00	187	187	S1	518635	Bifidobacterium angulatum DSM 20098 = JCM 7096
0.00	741	741	S	33905	Bifidobacterium thermophilum
0.00	548	544	S	1684	Bifidobacterium asteroides
0.00	4	4	S1	1437594	Bifidobacterium asteroides DSM 20089
0.00	469	392	S	28026	Bifidobacterium pseudocatenulatum
0.00	77	77	S1	547043	Bifidobacterium pseudocatenulatum DSM 20438 = JCM 1200 = LMG 10505
0.00	171	0	S	1691	Bifidobacterium indicum
0.00	171	171	S1	1341694	Bifidobacterium indicum LMG 11587 = DSM 20214
0.00	147	147	S	1687	Bifidobacterium coryneforme
0.00	2957	0	G	2701	Gardnerella
0.00	2957	2641	S	2702	Gardnerella vaginalis
0.00	160	160	S1	553190	Gardnerella vaginalis 409-05
0.00	153	153	S1	1009464	Gardnerella vaginalis HMP9231
0.00	3	3	S1	525284	Gardnerella vaginalis ATCC 14019
0.00	862	0	G	196081	Scardovia
0.00	862	0	S	78259	Scardovia inopinata
0.00	862	862	S1	1150468	Scardovia inopinata JCM 12537
0.00	714	0	G	196082	Parascardovia
0.00	714	0	S	78258	Parascardovia denticolens
0.00	714	714	S1	864564	Parascardovia denticolens DSM 10105 = JCM 12538
0.01	22204	0	O	1643682	Geodermatophilales
0.01	22204	247	F	85030	Geodermatophilaceae
0.00	8082	0	G	88138	Modestobacter
0.00	8082	8082	S	477641	Modestobacter marinus
0.00	7646	0	G	1860	Geodermatophilus
0.00	7646	0	S	1861	Geodermatophilus obscurus
0.00	7646	7646	S1	526225	Geodermatophilus obscurus DSM 43160
0.00	6229	0	G	38501	Blastococcus
0.00	6229	0	S	138336	Blastococcus saxobsidens
0.00	6229	6229	S1	1146883	Blastococcus saxobsidens DD2
0.01	21921	0	O	1217098	Jiangellales
0.01	21921	0	F	1217100	Jiangellaceae
0.01	21921	896	G	281472	Jiangella
0.00	10724	10724	S	419479	Jiangella alkaliphila
0.00	10301	0	G1	2624397	unclassified Jiangella
0.00	10301	10301	S	1798224	Jiangella sp. DSM 45060
0.01	13380	0	O	414714	Catenulisporales
0.01	13380	0	F	414877	Catenulisporaceae
0.01	13380	0	G	414878	Catenulispora
0.01	13380	0	S	304895	Catenulispora acidiphila
0.01	13380	13380	S1	479433	Catenulispora acidiphila DSM 44928
0.00	10764	0	O	1643684	Nakamurellales
0.00	10764	0	F	85031	Nakamurellaceae
0.00	10764	18	G	53460	Nakamurella
0.00	5920	0	S	53461	Nakamurella multipartita
0.00	5920	5920	S1	479431	Nakamurella multipartita DSM 44233
0.00	3840	3840	S	1090615	Nakamurella panacisegetis
0.00	986	0	G1	2618968	unclassified Nakamurella
0.00	986	986	S	1902245	Nakamurella sp. s14-144
0.00	10030	0	O	622452	Kineosporiales
0.00	10030	0	F	83778	Kineosporiaceae
0.00	10030	0	G	33981	Kineococcus
0.00	10030	0	S	131568	Kineococcus radiotolerans
0.00	10030	10030	S1	266940	Kineococcus radiotolerans SRS30216 = ATCC BAA-149
0.00	9267	0	O	2039638	Candidatus Nanopelagicales
0.00	9267	97	F	2162846	Candidatus Nanopelagicaceae
0.00	5356	87	G	622681	Candidatus Planktophila
0.00	1221	1221	S	1884905	Candidatus Planktophila versatilis
0.00	1078	1078	S	1884913	Candidatus Planktophila lacus
0.00	1016	1016	S	573600	Candidatus Planktophila limnetica
0.00	793	793	S	1884914	Candidatus Planktophila dulcis
0.00	629	629	S	1884907	Candidatus Planktophila vernalis
0.00	532	532	S	1884904	Candidatus Planktophila sulfonica
0.00	3814	150	G	2039639	Candidatus Nanopelagicus
0.00	1409	1409	S	1884916	Candidatus Nanopelagicus abundans
0.00	1206	1206	S	1884634	Candidatus Nanopelagicus limnes
0.00	1049	1049	S	1884915	Candidatus Nanopelagicus hibericus
0.00	6376	0	O	85014	Glycomycetales
0.00	6376	0	F	85034	Glycomycetaceae
0.00	6376	0	G	283810	Stackebrandtia
0.00	6376	0	S	283811	Stackebrandtia nassauensis
0.00	6376	6376	S1	446470	Stackebrandtia nassauensis DSM 44728
0.00	4929	0	C1	52018	unclassified Actinobacteria (class)
0.00	4929	39	C2	78537	unclassified Actinobacteria (class) (miscellaneous)
0.00	3116	3116	S	2487353	Actinobacteria bacterium YIM 96077
0.00	1774	1774	S	1650658	Actinobacteria bacterium IMCC26256
0.00	4544	0	C1	1643818	Actinobacteria incertae sedis
0.00	4544	0	G	147067	Thermobispora
0.00	4544	0	S	2006	Thermobispora bispora
0.00	4544	4544	S1	469371	Thermobispora bispora DSM 43833
0.00	3248	0	O	622450	Actinopolysporales
0.00	3248	0	F	622451	Actinopolysporaceae
0.00	3248	0	G	1849	Actinopolyspora
0.00	3248	3248	S	414996	Actinopolyspora erythraea
0.00	2748	0	O	2495578	Sporichthyales
0.00	2748	0	F	85033	Sporichthyaceae
0.00	2748	0	G	2078948	Epidermidibacterium
0.00	2748	2748	S	1891644	Epidermidibacterium keratini
0.00	1411	0	O	1643683	Acidothermales
0.00	1411	0	F	85032	Acidothermaceae
0.00	1411	0	G	28048	Acidothermus
0.00	1411	0	S	28049	Acidothermus cellulolyticus
0.00	1411	1411	S1	351607	Acidothermus cellulolyticus 11B
0.02	34847	418	C	84998	Coriobacteriia
0.01	17352	147	O	84999	Coriobacteriales
0.01	12945	2944	F	1643824	Atopobiaceae
0.00	6042	169	G	133925	Olsenella
0.00	2911	2	G1	2638792	unclassified Olsenella
0.00	1513	1513	S	2109685	Olsenella sp. GAM18
0.00	1396	1396	S	712411	Olsenella sp. oral taxon 807
0.00	1698	1698	S	604330	Olsenella umbonata
0.00	1264	0	S	133926	Olsenella uli
0.00	1264	1264	S1	633147	Olsenella uli DSM 7084
0.00	1571	0	G	2082587	Parolsenella
0.00	1571	1571	S	2003188	Parolsenella catena
0.00	1525	0	G	1935188	Libanicoccus
0.00	1525	1525	S	1871022	Libanicoccus massiliensis
0.00	863	0	G	1380	Atopobium
0.00	863	0	S	1382	Atopobium parvulum
0.00	863	863	S1	521095	Atopobium parvulum DSM 20469
0.00	4260	179	F	84107	Coriobacteriaceae
0.00	2113	0	G	102106	Collinsella
0.00	2113	2113	S	74426	Collinsella aerofaciens
0.00	1072	0	F1	84113	unclassified Coriobacteriaceae
0.00	1072	1072	S	1531429	Coriobacteriaceae bacterium 68-1-3
0.00	896	0	G	33870	Coriobacterium
0.00	896	0	S	33871	Coriobacterium glomerans
0.00	896	896	S1	700015	Coriobacterium glomerans PW2
0.01	17077	0	O	1643822	Eggerthellales
0.01	17077	741	F	1643826	Eggerthellaceae
0.00	4682	732	G	644652	Gordonibacter
0.00	2068	2068	S	1335613	Gordonibacter urolithinfaciens
0.00	1882	0	S	471189	Gordonibacter pamelaeae
0.00	1882	1882	S1	657308	Gordonibacter pamelaeae 7-10-1-b
0.00	3524	19	G	84111	Eggerthella
0.00	2664	2198	S	84112	Eggerthella lenta
0.00	466	466	S1	479437	Eggerthella lenta DSM 2243
0.00	841	0	G1	2648737	unclassified Eggerthella
0.00	841	841	S	502558	Eggerthella sp. YY7918
0.00	3166	0	G	2005386	Arabia
0.00	3166	3166	S	1870985	Arabia massiliensis
0.00	1724	0	G	447020	Adlercreutzia
0.00	1724	0	S	446660	Adlercreutzia equolifaciens
0.00	1724	1724	S1	1384484	Adlercreutzia equolifaciens DSM 19450
0.00	1330	0	G	84108	Slackia
0.00	1330	1330	S	84110	Slackia heliotrinireducens
0.00	799	0	G	1981050	Phoenicibacter
0.00	799	799	S	1944646	Phoenicibacter congonensis
0.00	722	0	G	79603	Denitrobacterium
0.00	722	722	S	79604	Denitrobacterium detoxificans
0.00	389	0	G	84162	Cryptobacterium
0.00	389	0	S	84163	Cryptobacterium curtum
0.00	389	389	S1	469378	Cryptobacterium curtum DSM 15641
0.01	20034	70	C	908620	Nitriliruptoria
0.00	8798	0	O	908621	Euzebyales
0.00	8798	0	F	908622	Euzebyaceae
0.00	8798	0	G	908623	Euzebya
0.00	8798	0	G1	2649358	unclassified Euzebya
0.00	8798	8798	S	1608957	Euzebya sp. DY32-46
0.00	5623	0	O	1747768	Egibacterales
0.00	5623	0	F	1747769	Egibacteraceae
0.00	5623	0	G	1747770	Egibacter
0.00	5623	5623	S	1670831	Egibacter rhizosphaerae
0.00	5543	0	O	1755823	Egicoccales
0.00	5543	0	F	1755824	Egicoccaceae
0.00	5543	0	G	1755825	Egicoccus
0.00	5543	5543	S	1670830	Egicoccus halophilus
0.01	18721	0	C	84995	Rubrobacteria
0.01	18721	15	O	84996	Rubrobacterales
0.00	9404	0	F	2600303	Baekduiaceae
0.00	9404	0	G	2600304	Baekduia
0.00	9404	9404	S	496014	Baekduia soli
0.00	9302	0	F	84997	Rubrobacteraceae
0.00	9302	141	G	42255	Rubrobacter
0.00	5384	2459	S	49319	Rubrobacter xylanophilus
0.00	2925	2925	S1	266117	Rubrobacter xylanophilus DSM 9941
0.00	2383	2383	S	42256	Rubrobacter radiotolerans
0.00	1394	1394	S	2051957	Rubrobacter indicoceani
0.01	14493	0	C	84992	Acidimicrobiia
0.01	14493	85	O	84993	Acidimicrobiales
0.00	7935	0	F	633392	Iamiaceae
0.00	7935	0	F1	2562118	unclassified Iamiaceae
0.00	7935	7935	S	2664374	Iamiaceae bacterium SCSIO 58843
0.00	4725	0	F	2448023	Ilumatobacteraceae
0.00	4725	0	G	682522	Ilumatobacter
0.00	4725	0	S	467094	Ilumatobacter coccineus
0.00	4725	4725	S1	1313172	Ilumatobacter coccineus YM16-304
0.00	1748	0	F	84994	Acidimicrobiaceae
0.00	1748	0	G	53634	Acidimicrobium
0.00	1748	0	S	53635	Acidimicrobium ferrooxidans
0.00	1748	1748	S1	525909	Acidimicrobium ferrooxidans DSM 10331
0.00	11060	0	C	1497346	Thermoleophilia
0.00	11060	0	O	588673	Solirubrobacterales
0.00	11060	0	F	320583	Conexibacteraceae
0.00	11060	0	G	191494	Conexibacter
0.00	11060	0	S	191495	Conexibacter woesei
0.00	11060	11060	S1	469383	Conexibacter woesei DSM 14684
0.00	2315	31	P1	1752188	unclassified Actinobacteria
0.00	644	644	S	1848754	Actinobacteria bacterium IMCC19121
0.00	606	606	S	1848755	Actinobacteria bacterium IMCC26077
0.00	564	564	S	1848756	Actinobacteria bacterium IMCC26103
0.00	470	470	S	1848255	Actinobacteria bacterium IMCC25003
1.15	2587094	0	D2	1798711	Cyanobacteria/Melainabacteria group
1.15	2587094	31518	P	1117	Cyanobacteria
0.91	2046388	5319	O	1890424	Synechococcales
0.83	1874694	0	F	1213	Prochloraceae
0.83	1874694	238968	G	1218	Prochlorococcus
0.55	1238763	270929	S	1219	Prochlorococcus marinus
0.15	331535	331535	S1	59920	Prochlorococcus marinus str. NATL2A
0.14	321831	321831	S1	167555	Prochlorococcus marinus str. NATL1A
0.03	66202	0	S1	142554	Prochlorococcus marinus subsp. marinus
0.03	66202	66202	S2	167539	Prochlorococcus marinus subsp. marinus str. CCMP1375
0.02	42898	42898	S1	74546	Prochlorococcus marinus str. MIT 9312
0.02	40745	40745	S1	74547	Prochlorococcus marinus str. MIT 9313
0.02	38047	0	S1	142479	Prochlorococcus marinus subsp. pastoris
0.02	38047	38047	S2	59919	Prochlorococcus marinus subsp. pastoris str. CCMP1986
0.02	35383	35383	S1	93059	Prochlorococcus marinus str. MIT 9211
0.01	33568	33568	S1	167542	Prochlorococcus marinus str. MIT 9515
0.01	27644	27644	S1	93060	Prochlorococcus marinus str. MIT 9215
0.01	15903	15903	S1	167546	Prochlorococcus marinus str. MIT 9301
0.01	14078	14078	S1	146891	Prochlorococcus marinus str. AS9601
0.18	396963	11668	G1	2627481	unclassified Prochlorococcus
0.16	369073	369073	S	1501269	Prochlorococcus sp. MIT 0801
0.01	16222	16222	S	1501268	Prochlorococcus sp. MIT 0604
0.06	133672	1202	F	1890426	Synechococcaceae
0.05	119772	948	G	1129	Synechococcus
0.05	117675	10922	G1	2626047	unclassified Synechococcus
0.01	23973	23973	S	32052	Synechococcus sp. WH 8020
0.01	11384	11384	S	316278	Synechococcus sp. RCC307
0.00	8858	8858	S	64471	Synechococcus sp. CC9311
0.00	7366	7366	S	166314	Synechococcus sp. WH 8109
0.00	7017	7017	S	585425	Synechococcus sp. KORDI-52
0.00	6789	6789	S	110662	Synechococcus sp. CC9605
0.00	4592	4592	S	316279	Synechococcus sp. CC9902
0.00	4079	4079	S	1280380	Synechococcus sp. KORDI-100
0.00	3963	3963	S	59932	Synechococcus sp. WH 8101
0.00	3421	3421	S	2511069	Synechococcus sp. RSCCF101
0.00	3311	3311	S	32051	Synechococcus sp. WH 7803
0.00	3241	3241	S	585423	Synechococcus sp. KORDI-49
0.00	3022	3022	S	232348	Synechococcus sp. CB0101
0.00	2861	2861	S	1916956	Synechococcus sp. SynAce01
0.00	2803	2803	S	1173263	Synechococcus sp. PCC 7502
0.00	1632	1632	S	195250	Synechococcus sp. PCC 7336
0.00	1598	1598	S	195253	Synechococcus sp. PCC 6312
0.00	1350	1350	S	321332	Synechococcus sp. JA-2-3B'a(2-13)
0.00	1178	1178	S	321327	Synechococcus sp. JA-3-3Ab
0.00	1044	1044	S	1827144	Synechococcus sp. NIES-970
0.00	909	909	S	374981	Synechococcus sp. PCC 7003
0.00	504	504	S	84588	Synechococcus sp. WH 8102
0.00	422	422	S	29410	Synechococcus sp. WH 8103
0.00	378	378	S	195498	Synechococcus sp. PCC 7117
0.00	295	295	S	2579791	Synechococcus sp. PCC 11901
0.00	265	265	S	195248	Synechococcus sp. PCC 8807
0.00	251	251	S	374982	Synechococcus sp. PCC 73109
0.00	247	247	S	32049	Synechococcus sp. PCC 7002
0.00	874	0	S	33070	Synechococcus lividus
0.00	874	874	S1	1917166	Synechococcus lividus PCC 6715
0.00	275	1	S	32046	Synechococcus elongatus
0.00	270	270	S1	2479200	Synechococcus elongatus UTEX 3055
0.00	4	4	S1	269084	Synechococcus elongatus PCC 6301
0.00	8075	112	G	167375	Cyanobium
0.00	4175	0	S	59930	Cyanobium gracile
0.00	4175	4175	S1	292564	Cyanobium gracile PCC 6307
0.00	3788	0	G1	2627006	unclassified Cyanobium
0.00	3788	3788	S	1851505	Cyanobium sp. NIES-981
0.00	2509	0	G	13034	Dactylococcopsis
0.00	2509	0	S	292566	Dactylococcopsis salina
0.00	2509	2509	S1	13035	Dactylococcopsis salina PCC 8305
0.00	2114	651	G	146785	Thermosynechococcus
0.00	1343	39	G1	2622553	unclassified Thermosynechococcus
0.00	697	697	S	2583530	Thermosynechococcus sp. CL-1
0.00	607	607	S	1394889	Thermosynechococcus sp. NK55a
0.00	68	0	S	146786	Thermosynechococcus elongatus
0.00	68	68	S1	197221	Thermosynechococcus elongatus BP-1
0.00	52	0	S	32053	Thermosynechococcus vulcanus
0.00	52	52	S1	2005468	Thermosynechococcus vulcanus NIES-2134
0.01	11923	0	F	1890438	Leptolyngbyaceae
0.01	11923	325	G	47251	Leptolyngbya
0.00	9144	7	G1	2650499	unclassified Leptolyngbya
0.00	4421	4421	S	1080068	Leptolyngbya sp. O-77
0.00	2764	2764	S	111781	Leptolyngbya sp. PCC 7376
0.00	1952	1952	S	1752064	Leptolyngbya sp. NIES-3755
0.00	2454	2411	S	1184	Leptolyngbya boryana
0.00	43	43	S1	1973484	Leptolyngbya boryana NIES-2135
0.00	7458	0	F	1890436	Pseudanabaenaceae
0.00	7458	0	G	1152	Pseudanabaena
0.00	7458	3	G1	2593292	unclassified Pseudanabaena
0.00	4270	4270	S	82654	Pseudanabaena sp. PCC 7367
0.00	3185	3185	S	685565	Pseudanabaena sp. ABRG5-3
0.00	6165	0	F	1890431	Chamaesiphonaceae
0.00	6165	0	G	217161	Chamaesiphon
0.00	6165	0	S	1173032	Chamaesiphon minutus
0.00	6165	6165	S1	1173020	Chamaesiphon minutus PCC 6605
0.00	2483	0	F	1890429	Acaryochloridaceae
0.00	2483	0	G	155977	Acaryochloris
0.00	2483	0	S	155978	Acaryochloris marina
0.00	2483	2483	S1	329726	Acaryochloris marina MBIC11017
0.00	2478	0	F	1890428	Merismopediaceae
0.00	2478	0	G	1142	Synechocystis
0.00	2478	1368	G1	2640012	unclassified Synechocystis
0.00	1110	1110	S	1147	Synechocystis sp. PCC 6714
0.00	2196	0	F	2303730	Prochlorotrichaceae
0.00	2196	0	G	170610	Halomicronema
0.00	2196	0	S	1209493	Halomicronema hongdechloris
0.00	2196	2196	S1	1641165	Halomicronema hongdechloris C2206
0.11	250037	2343	P1	1301283	Oscillatoriophycideae
0.07	159952	346	O	1150	Oscillatoriales
0.05	120478	2047	F	1892252	Microcoleaceae
0.05	108193	0	G	1205	Trichodesmium
0.05	108193	0	S	1206	Trichodesmium erythraeum
0.05	108193	108193	S1	203124	Trichodesmium erythraeum IMS101
0.00	3946	0	G	54304	Planktothrix
0.00	3946	0	S	1160	Planktothrix agardhii
0.00	3946	3946	S1	388467	Planktothrix agardhii NIVA-CYA 126/8
0.00	3708	0	G	44471	Microcoleus
0.00	3708	0	G1	2642155	unclassified Microcoleus
0.00	3708	3708	S	1173027	Microcoleus sp. PCC 7113
0.00	2281	0	G	35823	Arthrospira
0.00	2281	1514	S	118562	Arthrospira platensis
0.00	365	365	S1	459495	Arthrospira platensis C1
0.00	280	280	S1	696747	Arthrospira platensis NIES-39
0.00	122	122	S1	1738638	Arthrospira platensis YZ
0.00	303	0	G	2596745	Limnospira
0.00	303	0	S	147322	Limnospira indica
0.00	303	303	S1	376219	Limnospira indica PCC 8005
0.01	29630	21	F	1892254	Oscillatoriaceae
0.01	18398	0	G	1155738	Moorea
0.01	18398	3396	S	1155739	Moorea producens
0.00	8250	8250	S1	1454205	Moorea producens JHB
0.00	6752	6752	S1	1458985	Moorea producens PAL-8-15-08-1
0.00	11211	0	G	1158	Oscillatoria
0.00	7792	0	S	482564	Oscillatoria nigro-viridis
0.00	7792	7792	S1	179408	Oscillatoria nigro-viridis PCC 7112
0.00	3419	0	S	118323	Oscillatoria acuminata
0.00	3419	3419	S1	56110	Oscillatoria acuminata PCC 6304
0.00	3960	0	F	1892255	Gomontiellaceae
0.00	3960	0	G	241421	Crinalium
0.00	3960	0	S	241425	Crinalium epipsammum
0.00	3960	3960	S1	1173022	Crinalium epipsammum PCC 9333
0.00	2255	0	O1	1892256	unclassified Oscillatoriales
0.00	2255	0	O2	44887	unclassified Oscillatoriales (miscellaneous)
0.00	2255	2255	S	864702	Oscillatoriales cyanobacterium JSC-12
0.00	1943	0	F	1892251	Coleofasciculaceae
0.00	1943	0	G	63132	Geitlerinema
0.00	1943	0	G1	2648775	unclassified Geitlerinema
0.00	1943	1943	S	1173025	Geitlerinema sp. PCC 7407
0.00	1340	0	F	1892249	Cyanothecaceae
0.00	1340	0	G	43988	Cyanothece
0.00	1340	0	G1	2649277	unclassified Cyanothece
0.00	1340	1340	S	395961	Cyanothece sp. PCC 7425
0.04	87742	1256	O	1118	Chroococcales
0.02	34342	91	F	1890464	Chroococcaceae
0.01	22930	2788	G	669357	Geminocystis
0.01	13379	165	G1	2625037	unclassified Geminocystis
0.00	7808	7808	S	1615909	Geminocystis sp. NIES-3708
0.00	5406	5406	S	1617448	Geminocystis sp. NIES-3709
0.00	6763	0	S	669359	Geminocystis herdmanii
0.00	6763	6763	S1	113355	Geminocystis herdmanii PCC 6308
0.00	7582	0	G	268175	Chondrocystis
0.00	7582	0	G1	2648896	unclassified Chondrocystis
0.00	7582	7582	S	2005460	Chondrocystis sp. NIES-4102
0.00	3739	0	G	102231	Gloeocapsa
0.00	3739	0	G1	2623012	unclassified Gloeocapsa
0.00	3739	3739	S	1173026	Gloeocapsa sp. PCC 7428
0.01	31193	160	F	1890450	Aphanothecaceae
0.00	10097	111	G	28070	Gloeothece
0.00	5449	0	S	2546356	Gloeothece citriformis
0.00	5449	5449	S1	65393	Gloeothece citriformis PCC 7424
0.00	4537	0	S	2546359	Gloeothece verrucosa
0.00	4537	4537	S1	497965	Gloeothece verrucosa PCC 7822
0.00	6780	0	G	263510	Crocosphaera
0.00	6780	0	S	2546360	Crocosphaera subtropica
0.00	6780	6780	S1	43989	Crocosphaera subtropica ATCC 51142
0.00	5224	49	F1	92682	Halothece cluster
0.00	2620	0	G	76023	Halothece
0.00	2620	0	G1	2632878	unclassified Halothece
0.00	2620	2620	S	65093	Halothece sp. PCC 7418
0.00	2555	0	G	65097	Euhalothece
0.00	2555	0	S	577489	Euhalothece natronophila
0.00	2555	2555	S1	522448	Euhalothece natronophila Z-M001
0.00	4634	0	G	2546365	Rippkaea
0.00	4634	2703	S	2546366	Rippkaea orientalis
0.00	1123	1123	S1	41431	Rippkaea orientalis PCC 8801
0.00	808	808	S1	395962	Rippkaea orientalis PCC 8802
0.00	4298	0	G	1453359	Candidatus Atelocyanobacterium
0.00	4298	0	S	713887	Candidatus Atelocyanobacterium thalassa
0.00	4298	4298	S1	1453429	Candidatus Atelocyanobacterium thalassa isolate ALOHA
0.01	15431	0	F	1890449	Microcystaceae
0.01	15431	4448	G	1125	Microcystis
0.00	6478	991	S	1126	Microcystis aeruginosa
0.00	3591	3591	S1	2686288	Microcystis aeruginosa FD4
0.00	979	0	S1	267872	Microcystis aeruginosa PCC 7806
0.00	979	979	S2	1903187	Microcystis aeruginosa PCC 7806SL
0.00	546	546	S1	449447	Microcystis aeruginosa NIES-843
0.00	199	199	S1	1641812	Microcystis aeruginosa NIES-2549
0.00	172	172	S1	1698524	Microcystis aeruginosa NIES-2481
0.00	2713	0	G1	2643300	unclassified Microcystis
0.00	2713	2713	S	1967666	Microcystis sp. MC19
0.00	1231	0	S	513223	Microcystis panniformis
0.00	1231	1231	S1	1638788	Microcystis panniformis FACHB-1757
0.00	561	0	S	44822	Microcystis viridis
0.00	561	561	S1	213615	Microcystis viridis NIES-102
0.00	5520	0	F	1890452	Cyanobacteriaceae
0.00	5520	0	G	102234	Cyanobacterium
0.00	5520	0	S	379064	Cyanobacterium aponinum
0.00	5520	5520	S1	755178	Cyanobacterium aponinum PCC 10605
0.10	226901	22505	O	1161	Nostocales
0.04	96144	8196	F	1162	Nostocaceae
0.03	71506	3835	G	1177	Nostoc
0.02	43365	10756	G1	2593658	unclassified Nostoc
0.00	6376	6376	S	2005458	Nostoc sp. NIES-4103
0.00	5817	5817	S	28072	Nostoc sp. PCC 7524
0.00	5384	5384	S	1869241	Nostoc sp. CENA543
0.00	2990	2990	S	1261031	Nostoc sp. 'Peltigera membranacea cyanobiont' N6
0.00	2966	2966	S	1618022	Nostoc sp. 'Lobaria pulmonaria (5183) cyanobiont'
0.00	2882	2882	S	317936	Nostoc sp. PCC 7107
0.00	2719	2719	S	76335	Nostoc sp. ATCC 53789
0.00	1745	1745	S	1973475	Nostoc sp. NIES-2111
0.00	1314	1314	S	1751286	Nostoc sp. NIES-3756
0.00	416	416	S	103690	Nostoc sp. PCC 7120 = FACHB-418
0.00	6538	0	S	92942	Nostoc linckia
0.00	6538	6538	S1	1091006	Nostoc linckia NIES-25
0.00	4375	2696	S	446679	Nostoc sphaeroides
0.00	1679	1679	S1	2653204	Nostoc sphaeroides CCNUC1
0.00	3952	0	S	224012	Nostoc piscinale
0.00	3952	3952	S1	224013	Nostoc piscinale CENA21
0.00	3203	0	S	374162	Nostoc carneum
0.00	3203	3203	S1	1973483	Nostoc carneum NIES-2107
0.00	3122	0	S	1306274	Nostoc flagelliforme
0.00	3122	3122	S1	2038116	Nostoc flagelliforme CCNUN1
0.00	3116	0	S	272131	Nostoc punctiforme
0.00	3116	3116	S1	63737	Nostoc punctiforme PCC 73102
0.00	9914	55	G	1163	Anabaena
0.00	5251	0	S	1165	Anabaena cylindrica
0.00	5251	5251	S1	272123	Anabaena cylindrica PCC 7122
0.00	4608	109	G1	2619674	unclassified Anabaena
0.00	2881	2881	S	1647413	Anabaena sp. WA102
0.00	1563	1563	S	46234	Anabaena sp. 90
0.00	55	55	S	2490939	Anabaena sp. YBS01
0.00	3714	0	G	264688	Trichormus
0.00	3570	0	S	1164	Trichormus azollae
0.00	3570	3570	S1	551115	'Nostoc azollae' 0708
0.00	144	40	S	264691	Trichormus variabilis
0.00	104	104	S1	1973479	Trichormus variabilis NIES-23
0.00	2814	0	G	56106	Cylindrospermum
0.00	2814	0	S	142864	Cylindrospermum stagnale
0.00	2814	2814	S1	56107	Cylindrospermum stagnale PCC 7417
0.02	49666	0	F	2661849	Calotrichaceae
0.02	49666	603	G	1186	Calothrix
0.01	27391	7657	G1	2619626	unclassified Calothrix
0.00	4638	4638	S	1954172	Calothrix sp. NIES-2100
0.00	4137	4137	S	1337936	Calothrix sp. 336/3
0.00	3866	3866	S	2005462	Calothrix sp. NIES-3974
0.00	3641	3641	S	1954171	Calothrix sp. NIES-2098
0.00	3431	3431	S	99598	Calothrix sp. PCC 7507
0.00	21	21	S	2005469	Calothrix sp. NIES-4071
0.01	12174	0	S	1973486	Calothrix parasitica
0.01	12174	12174	S1	1973488	Calothrix parasitica NIES-267
0.00	5288	0	S	938406	Calothrix brevissima
0.00	5288	5288	S1	1973478	Calothrix brevissima NIES-22
0.00	4210	0	S	32054	Calothrix parietina
0.00	4210	4210	S1	1170562	Calothrix sp. PCC 6303
0.01	18161	145	F	1892259	Aphanizomenonaceae
0.00	5470	0	G	752201	Sphaerospermopsis
0.00	5470	0	S	289435	Sphaerospermopsis kisseleviana
0.00	5470	5470	S1	1973480	Sphaerospermopsis kisseleviana NIES-73
0.00	4230	84	G	748770	Dolichospermum
0.00	2216	0	S	136073	Dolichospermum compactum
0.00	2216	2216	S1	1973481	Dolichospermum compactum NIES-806
0.00	1930	0	G1	2622029	unclassified Dolichospermum
0.00	1930	1930	S	1914871	Dolichospermum sp. UHCC 0315A
0.00	3190	0	G	110103	Anabaenopsis
0.00	3190	0	S	109266	Anabaenopsis circularis
0.00	3190	3190	S1	1085406	Anabaenopsis circularis NIES-21
0.00	2999	0	G	159191	Nodularia
0.00	2999	2584	S	70799	Nodularia spumigena
0.00	209	209	S1	313624	Nodularia spumigena CCY9414
0.00	206	206	S1	1914872	Nodularia spumigena UHCC 0039
0.00	2127	0	G	244599	Raphidiopsis
0.00	2127	0	S	312883	Raphidiopsis curvata
0.00	2127	2127	S1	1973482	Raphidiopsis curvata NIES-932
0.01	13206	0	F	1892263	Hapalosiphonaceae
0.01	13206	0	G	1190	Fischerella
0.01	13206	192	G1	494603	unclassified Fischerella
0.00	7987	7987	S	1752063	Fischerella sp. NIES-3754
0.00	5027	5027	S	2005456	Fischerella sp. NIES-4106
0.01	12728	0	F	1182	Scytonemataceae
0.01	12728	0	G	1203	Scytonema
0.01	12728	2029	G1	2618749	unclassified Scytonema
0.00	7270	7270	S	1137095	Scytonema sp. HK-05
0.00	3429	3429	S	2005464	Scytonema sp. NIES-4073
0.00	10854	1	F	1185	Rivulariaceae
0.00	7592	0	G	373984	Rivularia
0.00	7592	0	G1	2676603	unclassified Rivularia (in: Bacteria)
0.00	7592	7592	S	373994	Rivularia sp. PCC 7116
0.00	3261	0	G	188910	Microchaete
0.00	3261	0	S	1197	Microchaete diplosiphon
0.00	3261	3261	S1	1973485	Fremyella diplosiphon NIES-3275
0.00	3636	0	O1	201821	unclassified Nostocales
0.00	3636	0	O2	1219117	unclassified Nostocales (miscellaneous)
0.00	3636	3636	S	1940762	Nostocales cyanobacterium HT-58-2
0.00	1	0	F	119859	Tolypothrichaceae
0.00	1	0	G	111782	Tolypothrix
0.00	1	0	S	457083	Tolypothrix tenuis
0.00	1	1	S1	231146	Tolypothrix tenuis PCC 7101
0.01	13274	8	O	52604	Pleurocapsales
0.00	10723	0	F	1890498	Dermocarpellaceae
0.00	10723	1049	G	102115	Stanieria
0.00	5201	0	S	102116	Stanieria cyanosphaera
0.00	5201	5201	S1	111780	Stanieria cyanosphaera PCC 7437
0.00	4473	0	G1	2642663	unclassified Stanieria
0.00	4473	4473	S	1807358	Stanieria sp. NIES-3757
0.00	2543	0	F	1890500	Hyellaceae
0.00	2543	0	G	44474	Pleurocapsa
0.00	2543	0	S	54308	Pleurocapsa minor
0.00	2543	2543	S1	118163	Pleurocapsa sp. PCC 7327
0.00	6796	0	O	1890505	Chroococcidiopsidales
0.00	6796	0	F	1890528	Chroococcidiopsidaceae
0.00	6796	0	G	54298	Chroococcidiopsis
0.00	6796	0	S	54299	Chroococcidiopsis thermalis
0.00	6796	6796	S1	251229	Chroococcidiopsis thermalis PCC 7203
0.00	6549	0	P1	34079	unclassified Cyanobacteria
0.00	6549	376	P2	1983111	unclassified Cyanobacteria (miscellaneous)
0.00	3203	0	S	718217	cyanobacterium endosymbiont of Epithemia turgida
0.00	3203	3203	S1	1228987	cyanobacterium endosymbiont of Epithemia turgida isolate EtSB Lake Yunoko
0.00	2970	2970	S	1763363	cyanobacterium endosymbiont of Rhopalodia gibberula
0.00	4380	0	C	307596	Gloeobacteria
0.00	4380	0	O	307595	Gloeobacterales
0.00	4380	0	F	1890422	Gloeobacteraceae
0.00	4380	71	G	33071	Gloeobacter
0.00	2272	0	S	33072	Gloeobacter violaceus
0.00	2272	2272	S1	251221	Gloeobacter violaceus PCC 7421
0.00	2037	0	S	1416614	Gloeobacter kilaueensis
0.00	2037	2037	S1	1183438	Gloeobacter kilaueensis JS1
0.00	1251	0	O	1955042	Gloeoemargaritales
0.00	1251	0	F	1955043	Gloeomargaritaceae
0.00	1251	0	G	1188227	Gloeomargarita
0.00	1251	0	S	1188228	Gloeomargarita lithophora
0.00	1251	1251	S1	1188229	Gloeomargarita lithophora Alchichica-D10
0.95	2135669	30298	P	1239	Firmicutes
0.55	1243875	11046	C	91061	Bacilli
0.38	859061	12666	O	1385	Bacillales
0.19	422127	13656	F	186817	Bacillaceae
0.13	301231	30067	G	1386	Bacillus
0.04	92633	22832	G1	86661	Bacillus cereus group
0.01	24071	12965	S	1396	Bacillus cereus
0.00	2509	2509	S1	526986	Bacillus cereus Rock3-44
0.00	670	670	S1	288681	Bacillus cereus E33L
0.00	491	491	S1	526988	Bacillus cereus Rock4-18
0.00	489	489	S1	526983	Bacillus cereus Rock3-28
0.00	457	457	S1	451709	Bacillus cereus 03BB108
0.00	425	425	S1	526989	Bacillus cereus F65185
0.00	417	417	S1	405531	Bacillus cereus G9842
0.00	366	366	S1	1454382	Bacillus cereus D17
0.00	361	361	S1	526980	Bacillus cereus ATCC 10876
0.00	338	338	S1	1217984	Bacillus cereus FRI-35
0.00	329	329	S1	526977	Bacillus cereus ATCC 4342
0.00	310	310	S1	222523	Bacillus cereus ATCC 10987
0.00	285	285	S1	526970	Bacillus cereus BGSC 6E1
0.00	260	260	S1	361100	Bacillus cereus Q1
0.00	243	243	S1	1003239	Bacillus cereus C1L
0.00	237	237	S1	526981	Bacillus cereus Rock1-3
0.00	237	237	S1	526973	Bacillus cereus m1293
0.00	236	236	S1	526992	Bacillus cereus AH1271
0.00	234	234	S1	1126681	Bacillus cereus F
0.00	232	232	S1	526987	Bacillus cereus Rock4-2
0.00	229	0	S1	1179100	Bacillus cereus biovar anthracis
0.00	229	229	S2	637380	Bacillus cereus biovar anthracis str. CI
0.00	226	226	S1	526985	Bacillus cereus Rock3-42
0.00	196	196	S1	526967	Bacillus cereus 172560W
0.00	185	185	S1	526984	Bacillus cereus Rock3-29
0.00	160	160	S1	526991	Bacillus cereus AH676
0.00	147	147	S1	572264	Bacillus cereus 03BB102
0.00	135	135	S1	526982	Bacillus cereus Rock1-15
0.00	129	129	S1	405532	Bacillus cereus B4264
0.00	118	118	S1	405535	Bacillus cereus AH820
0.00	111	111	S1	526969	Bacillus cereus m1550
0.00	83	83	S1	347495	Bacillus cereus F837/76
0.00	42	42	S1	405534	Bacillus cereus AH187
0.00	42	42	S1	526993	Bacillus cereus AH1272
0.00	38	38	S1	526974	Bacillus cereus BDRD-ST24
0.00	36	36	S1	526978	Bacillus cereus BDRD-Cer4
0.00	30	30	S1	226900	Bacillus cereus ATCC 14579
0.00	30	30	S1	526975	Bacillus cereus BDRD-ST26
0.00	23	23	S1	526976	Bacillus cereus BDRD-ST196
0.00	11	11	S1	526979	Bacillus cereus 95/8201
0.00	8	8	S1	526994	Bacillus cereus AH1273
0.00	1	1	S1	269801	Bacillus cereus G9241
0.01	22203	11054	S	1428	Bacillus thuringiensis
0.00	3846	0	S1	257985	Bacillus thuringiensis serovar andalousiensis
0.00	3846	3846	S2	527032	Bacillus thuringiensis serovar andalousiensis BGSC 4AW1
0.00	901	901	S1	527019	Bacillus thuringiensis IBL 200
0.00	863	863	S1	1195464	Bacillus thuringiensis MC28
0.00	706	706	S1	180843	Bacillus thuringiensis serovar coreanensis
0.00	559	0	S1	180882	Bacillus thuringiensis serovar monterrey
0.00	559	559	S2	527022	Bacillus thuringiensis serovar monterrey BGSC 4AJ1
0.00	471	471	S1	527021	Bacillus thuringiensis Bt407
0.00	427	427	S1	1423143	Bacillus thuringiensis Bt18247
0.00	375	375	S1	1218175	Bacillus thuringiensis HD-771
0.00	350	0	S1	180877	Bacillus thuringiensis serovar pulsiensis
0.00	350	350	S2	527028	Bacillus thuringiensis serovar pulsiensis BGSC 4CC1
0.00	345	0	S1	180869	Bacillus thuringiensis serovar pakistani
0.00	345	345	S2	527027	Bacillus thuringiensis serovar pakistani str. T13001
0.00	325	325	S1	1442	Bacillus thuringiensis serovar tolworthi
0.00	304	0	S1	180854	Bacillus thuringiensis serovar huazhongensis
0.00	304	304	S2	527030	Bacillus thuringiensis serovar huazhongensis BGSC 4BD1
0.00	293	293	S1	1257079	Bacillus thuringiensis DAR 81934
0.00	293	293	S1	529122	Bacillus thuringiensis YBT-1518
0.00	234	234	S1	180850	Bacillus thuringiensis serovar indiana
0.00	188	3	S1	29339	Bacillus thuringiensis serovar kurstaki
0.00	98	98	S2	714359	Bacillus thuringiensis BMB171
0.00	54	54	S2	570416	Bacillus thuringiensis serovar kurstaki str. YBT-1520
0.00	24	24	S2	1261129	Bacillus thuringiensis serovar kurstaki str. HD-1
0.00	8	8	S2	1279365	Bacillus thuringiensis serovar kurstaki str. HD73
0.00	1	1	S2	527023	Bacillus thuringiensis serovar kurstaki str. T03a001
0.00	173	173	S1	1441	Bacillus thuringiensis serovar morrisoni
0.00	160	160	S1	1440	Bacillus thuringiensis serovar alesti
0.00	154	154	S1	29338	Bacillus thuringiensis serovar galleriae
0.00	85	85	S1	1417985	Bacillus thuringiensis LM1212
0.00	79	79	S1	1430	Bacillus thuringiensis serovar israelensis
0.00	8	0	S1	1001229	Bacillus thuringiensis serovar chinensis
0.00	8	8	S2	541229	Bacillus thuringiensis serovar chinensis CT-43
0.00	3	0	S1	1432	Bacillus thuringiensis serovar thuringiensis
0.00	2	2	S2	1286404	Bacillus thuringiensis serovar thuringiensis str. IS5056
0.00	1	1	S2	527025	Bacillus thuringiensis serovar thuringiensis str. T01001
0.00	3	3	S1	527020	Bacillus thuringiensis IBL 4222
0.00	2	0	S1	180874	Bacillus thuringiensis serovar pondicheriensis
0.00	2	2	S2	527029	Bacillus thuringiensis serovar pondicheriensis BGSC 4BA1
0.00	1	0	S1	180856	[Bacillus thuringiensis] serovar konkukian
0.00	1	1	S2	281309	[Bacillus thuringiensis] serovar konkukian str. 97-27
0.00	1	0	S1	1434	Bacillus thuringiensis serovar berliner
0.00	1	1	S2	527031	Bacillus thuringiensis serovar berliner ATCC 10792
0.00	5315	4888	S	1405	Bacillus mycoides
0.00	427	427	S1	315730	Bacillus mycoides KBAB4
0.00	5080	4346	S	64104	Bacillus pseudomycoides
0.00	734	734	S1	527000	Bacillus pseudomycoides DSM 12442
0.00	4595	4577	S	580165	Bacillus cytotoxicus
0.00	18	18	S1	315749	Bacillus cytotoxicus NVH 391-98
0.00	1727	1727	S	1890302	Bacillus wiedmannii
0.00	1487	1487	S	2026191	Bacillus luti
0.00	1459	1355	S	1392	Bacillus anthracis
0.00	46	46	S1	768494	Bacillus anthracis str. H9401
0.00	31	31	S1	1412843	Bacillus anthracis 8903-G
0.00	12	12	S1	261591	Bacillus anthracis str. Vollum
0.00	4	4	S1	1412844	Bacillus anthracis 52-G
0.00	3	3	S1	1392837	Bacillus anthracis str. SVA11
0.00	2	2	S1	568206	Bacillus anthracis str. CDC 684
0.00	2	2	S1	673518	Bacillus anthracis str. A16R
0.00	2	2	S1	1452727	Bacillus anthracis str. Turkey32
0.00	1	1	S1	1412842	Bacillus anthracis 9080-G
0.00	1	1	S1	1449979	Bacillus anthracis str. V770-NP-1R
0.00	1246	1246	S	2026189	Bacillus albus
0.00	844	844	S	2026186	Bacillus paranthracis
0.00	570	570	S	2217832	Bacillus sp. JAS24-2
0.00	293	293	S	1892404	Bacillus sp. ABP14
0.00	283	283	S	2026190	Bacillus mobilis
0.00	223	0	S	658666	Bacillus bombysepticus
0.00	223	223	S1	1330043	Bacillus bombysepticus str. Wang
0.00	174	174	S	2053832	Bacillus sp. HBCD-sjtu
0.00	164	164	S	1839798	Bacillus sp. FDAARGOS_235
0.00	61	0	S	155322	Bacillus toyonensis
0.00	61	61	S1	1415784	Bacillus toyonensis BCT-7112
0.00	6	6	S	2026188	Bacillus tropicus
0.02	38234	230	G1	185979	unclassified Bacillus
0.00	4011	4011	S	2567941	Bacillus sp. DSL-17
0.00	3715	3715	S	1581038	Bacillus sp. FJAT-22090
0.00	3383	3383	S	1742359	Bacillus sp. FJAT-25496
0.00	3033	3033	S	666686	Bacillus sp. 1NLA3E
0.00	2727	2727	S	352858	Bacillus sp. Y1
0.00	2709	2709	S	486398	Bacillus sp. S3
0.00	2346	2346	S	1565991	Bacillus sp. X1(2014)
0.00	2232	2232	S	2011012	Bacillus sp. FJAT-45348
0.00	2111	2111	S	2587848	Bacillus sp. THAF10
0.00	1985	1985	S	2682541	Bacillus sp. N1-1
0.00	1965	1965	S	1705566	Bacillus sp. FJAT-18017
0.00	1772	1772	S	2598861	Bacillus sp. AK13
0.00	1254	1254	S	2014076	Bacillus sp. FJAT-42376
0.00	851	851	S	98228	Bacillus sp. OxB-1
0.00	709	709	S	2666127	Bacillus sp. N3536
0.00	662	662	S	2499213	Bacillus sp. BD59S
0.00	592	592	S	2529386	Bacillus sp. SYJ
0.00	456	456	S	2080759	Bacillus sp. DU-106
0.00	368	368	S	756828	Bacillus sp. WP8
0.00	187	187	S	1127744	Bacillus sp. JS
0.00	167	167	S	2608254	Bacillus sp. BS98
0.00	148	148	S	2683680	Bacillus sp. ms-22
0.00	133	133	S	2660750	Bacillus sp. A260
0.00	111	111	S	2009331	Bacillus sp. MD-5
0.00	75	75	S	2665175	Bacillus sp. AM1(2019)
0.00	72	72	S	2052936	Bacillus sp. Y-01
0.00	49	49	S	2576356	Bacillus sp. FDAARGOS_527
0.00	48	48	S	1827146	Bacillus sp. IHB B 7164
0.00	47	47	S	1774743	Bacillus sp. SDLI1
0.00	21	21	S	2267265	Bacillus sp. DM2
0.00	17	17	S	1446792	Bacillus sp. Pc3
0.00	13	13	S	2093834	Bacillus sp. ZY-1-1
0.00	12	12	S	1574141	Bacillus sp. YP1
0.00	11	11	S	1941347	Bacillus sp. 275
0.00	10	10	S	2448811	Bacillus sp. WR11
0.00	2	2	S	563169	Bacillus sp. SJ-10
0.01	26254	1747	G1	653685	Bacillus subtilis group
0.00	10214	9089	S	1423	Bacillus subtilis
0.00	483	343	S1	135461	Bacillus subtilis subsp. subtilis
0.00	124	124	S2	1052588	Bacillus subtilis subsp. subtilis str. RO-NN-1
0.00	9	9	S2	1192196	Bacillus subtilis subsp. subtilis str. BSP1
0.00	3	3	S2	1302650	Bacillus subtilis subsp. subtilis str. BAB-1
0.00	2	2	S2	224308	Bacillus subtilis subsp. subtilis str. 168
0.00	2	2	S2	1404258	Bacillus subtilis subsp. subtilis str. OH 131.1
0.00	476	476	S1	483913	Bacillus subtilis subsp. inaquosorum
0.00	142	0	S1	96241	Bacillus subtilis subsp. spizizenii
0.00	142	142	S2	1052585	Bacillus subtilis subsp. spizizenii TU-B-10
0.00	15	15	S1	936156	Bacillus subtilis BSn5
0.00	3	3	S1	86029	Bacillus subtilis subsp. natto
0.00	3	3	S1	1233100	Bacillus subtilis XF-1
0.00	2	2	S1	1453990	Bacillus subtilis HJ5
0.00	1	1	S1	1220533	Bacillus subtilis QB928
0.00	5835	1279	G2	1938374	Bacillus amyloliquefaciens group
0.00	3028	2802	S	492670	Bacillus velezensis
0.00	125	125	S1	1385727	Bacillus velezensis NAU-B3
0.00	33	33	S1	1338518	Bacillus velezensis UCMB5033
0.00	20	20	S1	1225788	Bacillus velezensis AS43.3
0.00	17	17	S1	1423138	Bacillus velezensis SQR9
0.00	12	12	S1	1150475	Bacillus velezensis UCMB5036
0.00	9	9	S1	1114958	Bacillus velezensis CAU B946
0.00	8	8	S1	1449088	Bacillus velezensis TrigoCor1448
0.00	2	2	S1	1458206	Bacillus velezensis NJN-6
0.00	1515	1450	S	1390	Bacillus amyloliquefaciens
0.00	40	40	S1	1001582	Bacillus amyloliquefaciens LL3
0.00	13	13	S1	1292358	Bacillus amyloliquefaciens KHG19
0.00	7	7	S1	1333538	Bacillus amyloliquefaciens UMAF6639
0.00	2	2	S1	1415165	Bacillus amyloliquefaciens LFB112
0.00	2	2	S1	1434324	Bacillus amyloliquefaciens UMAF6614
0.00	1	1	S1	1034836	Bacillus amyloliquefaciens XH7
0.00	13	13	S	659243	Bacillus siamensis
0.00	2621	2322	S	1452	Bacillus atrophaeus
0.00	297	297	S1	1239783	Bacillus atrophaeus UCMB-5137
0.00	1	1	S1	720555	Bacillus atrophaeus 1942
0.00	1	1	S1	1529886	Bacillus atrophaeus subsp. globigii
0.00	1367	1367	S	1648923	Bacillus paralicheniformis
0.00	1358	1358	S	119858	Bacillus sonorensis
0.00	1109	0	G2	653388	Bacillus mojavensis subgroup
0.00	1109	1109	S	260554	Bacillus halotolerans
0.00	1059	1044	S	1402	Bacillus licheniformis
0.00	15	15	S1	1126218	Bacillus licheniformis WX-02
0.00	944	944	S	72361	Bacillus vallismortis
0.00	10505	3438	S	1404	Bacillus megaterium
0.00	4740	4740	S1	1006007	Bacillus megaterium WSH-002
0.00	656	656	S1	1348623	Bacillus megaterium NBRC 15308 = ATCC 14581
0.00	595	595	S1	1138452	Bacillus megaterium NCT-2
0.00	458	458	S1	592022	Bacillus megaterium DSM 319
0.00	345	345	S1	1452722	Bacillus megaterium Q3
0.00	273	273	S1	545693	Bacillus megaterium QM B1551
0.00	7219	7047	S	1408	Bacillus pumilus
0.00	172	172	S1	315750	Bacillus pumilus SAFR-032
0.00	5086	0	S	1413	Bacillus cellulosilyticus
0.00	5086	5086	S1	649639	Bacillus cellulosilyticus DSM 2522
0.00	4198	4198	S	189381	Bacillus marisflavi
0.00	4117	4117	S	1397	Bacillus circulans
0.00	3867	1983	S	1478	Bacillus simplex
0.00	1884	1884	S1	1349754	Bacillus simplex NBRC 15720 = DSM 1321
0.00	3629	3629	S	152268	Bacillus litoralis
0.00	3608	3608	S	1402861	Bacillus filamentosus
0.00	3543	3543	S	33932	Bacillus cohnii
0.00	3253	3253	S	1467	Bacillus lentus
0.00	3129	3129	S	1547283	Bacillus weihaiensis
0.00	3090	3090	S	228899	Bacillus asahii
0.00	3074	3074	S	859143	Bacillus kochii
0.00	3046	3046	S	1670641	Bacillus ciccensis
0.00	2883	2883	S	1193713	Bacillus mesonae
0.00	2876	2876	S	199441	Bacillus krulwichiae
0.00	2685	2685	S	421767	Bacillus butanolivorans
0.00	2645	2645	S	86664	Bacillus flexus
0.00	2600	0	S	665099	Bacillus oceanisediminis
0.00	2600	2600	S1	1196031	Bacillus oceanisediminis 2691
0.00	2260	2260	S	279826	Bacillus foraminis
0.00	2164	1652	S	1398	Bacillus coagulans
0.00	417	417	S1	941639	Bacillus coagulans 2-6
0.00	95	95	S1	345219	Bacillus coagulans 36D1
0.00	2112	0	S	79885	Bacillus pseudofirmus
0.00	2112	2112	S1	398511	Bacillus pseudofirmus OF4
0.00	2087	1866	S	561879	Bacillus safensis
0.00	221	221	S1	1178541	Bacillus safensis FO-36b
0.00	2081	2081	S	35841	Bacillus thermoamylovorans
0.00	2035	1887	S	79880	Bacillus clausii
0.00	148	148	S1	66692	Bacillus clausii KSM-K16
0.00	1970	0	S	1471	Bacillus methanolicus
0.00	1970	1970	S1	796606	Bacillus methanolicus MGA3
0.00	1970	1970	S	218284	Bacillus vietnamensis
0.00	1868	1868	S	79883	Bacillus horikoshii
0.00	1859	1859	S	1479	Bacillus smithii
0.00	1854	1854	S	129985	Bacillus jeotgali
0.00	1825	1825	S	1441095	Bacillus gobiensis
0.00	1747	1747	S	1664069	Bacillus glycinifermentans
0.00	1669	0	S	324767	Bacillus infantis
0.00	1669	1669	S1	1367477	Bacillus infantis NRRL B-14911
0.00	1661	1661	S	1783501	Bacillus freudenreichii
0.00	1659	1659	S	450367	[Brevibacterium] frigoritolerans
0.00	1629	1297	S	86665	Bacillus halodurans
0.00	332	332	S1	272558	Bacillus halodurans C-125
0.00	1559	1559	S	264697	Bacillus muralis
0.00	1416	0	S	300825	Bacillus lehensis
0.00	1416	1416	S1	1246626	Bacillus lehensis G1
0.00	1406	95	G1	1792192	Bacillus altitudinis complex
0.00	1255	1255	S	293387	Bacillus altitudinis
0.00	56	56	S	293389	Bacillus aerophilus
0.00	1169	1169	S	632773	Bacillus beveridgei
0.00	480	480	S	1215031	Bacillus thermocopriae
0.00	271	271	S	1178537	Bacillus xiamenensis
0.00	239	239	S	412384	Bacillus aryabhattai
0.01	21165	3493	G	400634	Lysinibacillus
0.00	7446	8	G1	2636778	unclassified Lysinibacillus
0.00	2840	2840	S	2169540	Lysinibacillus sp. 2017
0.00	2448	2448	S	2070463	Lysinibacillus sp. SGAir0095
0.00	2150	2150	S	2072025	Lysinibacillus sp. YS11
0.00	5033	5020	S	1421	Lysinibacillus sphaericus
0.00	13	13	S1	444177	Lysinibacillus sphaericus C3-41
0.00	3631	3631	S	2086577	Lysinibacillus timonensis
0.00	978	978	S	28031	Lysinibacillus fusiformis
0.00	584	584	S	1145276	Lysinibacillus varians
0.01	20288	2095	G	84406	Virgibacillus
0.00	9117	43	G1	2620237	unclassified Virgibacillus
0.00	2931	2931	S	2419842	Virgibacillus sp. Bac332
0.00	2629	2629	S	1911587	Virgibacillus sp. 6R
0.00	1991	1991	S	403957	Virgibacillus sp. SK37
0.00	1523	1523	S	2419841	Virgibacillus sp. Bac330
0.00	2720	2720	S	163877	Virgibacillus necropolis
0.00	2704	2704	S	1482	Virgibacillus halodenitrificans
0.00	2050	2050	S	2017483	Virgibacillus phasianinus
0.00	1602	1602	S	302167	Virgibacillus dokdonensis
0.00	10735	493	G	182709	Oceanobacillus
0.00	4217	1812	S	182710	Oceanobacillus iheyensis
0.00	2405	2405	S1	221109	Oceanobacillus iheyensis HTE831
0.00	3167	0	S	746691	Oceanobacillus kimchii
0.00	3167	3167	S1	1238184	Oceanobacillus kimchii X50
0.00	2858	0	G1	2630292	unclassified Oceanobacillus
0.00	2858	2858	S	2052660	Oceanobacillus sp. 160
0.00	9868	2176	G	129337	Geobacillus
0.00	2673	1121	G1	2642459	unclassified Geobacillus
0.00	604	604	S	391290	Geobacillus sp. E263
0.00	557	557	S	471223	Geobacillus sp. WCH70
0.00	199	199	S	1813182	Geobacillus sp. JS12
0.00	101	101	S	1233873	Geobacillus sp. GHH01
0.00	91	91	S	691437	Geobacillus sp. C56-T3
0.00	1327	1230	S	33940	Geobacillus thermodenitrificans
0.00	97	97	S1	420246	Geobacillus thermodenitrificans NG80-2
0.00	1320	216	G1	1505648	Geobacillus thermoleovorans group
0.00	506	506	S	33938	Geobacillus thermocatenulatus
0.00	266	12	S	1462	Geobacillus kaustophilus
0.00	136	136	S1	235909	Geobacillus kaustophilus HTA426
0.00	118	118	S1	1220595	Geobacillus kaustophilus NBRC 102445
0.00	260	260	S	33941	Geobacillus thermoleovorans
0.00	72	72	S	1394	[Bacillus] caldolyticus
0.00	899	899	S	129338	Geobacillus subterraneus
0.00	748	675	S	1422	Geobacillus stearothermophilus
0.00	73	73	S1	272567	Geobacillus stearothermophilus 10
0.00	725	725	S	1921421	Geobacillus genomosp. 3
0.00	5656	1016	G	150247	Anoxybacillus
0.00	1851	1383	G1	2639704	unclassified Anoxybacillus
0.00	466	466	S	1636720	Anoxybacillus sp. PDR2
0.00	2	2	S	1490057	Anoxybacillus sp. B7M1
0.00	1279	680	S	33934	Anoxybacillus flavithermus
0.00	599	599	S1	491915	Anoxybacillus flavithermus WK1
0.00	981	981	S	294699	Anoxybacillus amylolyticus
0.00	277	0	S	196180	Anoxybacillus kamchatkensis
0.00	277	277	S1	1212546	Anoxybacillus kamchatkensis G10
0.00	252	252	S	198467	Anoxybacillus gonensis
0.00	4756	28	G	45667	Halobacillus
0.00	1601	1601	S	1570	Halobacillus halophilus
0.00	1597	1597	S	45668	Halobacillus litoralis
0.00	1530	1530	S	402384	Halobacillus mangrovi
0.00	4265	108	G	1329200	Fictibacillus
0.00	2203	2203	S	255247	Fictibacillus arsenicus
0.00	1954	1954	S	1221500	Fictibacillus phosphorivorans
0.00	3936	0	G	1221880	Psychrobacillus
0.00	3936	1	G1	2636677	unclassified Psychrobacillus
0.00	3171	3171	S	2283160	Psychrobacillus sp. PB01
0.00	764	764	S	2303505	Psychrobacillus sp. AK 1817
0.00	3222	0	G	74385	Gracilibacillus
0.00	3222	0	G1	2625209	unclassified Gracilibacillus
0.00	3222	3222	S	2663022	Gracilibacillus sp. SCU50
0.00	3192	16	G	1906945	Parageobacillus
0.00	1905	1441	S	1426	Parageobacillus thermoglucosidasius
0.00	279	279	S1	634956	Parageobacillus thermoglucosidasius C56-YS93
0.00	185	185	S1	1136178	Parageobacillus thermoglucosidasius TNO-09.020
0.00	1271	1271	S	1295642	Parageobacillus genomosp. 1
0.00	3037	0	G	200903	Paraliobacillus
0.00	3037	0	G1	2627918	unclassified Paraliobacillus
0.00	3037	3037	S	2213194	Paraliobacillus sp. X-1125
0.00	2792	57	G	2685905	Salicibibacter
0.00	1571	1571	S	2502791	Salicibibacter halophilus
0.00	1164	1164	S	2099786	Salicibibacter kimchii
0.00	2461	0	G	29331	Amphibacillus
0.00	2461	0	S	1449	Amphibacillus xylanus
0.00	2461	2461	S1	698758	Amphibacillus xylanus NBRC 15112
0.00	2364	0	G	2651279	Pradoshia
0.00	2364	0	G1	2651280	unclassified Pradoshia
0.00	2364	2364	S	2651284	Pradoshia sp. D12
0.00	2145	0	G	289201	Pontibacillus
0.00	2145	0	G1	2628296	unclassified Pontibacillus
0.00	2145	2145	S	2692425	Pontibacillus sp. HMF3514
0.00	1859	0	G	1055323	Aeribacillus
0.00	1859	1859	S	33936	Aeribacillus pallidus
0.00	1852	32	F1	197483	unclassified Bacillaceae
0.00	1803	1803	S	2594883	Bacillaceae bacterium TKL69
0.00	13	13	S	2654326	Bacillaceae bacterium C05
0.00	4	4	S	2654284	Bacillaceae bacterium C02
0.00	1753	0	G	175304	Lentibacillus
0.00	1753	1753	S	1472767	Lentibacillus amyloliquefaciens
0.00	1024	0	G	459532	Terribacillus
0.00	1024	1024	S	386490	Terribacillus goriensis
0.00	870	0	G	351195	Salimicrobium
0.00	870	870	S	1230341	Salimicrobium jeotgali
0.08	183062	454	F	186822	Paenibacillaceae
0.06	135015	9170	G	44249	Paenibacillus
0.02	42304	1107	G1	185978	unclassified Paenibacillus
0.00	4359	4359	S	2660554	Paenibacillus sp. B01
0.00	2795	2795	S	2495582	Paenibacillus sp. 18JY67-1
0.00	2463	2463	S	1870819	Paenibacillus sp. BIHB4019
0.00	2267	2267	S	2023772	Paenibacillus sp. RUD330
0.00	2253	2253	S	1536771	Paenibacillus sp. FSL R5-0912
0.00	2036	2036	S	1566358	Paenibacillus sp. IHBB 10380
0.00	1955	1955	S	1536775	Paenibacillus sp. FSL H7-0737
0.00	1952	1952	S	1536774	Paenibacillus sp. FSL H7-0357
0.00	1942	1942	S	2211212	Paenibacillus sp. DCT19
0.00	1877	1877	S	1536772	Paenibacillus sp. FSL R7-0273
0.00	1863	1863	S	1536773	Paenibacillus sp. FSL R7-0331
0.00	1775	1775	S	1536769	Paenibacillus sp. FSL P4-0081
0.00	1705	1705	S	1695218	Paenibacillus sp. 32O-W
0.00	1656	1656	S	1536770	Paenibacillus sp. FSL R5-0345
0.00	1505	1505	S	2494549	Paenibacillus sp. MBLB1234
0.00	1503	1503	S	324057	Paenibacillus sp. JDR-2
0.00	1331	1331	S	2565926	Paenibacillus sp. HB172198
0.00	1222	1222	S	2607911	Paenibacillus sp. 37
0.00	1133	1133	S	1532905	Paenibacillus sp. CAA11
0.00	1045	1045	S	2509456	Paenibacillus sp. FW100M-2
0.00	947	947	S	867076	Paenibacillus sp. IHB B 3084
0.00	881	881	S	481743	Paenibacillus sp. Y412MC10
0.00	390	390	S	1980674	Paenibacillus sp. Cedars
0.00	186	186	S	2487928	Paenibacillus sp. M-152
0.00	156	156	S	2069255	Paenibacillus sp. lzh-N1
0.01	11264	11264	S	1462996	Paenibacillus yonginensis
0.00	6736	5310	S	1406	Paenibacillus polymyxa
0.00	684	684	S1	349520	Paenibacillus polymyxa E681
0.00	261	261	S1	1429244	Paenibacillus polymyxa CR1
0.00	244	244	S1	886882	Paenibacillus polymyxa SC2
0.00	179	179	S1	1052684	Paenibacillus polymyxa M1
0.00	58	58	S1	1413214	Paenibacillus polymyxa SQR-21
0.00	5121	3175	S	61624	Paenibacillus mucilaginosus
0.00	814	814	S1	997761	Paenibacillus mucilaginosus K02
0.00	738	738	S1	1116391	Paenibacillus mucilaginosus 3016
0.00	394	394	S1	1036673	Paenibacillus mucilaginosus KNP414
0.00	3937	3937	S	1338368	Paenibacillus lentus
0.00	3382	3382	S	189426	Paenibacillus odorifer
0.00	3337	3337	S	1778678	Paenibacillus psychroresistens
0.00	3236	3236	S	49283	Paenibacillus thiaminolyticus
0.00	2743	2743	S	414771	Paenibacillus donghaensis
0.00	2673	2673	S	1616788	Paenibacillus bovis
0.00	2544	1456	S	44251	Paenibacillus durus
0.00	1088	1088	S1	1333534	Paenibacillus durus ATCC 35681
0.00	2372	2372	S	1712516	Paenibacillus baekrokdamisoli
0.00	2302	2302	S	1870820	Paenibacillus ihbetae
0.00	2255	2255	S	253703	Paenibacillus antarcticus
0.00	2029	2029	S	1473112	Paenibacillus guangzhouensis
0.00	1908	1448	S	1464	Paenibacillus larvae
0.00	256	256	S1	1477	Paenibacillus larvae subsp. pulvifaciens
0.00	204	176	S1	147375	Paenibacillus larvae subsp. larvae
0.00	28	28	S2	697284	Paenibacillus larvae subsp. larvae DSM 25430
0.00	1894	1894	S	79263	Paenibacillus chitinolyticus
0.00	1812	1812	S	562959	Paenibacillus cellulositrophicus
0.00	1743	1743	S	1763538	Paenibacillus crassostreae
0.00	1742	1742	S	44250	Paenibacillus alvei
0.00	1638	1638	S	1126833	Paenibacillus beijingensis
0.00	1518	1518	S	160799	Paenibacillus borealis
0.00	1424	1424	S	169760	Paenibacillus stellifer
0.00	1407	1407	S	172713	Paenibacillus kribbensis
0.00	1406	1406	S	189425	Paenibacillus graminis
0.00	1375	0	G1	2044880	Paenibacillus sonchi group
0.00	1375	0	S	483937	Paenibacillus riograndensis
0.00	1375	1375	S1	1073571	Paenibacillus riograndensis SBR5
0.00	1305	0	S	365617	Paenibacillus sabinae
0.00	1305	1305	S1	1268072	Paenibacillus sabinae T27
0.00	1296	1296	S	248903	Paenibacillus xylanilyticus
0.00	1279	1279	S	528191	Paenibacillus xylanexedens
0.00	1254	1254	S	1619311	Paenibacillus physcomitrellae
0.00	1215	1215	S	162209	Paenibacillus naphthalenovorans
0.00	1140	1140	S	1178515	Paenibacillus swuensis
0.00	1021	1021	S	128574	Paenibacillus brasilensis
0.00	981	981	S	59843	Paenibacillus glucanolyticus
0.00	890	0	S	159743	Paenibacillus terrae
0.00	890	890	S1	985665	Paenibacillus terrae HPL-003
0.00	887	887	S	1401	Paenibacillus lautus
0.00	475	475	S	59893	Paenibacillus peoriae
0.01	21804	761	G	55080	Brevibacillus
0.01	11605	10699	S	1465	Brevibacillus laterosporus
0.00	516	516	S1	1121121	Brevibacillus laterosporus DSM 25
0.00	390	390	S1	1042163	Brevibacillus laterosporus LMG 15441
0.00	5620	3682	S	1393	Brevibacillus brevis
0.00	1072	1072	S1	358681	Brevibacillus brevis NBRC 100599
0.00	866	866	S1	1200792	Brevibacillus brevis X23
0.00	1593	0	G1	2684853	unclassified Brevibacillus
0.00	1593	1593	S	2496837	Brevibacillus sp. SCSIO 07484
0.00	1230	1230	S	51101	Brevibacillus agri
0.00	995	995	S	54913	Brevibacillus formosus
0.01	14932	2	G	329857	Cohnella
0.01	13232	13232	S	2507935	Cohnella abietis
0.00	1698	1698	S	2674991	Cohnella candidum
0.00	4352	0	G	456492	Saccharibacillus
0.00	4352	4352	S	2583377	Saccharibacillus brassicae
0.00	2877	0	F1	85151	Aneurinibacillus group
0.00	2877	25	G	55079	Aneurinibacillus
0.00	1499	0	G1	2642329	unclassified Aneurinibacillus
0.00	1499	1499	S	1450761	Aneurinibacillus sp. XH2
0.00	1353	1353	S	1500254	Aneurinibacillus soli
0.00	2063	0	G	76632	Thermobacillus
0.00	2063	0	S	377615	Thermobacillus composti
0.00	2063	2063	S1	717605	Thermobacillus composti KWC4
0.00	1565	0	F1	234447	unclassified Paenibacillaceae
0.00	1565	1565	S	1882832	Paenibacillaceae bacterium GAS479
0.06	140589	415	F	90964	Staphylococcaceae
0.06	129603	16378	G	1279	Staphylococcus
0.01	12975	12201	S	1280	Staphylococcus aureus
0.00	649	247	S1	46170	Staphylococcus aureus subsp. aureus
0.00	241	241	S2	869816	Staphylococcus aureus subsp. aureus JKD6159
0.00	74	74	S2	1381115	Staphylococcus aureus subsp. aureus Tager 104
0.00	40	4	S2	523796	Staphylococcus aureus subsp. aureus ST398
0.00	36	36	S3	1155084	Staphylococcus aureus subsp. aureus 71193
0.00	9	9	S2	1006543	Staphylococcus aureus subsp. aureus T0131
0.00	6	6	S2	1392476	Staphylococcus aureus subsp. aureus 6850
0.00	6	6	S2	548473	Staphylococcus aureus subsp. aureus TCH60
0.00	4	4	S2	1074919	Staphylococcus aureus subsp. aureus ST228
0.00	4	4	S2	585143	Staphylococcus aureus subsp. aureus 55/2053
0.00	3	3	S2	889933	Staphylococcus aureus subsp. aureus ECT-R 2
0.00	3	3	S2	548470	Staphylococcus aureus subsp. aureus MN8
0.00	2	2	S2	1123523	Staphylococcus aureus subsp. aureus 11819-97
0.00	2	2	S2	685039	Staphylococcus aureus subsp. aureus ED133
0.00	1	1	S2	1118959	Staphylococcus aureus subsp. aureus M013
0.00	1	1	S2	1028799	Staphylococcus aureus subsp. aureus VC40
0.00	1	1	S2	985006	Staphylococcus aureus subsp. aureus LGA251
0.00	1	1	S2	1201010	Staphylococcus aureus subsp. aureus SA957
0.00	1	1	S2	1368166	Staphylococcus aureus subsp. aureus SA268
0.00	1	1	S2	1406863	Staphylococcus aureus subsp. aureus Z172
0.00	1	1	S2	418127	Staphylococcus aureus subsp. aureus Mu3
0.00	1	1	S2	282458	Staphylococcus aureus subsp. aureus MRSA252
0.00	96	96	S1	273036	Staphylococcus aureus RF122
0.00	8	8	S1	948563	Staphylococcus aureus O46
0.00	8	8	S1	1323661	Staphylococcus aureus CA-347
0.00	6	6	S1	1229492	Staphylococcus aureus 08BA02176
0.00	5	5	S1	1305598	Staphylococcus aureus M1
0.00	2	2	S1	1458279	Staphylococcus aureus USA300-ISMMS1
0.00	8671	8345	S	1282	Staphylococcus epidermidis
0.00	277	277	S1	1449752	Staphylococcus epidermidis PM221
0.00	49	49	S1	176280	Staphylococcus epidermidis ATCC 12228
0.00	5797	5797	S	29382	Staphylococcus cohnii
0.00	5533	5348	S	1296	Staphylococcus sciuri
0.00	185	185	S1	147467	Staphylococcus sciuri subsp. sciuri
0.00	5376	5033	S	1290	Staphylococcus hominis
0.00	343	343	S1	145391	Staphylococcus hominis subsp. hominis
0.00	4918	4918	S	1288	Staphylococcus xylosus
0.00	4023	3900	S	1283	Staphylococcus haemolyticus
0.00	123	123	S1	279808	Staphylococcus haemolyticus JCSC1435
0.00	3521	3405	S	29385	Staphylococcus saprophyticus
0.00	116	116	S1	147452	Staphylococcus saprophyticus subsp. saprophyticus
0.00	3414	3329	S	45972	Staphylococcus pasteuri
0.00	85	85	S1	1276282	Staphylococcus pasteuri SP1
0.00	3198	2766	S	29388	Staphylococcus capitis
0.00	432	432	S1	72758	Staphylococcus capitis subsp. capitis
0.00	3128	3128	S	214473	Staphylococcus nepalensis
0.00	3088	3081	S	28035	Staphylococcus lugdunensis
0.00	5	5	S1	698737	Staphylococcus lugdunensis HKU09-01
0.00	2	2	S1	1034809	Staphylococcus lugdunensis N920143
0.00	3063	3063	S	643214	Staphylococcus stepanovicii
0.00	2983	2983	S	61015	Staphylococcus succinus
0.00	2906	2906	S	308354	Staphylococcus simiae
0.00	2645	2645	S	29384	Staphylococcus kloosii
0.00	2458	1	G1	91994	unclassified Staphylococcus
0.00	1366	1366	S	2025492	Staphylococcus sp. M0911
0.00	1050	1050	S	2044912	Staphylococcus sp. SDB 2975
0.00	41	41	S	1715860	Staphylococcus sp. AntiMn-1
0.00	2439	2439	S	1286	Staphylococcus simulans
0.00	2371	2371	S	46126	Staphylococcus chromogenes
0.00	2315	2315	S	29378	Staphylococcus arlettae
0.00	2286	2286	S	29380	Staphylococcus caprae
0.00	1979	1979	S	46127	Staphylococcus felis
0.00	1891	1891	S	1295	Staphylococcus schleiferi
0.00	1815	1815	S	1292	Staphylococcus warneri
0.00	1807	1666	S	1281	Staphylococcus carnosus
0.00	141	0	S1	147448	Staphylococcus carnosus subsp. carnosus
0.00	141	141	S2	396513	Staphylococcus carnosus subsp. carnosus TM300
0.00	1752	1752	S	246432	Staphylococcus equorum
0.00	1729	1729	S	70255	Staphylococcus condimenti
0.00	1618	1618	S	29379	Staphylococcus auricularis
0.00	1563	1563	S	985762	Staphylococcus agnetis
0.00	1560	1264	S	283734	Staphylococcus pseudintermedius
0.00	258	258	S1	937773	Staphylococcus pseudintermedius HKU10-03
0.00	19	19	S1	984892	Staphylococcus pseudintermedius ED99
0.00	19	19	S1	1266717	Staphylococcus pseudintermedius E140
0.00	1527	1527	S	1284	Staphylococcus hyicus
0.00	1430	1430	S	1654388	Staphylococcus schweitzeri
0.00	1422	1422	S	155085	Staphylococcus lutrae
0.00	1151	1151	S	70258	Staphylococcus piscifermentans
0.00	1145	1145	S	170573	Staphylococcus pettenkoferi
0.00	1114	1114	S	1294	Staphylococcus muscae
0.00	1105	1105	S	53344	Staphylococcus delphini
0.00	873	873	S	150056	Staphylococcus fleurettii
0.00	636	636	S	985002	Staphylococcus argenteus
0.00	6662	216	G	69965	Macrococcus
0.00	2766	2766	S	1855823	Macrococcus canis
0.00	1944	0	G1	2619255	unclassified Macrococcus
0.00	1944	1944	S	1898474	Macrococcus sp. IME1552
0.00	1736	1185	S	69966	Macrococcus caseolyticus
0.00	551	551	S1	458233	Macrococcus caseolyticus JCSC5402
0.00	1768	0	G	2005363	Auricoccus
0.00	1768	1768	S	1849491	Auricoccus indicus
0.00	1088	0	G	227979	Jeotgalicoccus
0.00	1088	1088	S	1461582	Jeotgalicoccus saudimassiliensis
0.00	1053	0	G	45669	Salinicoccus
0.00	1053	1053	S	407035	Salinicoccus halodurans
0.02	45700	224	F	186818	Planococcaceae
0.01	14664	2224	G	1372	Planococcus
0.00	3091	3	G1	2662419	unclassified Planococcus
0.00	1389	1389	S	1526927	Planococcus sp. PAMC 21323
0.00	993	993	S	2213202	Planococcus sp. Y42
0.00	706	706	S	2058136	Planococcus sp. MB-3u-03
0.00	1854	1854	S	414778	Planococcus donghaensis
0.00	1656	1656	S	1302659	Planococcus versutus
0.00	1466	1466	S	1215089	Planococcus halocryophilus
0.00	1227	0	S	161360	Planococcus antarcticus
0.00	1227	1227	S1	1185653	Planococcus antarcticus DSM 14505
0.00	821	821	S	1038856	Planococcus plakortidis
0.00	786	786	S	192421	Planococcus maritimus
0.00	716	716	S	200991	Planococcus rifietoensis
0.00	436	436	S	1374	Planococcus kocurii
0.00	387	387	S	1598147	Planococcus faecalis
0.01	11610	70	G	1569	Sporosarcina
0.00	5273	5273	S	1571	Sporosarcina ureae
0.00	2807	796	G1	2647733	unclassified Sporosarcina
0.00	1620	1620	S	2283194	Sporosarcina sp. PTS2304
0.00	216	216	S	1930764	Sporosarcina sp. P33
0.00	175	175	S	1930546	Sporosarcina sp. P37
0.00	2049	2049	S	1476	Sporosarcina psychrophila
0.00	1411	1411	S	1474	Sporosarcina pasteurii
0.00	5215	1	G	648800	Solibacillus
0.00	2690	1946	S	76853	Solibacillus silvestris
0.00	744	744	S1	1002809	Solibacillus silvestris StLB046
0.00	2524	0	G1	2637870	unclassified Solibacillus
0.00	2524	2524	S	2048654	Solibacillus sp. R5-41
0.00	3701	1	G	651660	Paenisporosarcina
0.00	2473	2473	S	417367	Paenisporosarcina antarctica
0.00	1227	0	G1	2642018	unclassified Paenisporosarcina
0.00	1227	1227	S	2320858	Paenisporosarcina sp. K2R23-3
0.00	3537	27	G	1649	Kurthia
0.00	1823	0	G1	2644826	unclassified Kurthia
0.00	1823	1823	S	1750719	Kurthia sp. 11kri321
0.00	1687	1687	S	1650	Kurthia zopfii
0.00	2616	0	G	160795	Ureibacillus
0.00	2616	2616	S	51173	Ureibacillus thermosphaericus
0.00	2082	0	G	157226	Jeotgalibacillus
0.00	2082	2082	S	1508404	Jeotgalibacillus malaysiensis
0.00	2051	0	G	648802	Rummeliibacillus
0.00	2051	2051	S	241244	Rummeliibacillus stabekisii
0.01	22697	3	F	186820	Listeriaceae
0.01	20172	1852	G	1637	Listeria
0.00	7168	6418	S	1639	Listeria monocytogenes
0.00	588	588	S1	393119	Listeria monocytogenes FSL J1-208
0.00	42	42	S1	879090	Listeria monocytogenes SLCC7179
0.00	32	32	S1	879089	Listeria monocytogenes SLCC2540
0.00	21	18	S1	2065118	Listeria monocytogenes serotype 4b
0.00	2	2	S2	1196159	Listeria monocytogenes serotype 4b str. 81-0558
0.00	1	1	S2	1196162	Listeria monocytogenes serotype 4b str. 10-0809
0.00	16	1	S1	1906951	Listeria monocytogenes serotype 1/2a
0.00	15	15	S2	1386004	Listeria monocytogenes serotype 1/2a str. 10-0819
0.00	13	13	S1	1126011	Listeria monocytogenes 07PF0776
0.00	9	9	S1	1027396	Listeria monocytogenes str. Scott A
0.00	8	8	S1	930781	Listeria monocytogenes J1816
0.00	6	6	S1	169963	Listeria monocytogenes EGD-e
0.00	5	5	S1	863767	Listeria monocytogenes serotype 7 str. SLCC2482
0.00	2	2	S1	1299895	Listeria monocytogenes CFSAN002349
0.00	2	2	S1	552536	Listeria monocytogenes HCC23
0.00	1	1	S1	393127	Listeria monocytogenes Finland 1998
0.00	1	1	S1	1288295	Listeria monocytogenes 6179
0.00	1	1	S1	932920	Listeria monocytogenes SLCC2372
0.00	1	1	S1	930782	Listeria monocytogenes J1-220
0.00	1	1	S1	563174	Listeria monocytogenes L99
0.00	1	0	S1	2291968	Listeria monocytogenes serotype 3c
0.00	1	1	S2	1196195	Listeria monocytogenes serotype 3c str. 10-5027
0.00	3058	1677	S	1638	Listeria ivanovii
0.00	1367	1367	S1	202752	Listeria ivanovii subsp. londoniensis
0.00	13	1	S1	202751	Listeria ivanovii subsp. ivanovii
0.00	12	12	S2	881621	Listeria ivanovii subsp. ivanovii PAM 55
0.00	1	1	S1	1457190	Listeria ivanovii WSLC3009
0.00	2148	1290	S	1642	Listeria innocua
0.00	593	593	S1	702455	Listeria innocua FSL J1-023
0.00	265	265	S1	272626	Listeria innocua Clip11262
0.00	1950	1315	S	1640	Listeria seeligeri
0.00	437	437	S1	683837	Listeria seeligeri serovar 1/2b str. SLCC3954
0.00	198	198	S1	702453	Listeria seeligeri FSL N1-067
0.00	1538	1537	S	1643	Listeria welshimeri
0.00	1	1	S1	386043	Listeria welshimeri serovar 6b str. SLCC5334
0.00	1233	1233	S	1006155	Listeria weihenstephanensis
0.00	1225	1225	S	1641	Listeria grayi
0.00	2522	0	G	2755	Brochothrix
0.00	2522	2522	S	2756	Brochothrix thermosphacta
0.01	18554	1	O1	539002	Bacillales incertae sedis
0.01	12697	0	O2	539738	Bacillales Family XI. Incertae Sedis
0.01	12697	202	G	1378	Gemella
0.00	3619	3619	S	84135	Gemella sanguinis
0.00	3460	3460	S	29391	Gemella morbillorum
0.00	2911	2818	G1	2624949	unclassified Gemella
0.00	49	49	S	1785995	Gemella sp. oral taxon 928
0.00	44	44	S	2040624	Gemella sp. ND 6198
0.00	2505	2505	S	1379	Gemella haemolysans
0.00	5856	0	O2	539742	Bacillales Family XII. Incertae Sedis
0.00	5856	628	G	33986	Exiguobacterium
0.00	2619	274	G1	2644629	unclassified Exiguobacterium
0.00	731	731	S	2051906	Exiguobacterium sp. N4-1P
0.00	617	617	S	1399115	Exiguobacterium sp. MH3
0.00	608	608	S	360911	Exiguobacterium sp. AT1b
0.00	200	200	S	1224749	Exiguobacterium sp. ZWU0009
0.00	189	189	S	1849031	Exiguobacterium sp. U13-1
0.00	998	0	S	132920	Exiguobacterium antarcticum
0.00	998	998	S1	1087448	Exiguobacterium antarcticum B7
0.00	695	695	S	340146	Exiguobacterium mexicanum
0.00	613	0	S	332410	Exiguobacterium sibiricum
0.00	613	613	S1	262543	Exiguobacterium sibiricum 255-15
0.00	303	303	S	41170	Exiguobacterium acetylicum
0.00	7182	6	F	186823	Alicyclobacillaceae
0.00	2927	82	G	432330	Tumebacillus
0.00	1733	1733	S	1903704	Tumebacillus avium
0.00	1112	1112	S	1214604	Tumebacillus algifaecis
0.00	2474	0	G	29330	Alicyclobacillus
0.00	2474	0	S	405212	Alicyclobacillus acidocaldarius
0.00	2474	344	S1	1388	Alicyclobacillus acidocaldarius subsp. acidocaldarius
0.00	1075	1075	S2	1048834	Alicyclobacillus acidocaldarius subsp. acidocaldarius Tc-4-1
0.00	1055	1055	S2	521098	Alicyclobacillus acidocaldarius subsp. acidocaldarius DSM 446
0.00	1775	313	G	1129704	Kyrpidia
0.00	732	0	S	33943	Kyrpidia tusciae
0.00	732	732	S1	562970	Kyrpidia tusciae DSM 2912
0.00	730	730	S	2055160	Kyrpidia spormannii
0.00	4347	12	F	186824	Thermoactinomycetaceae
0.00	1751	0	G	292635	Laceyella
0.00	1751	1751	S	37482	Laceyella sacchari
0.00	954	0	G	2023	Thermoactinomyces
0.00	954	954	S	2026	Thermoactinomyces vulgaris
0.00	888	0	G	1677050	Novibacillus
0.00	888	888	S	1471761	Novibacillus thermophilus
0.00	742	0	G	2689589	Staphylospora
0.00	742	742	S	2490858	Staphylospora marina
0.00	2137	0	F	186821	Sporolactobacillaceae
0.00	1194	0	G	2077	Sporolactobacillus
0.00	1194	1194	S	269673	Sporolactobacillus terrae
0.00	943	0	F1	663587	unclassified Sporolactobacillaceae
0.00	943	0	S	85683	[Bacillus] selenitireducens
0.00	943	943	S1	439292	[Bacillus] selenitireducens MLS10
0.17	373768	5495	O	186826	Lactobacillales
0.06	138892	540	F	33958	Lactobacillaceae
0.06	129965	10140	G	1578	Lactobacillus
0.00	6263	5879	S	1590	Lactobacillus plantarum
0.00	257	253	S1	337330	Lactobacillus plantarum subsp. plantarum
0.00	4	4	S2	767468	Lactobacillus plantarum subsp. plantarum P-8
0.00	65	65	S1	1284663	Lactobacillus plantarum ZJ316
0.00	23	23	S1	271881	Lactobacillus plantarum subsp. argentoratensis
0.00	19	19	S1	1327988	Lactobacillus plantarum 16
0.00	11	11	S1	220668	Lactobacillus plantarum WCFS1
0.00	8	8	S1	1304889	Lactobacillus plantarum CMPG5300
0.00	1	1	S1	644042	Lactobacillus plantarum JDM1
0.00	6115	5663	S	1624	Lactobacillus salivarius
0.00	266	266	S1	1194971	Lactobacillus salivarius str. Ren
0.00	106	106	S1	712961	Lactobacillus salivarius CECT 5713
0.00	80	80	S1	362948	Lactobacillus salivarius UCC118
0.00	4635	201	G1	2620435	unclassified Lactobacillus
0.00	1391	1391	S	2304606	Lactobacillus sp. HBUAS52074
0.00	1313	1313	S	2419772	Lactobacillus sp. BHWM-4
0.00	679	679	S	2099788	Lactobacillus sp. CBA3605
0.00	544	544	S	2099789	Lactobacillus sp. CBA3606
0.00	442	442	S	1545702	Lactobacillus sp. wkB8
0.00	40	40	S	2690380	Lactobacillus sp. JM1
0.00	25	25	S	2108362	Lactobacillus sp. D1501
0.00	4281	3532	S	33959	Lactobacillus johnsonii
0.00	254	254	S1	1408186	Lactobacillus johnsonii N6.2
0.00	237	237	S1	633699	Lactobacillus johnsonii FI9785
0.00	151	151	S1	257314	Lactobacillus johnsonii NCC 533
0.00	107	107	S1	909954	Lactobacillus johnsonii DPC 6026
0.00	4257	3460	S	1598	Lactobacillus reuteri
0.00	395	395	S1	491077	Lactobacillus reuteri SD2112
0.00	210	210	S1	1358027	Lactobacillus reuteri TD1
0.00	115	0	S1	1273150	Lactobacillus reuteri 1063
0.00	115	115	S2	927703	Lactobacillus reuteri ATCC 53608
0.00	76	76	S1	1340495	Lactobacillus reuteri I5007
0.00	1	1	S1	557436	Lactobacillus reuteri DSM 20016
0.00	3229	848	G1	655183	Lactobacillus casei group
0.00	1304	1068	S	1582	Lactobacillus casei
0.00	216	216	S1	219334	Lactobacillus casei subsp. casei ATCC 393
0.00	17	17	S1	1051650	Lactobacillus casei 12A
0.00	3	3	S1	1215914	Lactobacillus casei W56
0.00	1077	887	S	1597	Lactobacillus paracasei
0.00	158	138	S1	47714	Lactobacillus paracasei subsp. paracasei
0.00	12	12	S2	1226298	Lactobacillus paracasei subsp. paracasei JCM 8130
0.00	8	8	S2	537973	Lactobacillus paracasei subsp. paracasei 8700:2
0.00	21	21	S1	321967	Lactobacillus paracasei ATCC 334
0.00	11	11	S1	1446494	Lactobacillus paracasei N1115
0.00	3110	3109	S	109790	Lactobacillus jensenii
0.00	1	1	S1	525329	Lactobacillus jensenii JV-V16
0.00	2144	2082	S	1580	Lactobacillus brevis
0.00	50	50	S1	1001583	Lactobacillus brevis KB290
0.00	12	12	S1	387344	Lactobacillus brevis ATCC 367
0.00	2016	751	S	1584	Lactobacillus delbrueckii
0.00	418	230	S1	1585	Lactobacillus delbrueckii subsp. bulgaricus
0.00	101	101	S2	767455	Lactobacillus delbrueckii subsp. bulgaricus ND02
0.00	62	62	S2	321956	Lactobacillus delbrueckii subsp. bulgaricus ATCC BAA-365
0.00	18	18	S2	390333	Lactobacillus delbrueckii subsp. bulgaricus ATCC 11842 = JCM 1002
0.00	7	7	S2	353496	Lactobacillus delbrueckii subsp. bulgaricus 2038
0.00	243	166	S1	83684	Lactobacillus delbrueckii subsp. delbrueckii
0.00	77	77	S2	1423823	Lactobacillus delbrueckii subsp. delbrueckii DSM 20074 = JCM 1012
0.00	179	179	S1	1050107	Lactobacillus delbrueckii subsp. sunkii
0.00	167	139	S1	29397	Lactobacillus delbrueckii subsp. lactis
0.00	28	28	S2	888027	Lactobacillus delbrueckii subsp. lactis DSM 20072
0.00	141	141	S1	249265	Lactobacillus delbrueckii subsp. indicus
0.00	117	0	S1	1537158	Lactobacillus delbrueckii subsp. jakobsenii
0.00	117	117	S2	1217420	Lactobacillus delbrueckii subsp. jakobsenii ZN7a-9 = DSM 26046
0.00	1976	1976	S	468911	Lactobacillus hordei
0.00	1968	1692	S	47770	Lactobacillus crispatus
0.00	276	276	S1	748671	Lactobacillus crispatus ST1
0.00	1921	1921	S	1007676	Lactobacillus ginsenosidimutans
0.00	1907	1699	S	1587	Lactobacillus helveticus
0.00	106	106	S1	326425	Lactobacillus helveticus CNRZ32
0.00	44	44	S1	767456	Lactobacillus helveticus H9
0.00	40	40	S1	767462	Lactobacillus helveticus H10
0.00	16	16	S1	405566	Lactobacillus helveticus DPC 4571
0.00	2	2	S1	880633	Lactobacillus helveticus R0052
0.00	1890	1885	S	1579	Lactobacillus acidophilus
0.00	5	5	S1	272621	Lactobacillus acidophilus NCFM
0.00	1866	1834	S	1599	Lactobacillus sakei
0.00	32	2	S1	214326	Lactobacillus sakei subsp. sakei
0.00	16	16	S2	1423833	Lactobacillus sakei subsp. sakei DSM 20017 = JCM 1157
0.00	14	14	S2	314315	Lactobacillus sakei subsp. sakei 23K
0.00	1850	1328	S	1604	Lactobacillus amylovorus
0.00	250	250	S1	1423723	Lactobacillus amylovorus DSM 20531
0.00	139	139	S1	695560	Lactobacillus amylovorus GRL 1112
0.00	133	133	S1	695562	Lactobacillus amylovorus GRL1118
0.00	1847	1436	S	1589	Lactobacillus pentosus
0.00	411	411	S1	1136177	Lactobacillus pentosus KCA1
0.00	1823	1823	S	1588	Lactobacillus hilgardii
0.00	1805	1792	S	28038	Lactobacillus curvatus
0.00	13	13	S1	1293592	Lactobacillus curvatus JCM 1096 = DSM 20019
0.00	1777	1777	S	1847728	Lactobacillus allii
0.00	1687	1687	S	2269374	Lactobacillus terrae
0.00	1677	0	S	293371	Lactobacillus oligofermentans
0.00	1677	1677	S1	1423778	Lactobacillus oligofermentans DSM 15707 = LMG 22743
0.00	1642	1642	S	1618	Lactobacillus mali
0.00	1610	1610	S	53444	Lactobacillus lindneri
0.00	1590	1510	S	1613	Lactobacillus fermentum
0.00	41	41	S1	1381124	Lactobacillus fermentum 3872
0.00	26	26	S1	767453	Lactobacillus fermentum F-6
0.00	10	10	S1	712938	Lactobacillus fermentum CECT 5716
0.00	3	3	S1	334390	Lactobacillus fermentum IFO 3956
0.00	1585	1585	S	83526	Lactobacillus paralimentarius
0.00	1568	1568	S	82688	Lactobacillus nagelii
0.00	1473	1473	S	147802	Lactobacillus iners
0.00	1469	1238	S	1625	Lactobacillus sanfranciscensis
0.00	231	231	S1	714313	Lactobacillus sanfranciscensis TMW 1.1304
0.00	1460	0	S	1602	Lactobacillus alimentarius
0.00	1460	1460	S1	1423720	Lactobacillus alimentarius DSM 20249
0.00	1438	1438	S	1303590	Lactobacillus bombi
0.00	1432	1357	S	47715	Lactobacillus rhamnosus
0.00	59	59	S1	1380361	Lactobacillus rhamnosus DSM 14870
0.00	9	9	S1	568704	Lactobacillus rhamnosus Lc 705
0.00	4	4	S1	1088720	Lactobacillus rhamnosus ATCC 8530
0.00	3	3	S1	1316933	Lactobacillus rhamnosus LOCK900
0.00	1430	1054	S	1610	Lactobacillus coryniformis
0.00	192	0	S1	115541	Lactobacillus coryniformis subsp. coryniformis
0.00	192	192	S2	913848	Lactobacillus coryniformis subsp. coryniformis KCTC 3167 = DSM 20001
0.00	184	0	S1	115542	Lactobacillus coryniformis subsp. torquens
0.00	184	184	S2	1423822	Lactobacillus coryniformis subsp. torquens DSM 20004 = KCTC 3535
0.00	1407	1407	S	392416	Lactobacillus crustorum
0.00	1382	1382	S	1600	Lactobacillus acetotolerans
0.00	1326	1326	S	1074467	Lactobacillus heilongjiangensis
0.00	1317	1317	S	1138822	Lactobacillus curieae
0.00	1306	1306	S	375175	Lactobacillus backii
0.00	1300	1300	S	1218493	Lactobacillus kullabergensis
0.00	1282	0	S	1612	Lactobacillus farciminis
0.00	1282	1282	S1	936140	Lactobacillus farciminis KCTC 3681 = DSM 20184
0.00	1272	1272	S	148814	Lactobacillus kunkeei
0.00	1242	1242	S	938155	Lactobacillus futsaii
0.00	1225	1225	S	267363	Lactobacillus zymae
0.00	1217	528	S	1596	Lactobacillus gasseri
0.00	445	445	S1	1380360	Lactobacillus gasseri DSM 14869
0.00	244	244	S1	324831	Lactobacillus gasseri ATCC 33323 = JCM 1131
0.00	1195	1195	S	1633	Lactobacillus vaginalis
0.00	1185	0	S	1193095	Lactobacillus hokkaidonensis
0.00	1185	1185	S1	1291742	Lactobacillus hokkaidonensis JCM 18461
0.00	1160	1160	S	89059	Lactobacillus acidipiscis
0.00	1107	1107	S	304207	Lactobacillus harbinensis
0.00	1080	1080	S	83683	Lactobacillus amylolyticus
0.00	1042	1042	S	303541	Lactobacillus apis
0.00	1020	1020	S	33962	Lactobacillus kefiri
0.00	1017	1017	S	51664	Lactobacillus dextrinicus
0.00	990	990	S	1614	Lactobacillus fructivorans
0.00	984	690	S	1581	Lactobacillus buchneri
0.00	230	230	S1	1071400	Lactobacillus buchneri CD034
0.00	64	64	S1	511437	Lactobacillus buchneri NRRL B-30929
0.00	966	966	S	60520	Lactobacillus paraplantarum
0.00	948	901	S	267818	Lactobacillus kefiranofaciens
0.00	43	43	S1	1033837	Lactobacillus kefiranofaciens ZW3
0.00	4	4	S1	190905	Lactobacillus kefiranofaciens subsp. kefiranofaciens
0.00	942	942	S	1296540	Lactobacillus nenjiangensis
0.00	914	914	S	240427	Lactobacillus paracollinoides
0.00	878	878	S	152331	Lactobacillus parabuchneri
0.00	860	860	S	1607	Lactobacillus bifermentans
0.00	856	856	S	176292	Lactobacillus malefermentans
0.00	825	825	S	1605	Lactobacillus animalis
0.00	799	799	S	164393	Lactobacillus fuchuensis
0.00	786	786	S	60519	Lactobacillus graminis
0.00	782	782	S	1720083	Lactobacillus jinshani
0.00	761	761	S	1622	Lactobacillus murinus
0.00	717	717	S	1601	Lactobacillus agilis
0.00	716	0	S	1623	Lactobacillus ruminis
0.00	716	716	S1	1069534	Lactobacillus ruminis ATCC 27782
0.00	710	520	S	2107999	Lactobacillus paragasseri
0.00	190	190	S1	525326	Lactobacillus paragasseri JV-V03
0.00	704	704	S	231049	Lactobacillus rossiae
0.00	695	695	S	227942	Lactobacillus gastricus
0.00	630	0	S	97478	Lactobacillus mucosae
0.00	630	630	S1	1130798	Lactobacillus mucosae LM1
0.00	604	604	S	88233	Lactobacillus manihotivorans
0.00	566	566	S	1218494	Lactobacillus helsingborgensis
0.00	565	565	S	104955	Lactobacillus frumenti
0.00	533	533	S	637971	Lactobacillus koreensis
0.00	496	0	S	1603	Lactobacillus amylophilus
0.00	496	496	S1	1423721	Lactobacillus amylophilus DSM 20533 = JCM 1125
0.00	470	470	S	35787	Lactobacillus pontis
0.00	305	305	S	52242	Lactobacillus gallinarum
0.00	8387	91	G	1253	Pediococcus
0.00	2406	2301	S	1255	Pediococcus pentosaceus
0.00	67	67	S1	1408206	Pediococcus pentosaceus SL4
0.00	38	38	S1	278197	Pediococcus pentosaceus ATCC 25745
0.00	2087	2082	S	187452	Pediococcus claussenii
0.00	5	5	S1	701521	Pediococcus claussenii ATCC BAA-344
0.00	1805	0	G1	1670797	Pediococcus acidilactici group
0.00	1805	1805	S	1254	Pediococcus acidilactici
0.00	1161	1161	S	51663	Pediococcus damnosus
0.00	837	837	S	114090	Pediococcus inopinatus
0.05	119890	412	F	1300	Streptococcaceae
0.04	96568	19248	G	1301	Streptococcus
0.00	8538	899	G1	2608887	unclassified Streptococcus
0.00	1051	1051	S	1839799	Streptococcus sp. FDAARGOS_192
0.00	787	787	S	2173853	Streptococcus sp. Z15
0.00	713	713	S	712633	Streptococcus sp. oral taxon 431
0.00	582	582	S	2598453	Streptococcus sp. 116-D4
0.00	438	438	S	1433513	Streptococcus sp. ChDC B345
0.00	430	430	S	2583585	Streptococcus sp. NCTC 10228
0.00	408	408	S	1316408	Streptococcus sp. HSISM1
0.00	370	370	S	1759399	Streptococcus sp. A12
0.00	368	368	S	2610896	Streptococcus sp. LPB0220
0.00	303	303	S	1902136	Streptococcus sp. NPS 308
0.00	293	293	S	1316411	Streptococcus sp. HSISS2
0.00	260	260	S	2576376	Streptococcus sp. 1643
0.00	202	202	S	2490633	Streptococcus sp. KCOM 2412
0.00	197	197	S	1316412	Streptococcus sp. HSISS3
0.00	197	197	S	2382163	Streptococcus sp. JS71
0.00	182	182	S	2684658	Streptococcus sp. CNU 77-61
0.00	176	176	S	1156431	Streptococcus sp. I-G2
0.00	172	172	S	1316409	Streptococcus sp. HSISB1
0.00	152	152	S	1156433	Streptococcus sp. I-P16
0.00	142	142	S	1940319	Streptococcus sp. DAT741
0.00	107	107	S	712624	Streptococcus sp. oral taxon 064
0.00	67	67	S	2583584	Streptococcus sp. NCTC 11567
0.00	16	16	S	1316410	Streptococcus sp. HSISS1
0.00	9	9	S	2420310	Streptococcus sp. FDAARGOS_522
0.00	8	8	S	1319	Streptococcus sp. 'group B'
0.00	5	5	S	2420308	Streptococcus sp. FDAARGOS_520
0.00	4	4	S	2420309	Streptococcus sp. FDAARGOS_521
0.00	5852	5668	S	1313	Streptococcus pneumoniae
0.00	46	46	S1	487214	Streptococcus pneumoniae Hungary19A-6
0.00	38	38	S1	869309	Streptococcus pneumoniae SPNA45
0.00	34	34	S1	189423	Streptococcus pneumoniae 670-6B
0.00	16	16	S1	574093	Streptococcus pneumoniae AP200
0.00	8	8	S1	512566	Streptococcus pneumoniae G54
0.00	7	7	S1	488221	Streptococcus pneumoniae 70585
0.00	6	6	S1	488222	Streptococcus pneumoniae JJA
0.00	5	5	S1	1130804	Streptococcus pneumoniae ST556
0.00	3	3	S1	869269	Streptococcus pneumoniae INV104
0.00	3	3	S1	869312	Streptococcus pneumoniae SPN033038
0.00	3	3	S1	525381	Streptococcus pneumoniae TCH8431/19A
0.00	3	3	S1	697283	Streptococcus pneumoniae gamPNI0373
0.00	2	2	S1	516950	Streptococcus pneumoniae CGSP14
0.00	2	2	S1	869304	Streptococcus pneumoniae SPN034183
0.00	2	2	S1	869216	Streptococcus pneumoniae INV200
0.00	2	2	S1	869311	Streptococcus pneumoniae SPN032672
0.00	2	2	S1	1159083	Streptococcus pneumoniae PCS8235
0.00	2	2	S1	170187	Streptococcus pneumoniae TIGR4
0.00	5370	4803	S	1307	Streptococcus suis
0.00	161	161	S1	1276647	Streptococcus suis TL13
0.00	137	137	S1	1340847	Streptococcus suis T15
0.00	96	96	S1	1214179	Streptococcus suis 6407
0.00	90	90	S1	1004952	Streptococcus suis D12
0.00	41	41	S1	1005042	Streptococcus suis D9
0.00	17	17	S1	568814	Streptococcus suis BM407
0.00	12	12	S1	1005041	Streptococcus suis SS12
0.00	8	8	S1	423211	Streptococcus suis GZ1
0.00	2	2	S1	672190	Streptococcus suis 05HAS68
0.00	1	1	S1	1004951	Streptococcus suis ST1
0.00	1	1	S1	993512	Streptococcus suis A7
0.00	1	1	S1	945704	Streptococcus suis JS14
0.00	4293	40	G1	119603	Streptococcus dysgalactiae group
0.00	2198	823	S	1334	Streptococcus dysgalactiae
0.00	823	712	S1	99822	Streptococcus dysgalactiae subsp. dysgalactiae
0.00	111	111	S2	663952	Streptococcus dysgalactiae subsp. dysgalactiae ATCC 27957
0.00	552	367	S1	119602	Streptococcus dysgalactiae subsp. equisimilis
0.00	107	107	S2	1247189	Streptococcus dysgalactiae subsp. equisimilis 167
0.00	31	31	S2	486410	Streptococcus dysgalactiae subsp. equisimilis GGS_124
0.00	30	30	S2	759913	Streptococcus dysgalactiae subsp. equisimilis AC-2713
0.00	15	15	S2	617121	Streptococcus dysgalactiae subsp. equisimilis RE378
0.00	2	2	S2	663954	Streptococcus dysgalactiae subsp. equisimilis ATCC 12394
0.00	2055	535	S	1336	Streptococcus equi
0.00	1338	1326	S1	40041	Streptococcus equi subsp. zooepidemicus
0.00	8	8	S2	1403449	Streptococcus equi subsp. zooepidemicus CY
0.00	4	4	S2	1051072	Streptococcus equi subsp. zooepidemicus ATCC 35246
0.00	182	168	S1	148942	Streptococcus equi subsp. equi
0.00	14	14	S2	553482	Streptococcus equi subsp. equi 4047
0.00	4022	3903	S	1314	Streptococcus pyogenes
0.00	38	0	S1	301452	Streptococcus pyogenes serotype M49
0.00	38	38	S2	471876	Streptococcus pyogenes NZ131
0.00	21	0	S1	404330	Streptococcus pyogenes serotype M2
0.00	21	21	S2	370552	Streptococcus pyogenes MGAS10270
0.00	18	0	S1	404331	Streptococcus pyogenes serotype M4
0.00	18	18	S2	370554	Streptococcus pyogenes MGAS10750
0.00	12	12	S1	1336746	Streptococcus pyogenes HSC5
0.00	8	0	S1	301447	Streptococcus pyogenes serotype M1
0.00	7	7	S2	1207470	Streptococcus pyogenes M1 476
0.00	1	1	S2	293653	Streptococcus pyogenes MGAS5005
0.00	8	0	S1	319700	Streptococcus pyogenes serotype M28
0.00	8	8	S2	319701	Streptococcus pyogenes MGAS6180
0.00	8	0	S1	342023	Streptococcus pyogenes serotype M12
0.00	4	4	S2	370553	Streptococcus pyogenes MGAS2096
0.00	2	2	S2	370551	Streptococcus pyogenes MGAS9429
0.00	2	2	S2	1048264	Streptococcus pyogenes HKU QMH11M0907901
0.00	3	0	S1	301448	Streptococcus pyogenes serotype M3
0.00	3	3	S2	198466	Streptococcus pyogenes MGAS315
0.00	2	0	S1	301450	Streptococcus pyogenes serotype M6
0.00	2	2	S2	286636	Streptococcus pyogenes MGAS10394
0.00	1	0	S1	798299	Streptococcus pyogenes serotype M59
0.00	1	1	S2	798300	Streptococcus pyogenes MGAS15252
0.00	3049	182	G1	671232	Streptococcus anginosus group
0.00	1367	1180	S	1338	Streptococcus intermedius
0.00	96	96	S1	862967	Streptococcus intermedius B196
0.00	91	91	S1	862966	Streptococcus intermedius C270
0.00	1342	1142	S	1328	Streptococcus anginosus
0.00	110	110	S1	862971	Streptococcus anginosus C238
0.00	60	0	S1	1272910	Streptococcus anginosus subsp. whileyi
0.00	60	60	S2	1353243	Streptococcus anginosus subsp. whileyi MAS624
0.00	30	30	S1	862970	Streptococcus anginosus C1051
0.00	158	0	S	76860	Streptococcus constellatus
0.00	158	142	S1	184250	Streptococcus constellatus subsp. pharyngis
0.00	16	16	S2	862969	Streptococcus constellatus subsp. pharyngis C1050
0.00	2868	2868	S	1302	Streptococcus gordonii
0.00	2420	2420	S	1340	Streptococcus porcinus
0.00	2408	1903	S	28037	Streptococcus mitis
0.00	505	505	S1	365659	Streptococcus mitis B6
0.00	2289	1991	S	1305	Streptococcus sanguinis
0.00	298	298	S1	388919	Streptococcus sanguinis SK36
0.00	2153	1848	S	1304	Streptococcus salivarius
0.00	181	181	S1	347253	Streptococcus salivarius JIM8777
0.00	124	124	S1	1048332	Streptococcus salivarius CCHSS3
0.00	2148	1805	S	1308	Streptococcus thermophilus
0.00	80	80	S1	1433288	Streptococcus thermophilus MTH17CL396
0.00	70	70	S1	1433289	Streptococcus thermophilus M17PTZA496
0.00	55	55	S1	1436725	Streptococcus thermophilus TH1477
0.00	29	29	S1	1051074	Streptococcus thermophilus JIM 8232
0.00	25	25	S1	1435981	Streptococcus thermophilus 1F8CT
0.00	24	24	S1	1435972	Streptococcus thermophilus TH985
0.00	23	23	S1	264199	Streptococcus thermophilus LMG 18311
0.00	12	12	S1	1423145	Streptococcus thermophilus TH1436
0.00	12	12	S1	1435974	Streptococcus thermophilus TH982
0.00	9	9	S1	322159	Streptococcus thermophilus LMD-9
0.00	2	2	S1	299768	Streptococcus thermophilus CNRZ1066
0.00	2	2	S1	1415776	Streptococcus thermophilus TH1435
0.00	1999	1409	S	1348	Streptococcus parauberis
0.00	321	321	S1	936154	Streptococcus parauberis KCTC 11537
0.00	269	269	S1	873447	Streptococcus parauberis NCFD 2020
0.00	1982	1781	S	1309	Streptococcus mutans
0.00	94	94	S1	511691	Streptococcus mutans NN2025
0.00	55	55	S1	1155071	Streptococcus mutans LJ23
0.00	52	52	S1	1198676	Streptococcus mutans GS-5
0.00	1776	1651	S	1349	Streptococcus uberis
0.00	125	125	S1	218495	Streptococcus uberis 0140J
0.00	1682	1682	S	149016	Streptococcus urinalis
0.00	1529	1529	S	82348	Streptococcus pluranimalium
0.00	1516	535	S	1303	Streptococcus oralis
0.00	321	321	S1	1458253	Streptococcus oralis subsp. dentisani
0.00	241	241	S1	927666	Streptococcus oralis Uo5
0.00	237	237	S1	655813	Streptococcus oralis ATCC 35037
0.00	182	182	S1	1077464	Streptococcus oralis subsp. tigurinus
0.00	1408	1408	S	1335	Streptococcus equinus
0.00	1352	1120	S	1311	Streptococcus agalactiae
0.00	122	122	S1	1309807	Streptococcus agalactiae ILRI005
0.00	61	61	S1	1427374	Streptococcus agalactiae CNCTC 10/84
0.00	29	0	S1	355315	Streptococcus agalactiae serogroup Ia
0.00	29	29	S2	205921	Streptococcus agalactiae A909
0.00	10	0	S1	216495	Streptococcus agalactiae serogroup III
0.00	10	10	S2	211110	Streptococcus agalactiae NEM316
0.00	8	8	S1	1309806	Streptococcus agalactiae 09mas018883
0.00	2	2	S1	1203670	Streptococcus agalactiae GD201008-001
0.00	1195	527	S	315405	Streptococcus gallolyticus
0.00	668	160	S1	53354	Streptococcus gallolyticus subsp. gallolyticus
0.00	420	420	S2	990317	Streptococcus gallolyticus subsp. gallolyticus ATCC BAA-2069
0.00	44	44	S2	637909	Streptococcus gallolyticus UCN34
0.00	44	44	S2	981539	Streptococcus gallolyticus subsp. gallolyticus ATCC 43143
0.00	1136	1136	S	1346	Streptococcus iniae
0.00	1097	1097	S	400065	Streptococcus merionis
0.00	1068	600	S	45634	Streptococcus cristatus
0.00	448	448	S1	889201	Streptococcus cristatus ATCC 51100
0.00	20	20	S1	1302863	Streptococcus cristatus AS 1.3089
0.00	981	981	S	1310	Streptococcus sobrinus
0.00	925	925	S	1329	Streptococcus canis
0.00	904	904	S	1814128	Streptococcus halotolerans
0.00	880	880	S	1341	Streptococcus ratti
0.00	859	188	S	1318	Streptococcus parasanguinis
0.00	412	412	S1	760570	Streptococcus parasanguinis ATCC 15912
0.00	259	259	S1	1114965	Streptococcus parasanguinis FW213
0.00	847	847	S	1811193	Streptococcus pantholopis
0.00	794	794	S	1326	Streptococcus acidominimus
0.00	775	396	S	102684	Streptococcus infantarius
0.00	379	0	S1	150054	Streptococcus infantarius subsp. infantarius
0.00	379	379	S2	1069533	Streptococcus infantarius subsp. infantarius CJ18
0.00	770	770	S	1825069	Streptococcus marmotae
0.00	761	581	S	197614	Streptococcus pasteurianus
0.00	180	180	S1	981540	Streptococcus pasteurianus ATCC 43144
0.00	681	610	S	150055	Streptococcus lutetiensis
0.00	71	71	S1	1076934	Streptococcus lutetiensis 033
0.00	669	669	S	1111760	Streptococcus troglodytae
0.00	658	658	S	1888195	Streptococcus himalayensis
0.00	627	627	S	1345	Streptococcus ferus
0.00	620	620	S	113107	Streptococcus australis
0.00	558	558	S	2021971	Streptococcus respiraculi
0.00	413	413	S	78535	Streptococcus viridans
0.00	348	0	S	257758	Streptococcus pseudopneumoniae
0.00	348	348	S1	1054460	Streptococcus pseudopneumoniae IS7493
0.00	347	347	S	33040	Streptococcus milleri
0.00	295	295	S	1343	Streptococcus vestibularis
0.00	225	225	S	361101	Streptococcus pseudoporcinus
0.00	133	133	S	1917441	Streptococcus ruminantium
0.00	100	0	S	59310	Streptococcus macedonicus
0.00	100	100	S1	1116231	Streptococcus macedonicus ACA-DC 198
0.01	22910	485	G	1357	Lactococcus
0.01	13739	3636	S	1358	Lactococcus lactis
0.00	6733	2860	S1	1360	Lactococcus lactis subsp. lactis
0.00	3348	3348	S2	44688	Lactococcus lactis subsp. lactis bv. diacetylactis
0.00	305	305	S2	1046624	Lactococcus lactis subsp. lactis IO-1
0.00	104	104	S2	684738	Lactococcus lactis subsp. lactis KF147
0.00	81	81	S2	929102	Lactococcus lactis subsp. lactis CV56
0.00	33	33	S2	1117941	Lactococcus lactis subsp. lactis NCDO 2118
0.00	2	2	S2	272623	Lactococcus lactis subsp. lactis Il1403
0.00	3370	2816	S1	1359	Lactococcus lactis subsp. cremoris
0.00	227	227	S2	1295826	Lactococcus lactis subsp. cremoris KW2
0.00	191	191	S2	1449093	Lactococcus lactis subsp. cremoris IBB477
0.00	123	123	S2	1104322	Lactococcus lactis subsp. cremoris A76
0.00	9	9	S2	272622	Lactococcus lactis subsp. cremoris SK11
0.00	2	2	S2	416870	Lactococcus lactis subsp. cremoris MG1363
0.00	2	2	S2	1111678	Lactococcus lactis subsp. cremoris UC509.9
0.00	3167	638	G1	2643510	unclassified Lactococcus
0.00	1358	1358	S	2592653	Lactococcus sp. KACC 19320
0.00	1171	1171	S	2419773	Lactococcus sp. 1JSPR-7
0.00	2383	1745	S	1364	Lactococcus piscium
0.00	638	638	S1	297352	Lactococcus piscium MKFS47
0.00	1389	1384	S	1363	Lactococcus garvieae
0.00	5	5	S1	420889	Lactococcus garvieae ATCC 49156
0.00	1012	1012	S	1366	Lactococcus raffinolactis
0.00	735	735	S	1940789	Lactococcus petauri
0.02	52874	252	F	81852	Enterococcaceae
0.02	35764	4798	G	1350	Enterococcus
0.00	5823	5461	S	1351	Enterococcus faecalis
0.00	108	108	S1	565651	Enterococcus faecalis ARO1/DG
0.00	107	107	S1	699186	Enterococcus faecalis R712
0.00	96	96	S1	1206105	Enterococcus faecalis D32
0.00	19	19	S1	1201292	Enterococcus faecalis ATCC 29212
0.00	19	19	S1	1287066	Enterococcus faecalis DENG1
0.00	8	8	S1	1157365	Enterococcus faecalis EnGen0107
0.00	5	5	S1	226185	Enterococcus faecalis V583
0.00	5252	5089	S	1352	Enterococcus faecium
0.00	83	83	S1	1158600	Enterococcus faecium ATCC 8459 = NRRL B-2354
0.00	34	34	S1	333849	Enterococcus faecium DO
0.00	34	34	S1	565663	Enterococcus faecium Com15
0.00	12	12	S1	1305849	Enterococcus faecium Aus0085
0.00	3027	2776	S	53346	Enterococcus mundtii
0.00	251	251	S1	1300150	Enterococcus mundtii QU 25
0.00	2615	2240	S	1354	Enterococcus hirae
0.00	375	375	S1	768486	Enterococcus hirae ATCC 9790
0.00	2424	2424	S	33945	Enterococcus avium
0.00	2313	2313	S	53345	Enterococcus durans
0.00	1864	1864	S	2005703	Enterococcus wangshanyuanii
0.00	1778	1778	S	44008	Enterococcus cecorum
0.00	1771	64	G1	2608891	unclassified Enterococcus
0.00	644	644	S	2060307	Enterococcus sp. FDAARGOS_375
0.00	375	375	S	2582830	Enterococcus sp. M190262
0.00	323	323	S	2057791	Enterococcus sp. CR-Ec1
0.00	128	128	S	2420313	Enterococcus sp. FDAARGOS_553
0.00	124	124	S	1316414	Enterococcus sp. HSIEG1
0.00	113	113	S	2603296	Enterococcus sp. DA9
0.00	1483	1483	S	417368	Enterococcus thailandicus
0.00	1230	1230	S	160453	Enterococcus gilvus
0.00	1039	795	S	37734	Enterococcus casseliflavus
0.00	244	244	S1	565655	Enterococcus casseliflavus EC20
0.00	347	347	S	1353	Enterococcus gallinarum
0.00	6730	20	G	2737	Vagococcus
0.00	2698	135	G1	2648499	unclassified Vagococcus
0.00	1284	1284	S	2571750	Vagococcus sp. MN-17
0.00	1279	1279	S	2562451	Vagococcus sp. CF-49
0.00	2086	2086	S	633807	Vagococcus penaei
0.00	1926	1926	S	519472	Vagococcus teuberi
0.00	6473	146	G	51668	Tetragenococcus
0.00	3287	3040	S	51669	Tetragenococcus halophilus
0.00	247	247	S1	945021	Tetragenococcus halophilus NBRC 12172
0.00	1533	1533	S	290335	Tetragenococcus koreensis
0.00	1507	1507	S	526944	Tetragenococcus osmophilus
0.00	3655	0	G	33969	Melissococcus
0.00	3655	3612	S	33970	Melissococcus plutonius
0.00	35	35	S1	940190	Melissococcus plutonius ATCC 35311
0.00	5	5	S1	1090974	Melissococcus plutonius DAT561
0.00	3	3	S1	1385937	Melissococcus plutonius S1
0.01	28429	180	F	81850	Leuconostocaceae
0.01	13193	2336	G	1243	Leuconostoc
0.00	2799	2238	S	1245	Leuconostoc mesenteroides
0.00	448	373	S1	33967	Leuconostoc mesenteroides subsp. mesenteroides
0.00	75	75	S2	203120	Leuconostoc mesenteroides subsp. mesenteroides ATCC 8293
0.00	67	67	S1	33966	Leuconostoc mesenteroides subsp. dextranicum
0.00	33	33	S1	2026657	Leuconostoc mesenteroides subsp. jonggajibkimchii
0.00	13	13	S1	427140	Leuconostoc mesenteroides KFRI-MG
0.00	2683	463	S	1244	Leuconostoc gelidum
0.00	1482	1247	S1	115778	Leuconostoc gelidum subsp. gasicomitatum
0.00	235	235	S2	1165892	Leuconostoc gelidum subsp. gasicomitatum KG16-1
0.00	738	738	S1	1229756	Leuconostoc gelidum JB7
0.00	1318	1264	S	33964	Leuconostoc citreum
0.00	54	54	S1	349519	Leuconostoc citreum KM20
0.00	1126	1061	S	1252	Leuconostoc carnosum
0.00	65	65	S1	1229758	Leuconostoc carnosum JB16
0.00	1042	1042	S	33968	Leuconostoc pseudomesenteroides
0.00	915	915	S	1246	Leuconostoc lactis
0.00	563	563	S	1511761	Leuconostoc suionicum
0.00	154	74	S	136609	Leuconostoc kimchii
0.00	80	80	S1	762051	Leuconostoc kimchii IMSNU 11154
0.00	148	148	S	255248	Leuconostoc garlicum
0.00	109	0	G1	2685106	unclassified Leuconostoc
0.00	109	109	S	979982	Leuconostoc sp. C2
0.00	10605	190	G	46255	Weissella
0.00	1536	1329	S	165096	Weissella koreensis
0.00	207	207	S1	1045854	Weissella koreensis KACC 15510
0.00	1289	1289	S	46256	Weissella hellenica
0.00	1285	1285	S	137591	Weissella cibaria
0.00	1234	0	G1	2683241	unclassified Weissella
0.00	1234	1234	S	2506420	Weissella sp. 26KH-42
0.00	1176	1176	S	1631871	Weissella jogaejeotgali
0.00	1045	1045	S	1249	Weissella paramesenteroides
0.00	1000	1000	S	1583	Weissella confusa
0.00	868	868	S	155866	Weissella soli
0.00	545	545	S	759620	Weissella ceti
0.00	437	437	S	1629	Weissella viridescens
0.00	4451	240	G	46254	Oenococcus
0.00	1343	1293	S	1247	Oenococcus oeni
0.00	50	50	S1	203123	Oenococcus oeni PSU-1
0.00	1271	0	G1	2636988	unclassified Oenococcus
0.00	1271	1271	S	2259623	Oenococcus sp. UCMA 16435
0.00	805	0	S	336988	Oenococcus kitaharae
0.00	805	805	S1	1045004	Oenococcus kitaharae DSM 17330
0.00	792	792	S	2203724	Oenococcus sicerae
0.01	21616	105	F	186828	Carnobacteriaceae
0.01	13798	189	G	2747	Carnobacterium
0.00	4371	4089	S	2751	Carnobacterium maltaromaticum
0.00	282	282	S1	1234679	Carnobacterium maltaromaticum LMA28
0.00	4289	398	G1	257487	unclassified Carnobacterium
0.00	2029	2029	S	208596	Carnobacterium sp. 17-4
0.00	1419	1419	S	1564681	Carnobacterium sp. CP1
0.00	204	204	S	2592353	Carnobacterium sp. PL17RED31
0.00	121	121	S	2592351	Carnobacterium sp. PL12RED10
0.00	116	116	S	2592355	Carnobacterium sp. PL17GRE32
0.00	2	2	S	2592352	Carnobacterium sp. PL26RED25
0.00	3314	3314	S	2748	Carnobacterium divergens
0.00	1635	0	S	147709	Carnobacterium inhibens
0.00	1635	1635	S1	1266845	Carnobacterium inhibens subsp. gilichinskyi
0.00	4329	0	G	1470540	Jeotgalibaca
0.00	2972	37	G1	2621505	unclassified Jeotgalibaca
0.00	1761	1761	S	2496265	Jeotgalibaca sp. H21T32
0.00	1174	1174	S	1903686	Jeotgalibaca sp. PTS2502
0.00	1357	1357	S	708126	Jeotgalibaca dankookensis
0.00	2217	0	G	191769	Marinilactibacillus
0.00	2217	0	G1	2632303	unclassified Marinilactibacillus
0.00	2217	2217	S	1911586	Marinilactibacillus sp. 15R
0.00	1167	0	G	29393	Dolosigranulum
0.00	1167	1167	S	29394	Dolosigranulum pigrum
0.00	6572	4	F	186827	Aerococcaceae
0.00	5776	63	G	1375	Aerococcus
0.00	1560	891	S	1376	Aerococcus urinae
0.00	669	669	S1	866775	Aerococcus urinae ACS-120-V-Col10a
0.00	1077	1077	S	87541	Aerococcus christensenii
0.00	940	940	S	128944	Aerococcus urinaehominis
0.00	925	925	S	1377	Aerococcus viridans
0.00	662	662	S	119206	Aerococcus sanguinicola
0.00	549	549	S	51665	Aerococcus urinaeequi
0.00	792	0	G	2689587	Suicoccus
0.00	792	792	S	2036206	Suicoccus acidiformans
0.34	766906	2855	C	186801	Clostridia
0.30	677752	6649	O	186802	Clostridiales
0.20	450612	2104	F	31979	Clostridiaceae
0.18	408298	38823	G	1485	Clostridium
0.04	86201	210	G1	2614128	unclassified Clostridium
0.01	29192	29192	S	2212991	Clostridium sp. AWRP
0.01	26894	26894	S	641107	Clostridium sp. DL-VIII
0.00	6709	6709	S	2320868	Clostridium sp. CT4
0.00	5463	5463	S	2068654	Clostridium sp. JN500901
0.00	5114	5114	S	2507159	Clostridium sp. JN-9
0.00	4438	4438	S	2483110	Clostridium sp. JN-1
0.00	3415	3415	S	2587161	Clostridium sp. SYSU GA15002T
0.00	2868	2868	S	755731	Clostridium sp. BNL1100
0.00	1066	1066	S	1702238	Clostridium sp. MF28
0.00	832	832	S	1042156	Clostridium sp. SY8519
0.02	56023	41228	S	1491	Clostridium botulinum
0.00	5498	5498	S1	929506	Clostridium botulinum BKT015925
0.00	3116	0	S1	36827	Clostridium botulinum B
0.00	2262	2262	S2	935198	Clostridium botulinum B str. Eklund 17B (NRP)
0.00	846	0	S2	591968	Clostridium botulinum B1
0.00	846	846	S3	498213	Clostridium botulinum B1 str. Okra
0.00	8	8	S2	515621	Clostridium botulinum Ba4 str. 657
0.00	2227	2227	S1	1415774	Clostridium botulinum 202F
0.00	1698	2	S1	36826	Clostridium botulinum A
0.00	1667	1667	S2	498214	Clostridium botulinum A3 str. Loch Maree
0.00	23	23	S2	441770	Clostridium botulinum A str. ATCC 19397
0.00	6	6	S2	536232	Clostridium botulinum A2 str. Kyoto
0.00	720	702	S1	36831	Clostridium botulinum F
0.00	17	17	S2	758678	Clostridium botulinum F str. 230613
0.00	1	1	S2	441772	Clostridium botulinum F str. Langeland
0.00	663	663	S1	941968	Clostridium botulinum H04402 065
0.00	610	610	S1	1408284	Clostridium botulinum Prevot_594
0.00	215	215	S1	1408283	Clostridium botulinum CDC_1436
0.00	48	0	S1	36830	Clostridium botulinum E
0.00	48	48	S2	508767	Clostridium botulinum E3 str. Alaska E43
0.01	28281	26980	S	1502	Clostridium perfringens
0.00	724	724	S1	883064	Clostridium perfringens F262
0.00	296	296	S1	195102	Clostridium perfringens str. 13
0.00	281	281	S1	195103	Clostridium perfringens ATCC 13124
0.01	18585	11630	S	1520	Clostridium beijerinckii
0.00	5754	5752	S1	290402	Clostridium beijerinckii NCIMB 8052
0.00	2	2	S2	864803	Clostridium beijerinckii ATCC 35702
0.00	1201	1201	S1	1428454	Clostridium beijerinckii NRRL B-598
0.01	13954	13954	S	1492	Clostridium butyricum
0.01	13753	7122	S	1501	Clostridium pasteurianum
0.00	6627	6627	S1	86416	Clostridium pasteurianum BC1
0.00	4	4	S1	1262449	Clostridium pasteurianum DSM 525 = ATCC 6013
0.01	12504	8930	S	36745	Clostridium saccharoperbutylacetonicum
0.00	3574	0	S1	1335640	Clostridium saccharoperbutylacetonicum N1-4
0.00	3574	3574	S2	931276	Clostridium saccharoperbutylacetonicum N1-4(HMT)
0.01	12442	10348	S	1513	Clostridium tetani
0.00	1838	1838	S1	1231072	Clostridium tetani 12124569
0.00	256	256	S1	212717	Clostridium tetani E88
0.00	9861	9861	S	169679	Clostridium saccharobutylicum
0.00	8866	5706	S	1561	Clostridium baratii
0.00	3160	3160	S1	1415775	Clostridium baratii str. Sullivan
0.00	8688	8681	S	1534	Clostridium kluyveri
0.00	7	7	S1	431943	Clostridium kluyveri DSM 555
0.00	8397	8397	S	29341	Clostridium argentinense
0.00	8392	4012	S	1542	Clostridium novyi
0.00	4380	4380	S1	386415	Clostridium novyi NT
0.00	7129	0	S	238834	Clostridium estertheticum
0.00	7129	7129	S1	1552	Clostridium estertheticum subsp. estertheticum
0.00	7032	7032	S	1504	Clostridium septicum
0.00	6788	6788	S	394958	Clostridium taeniosporum
0.00	6738	0	S	1493	Clostridium cellulovorans
0.00	6738	6738	S1	573061	Clostridium cellulovorans 743B
0.00	6490	6490	S	1216932	Clostridium bornimense
0.00	5517	0	S	217159	Clostridium carboxidivorans
0.00	5517	5517	S1	536227	Clostridium carboxidivorans P7
0.00	5486	5442	S	1488	Clostridium acetobutylicum
0.00	20	20	S1	991791	Clostridium acetobutylicum DSM 1731
0.00	17	17	S1	272562	Clostridium acetobutylicum ATCC 824
0.00	7	7	S1	863638	Clostridium acetobutylicum EA 2018
0.00	5426	5426	S	1519	Clostridium tyrobutyricum
0.00	5147	5147	S	46867	Clostridium chauvoei
0.00	4979	4979	S	182773	Clostridium isatidis
0.00	4501	4501	S	1548	Clostridium scatologenes
0.00	4016	4016	S	1494	Clostridium cochlearium
0.00	3907	3907	S	332101	Clostridium drakei
0.00	3648	3648	S	1497	Clostridium formicaceticum
0.00	3268	3268	S	84022	Clostridium aceticum
0.00	1112	0	S	1538	Clostridium ljungdahlii
0.00	1112	1112	S1	748727	Clostridium ljungdahlii DSM 13528
0.00	899	0	S	84023	Clostridium autoethanogenum
0.00	899	899	S1	1341692	Clostridium autoethanogenum DSM 10061
0.00	814	814	S	223919	Clostridium diolis
0.00	631	631	S	1509	Clostridium sporogenes
0.00	7015	0	G	49082	Candidatus Arthromitus
0.00	7015	3226	G1	2638829	unclassified Candidatus Arthromitus
0.00	3294	3294	S	1041504	Candidatus Arthromitus sp. SFB-rat-Yit
0.00	253	253	S	1508644	Candidatus Arthromitus sp. SFB-mouse-NL
0.00	242	189	S	49118	Candidatus Arthromitus sp. SFB-mouse
0.00	34	34	S1	1041809	Candidatus Arthromitus sp. SFB-mouse-Yit
0.00	19	19	S1	1029718	Candidatus Arthromitus sp. SFB-mouse-Japan
0.00	6804	23	G	114627	Alkaliphilus
0.00	3901	0	S	208226	Alkaliphilus metalliredigens
0.00	3901	3901	S1	293826	Alkaliphilus metalliredigens QYMF
0.00	2880	0	S	461876	Alkaliphilus oremlandii
0.00	2880	2880	S1	350688	Alkaliphilus oremlandii OhILAs
0.00	5738	0	F1	189971	unclassified Clostridiaceae
0.00	5738	5738	S	2082193	Clostridiaceae bacterium 14S0207
0.00	5186	0	G	1848399	Crassaminicella
0.00	5186	0	G1	2633479	unclassified Crassaminicella
0.00	5186	5186	S	2599308	Crassaminicella sp. SY095
0.00	4775	0	G	44258	Caloramator
0.00	4775	0	G1	2629145	unclassified Caloramator
0.00	4775	4775	S	2576307	Caloramator sp. E03
0.00	4332	0	G	1769729	Hathewaya
0.00	4332	4332	S	1498	Hathewaya histolytica
0.00	3273	0	G	390805	Geosporobacter
0.00	3273	3273	S	1424294	Geosporobacter ferrireducens
0.00	2255	0	G	1649459	Hungatella
0.00	2255	0	S	154046	Hungatella hathewayi
0.00	2255	2255	S1	742737	Hungatella hathewayi WAL-18680
0.00	832	0	G	1981033	Mordavella
0.00	832	0	G1	2622214	unclassified Mordavella
0.00	832	832	S	2086584	Mordavella sp. Marseille-P3756
0.03	63308	2083	F	186803	Lachnospiraceae
0.01	14218	319	G	1506553	Lachnoclostridium
0.00	3790	0	S	66219	Lachnoclostridium phytofermentans
0.00	3790	3790	S1	357809	Lachnoclostridium phytofermentans ISDg
0.00	1687	0	S	29370	[Clostridium] sphenoides
0.00	1687	1687	S1	1297793	[Clostridium] sphenoides JCM 1415
0.00	1660	0	G1	2608895	unclassified Lachnoclostridium
0.00	1660	1660	S	1834196	Lachnoclostridium sp. YL32
0.00	1638	1290	S	29347	[Clostridium] scindens
0.00	348	348	S1	411468	[Clostridium] scindens ATCC 35704
0.00	1581	0	S	84030	[Clostridium] saccharolyticum
0.00	1581	1581	S1	610130	[Clostridium] saccharolyticum WM1
0.00	1572	1572	S	208479	[Clostridium] bolteae
0.00	1016	1016	S	1871021	Lachnoclostridium phocaeense
0.00	955	0	S	89153	[Clostridium] hylemonae
0.00	955	955	S1	553973	[Clostridium] hylemonae DSM 15053
0.01	11731	1454	F1	186928	unclassified Lachnospiraceae
0.00	4543	4543	S	2093742	Lachnospiraceae bacterium KM106-2
0.00	1362	1362	S	2109691	Lachnospiraceae bacterium GAM79
0.00	1251	1251	S	1898203	Lachnospiraceae bacterium
0.00	1224	1224	S	2109690	Lachnospiraceae bacterium Choco86
0.00	976	976	S	712991	Lachnospiraceae bacterium oral taxon 500
0.00	921	921	S	2594789	Lachnospiraceae bacterium KGMB03038
0.00	7548	1743	G	572511	Blautia
0.00	2762	0	G1	2648079	unclassified Blautia
0.00	1388	1388	S	1912897	Blautia sp. N6H1-15
0.00	1374	1374	S	2479767	Blautia sp. SC05B48
0.00	1694	1694	S	33035	Blautia producta
0.00	1345	0	S	33038	[Ruminococcus] gnavus
0.00	1345	1345	S1	411470	[Ruminococcus] gnavus ATCC 29149
0.00	4	4	S	1532	Blautia coccoides
0.00	5903	2522	G	698776	Cellulosilyticum
0.00	1943	0	S	29360	Cellulosilyticum lentocellum
0.00	1943	1943	S1	642492	Cellulosilyticum lentocellum DSM 5427
0.00	1438	0	G1	2643091	unclassified Cellulosilyticum
0.00	1438	1438	S	2497860	Cellulosilyticum sp. WCF-2
0.00	5553	31	G	830	Butyrivibrio
0.00	2007	0	S	43305	Butyrivibrio proteoclasticus
0.00	2007	2007	S1	515622	Butyrivibrio proteoclasticus B316
0.00	1820	1820	S	831	Butyrivibrio fibrisolvens
0.00	1695	1695	S	185008	Butyrivibrio hungatei
0.00	3133	3	G	207244	Anaerostipes
0.00	2069	2069	S	649756	Anaerostipes hadrus
0.00	1061	1061	S	1229621	Anaerostipes rhamnosivorans
0.00	2757	12	G	841	Roseburia
0.00	1674	0	S	166486	Roseburia intestinalis
0.00	1674	1674	S1	536231	Roseburia intestinalis L1-82
0.00	1071	1071	S	301301	Roseburia hominis
0.00	2737	0	G	1663717	Herbinix
0.00	2737	2737	S	1679721	Herbinix luporum
0.00	2340	0	G	1164882	Lachnoanaerobaculum
0.00	2340	2340	S	617123	Lachnoanaerobaculum umeaense
0.00	2070	0	G	2569097	Anaerobutyricum
0.00	2070	2070	S	39488	Anaerobutyricum hallii
0.00	1665	0	G	2039240	Anaerotignum
0.00	1665	0	S	28446	Anaerotignum propionicum
0.00	1665	1665	S1	991789	Anaerotignum propionicum DSM 1682
0.00	1570	0	G	46205	Pseudobutyrivibrio
0.00	1570	1570	S	185007	Pseudobutyrivibrio xylanivorans
0.02	42623	570	F	186804	Peptostreptococcaceae
0.01	18439	0	G	1870884	Clostridioides
0.01	18439	17625	S	1496	Clostridioides difficile
0.00	481	481	S1	479832	Clostridioides difficile QCD-76w55
0.00	112	112	S1	499175	Clostridioides difficile ATCC 43255
0.00	80	80	S1	479834	Clostridioides difficile QCD-37x79
0.00	55	55	S1	479831	Clostridioides difficile QCD-63q42
0.00	34	34	S1	699035	Clostridioides difficile M120
0.00	26	26	S1	499174	Clostridioides difficile QCD-23m63
0.00	11	11	S1	479833	Clostridioides difficile QCD-97b34
0.00	9	9	S1	499176	Clostridioides difficile CIP 107932
0.00	3	3	S1	699037	Clostridioides difficile M68
0.00	1	1	S1	272563	Clostridioides difficile 630
0.00	1	1	S1	455631	Clostridioides difficile QCD-66c26
0.00	1	1	S1	645462	Clostridioides difficile CD196
0.00	6276	0	G	1849828	Paeniclostridium
0.00	6276	6276	S	1505	Paeniclostridium sordellii
0.00	6247	0	G	1849822	Paraclostridium
0.00	6247	6247	S	1490	Paraclostridium bifermentans
0.00	5275	1	F1	200630	unclassified Peptostreptococcaceae
0.00	3306	3306	S	89152	[Clostridium] hiranonis
0.00	1968	1968	S	2081703	Peptostreptococcaceae bacterium oral taxon 929
0.00	3117	0	G	186831	Acetoanaerobium
0.00	3117	3117	S	1511	Acetoanaerobium sticklandii
0.00	1530	0	G	44259	Filifactor
0.00	1530	0	S	143361	Filifactor alocis
0.00	1530	1530	S1	546269	Filifactor alocis ATCC 35896
0.00	1169	0	G	1481960	Peptoclostridium
0.00	1169	0	S	1731	Peptoclostridium acidaminophilum
0.00	1169	1169	S1	1286171	Peptoclostridium acidaminophilum DSM 3953
0.01	32604	210	F	186807	Peptococcaceae
0.00	8510	103	G	79206	Desulfosporosinus
0.00	2341	0	S	885581	Desulfosporosinus acidiphilus
0.00	2341	2341	S1	646529	Desulfosporosinus acidiphilus SJ4
0.00	2271	0	S	1563	Desulfosporosinus orientis
0.00	2271	2271	S1	768706	Desulfosporosinus orientis DSM 765
0.00	1966	0	S	339862	Desulfosporosinus youngiae
0.00	1966	1966	S1	768710	Desulfosporosinus youngiae DSM 17734
0.00	1829	0	S	79209	Desulfosporosinus meridiei
0.00	1829	1829	S1	768704	Desulfosporosinus meridiei DSM 13257
0.00	5899	110	G	36853	Desulfitobacterium
0.00	2005	983	S	49338	Desulfitobacterium hafniense
0.00	605	605	S1	138119	Desulfitobacterium hafniense Y51
0.00	417	417	S1	272564	Desulfitobacterium hafniense DCB-2
0.00	1333	0	S	142877	Desulfitobacterium metallireducens
0.00	1333	1333	S1	871968	Desulfitobacterium metallireducens DSM 15288
0.00	1270	0	S	233055	Desulfitobacterium dichloroeliminans
0.00	1270	1270	S1	871963	Desulfitobacterium dichloroeliminans LMG P-21439
0.00	1181	0	S	36854	Desulfitobacterium dehalogenans
0.00	1181	1181	S1	756499	Desulfitobacterium dehalogenans ATCC 51507
0.00	5338	142	G	1562	Desulfotomaculum
0.00	1425	0	S	59610	Desulfotomaculum reducens
0.00	1425	1425	S1	349161	Desulfotomaculum reducens MI-1
0.00	1350	0	S	1564	Desulfotomaculum ruminis
0.00	1350	1350	S1	696281	Desulfotomaculum ruminis DSM 2154
0.00	1310	1310	S	1833852	Desulfotomaculum ferrireducens
0.00	1111	0	S	1565	Desulfotomaculum nigrificans
0.00	1111	1111	S1	868595	Desulfotomaculum nigrificans CO-1-SRB
0.00	2380	0	G	2282742	Desulfofarcimen
0.00	2380	0	S	58138	Desulfofarcimen acetoxidans
0.00	2380	2380	S1	485916	Desulfofarcimen acetoxidans DSM 771
0.00	1876	0	F1	208050	unclassified Peptococcaceae
0.00	1876	1876	S	1761012	Peptococcaceae bacterium DCMF
0.00	1854	399	G	56112	Dehalobacter
0.00	784	621	S	55583	Dehalobacter restrictus
0.00	163	163	S1	871738	Dehalobacter restrictus DSM 9455
0.00	671	553	G1	2635733	unclassified Dehalobacter
0.00	72	72	S	1131462	Dehalobacter sp. CF
0.00	46	46	S	1147129	Dehalobacter sp. DCA
0.00	1731	0	G	2282740	Desulfallas
0.00	1731	0	S	102134	Desulfallas gibsoniae
0.00	1731	1731	S1	767817	Desulfallas gibsoniae DSM 7213
0.00	1646	0	G	51514	Dehalobacterium
0.00	1646	1646	S	51515	Dehalobacterium formicoaceticum
0.00	1100	0	G	278993	Thermincola
0.00	1100	0	S	863643	Thermincola potens
0.00	1100	1100	S1	635013	Thermincola potens JR
0.00	1049	0	G	51196	Syntrophobotulus
0.00	1049	0	S	51197	Syntrophobotulus glycolicus
0.00	1049	1049	S1	645991	Syntrophobotulus glycolicus DSM 8271
0.00	1011	0	G	471826	Candidatus Desulforudis
0.00	1011	0	S	471827	Candidatus Desulforudis audaxviator
0.00	1011	1011	S1	477974	Candidatus Desulforudis audaxviator MP104C
0.01	18583	62	F	2304686	Hungateiclostridiaceae
0.00	9669	60	G	2304692	Hungateiclostridium
0.00	4012	4012	S	1677857	Hungateiclostridium saccincola
0.00	3397	0	S	288965	Hungateiclostridium clariflavum
0.00	3397	3397	S1	720554	Hungateiclostridium clariflavum DSM 19732
0.00	2200	1927	S	1515	Hungateiclostridium thermocellum
0.00	272	272	S1	203119	Hungateiclostridium thermocellum ATCC 27405
0.00	1	1	S1	637887	Hungateiclostridium thermocellum DSM 1313
0.00	2401	0	G	1508657	Ruminiclostridium
0.00	2401	0	S	1521	Ruminiclostridium cellulolyticum
0.00	2401	2401	S1	394503	Ruminiclostridium cellulolyticum H10
0.00	1970	0	G	2304693	Pseudoclostridium
0.00	1970	1970	S	84032	Pseudoclostridium thermosuccinogenes
0.00	1954	0	G	236752	Fastidiosipila
0.00	1954	1954	S	236753	Fastidiosipila sanguinis
0.00	1754	0	G	2304691	Thermoclostridium
0.00	1754	1426	S	1510	Thermoclostridium stercorarium
0.00	201	0	S1	160385	Thermoclostridium stercorarium subsp. leptospartum
0.00	201	201	S2	1346611	Thermoclostridium stercorarium subsp. leptospartum DSM 9219
0.00	85	0	S1	29351	Thermoclostridium stercorarium subsp. thermolacticum
0.00	85	85	S2	1121336	Thermoclostridium stercorarium subsp. thermolacticum DSM 2910
0.00	42	0	S1	160845	Thermoclostridium stercorarium subsp. stercorarium
0.00	42	42	S2	1121335	Thermoclostridium stercorarium subsp. stercorarium DSM 8532
0.00	773	0	G	1637257	Mageeibacillus
0.00	773	0	S	884684	Mageeibacillus indolicus
0.00	773	773	S1	699246	Mageeibacillus indolicus UPII9-5
0.01	16106	109	F	541000	Ruminococcaceae
0.00	5648	18	G	1263	Ruminococcus
0.00	2125	0	G1	2608920	unclassified Ruminococcus
0.00	2125	2125	S	2564099	Ruminococcus sp. JE7A12
0.00	1594	1594	S	1160721	Ruminococcus bicirculans
0.00	1329	0	S	1264	Ruminococcus albus
0.00	1329	1329	S1	697329	Ruminococcus albus 7 = DSM 20455
0.00	582	582	S	1161942	Ruminococcus champanellensis
0.00	3694	0	G	216851	Faecalibacterium
0.00	3694	3694	S	853	Faecalibacterium prausnitzii
0.00	1706	0	G	946234	Flavonifractor
0.00	1706	1706	S	292800	Flavonifractor plautii
0.00	1538	0	G	1905344	Ruthenibacterium
0.00	1538	1538	S	1550024	Ruthenibacterium lactatiformans
0.00	1443	0	F1	552397	unclassified Ruminococcaceae
0.00	867	867	S	29343	[Clostridium] cellulosi
0.00	576	0	F2	2305133	unclassified Ruminococcaceae (miscellaneous)
0.00	576	576	S	1572656	Ruminococcaceae bacterium CPB6
0.00	1010	0	G	253238	Ethanoligenens
0.00	1010	1010	S	253239	Ethanoligenens harbinense
0.00	958	0	G	1738645	Caproiciproducens
0.00	958	0	G1	2643836	unclassified Caproiciproducens
0.00	958	958	S	2507162	Caproiciproducens sp. NJN-50
0.01	12326	1	O1	538999	Clostridiales incertae sedis
0.00	6076	0	F	539000	Clostridiales Family XVII. Incertae Sedis
0.00	6076	195	G	73918	Thermaerobacter
0.00	3117	0	S	73919	Thermaerobacter marianensis
0.00	3117	3117	S1	644966	Thermaerobacter marianensis DSM 12885
0.00	2764	0	G1	2619059	unclassified Thermaerobacter
0.00	2764	2764	S	2546351	Thermaerobacter sp. FW80
0.00	5340	23	F	543314	Clostridiales Family XIII. Incertae Sedis
0.00	1820	44	G	86331	Mogibacterium
0.00	947	947	S	114527	Mogibacterium diversum
0.00	829	829	S	86332	Mogibacterium pumilum
0.00	1430	0	S	143393	[Eubacterium] sulci
0.00	1430	1430	S1	888727	Eubacterium sulci ATCC 35585
0.00	1392	0	G	2060094	Aminipila
0.00	1392	0	G1	2623050	unclassified Aminipila
0.00	1392	1392	S	2507160	Aminipila sp. JN-18
0.00	675	0	S	76124	[Eubacterium] minutum
0.00	675	675	S1	888721	Eubacterium minutum ATCC 700079
0.00	909	0	F	543347	Clostridiales Family XVI. Incertae Sedis
0.00	909	0	G	178898	Carboxydocella
0.00	909	909	S	178899	Carboxydocella thermautotrophica
0.00	11231	96	F	186806	Eubacteriaceae
0.00	7575	1672	G	1730	Eubacterium
0.00	1899	0	S	39485	[Eubacterium] eligens
0.00	1899	1899	S1	515620	[Eubacterium] eligens ATCC 27750
0.00	1870	1870	S	1736	Eubacterium limosum
0.00	827	0	S	29322	[Eubacterium] cellulosolvens
0.00	827	827	S1	633697	[Eubacterium] cellulosolvens 6
0.00	817	817	S	53442	Eubacterium callanderi
0.00	490	490	S	2041044	Eubacterium maltosivorans
0.00	3560	19	G	33951	Acetobacterium
0.00	2088	0	S	33952	Acetobacterium woodii
0.00	2088	2088	S1	931626	Acetobacterium woodii DSM 1030
0.00	1453	0	G1	2638182	unclassified Acetobacterium
0.00	1453	1453	S	2184575	Acetobacterium sp. KB-1
0.00	6312	3343	O1	186813	unclassified Clostridiales
0.00	1344	0	O2	39779	unclassified Clostridiales (miscellaneous)
0.00	1344	1344	S	2109688	Clostridiales bacterium CCNA10
0.00	935	0	G	1918454	Flintibacter
0.00	935	0	G1	2610894	unclassified Flintibacter
0.00	935	935	S	2610895	Flintibacter sp. KGMB00164
0.00	690	0	G	1392389	Intestinimonas
0.00	690	690	S	1297617	Intestinimonas butyriciproducens
0.00	5279	9	F	68298	Syntrophomonadaceae
0.00	3665	0	G	2293313	Candidatus Syntrophocurvum
0.00	3665	3665	S	2293317	Candidatus Syntrophocurvum alkaliphilum
0.00	1119	0	G	862	Syntrophomonas
0.00	1119	0	S	863	Syntrophomonas wolfei
0.00	1119	0	S1	370885	Syntrophomonas wolfei subsp. wolfei
0.00	1119	1119	S2	335541	Syntrophomonas wolfei subsp. wolfei str. Goettingen G311
0.00	486	0	G	129001	Syntrophothermus
0.00	486	0	S	86170	Syntrophothermus lipocalidus
0.00	486	486	S1	643648	Syntrophothermus lipocalidus DSM 12680
0.00	2779	0	F	543349	Symbiobacteriaceae
0.00	2779	0	G	2733	Symbiobacterium
0.00	2779	0	S	2734	Symbiobacterium thermophilum
0.00	2779	2779	S1	292459	Symbiobacterium thermophilum IAM 14863
0.00	2564	1072	F	216572	Oscillospiraceae
0.00	1347	0	G	459786	Oscillibacter
0.00	1199	0	S	351091	Oscillibacter valericigenes
0.00	1199	1199	S1	693746	Oscillibacter valericigenes Sjm18-20
0.00	148	0	G1	2629304	unclassified Oscillibacter
0.00	148	148	S	2109687	Oscillibacter sp. PEA192
0.00	145	0	G	2591381	Dysosmobacter
0.00	145	145	S	2093857	Dysosmobacter welbionis
0.00	2476	4	F	31984	Heliobacteriaceae
0.00	1303	0	G	79598	Heliorestis
0.00	1303	1303	S	356322	Heliorestis convoluta
0.00	1169	0	G	2697	Heliobacterium
0.00	1169	0	S	35701	Heliobacterium modesticaldum
0.00	1169	1169	S1	498761	Heliobacterium modesticaldum Ice1
0.00	2235	0	F	2603322	Vallitaleaceae
0.00	2235	0	G	2603323	Petrocella
0.00	2235	2235	S	2173034	Petrocella atlantisensis
0.00	2065	0	F	990719	Christensenellaceae
0.00	2065	2	G	990721	Christensenella
0.00	1149	0	G1	2649046	unclassified Christensenella
0.00	1149	1149	S	2086585	Christensenella sp. Marseille-P3954
0.00	914	914	S	626937	Christensenella minuta
0.03	59186	139	O	68295	Thermoanaerobacterales
0.01	30614	3	F	543371	Thermoanaerobacterales Family III. Incertae Sedis
0.01	16661	7901	G	44000	Caldicellulosiruptor
0.00	1432	1432	S	1222016	Caldicellulosiruptor changbaiensis
0.00	1379	0	S	717609	Caldicellulosiruptor obsidiansis
0.00	1379	1379	S1	608506	Caldicellulosiruptor obsidiansis OB47
0.00	1244	0	S	44001	Caldicellulosiruptor saccharolyticus
0.00	1244	1244	S1	351627	Caldicellulosiruptor saccharolyticus DSM 8903
0.00	1190	0	S	55205	Caldicellulosiruptor owensensis
0.00	1190	1190	S1	632518	Caldicellulosiruptor owensensis OL
0.00	947	0	S	413889	Caldicellulosiruptor kronotskyensis
0.00	947	947	S1	632348	Caldicellulosiruptor kronotskyensis 2002
0.00	863	0	S	413888	Caldicellulosiruptor hydrothermalis
0.00	863	863	S1	632292	Caldicellulosiruptor hydrothermalis 108
0.00	823	0	S	31899	Caldicellulosiruptor bescii
0.00	823	823	S1	521460	Caldicellulosiruptor bescii DSM 6725
0.00	481	0	S	52765	Caldicellulosiruptor kristjanssonii
0.00	481	481	S1	632335	Caldicellulosiruptor kristjanssonii I77R1B
0.00	401	0	S	52766	Caldicellulosiruptor lactoaceticus
0.00	401	401	S1	632516	Caldicellulosiruptor lactoaceticus 6A
0.01	13355	881	G	28895	Thermoanaerobacterium
0.00	4628	2773	S	1517	Thermoanaerobacterium thermosaccharolyticum
0.00	1026	1026	S1	698948	Thermoanaerobacterium thermosaccharolyticum M0795
0.00	829	829	S1	580327	Thermoanaerobacterium thermosaccharolyticum DSM 571
0.00	4130	0	G1	2622527	unclassified Thermoanaerobacterium
0.00	4130	4130	S	1550240	Thermoanaerobacterium sp. RBIITD
0.00	1967	0	S	29329	Thermoanaerobacterium xylanolyticum
0.00	1967	1967	S1	858215	Thermoanaerobacterium xylanolyticum LX-11
0.00	1749	1749	S	47490	Thermoanaerobacterium aotearoense
0.00	595	0	G	291988	Thermosediminibacter
0.00	595	0	S	291990	Thermosediminibacter oceani
0.00	595	595	S1	555079	Thermosediminibacter oceani DSM 16646
0.01	21501	289	F	186814	Thermoanaerobacteraceae
0.00	10794	5795	G	1754	Thermoanaerobacter
0.00	1985	1985	S	2325	Thermoanaerobacter kivui
0.00	713	0	S	46354	Thermoanaerobacter wiegelii
0.00	713	713	S1	697303	Thermoanaerobacter wiegelii Rt8.B1
0.00	691	0	S	108150	Thermoanaerobacter italicus
0.00	691	691	S1	580331	Thermoanaerobacter italicus Ab9
0.00	485	0	S	583357	Thermoanaerobacter mathranii
0.00	485	0	S1	57481	Thermoanaerobacter mathranii subsp. mathranii
0.00	485	485	S2	583358	Thermoanaerobacter mathranii subsp. mathranii str. A3
0.00	403	0	S	106578	Thermoanaerobacter siderophilus
0.00	403	403	S1	880478	Thermoanaerobacter siderophilus SR4
0.00	384	384	G1	2636821	unclassified Thermoanaerobacter
0.00	337	0	S	1757	Thermoanaerobacter ethanolicus
0.00	337	337	S1	509192	Thermoanaerobacter ethanolicus JW 200
0.00	1	0	S	496866	Thermoanaerobacter pseudethanolicus
0.00	1	1	S1	340099	Thermoanaerobacter pseudethanolicus ATCC 33223
0.00	3034	0	F1	42857	Moorella group
0.00	2345	28	G	44260	Moorella
0.00	1182	1179	S	1525	Moorella thermoacetica
0.00	3	3	S1	264732	Moorella thermoacetica ATCC 39073
0.00	1135	1135	S	55779	Moorella glycerini
0.00	689	0	G	42837	Ammonifex
0.00	689	0	S	42838	Ammonifex degensii
0.00	689	689	S1	429009	Ammonifex degensii KC4
0.00	2594	0	G	499228	Tepidanaerobacter
0.00	2594	0	S	499229	Tepidanaerobacter acetatoxydans
0.00	2594	2594	S1	1209989	Tepidanaerobacter acetatoxydans Re1
0.00	1640	0	G	249529	Caldanaerobacter
0.00	1640	0	S	911092	Caldanaerobacter subterraneus
0.00	1640	0	S1	119072	Caldanaerobacter subterraneus subsp. tengcongensis
0.00	1640	1640	S2	273068	Caldanaerobacter subterraneus subsp. tengcongensis MB4
0.00	1482	0	G	129957	Carboxydothermus
0.00	1482	0	S	129958	Carboxydothermus hydrogenoformans
0.00	1482	1482	S1	246194	Carboxydothermus hydrogenoformans Z-2901
0.00	870	0	G	202949	Thermanaeromonas
0.00	870	0	S	161154	Thermanaeromonas toyohensis
0.00	870	870	S1	698762	Thermanaeromonas toyohensis ToBE
0.00	798	0	G	140458	Thermacetogenium
0.00	798	0	S	85874	Thermacetogenium phaeum
0.00	798	798	S1	1089553	Thermacetogenium phaeum DSM 12270
0.00	4453	0	F	227387	Thermodesulfobiaceae
0.00	4453	182	G	227388	Thermodesulfobium
0.00	2295	0	S	184064	Thermodesulfobium narugense
0.00	2295	2295	S1	747365	Thermodesulfobium narugense DSM 14796
0.00	1976	1976	S	1794699	Thermodesulfobium acidiphilum
0.00	1524	0	O1	68296	unclassified Thermoanaerobacterales
0.00	1524	1524	S	2316383	Thermoanaerobacterales bacterium SK-G1
0.00	955	0	F	543372	Thermoanaerobacterales Family IV. Incertae Sedis
0.00	955	0	G	252965	Mahella
0.00	955	0	S	252966	Mahella australiensis
0.00	955	955	S1	697281	Mahella australiensis 50-1 BON
0.01	24315	40	O	53433	Halanaerobiales
0.01	15038	125	F	972	Halanaerobiaceae
0.00	8442	79	G	2330	Halanaerobium
0.00	4597	0	S	2331	Halanaerobium praevalens
0.00	4597	4597	S1	572479	Halanaerobium praevalens DSM 2228
0.00	3766	3766	S	656519	Halanaerobium hydrogeniformans
0.00	3975	0	G	46466	Halocella
0.00	3975	0	G1	2640322	unclassified Halocella
0.00	3975	3975	S	2382161	Halocella sp. SP3-1
0.00	2496	0	G	32636	Halothermothrix
0.00	2496	0	S	31909	Halothermothrix orenii
0.00	2496	2496	S1	373903	Halothermothrix orenii H 168
0.00	6225	35	F	53434	Halobacteroidaceae
0.00	3827	0	G	42417	Halobacteroides
0.00	3827	0	S	42422	Halobacteroides halobius
0.00	3827	3827	S1	748449	Halobacteroides halobius DSM 5150
0.00	2363	0	G	28186	Acetohalobium
0.00	2363	0	S	28187	Acetohalobium arabaticum
0.00	2363	2363	S1	574087	Acetohalobium arabaticum DSM 5501
0.00	3012	0	O1	387655	unclassified Halanaerobiales
0.00	3012	0	G	1769008	Anoxybacter
0.00	3012	3012	S	1323375	Anoxybacter fermentans
0.00	2798	0	O	485256	Natranaerobiales
0.00	2798	0	F	485255	Natranaerobiaceae
0.00	2798	0	G	375928	Natranaerobius
0.00	2798	0	S	375929	Natranaerobius thermophilus
0.00	2798	2798	S1	457570	Natranaerobius thermophilus JW/NM-WN-LF
0.02	37519	34	C	1737404	Tissierellia
0.02	35666	67	O	1737405	Tissierellales
0.01	19469	100	F	1570339	Peptoniphilaceae
0.00	5337	0	G	543311	Parvimonas
0.00	5337	5337	S	33033	Parvimonas micra
0.00	4774	0	G	162289	Peptoniphilus
0.00	2407	2407	S	54005	Peptoniphilus harei
0.00	1817	0	G1	2637196	unclassified Peptoniphilus
0.00	1817	1817	S	1912856	Peptoniphilus sp. ING2-D1G
0.00	550	550	S	54006	Peptoniphilus ivorii
0.00	4718	0	G	150022	Finegoldia
0.00	4718	580	S	1260	Finegoldia magna
0.00	2149	2149	S1	334413	Finegoldia magna ATCC 29328
0.00	1989	1989	S1	525282	Finegoldia magna ATCC 53516
0.00	4027	26	G	165779	Anaerococcus
0.00	2080	0	S	33034	Anaerococcus prevotii
0.00	2080	2080	S1	525919	Anaerococcus prevotii DSM 20548
0.00	1921	1921	S	1870984	Anaerococcus mediterraneensis
0.00	513	0	G	1161127	Murdochiella
0.00	513	513	S	1852373	Murdochiella vaginalis
0.00	9926	6	F	1737406	Tissierellaceae
0.00	3903	0	G	165812	Sporanaerobacter
0.00	3903	0	G1	2628338	unclassified Sporanaerobacter
0.00	3903	3903	S	2507161	Sporanaerobacter sp. JN28
0.00	3827	0	S	45497	[Clostridium] ultunense
0.00	3827	3827	S1	1288971	[Clostridium] ultunense Esp
0.00	2190	0	G	2692382	Gudongella
0.00	2190	2190	S	1582259	Gudongella oleilytica
0.00	6204	0	F	2042895	Gottschalkiaceae
0.00	6204	0	G	1505664	Gottschalkia
0.00	6204	0	S	1556	Gottschalkia acidurici
0.00	6204	6204	S1	1128398	Gottschalkia acidurici 9a
0.00	1819	0	C1	1737407	unclassified Tissierellia
0.00	1819	0	G	1582879	Ezakiella
0.00	1819	1819	S	1852374	Ezakiella massiliensis
0.02	33838	87	C	909932	Negativicutes
0.01	17990	4	O	909929	Selenomonadales
0.00	9201	30	F	1843490	Sporomusaceae
0.00	5705	67	G	365348	Pelosinus
0.00	2843	0	G1	2629460	unclassified Pelosinus
0.00	2843	2843	S	484770	Pelosinus sp. UFO1
0.00	2795	0	S	365349	Pelosinus fermentans
0.00	2795	2795	S1	1192197	Pelosinus fermentans JBW45
0.00	1861	0	G	2093783	Methylomusa
0.00	1861	1861	S	1930071	Methylomusa anaerophila
0.00	1605	0	G	2375	Sporomusa
0.00	1605	1605	S	2377	Sporomusa termitida
0.00	8785	0	F	1843491	Selenomonadaceae
0.00	6255	29	G	970	Selenomonas
0.00	3632	708	G1	2637378	unclassified Selenomonas
0.00	1050	1050	S	712528	Selenomonas sp. oral taxon 126
0.00	989	989	S	1884263	Selenomonas sp. oral taxon 920
0.00	447	447	S	713030	Selenomonas sp. oral taxon 136
0.00	438	438	S	712538	Selenomonas sp. oral taxon 478
0.00	1579	0	S	69823	Selenomonas sputigena
0.00	1579	1579	S1	546271	Selenomonas sputigena ATCC 35185
0.00	1015	0	S	971	Selenomonas ruminantium
0.00	1015	0	S1	114197	Selenomonas ruminantium subsp. lactilytica
0.00	1015	1015	S2	927704	Selenomonas ruminantium subsp. lactilytica TAM6421
0.00	2530	0	G	158846	Megamonas
0.00	2530	2530	S	158847	Megamonas hypermegale
0.01	12283	0	O	1843489	Veillonellales
0.01	12283	2	F	31977	Veillonellaceae
0.00	5881	359	G	29465	Veillonella
0.00	2590	2110	S	29466	Veillonella parvula
0.00	480	480	S1	1316254	Veillonella parvula HSIVP1
0.00	1059	1059	S	39778	Veillonella dispar
0.00	960	960	S	39777	Veillonella atypica
0.00	913	913	S	248315	Veillonella rodentium
0.00	4214	68	G	906	Megasphaera
0.00	2336	1630	S	907	Megasphaera elsdenii
0.00	425	425	S1	1064535	Megasphaera elsdenii DSM 20460
0.00	281	281	S1	1458465	Megasphaera elsdenii 14-14
0.00	1005	1005	S	2144175	Megasphaera stantonii
0.00	805	805	S	1675036	Megasphaera hexanoica
0.00	2186	0	G	39948	Dialister
0.00	1346	1346	S	39950	Dialister pneumosintes
0.00	840	665	G1	2638756	unclassified Dialister
0.00	99	99	S	2161821	Dialister sp. Marseille-P5638
0.00	76	76	S	2582419	Dialister sp. 5BBH33
0.00	3478	0	O	1843488	Acidaminococcales
0.00	3478	2	F	909930	Acidaminococcaceae
0.00	1997	44	G	904	Acidaminococcus
0.00	1319	0	S	905	Acidaminococcus fermentans
0.00	1319	1319	S1	591001	Acidaminococcus fermentans DSM 20731
0.00	634	570	S	187327	Acidaminococcus intestini
0.00	64	64	S1	568816	Acidaminococcus intestini RyC-MR95
0.00	1479	750	G	33024	Phascolarctobacterium
0.00	402	0	S	626940	Phascolarctobacterium succinatutens
0.00	402	402	S1	626939	Phascolarctobacterium succinatutens YIT 12067
0.00	327	327	S	33025	Phascolarctobacterium faecium
0.01	17505	0	C	526524	Erysipelotrichia
0.01	17505	0	O	526525	Erysipelotrichales
0.01	17505	4197	F	128827	Erysipelotrichaceae
0.00	4056	258	G	1647	Erysipelothrix
0.00	1773	1736	S	1648	Erysipelothrix rhusiopathiae
0.00	37	37	S1	1313290	Erysipelothrix rhusiopathiae SY1027
0.00	1209	1209	S	1514105	Erysipelothrix larvae
0.00	816	0	G1	2624170	unclassified Erysipelothrix
0.00	816	816	S	2485784	Erysipelothrix sp. 15TAL0474
0.00	2330	0	G	1918538	Longibaculum
0.00	2330	0	G1	2636055	unclassified Longibaculum
0.00	2330	2330	S	2584943	Longibaculum sp. KGMB06250
0.00	2057	0	F1	433334	unclassified Erysipelotrichaceae
0.00	2057	0	F2	544447	unclassified Erysipelotrichaceae (miscellaneous)
0.00	2055	2055	S	2109692	Erysipelotrichaceae bacterium GAM147
0.00	2	2	S	1834207	Erysipelotrichaceae bacterium I46
0.00	1844	0	G	191303	Turicibacter
0.00	1844	0	G1	2638206	unclassified Turicibacter
0.00	1844	1844	S	1712675	Turicibacter sp. H121
0.00	1409	0	G	2679910	Intestinibaculum
0.00	1409	1409	S	2487118	Intestinibaculum porci
0.00	1043	0	G	1573534	Faecalitalea
0.00	1043	0	S	39483	Faecalitalea cylindroides
0.00	1043	1043	S1	717960	Faecalitalea cylindroides T2-87
0.00	569	0	G	1729679	Faecalibaculum
0.00	569	569	S	1702221	Faecalibaculum rodentium
0.00	2892	0	C	1676648	Limnochordia
0.00	2892	0	O	1676649	Limnochordales
0.00	2892	0	F	1676650	Limnochordaceae
0.00	2892	0	G	1676651	Limnochorda
0.00	2892	2892	S	1555112	Limnochorda pilosa
0.00	2836	0	P1	33974	unclassified Firmicutes sensu stricto
0.00	2330	0	P2	84086	unclassified Firmicutes sensu stricto (miscellaneous)
0.00	2330	2330	S	243899	endosymbiont 'TC1' of Trimyema compressum
0.00	506	0	G	1930845	Ndongobacter
0.00	506	506	S	1871025	Ndongobacter massiliensis
0.10	219598	144	P	544448	Tenericutes
0.09	212813	1834	C	31969	Mollicutes
0.05	120433	0	O	2085	Mycoplasmatales
0.05	120433	97	F	2092	Mycoplasmataceae
0.05	115140	8057	G	2093	Mycoplasma
0.00	6945	340	G1	656088	Mycoplasma mycoides group
0.00	4080	714	S	2102	Mycoplasma mycoides
0.00	2409	1677	S1	40477	Mycoplasma mycoides subsp. capri
0.00	732	4	S2	44100	Mycoplasma mycoides subsp. capri LC
0.00	728	728	S3	862259	Mycoplasma mycoides subsp. capri LC str. 95010
0.00	957	948	S1	2103	Mycoplasma mycoides subsp. mycoides
0.00	9	0	S2	44101	Mycoplasma mycoides subsp. mycoides SC
0.00	5	5	S3	272632	Mycoplasma mycoides subsp. mycoides SC str. PG1
0.00	4	4	S3	865867	Mycoplasma mycoides subsp. mycoides SC str. Gladysdale
0.00	2487	692	S	2095	Mycoplasma capricolum
0.00	945	928	S1	40480	Mycoplasma capricolum subsp. capripneumoniae
0.00	12	12	S2	927701	Mycoplasma capricolum subsp. capripneumoniae M1601
0.00	5	5	S2	1124992	Mycoplasma capricolum subsp. capripneumoniae 87001
0.00	850	0	S1	40479	Mycoplasma capricolum subsp. capricolum
0.00	850	850	S2	340047	Mycoplasma capricolum subsp. capricolum ATCC 27343
0.00	38	0	S	2105	Mycoplasma leachii
0.00	37	37	S1	866629	Mycoplasma leachii 99/014/6
0.00	1	1	S1	880447	Mycoplasma leachii PG50
0.00	3672	0	G1	2683645	unclassified Mycoplasma
0.00	2401	2401	S	2683967	Mycoplasma sp. NEAQ87857
0.00	1271	1271	S	1749074	Mycoplasma sp. (ex Biomphalaria glabrata)
0.00	3453	3453	S	519450	Mycoplasma anserisalpingitis
0.00	2746	0	S	28227	Mycoplasma penetrans
0.00	2746	2746	S1	272633	Mycoplasma penetrans HF-2
0.00	2708	2707	S	2116	Mycoplasma iowae
0.00	1	1	S1	1048830	Mycoplasma iowae 695
0.00	2560	2118	S	171284	Mycoplasma cynos
0.00	442	442	S1	1246955	Mycoplasma cynos C142
0.00	2511	2357	S	2098	Mycoplasma hominis
0.00	94	94	S1	347256	Mycoplasma hominis ATCC 23114
0.00	60	60	S1	1267000	Mycoplasma hominis ATCC 27545
0.00	2401	2401	S	29553	Mycoplasma bovirhinis
0.00	2219	2219	S	171281	Mycoplasma citelli
0.00	2142	2142	S	2113	Mycoplasma californicum
0.00	2131	2131	S	142651	Mycoplasma phocidae
0.00	2126	2126	S	86660	Mycoplasma dispar
0.00	2121	2121	S	2112	Mycoplasma bovigenitalium
0.00	2111	0	S	51365	Mycoplasma yeatsii
0.00	2111	2111	S1	743967	Mycoplasma yeatsii GM274B
0.00	2091	2091	S	114885	Mycoplasma maculosum
0.00	2067	2067	S	29555	Mycoplasma canis
0.00	1984	1952	S	2110	Mycoplasma agalactiae
0.00	32	32	S1	347257	Mycoplasma agalactiae PG2
0.00	1955	1818	S	2096	Mycoplasma gallisepticum
0.00	95	95	S1	1006581	Mycoplasma gallisepticum S6
0.00	28	22	S1	233150	Mycoplasma gallisepticum str. R
0.00	6	6	S2	710127	Mycoplasma gallisepticum str. R(low)
0.00	4	4	S1	1159203	Mycoplasma gallisepticum CA06_2006.052-5-2P
0.00	4	4	S1	1159204	Mycoplasma gallisepticum NC08_2008.031-4-3P
0.00	2	2	S1	1159200	Mycoplasma gallisepticum NY01_2001.047-5-1P
0.00	2	2	S1	1159202	Mycoplasma gallisepticum NC06_2006.080-5-2P
0.00	1	1	S1	1159199	Mycoplasma gallisepticum NC96_1596-4-2P
0.00	1	1	S1	1159201	Mycoplasma gallisepticum WI01_2001.043-13-2P
0.00	1923	1923	S	2120	Mycoplasma neurolyticum
0.00	1793	1793	S	29559	Mycoplasma hyosynoviae
0.00	1792	1531	S	2123	Mycoplasma putrefaciens
0.00	261	261	S1	1292033	Mycoplasma putrefaciens Mput9231
0.00	1778	1631	S	2099	Mycoplasma hyopneumoniae
0.00	73	73	S1	907287	Mycoplasma hyopneumoniae 168
0.00	35	35	S1	262719	Mycoplasma hyopneumoniae J
0.00	20	20	S1	262722	Mycoplasma hyopneumoniae 7448
0.00	19	19	S1	754503	Mycoplasma hyopneumoniae 7422
0.00	1776	0	S	2118	Mycoplasma mobile
0.00	1776	1776	S1	267748	Mycoplasma mobile 163K
0.00	1750	1564	S	2100	Mycoplasma hyorhinis
0.00	99	99	S1	1118964	Mycoplasma hyorhinis SK76
0.00	80	80	S1	872331	Mycoplasma hyorhinis HUB-1
0.00	5	5	S1	634997	Mycoplasma hyorhinis DBS 1050
0.00	2	2	S1	936139	Mycoplasma hyorhinis MCLD
0.00	1739	1617	S	2107	Mycoplasma pulmonis
0.00	122	122	S1	272635	Mycoplasma pulmonis UAB CTIP
0.00	1710	1395	S	28903	Mycoplasma bovis
0.00	297	297	S1	289397	Mycoplasma bovis PG45
0.00	18	18	S1	956483	Mycoplasma bovis Hubei-1
0.00	1701	1701	S	2121	Mycoplasma orale
0.00	1682	1682	S	171279	Mycoplasma anatis
0.00	1652	1652	S	2124	Mycoplasma salivarium
0.00	1651	1651	S	2094	Mycoplasma arginini
0.00	1630	1630	S	29561	Mycoplasma meleagridis
0.00	1605	1605	S	92400	Mycoplasma anseris
0.00	1570	0	S	50052	Mycoplasma crocodyli
0.00	1570	1570	S1	512564	Mycoplasma crocodyli MP145
0.00	1531	1531	S	142649	Mycoplasma phocicerebrale
0.00	1493	1368	S	2109	Mycoplasma synoviae
0.00	125	125	S1	262723	Mycoplasma synoviae 53
0.00	1475	1475	S	538220	Mycoplasma struthionis
0.00	1442	1442	S	29554	Mycoplasma canadense
0.00	1431	1431	S	53558	Mycoplasma edwardii
0.00	1419	0	S	29501	Mycoplasma haemofelis
0.00	1419	1419	S1	941640	Mycoplasma haemofelis str. Langford 1
0.00	1410	1410	S	114881	Mycoplasma columbinum
0.00	1378	1378	S	171282	Mycoplasma columborale
0.00	1378	1378	S	48003	Mycoplasma pullorum
0.00	1354	1354	S	142650	Mycoplasma phocirhinis
0.00	1350	1350	S	29556	Mycoplasma gallinaceum
0.00	1300	1300	S	92401	Mycoplasma cloacale
0.00	1299	1299	S	45361	Mycoplasma conjunctivae
0.00	1298	1298	S	29562	Mycoplasma ovipneumoniae
0.00	1255	1255	S	171285	Mycoplasma glycophilum
0.00	1253	1253	S	45363	Mycoplasma alkalescens
0.00	1240	1240	S	76629	Mycoplasma gallopavonis
0.00	1198	1198	S	353852	Mycoplasma nasistruthionis
0.00	1184	0	S	45362	Mycoplasma bovoculi
0.00	1184	1184	S1	743966	Mycoplasma bovoculi M165/69
0.00	1123	0	S	984991	Mycoplasma parvum
0.00	1123	1123	S1	1403316	Mycoplasma parvum str. Indiana
0.00	1038	1036	S	2111	Mycoplasma arthritidis
0.00	2	2	S1	243272	Mycoplasma arthritidis 158L3-1
0.00	846	431	S	57372	Mycoplasma suis
0.00	228	228	S1	768700	Mycoplasma suis str. Illinois
0.00	187	187	S1	708248	Mycoplasma suis KI3806
0.00	737	0	S	2128	Mycoplasma flocculare
0.00	737	737	S1	743971	Mycoplasma flocculare ATCC 27399
0.00	711	0	S	171632	Mycoplasma ovis
0.00	711	711	S1	1415773	Mycoplasma ovis str. Michigan
0.00	680	644	S	2097	Mycoplasma genitalium
0.00	12	12	S1	662946	Mycoplasma genitalium M6282
0.00	11	11	S1	662947	Mycoplasma genitalium M2288
0.00	6	6	S1	662945	Mycoplasma genitalium M6320
0.00	5	5	S1	663918	Mycoplasma genitalium M2321
0.00	2	2	S1	243273	Mycoplasma genitalium G37
0.00	649	0	S	136241	Mycoplasma haemocanis
0.00	649	649	S1	1111676	Mycoplasma haemocanis str. Illinois
0.00	639	639	S	114880	Mycoplasma columbinasale
0.00	417	0	S	65123	Mycoplasma wenyonii
0.00	417	417	S1	1197325	Mycoplasma wenyonii str. Massachusetts
0.00	367	366	S	2104	Mycoplasma pneumoniae
0.00	1	1	S1	722438	Mycoplasma pneumoniae FH
0.00	297	5	S	2115	Mycoplasma fermentans
0.00	286	286	S1	637387	Mycoplasma fermentans JER
0.00	5	5	S1	496833	Mycoplasma fermentans PG18
0.00	1	1	S1	943945	Mycoplasma fermentans M64
0.00	196	0	S	141391	Candidatus Mycoplasma haemolamae
0.00	196	196	S1	1212765	Candidatus Mycoplasma haemolamae str. Purdue
0.00	3686	553	G	2129	Ureaplasma
0.00	1575	1471	S	2130	Ureaplasma urealyticum
0.00	104	0	S1	95664	Ureaplasma urealyticum serovar 10
0.00	104	104	S2	565575	Ureaplasma urealyticum serovar 10 str. ATCC 33699
0.00	1558	1459	S	134821	Ureaplasma parvum
0.00	99	98	S1	38504	Ureaplasma parvum serovar 3
0.00	1	1	S2	273119	Ureaplasma parvum serovar 3 str. ATCC 700970
0.00	1510	0	G	295595	Candidatus Hepatoplasma
0.00	1510	0	S	295596	Candidatus Hepatoplasma crinochetorum
0.00	1510	1510	S1	1427984	Candidatus Hepatoplasma crinochetorum Av
0.03	71917	253	O	186328	Entomoplasmatales
0.02	53942	0	F	2131	Spiroplasmataceae
0.02	53942	6196	G	2132	Spiroplasma
0.00	2903	2903	S	216946	Spiroplasma turonicum
0.00	2766	2766	S	216934	Spiroplasma corruscae
0.00	2729	2729	S	216942	Spiroplasma litorale
0.00	2728	0	S	216937	Spiroplasma floricola
0.00	2728	2728	S1	1336749	Spiroplasma floricola 23-6
0.00	2454	2454	S	362837	Spiroplasma cantharicola
0.00	2400	0	S	216935	Spiroplasma culicicola
0.00	2400	2400	S1	1276246	Spiroplasma culicicola AES-1
0.00	2392	0	S	2145	Spiroplasma taiwanense
0.00	2392	2392	S1	1276220	Spiroplasma taiwanense CT-1
0.00	2359	2359	S	2139	Spiroplasma clarkii
0.00	2347	2347	S	324079	Spiroplasma tabanidicola
0.00	2304	2304	S	2143	Spiroplasma gladiatoris
0.00	2195	2195	S	216938	Spiroplasma helicoides
0.00	2181	0	S	216936	Spiroplasma diminutum
0.00	2181	2181	S1	1276221	Spiroplasma diminutum CUAS-1
0.00	1918	1918	S	216931	Spiroplasma alleghenense
0.00	1916	1916	S	2138	Spiroplasma poulsonii
0.00	1660	0	S	2137	Spiroplasma apis
0.00	1660	1660	S1	1276258	Spiroplasma apis B31
0.00	1543	1543	S	315358	Spiroplasma eriocheiris
0.00	1512	0	S	2136	Spiroplasma monobiae
0.00	1512	1512	S1	1336748	Spiroplasma monobiae MQ-1
0.00	1500	0	S	216944	Spiroplasma sabaudiense
0.00	1500	1500	S1	1276257	Spiroplasma sabaudiense Ar-1343
0.00	1396	1396	G1	2637901	unclassified Spiroplasma
0.00	1382	0	S	216945	Spiroplasma syrphidicola
0.00	1382	1382	S1	1276229	Spiroplasma syrphidicola EA-1
0.00	1362	0	S	216933	Spiroplasma chrysopicola
0.00	1362	1362	S1	1276227	Spiroplasma chrysopicola DF-1
0.00	1059	0	S	47834	Spiroplasma kunkelii
0.00	1059	1059	S1	273035	Spiroplasma kunkelii CR2-3x
0.00	1053	0	S	47835	Spiroplasma phoeniceum
0.00	1053	1053	S1	1276259	Spiroplasma phoeniceum P40
0.00	883	883	S	2134	Spiroplasma melliferum
0.00	793	793	S	2133	Spiroplasma citri
0.00	9	9	S	1114980	Spiroplasma atrichopogonis
0.00	2	0	S	2144	Spiroplasma mirum
0.00	2	2	S1	838561	Spiroplasma mirum ATCC 29335
0.01	17722	233	F	33925	Entomoplasmataceae
0.01	12343	1297	G	46239	Mesoplasma
0.00	3687	3564	S	2151	Mesoplasma florum
0.00	123	123	S1	265311	Mesoplasma florum L1
0.00	1399	1399	S	216427	Mesoplasma chauliocola
0.00	1309	1309	S	219745	Mesoplasma tabanidae
0.00	1278	1278	S	225999	Mesoplasma syrphidae
0.00	1250	0	S	138853	Mesoplasma lactucae
0.00	1250	1250	S1	81460	Mesoplasma lactucae ATCC 49193
0.00	1070	1070	S	324078	Mesoplasma coleopterae
0.00	1053	1053	S	2149	Mesoplasma entomophilum
0.00	5146	7	G	46238	Entomoplasma
0.00	1558	1558	S	81459	Entomoplasma melaleucae
0.00	1441	1441	S	214888	Entomoplasma luminosum
0.00	1396	1396	S	215578	Entomoplasma somnilux
0.00	744	744	S	74700	Entomoplasma freundtii
0.01	18629	0	O	186329	Acholeplasmatales
0.01	18629	53	F	2146	Acholeplasmataceae
0.01	12822	160	G	2147	Acholeplasma
0.00	3224	3224	S	29552	Acholeplasma axanthum
0.00	2787	0	S	38986	Acholeplasma palmae
0.00	2787	2787	S1	1318466	Acholeplasma palmae J233
0.00	2230	2230	S	264636	Acholeplasma hippikon
0.00	1841	1841	S	35623	Acholeplasma oculi
0.00	1523	1521	S	2148	Acholeplasma laidlawii
0.00	2	2	S1	441768	Acholeplasma laidlawii PG-8A
0.00	1057	1057	S	61635	Acholeplasma brassicae
0.00	5754	33	G	33926	Candidatus Phytoplasma
0.00	1767	704	G1	85620	Candidatus Phytoplasma asteris
0.00	736	0	S	229545	Aster yellows witches'-broom phytoplasma
0.00	736	736	S1	322098	Aster yellows witches'-broom phytoplasma AYWB
0.00	185	185	S	202462	Maize bushy stunt phytoplasma
0.00	142	142	S	1193712	'Catharanthus roseus' aster yellows phytoplasma
0.00	1446	0	G1	85630	16SrX (Apple proliferation group)
0.00	1446	1446	S	37692	Candidatus Phytoplasma mali
0.00	1367	0	G1	85625	16SrV (Elm yellows group)
0.00	1367	1367	S	135727	Candidatus Phytoplasma ziziphi
0.00	1141	0	G1	85632	16SrXII (Stolbur group)
0.00	1141	971	S	59748	Candidatus Phytoplasma australiense
0.00	170	0	S1	359335	Strawberry lethal yellows phytoplasma (CPA)
0.00	170	170	S2	980422	Strawberry lethal yellows phytoplasma (CPA) str. NZSb11
0.00	4360	237	P1	713063	unclassified Tenericutes
0.00	2310	2310	S	1911684	Tenericutes bacterium MO-XQ
0.00	1813	1813	S	1911683	Tenericutes bacterium MZ-XQ
0.00	2281	0	G	1912503	Candidatus Izimaplasma
0.00	2281	0	G1	2624196	unclassified Candidatus Izimaplasma
0.00	2281	2281	S	1541959	Candidatus Izimaplasma sp. HR1
0.03	72486	0	P	1297	Deinococcus-Thermus
0.03	72486	124	C	188787	Deinococci
0.02	50776	16	O	118964	Deinococcales
0.02	47215	0	F	183710	Deinococcaceae
0.02	47215	2320	G	1298	Deinococcus
0.00	6856	7	G1	2623546	unclassified Deinococcus
0.00	3255	3255	S	2080419	Deinococcus sp. NW-56
0.00	1814	1814	S	2489213	Deinococcus sp. S14-83
0.00	1780	1780	S	2652443	Deinococcus sp. AJ005
0.00	4594	4594	S	1768108	Deinococcus actinosclerus
0.00	3800	0	S	502394	Deinococcus gobiensis
0.00	3800	3800	S1	745776	Deinococcus gobiensis I-0
0.00	3632	0	S	309887	Deinococcus maricopensis
0.00	3632	3632	S1	709986	Deinococcus maricopensis DSM 21211
0.00	3610	3610	S	317577	Deinococcus ficus
0.00	2736	2736	S	1211322	Deinococcus metallilatus
0.00	2543	2543	S	980427	Deinococcus wulumuqiensis
0.00	2414	2414	S	2202254	Deinococcus irradiatisoli
0.00	2345	2345	S	1182571	Deinococcus swuensis
0.00	2307	2302	S	1299	Deinococcus radiodurans
0.00	5	5	S1	243230	Deinococcus radiodurans R1
0.00	2108	2108	S	1309411	Deinococcus soli Cha et al. 2016
0.00	2026	0	S	55148	Deinococcus proteolyticus
0.00	2026	2026	S1	693977	Deinococcus proteolyticus MRP
0.00	1798	0	S	432329	Deinococcus peraridilitoris
0.00	1798	1798	S1	937777	Deinococcus peraridilitoris DSM 19664
0.00	1624	0	S	68909	Deinococcus geothermalis
0.00	1624	1624	S1	319795	Deinococcus geothermalis DSM 11300
0.00	1352	1352	S	1182568	Deinococcus puniceus
0.00	1150	0	S	310783	Deinococcus deserti
0.00	1150	1150	S1	546414	Deinococcus deserti VCD115
0.00	3545	0	F	332247	Trueperaceae
0.00	3545	0	G	332248	Truepera
0.00	3545	0	S	332249	Truepera radiovictrix
0.00	3545	3545	S1	649638	Truepera radiovictrix DSM 17093
0.01	21586	0	O	68933	Thermales
0.01	21586	125	F	188786	Thermaceae
0.01	11644	2020	G	270	Thermus
0.00	3170	2540	S	274	Thermus thermophilus
0.00	208	208	S1	762633	Thermus thermophilus SG0.5JP17-16
0.00	173	173	S1	798128	Thermus thermophilus JL-18
0.00	138	138	S1	300852	Thermus thermophilus HB8
0.00	111	111	S1	262724	Thermus thermophilus HB27
0.00	1388	0	S	56957	Thermus oshimai
0.00	1388	1388	S1	751945	Thermus oshimai JL-2
0.00	1338	1338	S	56956	Thermus brockianus
0.00	1238	0	S	271	Thermus aquaticus
0.00	1238	1238	S1	498848	Thermus aquaticus Y51MC23
0.00	1094	0	G1	2619321	unclassified Thermus
0.00	1094	1094	S	1111069	Thermus sp. CCB_US3_UF1
0.00	602	602	S	2483360	Thermus caldilimi
0.00	584	0	S	37636	Thermus scotoductus
0.00	584	584	S1	743525	Thermus scotoductus SA-01
0.00	210	210	S	456163	Thermus parvatiensis
0.00	4798	6	G	65551	Meiothermus
0.00	3539	0	S	277	Meiothermus ruber
0.00	3539	3539	S1	504728	Meiothermus ruber DSM 1279
0.00	1253	0	S	52022	Meiothermus silvanus
0.00	1253	1253	S1	526227	Meiothermus silvanus DSM 9946
0.00	3185	0	G	208447	Oceanithermus
0.00	3185	0	S	187137	Oceanithermus profundus
0.00	3185	3185	S1	670487	Oceanithermus profundus DSM 14977
0.00	1834	0	G	186191	Marinithermus
0.00	1834	0	S	186192	Marinithermus hydrothermalis
0.00	1834	1834	S1	869210	Marinithermus hydrothermalis DSM 14884
0.02	33982	255	P	200795	Chloroflexi
0.00	7419	0	C	32061	Chloroflexia
0.00	7419	25	O	32064	Chloroflexales
0.00	4888	0	O1	1508595	Roseiflexineae
0.00	4888	0	F	1508635	Roseiflexaceae
0.00	4888	89	G	120961	Roseiflexus
0.00	2676	0	S	120962	Roseiflexus castenholzii
0.00	2676	2676	S1	383372	Roseiflexus castenholzii DSM 13941
0.00	2123	0	G1	2609473	unclassified Roseiflexus
0.00	2123	2123	S	357808	Roseiflexus sp. RS-1
0.00	2506	0	O1	1508594	Chloroflexineae
0.00	2506	0	F	1106	Chloroflexaceae
0.00	2506	6	G	1107	Chloroflexus
0.00	1353	0	S	152260	Chloroflexus aggregans
0.00	1353	1353	S1	326427	Chloroflexus aggregans DSM 9485
0.00	1147	1144	S	1108	Chloroflexus aurantiacus
0.00	2	2	S1	324602	Chloroflexus aurantiacus J-10-fl
0.00	1	1	S1	480224	Chloroflexus aurantiacus Y-400-fl
0.00	6209	0	C	1382928	Ardenticatenia
0.00	6209	0	O	1382929	Ardenticatenales
0.00	6209	0	F	1382930	Ardenticatenaceae
0.00	6209	0	G	1988031	Candidatus Promineofilum
0.00	6209	6209	S	1806508	Candidatus Promineofilum breve
0.00	4369	0	C	292625	Anaerolineae
0.00	4369	0	O	292629	Anaerolineales
0.00	4369	61	F	292628	Anaerolineaceae
0.00	1287	0	G	2019482	Brevefilum
0.00	1287	1287	S	1986204	Brevefilum fermentans
0.00	1142	0	G	1649478	Pelolinea
0.00	1142	1142	S	913107	Pelolinea submarina
0.00	991	0	G	233189	Anaerolinea
0.00	991	0	S	167964	Anaerolinea thermophila
0.00	991	991	S1	926569	Anaerolinea thermophila UNI-1
0.00	888	0	F1	1324991	unclassified Anaerolineaceae
0.00	888	888	S	1889813	Anaerolineaceae bacterium oral taxon 439
0.00	4337	2	C	189775	Thermomicrobia
0.00	3249	0	C1	85000	Sphaerobacteridae
0.00	3249	0	O	85001	Sphaerobacterales
0.00	3249	0	O1	255728	Sphaerobacterineae
0.00	3249	0	F	85002	Sphaerobacteraceae
0.00	3249	0	G	2056	Sphaerobacter
0.00	3249	0	S	2057	Sphaerobacter thermophilus
0.00	3249	3249	S1	479434	Sphaerobacter thermophilus DSM 20745
0.00	1086	0	O	189776	Thermomicrobiales
0.00	1086	0	F	189777	Thermomicrobiaceae
0.00	1086	0	G	499	Thermomicrobium
0.00	1086	0	S	500	Thermomicrobium roseum
0.00	1086	1086	S1	309801	Thermomicrobium roseum DSM 5159
0.00	4106	4	C	301297	Dehalococcoidia
0.00	2994	0	O	1202465	Dehalococcoidales
0.00	2994	0	F	1202464	Dehalococcoidaceae
0.00	2994	400	G	61434	Dehalococcoides
0.00	2519	2116	S	61435	Dehalococcoides mccartyi
0.00	96	96	S1	311424	Dehalococcoides mccartyi VS
0.00	77	77	S1	243164	Dehalococcoides mccartyi 195
0.00	68	68	S1	1432060	Dehalococcoides mccartyi CG4
0.00	35	35	S1	1388758	Dehalococcoides mccartyi GY50
0.00	32	32	S1	216389	Dehalococcoides mccartyi BAV1
0.00	32	32	S1	1193807	Dehalococcoides mccartyi DCMB5
0.00	20	20	S1	1432061	Dehalococcoides mccartyi CG5
0.00	16	16	S1	1407653	Dehalococcoides mccartyi IBARAKI
0.00	12	12	S1	255470	Dehalococcoides mccartyi CBDB1
0.00	10	10	S1	1432059	Dehalococcoides mccartyi CG1
0.00	4	4	S1	1193806	Dehalococcoides mccartyi BTF08
0.00	1	1	S1	633145	Dehalococcoides mccartyi GT
0.00	75	0	G1	237581	unclassified Dehalococcoides
0.00	75	75	S	1522671	Dehalococcoides sp. UCH007
0.00	1108	26	G	670486	Dehalogenimonas
0.00	563	563	S	1839801	Dehalogenimonas formicexedens
0.00	519	0	S	552810	Dehalogenimonas lykanthroporepellens
0.00	519	519	S1	552811	Dehalogenimonas lykanthroporepellens BL-DC-9
0.00	3238	0	C	2682225	Tepidiformia
0.00	3238	0	O	2682226	Tepidiformales
0.00	3238	0	F	2682227	Tepidiformaceae
0.00	3238	0	G	2682228	Tepidiforma
0.00	3238	3238	S	2601677	Tepidiforma bonchosmolovskayae
0.00	2205	0	C	388447	Ktedonobacteria
0.00	2205	0	O	388448	Ktedonobacterales
0.00	2205	0	F	2692416	Ktedonosporobacteraceae
0.00	2205	0	G	2692417	Ktedonosporobacter
0.00	2205	2205	S	2509675	Ktedonosporobacter rubrisoli
0.00	1844	0	C	475962	Caldilineae
0.00	1844	0	O	475963	Caldilineales
0.00	1844	0	F	475964	Caldilineaceae
0.00	1844	0	G	233191	Caldilinea
0.00	1844	0	S	133453	Caldilinea aerophila
0.00	1844	1844	S1	926550	Caldilinea aerophila DSM 14535 = NBRC 104270
0.00	4684	58	P	67819	Armatimonadetes
0.00	2054	10	P1	1042316	unclassified Armatimonadetes
0.00	1166	1166	S	2004468	Armatimonadetes bacterium Uphvl-Ar2
0.00	878	878	S	2004467	Armatimonadetes bacterium Uphvl-Ar1
0.00	1829	0	C	1663419	Fimbriimonadia
0.00	1829	0	O	1663425	Fimbriimonadales
0.00	1829	0	F	1663426	Fimbriimonadaceae
0.00	1829	0	G	1005038	Fimbriimonas
0.00	1829	0	S	1005039	Fimbriimonas ginsengisoli
0.00	1829	1829	S1	661478	Fimbriimonas ginsengisoli Gsoil 348
0.00	743	0	C	1077257	Chthonomonadetes
0.00	743	0	O	1077263	Chthonomonadales
0.00	743	0	F	1077264	Chthonomonadaceae
0.00	743	0	G	1077265	Chthonomonas
0.00	743	0	S	454171	Chthonomonas calidirosea
0.00	743	743	S1	1303518	Chthonomonas calidirosea T49
0.00	1050	0	D2	1859062	unclassified Terrabacteria group
0.00	1050	0	G	262406	Thermobaculum
0.00	1050	0	S	166501	Thermobaculum terrenum
0.00	1050	1050	S1	525904	Thermobaculum terrenum ATCC BAA-798
0.79	1773616	160	D1	1783270	FCB group
0.78	1751268	945	D2	68336	Bacteroidetes/Chlorobi group
0.77	1721098	31159	P	976	Bacteroidetes
0.53	1191264	0	C	117743	Flavobacteriia
0.53	1191264	4679	O	200644	Flavobacteriales
0.51	1148076	92227	F	49546	Flavobacteriaceae
0.06	135543	7447	G	237	Flavobacterium
0.01	28367	397	G1	196869	unclassified Flavobacterium
0.00	6849	6849	S	2478552	Flavobacterium sp. 140616W15
0.00	5789	5789	S	1179672	Flavobacterium sp. KBS0721
0.00	4907	4907	S	2249356	Flavobacterium sp. HYN0086
0.00	4538	4538	S	2547394	Flavobacterium sp. GS13
0.00	3096	3096	S	2602769	Flavobacterium sp. XS-5
0.00	2791	2791	S	2294119	Flavobacterium sp. CJ74
0.01	11432	11132	S	996	Flavobacterium columnare
0.00	300	300	S1	1041826	Flavobacterium columnare ATCC 49512
0.00	8216	5822	S	986	Flavobacterium johnsoniae
0.00	2394	2394	S1	376686	Flavobacterium johnsoniae UW101
0.00	6999	6999	S	2183896	Flavobacterium crocinum
0.00	6602	0	S	55197	Flavobacterium branchiophilum
0.00	6602	6602	S1	1034807	Flavobacterium branchiophilum FL-15
0.00	6542	6542	S	683124	Flavobacterium haoranii
0.00	6451	6451	S	459526	Flavobacterium anhuiense
0.00	5867	0	S	312277	Flavobacterium indicum
0.00	5867	5867	S1	1094466	Flavobacterium indicum GPTSA100-9 = DSM 17447
0.00	5555	4993	S	96345	Flavobacterium psychrophilum
0.00	528	528	S1	1452724	Flavobacterium psychrophilum FPG3
0.00	33	33	S1	1452725	Flavobacterium psychrophilum FPG101
0.00	1	1	S1	402612	Flavobacterium psychrophilum JIP02/86
0.00	5538	5538	S	1306519	Flavobacterium commune
0.00	5131	5131	S	1492737	Flavobacterium gilvum
0.00	4516	4516	S	1355330	Flavobacterium faecale
0.00	4298	4298	S	1784713	Flavobacterium arcticum
0.00	4196	4196	S	1617283	Flavobacterium nitrogenifigens
0.00	3945	3945	S	2201181	Flavobacterium sediminis
0.00	3361	3361	S	2518177	Flavobacterium sangjuense
0.00	3254	3254	S	1763534	Flavobacterium crassostreae
0.00	2809	2809	S	1678728	Flavobacterium kingsejongi
0.00	2073	2073	S	2175091	Flavobacterium album
0.00	1809	1809	S	2172098	Flavobacterium pallidum
0.00	1135	1135	S	2162713	Flavobacterium magnum
0.06	133115	12633	G	59732	Chryseobacterium
0.02	43293	2556	G1	2593645	unclassified Chryseobacterium
0.00	4527	4527	S	2015076	Chryseobacterium sp. T16E-39
0.00	4271	4271	S	2478663	Chryseobacterium sp. 3008163
0.00	3651	3651	S	2487065	Chryseobacterium sp. G0201
0.00	3564	3564	S	2497456	Chryseobacterium sp. 17S1E7
0.00	3337	3337	S	878220	Chryseobacterium sp. StRB126
0.00	3322	3322	S	1721091	Chryseobacterium sp. IHB B 17019
0.00	3154	3154	S	2487064	Chryseobacterium sp. G0186
0.00	2953	2953	S	2594269	Chryseobacterium sp. SNU WT5
0.00	2338	2338	S	2547600	Chryseobacterium sp. NBC 122
0.00	2133	2133	S	2487063	Chryseobacterium sp. G0162
0.00	2001	2001	S	1871047	Chryseobacterium sp.
0.00	1721	1721	S	2487073	Chryseobacterium sp. H3001
0.00	1481	1481	S	2487071	Chryseobacterium sp. F5649
0.00	1195	1195	S	2487072	Chryseobacterium sp. H6466
0.00	1089	1089	S	2039166	Chryseobacterium sp. 6424
0.00	7221	7221	S	253	Chryseobacterium indologenes
0.00	7167	7167	S	254	Chryseobacterium indoltheticum
0.00	7017	7017	S	250	Chryseobacterium gleum
0.00	5352	5352	S	1241978	Chryseobacterium bernardetii
0.00	5133	5133	S	1493872	Chryseobacterium shandongense
0.00	4055	4055	S	246	Chryseobacterium balustinum
0.00	3997	3997	S	1685010	Chryseobacterium glaciei
0.00	3664	3664	S	1241981	Chryseobacterium lactis
0.00	3491	3491	S	558152	Chryseobacterium piperi
0.00	3467	3467	S	266749	Chryseobacterium jeonii
0.00	3208	3208	S	266748	Chryseobacterium antarcticum
0.00	3206	3206	S	1124835	Chryseobacterium carnipullorum
0.00	2974	2974	S	536441	Chryseobacterium taklimakanense
0.00	2738	2738	S	112234	Chryseobacterium joostei
0.00	2623	2623	S	651561	Chryseobacterium arthrosphaerae
0.00	2572	2572	S	1241979	Chryseobacterium carnis
0.00	2568	2568	S	1324352	Chryseobacterium gallinarum
0.00	2431	2431	S	421525	Chryseobacterium haifense
0.00	2354	2354	S	1241982	Chryseobacterium nakagawai
0.00	1951	1951	S	1265445	Chryseobacterium camelliae
0.04	97083	0	G	216431	Croceibacter
0.04	97083	0	S	313588	Croceibacter atlanticus
0.04	97083	97083	S1	216432	Croceibacter atlanticus HTCC2559
0.04	86113	2914	G	52959	Polaribacter
0.03	66895	8093	G1	196858	unclassified Polaribacter
0.00	8819	8819	S	1855336	Polaribacter sp. KT25b
0.00	8014	8014	S	1312072	Polaribacter sp. SA4-12
0.00	7708	7708	S	754397	Polaribacter sp. SA4-10
0.00	7584	7584	S	313598	Polaribacter sp. MED152
0.00	7080	7080	S	1336804	Polaribacter sp. Hel1_33_78
0.00	6996	6996	S	2686361	Polaribacter sp. L3A8
0.00	6668	6668	S	2058137	Polaribacter sp. ALD11
0.00	3174	3174	S	1529069	Polaribacter sp. BM10
0.00	2759	2759	S	1896175	Polaribacter sp. KT 15
0.00	8278	8278	S	996801	Polaribacter reichenbachii
0.00	8026	8026	S	1774273	Polaribacter vadi
0.02	49518	2573	G	104267	Tenacibaculum
0.01	13259	25	G1	2635139	unclassified Tenacibaculum
0.00	8912	8912	S	754423	Tenacibaculum sp. SZ-18
0.00	4322	4322	S	2358479	Tenacibaculum sp. DSM 106434
0.00	10184	10184	S	584609	Tenacibaculum jejuense
0.00	7334	6560	S	107401	Tenacibaculum maritimum
0.00	774	774	S1	1349785	Tenacibaculum maritimum NCIMB 2154
0.00	6019	6019	S	1850252	Tenacibaculum todarodis
0.00	5550	5550	S	669041	Tenacibaculum dicentrarchi
0.00	4599	4599	S	104268	Tenacibaculum mesophilum
0.02	36985	5320	G	1016	Capnocytophaga
0.00	9589	2250	G1	2640652	unclassified Capnocytophaga
0.00	2272	2272	S	1316596	Capnocytophaga sp. oral taxon 878
0.00	2076	2076	S	209053	Capnocytophaga sp. ChDC OS43
0.00	954	954	S	2545799	Capnocytophaga sp. FDAARGOS_737
0.00	559	559	S	1316593	Capnocytophaga sp. oral taxon 864
0.00	535	535	S	1945658	Capnocytophaga sp. H4358
0.00	505	505	S	1705617	Capnocytophaga sp. oral taxon 323
0.00	438	438	S	1945657	Capnocytophaga sp. H2931
0.00	5495	5495	S	1019	Capnocytophaga sputigena
0.00	4757	4574	S	28188	Capnocytophaga canimorsus
0.00	183	183	S1	860228	Capnocytophaga canimorsus Cc5
0.00	2940	2940	S	1848904	Capnocytophaga stomatis
0.00	2813	2813	S	28189	Capnocytophaga cynodegmi
0.00	2657	2657	S	1017	Capnocytophaga gingivalis
0.00	1605	1605	S	45243	Capnocytophaga haemolytica
0.00	982	0	S	1018	Capnocytophaga ochracea
0.00	982	982	S1	521097	Capnocytophaga ochracea DSM 7271
0.00	827	827	S	327575	Capnocytophaga leadbetteri
0.01	31853	151	F1	61432	unclassified Flavobacteriaceae
0.00	8698	8698	S	2584122	Flavobacteriaceae bacterium 10Alg115
0.00	8563	8563	S	1871037	Flavobacteriaceae bacterium
0.00	6744	6744	S	1150389	Flavobacteriaceae bacterium UJ101
0.00	4631	4631	S	1250295	Flavobacteriaceae bacterium MAR_2010_188
0.00	1840	1840	S	2583587	Flavobacteriaceae bacterium F202Z8
0.00	1226	1226	S	531844	Flavobacteriaceae bacterium 3519-10
0.01	31242	520	G	225842	Formosa
0.01	25542	321	G1	2644710	unclassified Formosa
0.00	6132	6132	S	2594004	Formosa sp. PS13
0.00	6048	6048	S	2686363	Formosa sp. L2A11
0.00	4978	4978	S	1798225	Formosa sp. Hel1_31_208
0.00	4078	4078	S	1336794	Formosa sp. Hel1_33_131
0.00	3985	3985	S	1336795	Formosa sp. Hel3_A1_48
0.00	5180	0	S	320324	Formosa agariphila
0.00	5180	5180	S1	1347342	Formosa agariphila KMM 3901
0.01	28174	1940	G	104264	Cellulophaga
0.00	8731	8238	S	979	Cellulophaga lytica
0.00	493	493	S1	867900	Cellulophaga lytica DSM 7489
0.00	6877	3305	S	76594	Cellulophaga baltica
0.00	1838	1838	S1	1348584	Cellulophaga baltica 18
0.00	1734	1734	S1	1348585	Cellulophaga baltica NN016038
0.00	5345	0	G1	2634405	unclassified Cellulophaga
0.00	5345	5345	S	2686362	Cellulophaga sp. L1A9
0.00	5281	0	S	59600	Cellulophaga algicola
0.00	5281	5281	S1	688270	Cellulophaga algicola DSM 14237
0.01	26715	0	G	290174	Aquimarina
0.01	26715	636	G1	2627091	unclassified Aquimarina
0.00	9146	9146	S	1714849	Aquimarina sp. AD10
0.00	8478	8478	S	1714848	Aquimarina sp. AD1
0.00	8455	8455	S	1714860	Aquimarina sp. BL5
0.01	26218	0	G	286104	Winogradskyella
0.01	26218	393	G1	2615021	unclassified Winogradskyella
0.00	8559	8559	S	754409	Winogradskyella sp. PG-2
0.00	5927	5927	S	1249933	Winogradskyella sp. RHA_55
0.00	5812	5812	S	754417	Winogradskyella sp. PC-19
0.00	5527	5527	S	1936080	Winogradskyella sp. J14-2
0.01	25676	4794	G	308865	Elizabethkingia
0.00	7723	7192	S	1117645	Elizabethkingia anophelis
0.00	343	343	S1	1352940	Elizabethkingia anophelis FMS-007
0.00	188	188	S1	1338011	Elizabethkingia anophelis NUHP1
0.00	4811	1	G1	2685307	unclassified Elizabethkingia
0.00	3216	3216	S	2583851	Elizabethkingia sp. JS20170427COW
0.00	1594	1594	S	2575699	Elizabethkingia sp. 2-6
0.00	3897	3897	S	238	Elizabethkingia meningoseptica
0.00	1921	1921	S	1756150	Elizabethkingia ursingii
0.00	1735	1735	S	172045	Elizabethkingia miricola
0.00	795	795	S	1756149	Elizabethkingia bruuniana
0.01	25139	97	G	252356	Maribacter
0.01	21553	3457	G1	2615042	unclassified Maribacter
0.00	6204	6204	S	1836467	Maribacter sp. T28
0.00	4464	4464	S	313603	Maribacter sp. HTCC2170
0.00	3059	3059	S	2496865	Maribacter sp. MJ134
0.00	2331	2331	S	1250153	Maribacter sp. MAR_2009_60
0.00	2038	2038	S	1644130	Maribacter sp. 1_2014MBL_MicDiv
0.00	3489	3489	S	1178778	Maribacter cobaltidurans
0.01	23813	3455	G	363408	Nonlabens
0.00	9722	43	G1	2615035	unclassified Nonlabens
0.00	3677	3677	S	2058134	Nonlabens sp. MB-3u-79
0.00	2689	2689	S	1336802	Nonlabens sp. Hel1_33_55
0.00	2478	2478	S	2496866	Nonlabens sp. MJ115
0.00	835	835	S	1476901	Nonlabens sp. MIC269
0.00	4781	0	S	328515	Nonlabens dokdonensis
0.00	4781	4781	S1	592029	Nonlabens dokdonensis DSW-6
0.00	2529	2529	S	331648	Nonlabens spongiae
0.00	2314	0	S	930802	Nonlabens marinus
0.00	2314	2314	S1	1454201	Nonlabens marinus S1-08
0.00	1012	1012	S	319236	Nonlabens sediminis
0.01	23605	811	G	292691	Gramella
0.00	8388	113	G1	2615027	unclassified Gramella
0.00	4362	4362	S	1250231	Gramella sp. MAR_2010_102
0.00	3913	3913	S	1250205	Gramella sp. MAR_2010_147
0.00	5159	0	S	411153	Gramella forsetii
0.00	5159	5159	S1	411154	Gramella forsetii KT0803
0.00	3395	3395	S	1913577	Gramella salexigens
0.00	3327	3327	S	2126553	Gramella fulva
0.00	2525	0	S	1486245	Gramella flava
0.00	2525	2525	S1	1229726	Gramella flava JLT2011
0.01	22121	447	G	291183	Lacinutrix
0.01	14575	64	G1	2647285	unclassified Lacinutrix
0.00	7443	7443	S	983544	Lacinutrix sp. 5H-3-7-4
0.00	7068	7068	S	2057808	Lacinutrix sp. Bg11-31
0.00	7099	7099	S	1486034	Lacinutrix venerupis
0.01	21675	4966	G	76831	Myroides
0.00	4658	4658	S	702745	Myroides phaeus
0.00	4559	113	G1	2642485	unclassified Myroides
0.00	3339	3339	S	2572594	Myroides sp. CJ210
0.00	654	654	S	1458492	Myroides sp. ZB35
0.00	453	453	S	1583100	Myroides sp. A21
0.00	3809	0	S	256	Myroides odoratus
0.00	3809	3809	S1	929704	Myroides odoratus DSM 2801
0.00	2224	2224	S	480520	Myroides profundi
0.00	1459	1459	S	76832	Myroides odoratimimus
0.01	20082	67	G	261827	Algibacter
0.01	12331	624	G1	2615009	unclassified Algibacter
0.00	6256	6256	S	2686365	Algibacter sp. L1A34
0.00	5451	5451	S	2686366	Algibacter sp. L3A6
0.00	7684	7684	S	1736674	Algibacter alginicilyticus
0.01	15283	216	G	221065	Kordia
0.00	8828	8828	S	1218801	Kordia antarctica
0.00	6239	0	G1	2685202	unclassified Kordia
0.00	6239	6239	S	2282170	Kordia sp. SMS9
0.01	13152	1665	G	326319	Dokdonia
0.00	10081	2090	G1	2615033	unclassified Dokdonia
0.00	2397	2397	S	1239415	Dokdonia sp. PRO95
0.00	2171	2171	S	983548	Dokdonia sp. 4H-3-7-5
0.00	2024	2024	S	2173169	Dokdonia sp. Dokd-P16
0.00	1399	1399	S	313590	Dokdonia sp. MED134
0.00	1406	0	S	326320	Dokdonia donghaensis
0.00	1406	1406	S1	1300343	Dokdonia donghaensis DSW-1
0.01	11959	111	G	336276	Olleya
0.00	6935	6935	S	639310	Olleya aquimaris
0.00	4913	0	G1	2615019	unclassified Olleya
0.00	4913	4913	S	2058135	Olleya sp. Bg11-27
0.00	9592	0	G	358023	Lutibacter
0.00	9592	9592	S	1622118	Lutibacter profundi
0.00	9588	48	G	153265	Aequorivita
0.00	5093	0	S	101385	Aequorivita sublithincola
0.00	5093	5093	S1	746697	Aequorivita sublithincola DSM 14238
0.00	4447	0	G1	2615031	unclassified Aequorivita
0.00	4447	4447	S	2494375	Aequorivita sp. H23M31
0.00	9585	0	G	2700084	Urechidicola
0.00	9585	9585	S	1850246	Urechidicola croceus
0.00	7841	493	G	143222	Salegentibacter
0.00	3982	0	G1	2633436	unclassified Salegentibacter
0.00	3982	3982	S	1729720	Salegentibacter sp. T436
0.00	3366	3366	S	143223	Salegentibacter salegens
0.00	7129	50	G	2058174	Antarcticibacterium
0.00	3931	3931	S	2058175	Antarcticibacterium flavum
0.00	3148	0	G1	2631190	unclassified Antarcticibacterium
0.00	3148	3148	S	2585771	Antarcticibacterium sp. PAMC 28998
0.00	7039	0	G	1649495	Seonamhaeicola
0.00	7039	0	G1	2622645	unclassified Seonamhaeicola
0.00	7039	7039	S	1936081	Seonamhaeicola sp. S2-3
0.00	7029	0	G	59734	Empedobacter
0.00	7029	7029	S	247	Empedobacter brevis
0.00	6892	0	G	527198	Mariniflexile
0.00	6892	0	G1	2643887	unclassified Mariniflexile
0.00	6892	6892	S	2027857	Mariniflexile sp. TRM1-10
0.00	6762	0	G	1209327	Flavivirga
0.00	6762	6762	S	1803846	Flavivirga eckloniae
0.00	6469	0	G	1518147	Wenyingzhuangia
0.00	6469	6469	S	1790137	Wenyingzhuangia fucanilytica
0.00	6072	0	G	2045416	Oceanihabitans
0.00	6072	0	G1	2631961	unclassified Oceanihabitans
0.00	6072	6072	S	2529032	Oceanihabitans sp. IOP_32
0.00	5720	0	G	34084	Riemerella
0.00	5720	5608	S	34085	Riemerella anatipestifer
0.00	81	81	S1	1228997	Riemerella anatipestifer RA-CH-1
0.00	18	18	S1	1354240	Riemerella anatipestifer CH3
0.00	6	6	S1	992406	Riemerella anatipestifer RA-GD
0.00	3	3	S1	1455062	Riemerella anatipestifer Yb2
0.00	2	2	S1	693978	Riemerella anatipestifer ATCC 11845 = DSM 15868
0.00	2	2	S1	1271752	Riemerella anatipestifer RA-CH-2
0.00	5702	0	G	83612	Psychroflexus
0.00	5702	0	S	57029	Psychroflexus torquis
0.00	5702	5702	S1	313595	Psychroflexus torquis ATCC 700755
0.00	5571	0	G	244698	Gillisia
0.00	5571	0	G1	2615025	unclassified Gillisia
0.00	5571	5571	S	1336796	Gillisia sp. Hel1_33_143
0.00	5489	0	G	1778601	Apibacter
0.00	5489	0	G1	2630820	unclassified Apibacter
0.00	5489	5489	S	2500547	Apibacter sp. HY041
0.00	5387	0	G	1204360	Siansivirga
0.00	5387	0	S	762954	Siansivirga zeaxanthinifaciens
0.00	5387	5387	S1	1454006	Siansivirga zeaxanthinifaciens CC-SAMT-1
0.00	5015	0	G	417127	Zunongwangia
0.00	5015	0	S	398743	Zunongwangia profunda
0.00	5015	5015	S1	655815	Zunongwangia profunda SM-A87
0.00	4989	0	G	2049301	Changchengzhania
0.00	4989	4989	S	2049305	Changchengzhania lutea
0.00	4913	0	G	393005	Tamlana
0.00	4913	0	G1	2614803	unclassified Tamlana
0.00	4913	4913	S	2069432	Tamlana sp. UJ94
0.00	4478	0	G	49277	Psychroserpens
0.00	4478	0	G1	2615011	unclassified Psychroserpens
0.00	4478	4478	S	2570561	Psychroserpens sp. NJDZ02
0.00	4246	0	G	178469	Arenibacter
0.00	4246	4246	S	616991	Arenibacter algicola
0.00	4176	0	G	501783	Cloacibacterium
0.00	4176	4176	S	237258	Cloacibacterium normanense
0.00	4169	12	G	111500	Muricauda
0.00	2668	0	S	111501	Muricauda ruestringensis
0.00	2668	2668	S1	886377	Muricauda ruestringensis DSM 13258
0.00	1489	1489	S	516051	Muricauda lutaonensis
0.00	3687	0	G	28250	Ornithobacterium
0.00	3687	3596	S	28251	Ornithobacterium rhinotracheale
0.00	89	89	S1	867902	Ornithobacterium rhinotracheale DSM 15997
0.00	2	2	S1	1401325	Ornithobacterium rhinotracheale ORT-UMN 88
0.00	3412	0	G	444459	Flagellimonas
0.00	3412	3412	S	1383885	Flagellimonas maritima
0.00	2857	0	G	1287916	Euzebyella
0.00	2857	2857	S	1761453	Euzebyella marina
0.00	2811	0	G	389486	Sediminicola
0.00	2811	0	G1	2648869	unclassified Sediminicola
0.00	2811	2811	S	1453352	Sediminicola sp. YIK13
0.00	2703	0	G	112040	Zobellia
0.00	2703	2703	S	63186	Zobellia galactanivorans
0.00	2489	0	G	1013	Weeksella
0.00	2489	2489	S	1014	Weeksella virosa
0.00	2164	0	G	1176327	Aureitalea
0.00	2164	0	G1	2636237	unclassified Aureitalea
0.00	2164	2164	S	2094025	Aureitalea sp. RR4-38
0.00	1991	0	G	59735	Bergeyella
0.00	1991	1991	S	1585976	Bergeyella cardium
0.00	1845	0	G	379070	Gilvibacter
0.00	1845	0	G1	2625242	unclassified Gilvibacter
0.00	1845	1845	S	754429	Gilvibacter sp. SZ-19
0.00	1840	0	G	762641	Muriicola
0.00	1840	0	G1	2647561	unclassified Muriicola
0.00	1840	1840	S	2507538	Muriicola sp. MMS17-SY002
0.00	1133	0	G	252306	Robiginitalea
0.00	1133	0	S	252307	Robiginitalea biformata
0.00	1133	1133	S1	313596	Robiginitalea biformata HTCC2501
0.01	19206	0	F	39782	Blattabacteriaceae
0.01	19206	2868	G	34098	Blattabacterium
0.00	9670	1291	G1	2647581	unclassified Blattabacterium
0.00	1729	0	S	624186	Blattabacterium sp. (Blattella germanica)
0.00	1729	1729	S1	331104	Blattabacterium sp. (Blattella germanica) str. Bge
0.00	1683	1683	S	1186051	Blattabacterium sp. (Blaberus giganteus)
0.00	1532	1532	S	1316444	Blattabacterium sp. (Nauphoeta cinerea)
0.00	1262	0	S	39768	Blattabacterium sp. (Mastotermes darwiniensis)
0.00	1262	1262	S1	1074889	Blattabacterium sp. (Mastotermes darwiniensis) str. MADAR
0.00	1077	1077	S	298656	Blattabacterium sp. (Cryptocercus kyebangensis)
0.00	602	0	S	367488	Blattabacterium sp. (Periplaneta americana)
0.00	602	602	S1	600809	Blattabacterium sp. (Periplaneta americana) str. BPLAN
0.00	494	0	S	367806	Blattabacterium sp. (Blatta orientalis)
0.00	494	494	S1	1072467	Blattabacterium sp. (Blatta orientalis) str. Tarazona
0.00	3752	1386	S	1653831	Blattabacterium cuenoti
0.00	1647	1647	S1	1457030	Blattabacterium cuenoti STAT
0.00	387	387	S1	1229512	Blattabacterium cuenoti BPAA
0.00	332	332	S1	1457031	Blattabacterium cuenoti BPAY
0.00	2304	2083	S	164514	Blattabacterium punctulatus
0.00	221	221	S1	1075399	Blattabacterium sp. (Cryptocercus punctulatus) str. Cpu
0.00	612	612	S	164516	Blattabacterium clevelandi
0.00	7712	9	O1	313602	unclassified Flavobacteriales
0.00	6184	0	G	336809	Candidatus Sulcia
0.00	6184	5108	S	336810	Candidatus Sulcia muelleri
0.00	1076	1076	S1	1189303	Candidatus Sulcia muelleri PSPU
0.00	796	0	O2	670955	Candidatus Uzinura
0.00	796	0	S	670956	Candidatus Uzinura diaspidicola
0.00	796	796	S1	1133592	Candidatus Uzinura diaspidicola str. ASNER
0.00	723	0	G	1940138	Candidatus Walczuchella
0.00	723	723	S	1415657	Candidatus Walczuchella monophlebidarum
0.00	5100	0	F	1853230	Crocinitomicaceae
0.00	5100	0	G	332102	Fluviicola
0.00	5100	0	S	191579	Fluviicola taffensis
0.00	5100	5100	S1	755732	Fluviicola taffensis DSM 16823
0.00	3507	0	F	1755828	Ichthyobacteriaceae
0.00	3507	0	G	1755829	Ichthyobacterium
0.00	3507	3507	S	242600	Ichthyobacterium seriolicida
0.00	2984	0	F	246874	Cryomorphaceae
0.00	2984	0	G	267986	Owenweeksia
0.00	2984	0	S	253245	Owenweeksia hongkongensis
0.00	2984	2984	S1	926562	Owenweeksia hongkongensis DSM 17368
0.08	174274	0	C	768503	Cytophagia
0.08	174274	1501	O	768507	Cytophagales
0.02	48444	348	F	1853232	Hymenobacteraceae
0.01	31507	1349	G	89966	Hymenobacter
0.01	21264	648	G1	2615202	unclassified Hymenobacter
0.00	3682	3682	S	1484116	Hymenobacter sp. PAMC 26554
0.00	3197	3197	S	1484118	Hymenobacter sp. PAMC 26628
0.00	2810	2810	S	1356852	Hymenobacter sp. APR13
0.00	2196	2196	S	2697562	Hymenobacter sp. BT182
0.00	2028	2028	S	2615203	Hymenobacter sp. BRD72
0.00	1953	1953	S	2584940	Hymenobacter sp. DG01
0.00	1579	1579	S	2502781	Hymenobacter sp. 17J68-5
0.00	1132	1132	S	1385664	Hymenobacter sp. DG25B
0.00	1130	1130	S	2496028	Hymenobacter sp. 17J36-26
0.00	909	909	S	1385663	Hymenobacter sp. DG25A
0.00	2783	2783	S	1850093	Hymenobacter nivis
0.00	2358	2358	S	1411621	Hymenobacter sedentarius
0.00	1922	0	S	1446467	Hymenobacter swuensis
0.00	1922	1922	S1	1227739	Hymenobacter swuensis DY53
0.00	1831	1831	S	2319843	Hymenobacter oligotrophus
0.00	7893	13	G	1379908	Rufibacter
0.00	6324	4	G1	2639626	unclassified Rufibacter
0.00	4425	4425	S	1379910	Rufibacter sp. DG31D
0.00	1895	1895	S	1379909	Rufibacter sp. DG15C
0.00	1556	1556	S	512763	Rufibacter tibetensis
0.00	7106	151	G	323449	Pontibacter
0.00	1968	0	G1	2648980	unclassified Pontibacter
0.00	1968	1968	S	2571030	Pontibacter sp. SGAir0037
0.00	1919	1919	S	323450	Pontibacter actiniarum
0.00	1578	1578	S	400092	Pontibacter korlensis
0.00	1490	1490	S	388950	Pontibacter akesuensis
0.00	1590	0	G	1649474	Nibribacter
0.00	1590	0	G1	2646046	unclassified Nibribacter
0.00	1590	1590	S	2698458	Nibribacter sp. BT10
0.02	44265	306	F	89373	Cytophagaceae
0.01	18327	532	G	107	Spirosoma
0.00	6276	6276	S	1211326	Spirosoma aerolatum
0.00	3298	0	G1	2621999	unclassified Spirosoma
0.00	3298	3298	S	2520506	Spirosoma sp. KCTC 42546
0.00	2466	2466	S	2057025	Spirosoma pollinicola
0.00	2281	2281	S	1178516	Spirosoma montaniterrae
0.00	2136	2136	S	1379870	Spirosoma radiotolerans
0.00	1338	1338	S	564064	Spirosoma rigui
0.00	5516	8	G	120831	Dyadobacter
0.00	2980	0	S	94254	Dyadobacter fermentans
0.00	2980	2980	S1	471854	Dyadobacter fermentans DSM 18053
0.00	2528	0	G1	2625061	unclassified Dyadobacter
0.00	2528	2528	S	538966	Dyadobacter sp. 32
0.00	5240	0	G	105	Runella
0.00	5240	23	G1	2631759	unclassified Runella
0.00	2734	2734	S	2268026	Runella sp. SP2
0.00	2483	2483	S	2259595	Runella sp. HYN0085
0.00	4002	0	G	2173039	Arcticibacterium
0.00	4002	4002	S	1784714	Arcticibacterium luteifluviistationis
0.00	3667	4	G	861914	Fibrella
0.00	1912	0	S	651143	Fibrella aestuarina
0.00	1912	1912	S1	1166018	Fibrella aestuarina BUZ 2
0.00	1751	0	G1	2620963	unclassified Fibrella
0.00	1751	1751	S	1834519	Fibrella sp. ES10-3-2-2
0.00	2750	0	G	978	Cytophaga
0.00	2750	0	S	985	Cytophaga hutchinsonii
0.00	2750	2750	S1	269798	Cytophaga hutchinsonii ATCC 33406
0.00	2474	0	G	2676060	Allopseudarcicella
0.00	2474	2474	S	998844	Allopseudarcicella aquatilis
0.00	1983	0	G	319458	Leadbetterella
0.00	1983	0	S	316068	Leadbetterella byssophila
0.00	1983	1983	S1	649349	Leadbetterella byssophila DSM 17132
0.01	30682	270	F	563798	Cyclobacteriaceae
0.00	8587	480	G	390846	Echinicola
0.00	2368	0	S	390884	Echinicola vietnamensis
0.00	2368	2368	S1	926556	Echinicola vietnamensis DSM 17526
0.00	1946	1946	S	1795355	Echinicola strongylocentroti
0.00	1932	0	G1	2621165	unclassified Echinicola
0.00	1932	1932	S	2591634	Echinicola sp. LN3S3
0.00	1861	1861	S	1807691	Echinicola rosea
0.00	7928	262	G	68288	Cyclobacterium
0.00	3886	3886	S	320787	Cyclobacterium amurskyense
0.00	3780	0	S	104	Cyclobacterium marinum
0.00	3780	3780	S1	880070	Cyclobacterium marinum DSM 745
0.00	5804	24	G	246875	Algoriphagus
0.00	3327	3327	S	388413	Algoriphagus machipongonensis
0.00	2453	2453	S	1727163	Algoriphagus sanaruensis
0.00	4082	0	G	280472	Aquiflexum
0.00	4082	0	S	280473	Aquiflexum balticum
0.00	4082	4082	S1	758820	Aquiflexum balticum DSM 16537
0.00	4011	0	G	232244	Belliella
0.00	4011	0	S	232259	Belliella baltica
0.00	4011	4011	S1	866536	Belliella baltica DSM 15883
0.01	29596	76	F	200667	Flammeovirgaceae
0.01	17162	79	G	59739	Flammeovirga
0.00	8956	0	G1	2637820	unclassified Flammeovirga
0.00	8956	8956	S	1191459	Flammeovirga sp. MY04
0.00	8127	8127	S	2494373	Flammeovirga pectinis
0.00	5362	0	G	869806	Marivirga
0.00	5362	0	S	1006	Marivirga tractuosa
0.00	5362	5362	S1	643867	Marivirga tractuosa DSM 4126
0.00	4802	0	G	446458	Fabibacter
0.00	4802	4802	S	1267423	Fabibacter pacificus
0.00	2194	0	F1	340671	unclassified Flammeovirgaceae
0.00	2194	2194	S	1257021	Flammeovirgaceae bacterium 311
0.00	8381	0	F	1937968	Bernardetiaceae
0.00	8381	0	G	1937972	Bernardetia
0.00	8381	0	S	999	Bernardetia litoralis
0.00	8381	8381	S1	880071	Bernardetia litoralis DSM 6794
0.00	6888	0	O1	1124781	unclassified Cytophagales
0.00	4026	0	O2	1751870	unclassified Cytophagales (miscellaneous)
0.00	4026	4026	S	1945892	Cytophagales bacterium TFI 002
0.00	2862	0	G	1433993	Chryseolinea
0.00	2862	2862	S	2321403	Chryseolinea soli
0.00	4517	12	F	1501348	Amoebophilaceae
0.00	2695	141	G	273135	Candidatus Cardinium
0.00	941	941	S	247481	Candidatus Cardinium hertigii
0.00	884	0	S	249402	Cardinium endosymbiont of Encarsia pergandiella
0.00	884	884	S1	1231626	Cardinium endosymbiont cEper1 of Encarsia pergandiella
0.00	729	729	S	650378	Cardinium endosymbiont of Sogatella furcifera
0.00	1810	0	G	281119	Candidatus Amoebophilus
0.00	1810	0	S	281120	Candidatus Amoebophilus asiaticus
0.00	1810	1810	S1	452471	Candidatus Amoebophilus asiaticus 5a2
0.06	132477	242	C	200643	Bacteroidia
0.05	111484	1294	O	171549	Bacteroidales
0.02	39052	0	F	815	Bacteroidaceae
0.02	39052	4803	G	816	Bacteroides
0.00	7308	6834	S	817	Bacteroides fragilis
0.00	314	314	S1	295405	Bacteroides fragilis YCH46
0.00	160	160	S1	862962	Bacteroides fragilis 638R
0.00	3333	3329	S	28116	Bacteroides ovatus
0.00	4	4	S1	1379690	Bacteroides ovatus V975
0.00	3096	0	S	151276	Bacteroides coprosuis
0.00	3096	3096	S1	679937	Bacteroides coprosuis DSM 18011
0.00	2473	2473	S	246787	Bacteroides cellulosilyticus
0.00	2422	1911	S	818	Bacteroides thetaiotaomicron
0.00	511	511	S1	226186	Bacteroides thetaiotaomicron VPI-5482
0.00	2188	2188	S	329854	Bacteroides intestinalis
0.00	1660	1147	S	821	Bacteroides vulgatus
0.00	513	513	S1	435590	Bacteroides vulgatus ATCC 8482
0.00	1539	0	S	376805	Bacteroides salanitronis
0.00	1539	1539	S1	667015	Bacteroides salanitronis DSM 18170
0.00	1521	1521	S	47678	Bacteroides caccae
0.00	1405	1115	S	357276	Bacteroides dorei
0.00	290	290	S1	997877	Bacteroides dorei CL03T12C01
0.00	1321	0	S	290053	Bacteroides helcogenes
0.00	1321	1321	S1	693979	Bacteroides helcogenes P 36-108
0.00	1172	1172	S	1796613	Bacteroides caecimuris
0.00	1075	0	G1	2646097	unclassified Bacteroides
0.00	1075	1075	S	2528203	Bacteroides sp. A1C1
0.00	1024	1024	S	371601	Bacteroides xylanisolvens
0.00	990	990	S	28113	Bacteroides heparinolyticus
0.00	885	885	S	28119	Bacteroides zoogleoformans
0.00	837	837	S	820	Bacteroides uniformis
0.01	20395	34	F	171552	Prevotellaceae
0.01	18108	634	G	838	Prevotella
0.00	3629	3411	S	28131	Prevotella intermedia
0.00	218	218	S1	1122984	Prevotella intermedia ATCC 25611 = DSM 20706
0.00	2536	2536	S	28132	Prevotella melaninogenica
0.00	1872	1872	S	1177574	Prevotella jejuni
0.00	1528	0	G1	2638335	unclassified Prevotella
0.00	1528	0	S	652716	Prevotella sp. oral taxon 299
0.00	1528	1528	S1	575614	Prevotella sp. oral taxon 299 str. F0039
0.00	1399	986	S	28129	Prevotella denticola
0.00	413	413	S1	767031	Prevotella denticola F0289
0.00	1367	0	S	52227	Prevotella dentalis
0.00	1367	1367	S1	908937	Prevotella dentalis DSM 3688
0.00	1295	0	S	839	Prevotella ruminicola
0.00	1295	1295	S1	264731	Prevotella ruminicola 23
0.00	1205	1205	S	28135	Prevotella oris
0.00	1106	0	S	589437	Prevotella scopos
0.00	1106	1106	S1	1236518	Prevotella scopos JCM 17725
0.00	832	0	S	589436	Prevotella fusca
0.00	832	832	S1	1236517	Prevotella fusca JCM 17724
0.00	705	705	S	76123	Prevotella enoeca
0.00	1313	0	G	1283313	Alloprevotella
0.00	1313	0	G1	2624623	unclassified Alloprevotella
0.00	1313	1313	S	2133944	Alloprevotella sp. E39
0.00	940	0	G	577309	Paraprevotella
0.00	940	0	S	454155	Paraprevotella xylaniphila
0.00	940	940	S1	762982	Paraprevotella xylaniphila YIT 11841
0.01	12060	43	F	171550	Rikenellaceae
0.00	10882	486	G	239759	Alistipes
0.00	6143	2427	G1	2608932	unclassified Alistipes
0.00	1311	1311	S	2585119	Alistipes sp. 5CPEGH6
0.00	1132	1132	S	2662363	Alistipes sp. dk3624
0.00	448	448	S	2585117	Alistipes sp. 3BBH6
0.00	421	421	S	2585756	Alistipes sp. 6CPBBH3
0.00	404	404	S	2585118	Alistipes sp. 5CBH24
0.00	1518	0	S	214856	Alistipes finegoldii
0.00	1518	1518	S1	679935	Alistipes finegoldii DSM 17242
0.00	1388	0	S	328814	Alistipes shahii
0.00	1388	1388	S1	717959	Alistipes shahii WAL 8301
0.00	1347	1347	S	2364787	Alistipes megaguti
0.00	1135	0	G	1611681	Mucinivorans
0.00	1135	1135	S	1433126	Mucinivorans hirudinis
0.00	7590	19	F	171551	Porphyromonadaceae
0.00	3836	28	G	836	Porphyromonas
0.00	1751	1678	S	837	Porphyromonas gingivalis
0.00	39	39	S1	1403338	Porphyromonas gingivalis A7A1-28
0.00	34	34	S1	1403336	Porphyromonas gingivalis AJW4
0.00	690	690	S	393921	Porphyromonas crevioricanis
0.00	685	0	S	28123	Porphyromonas asaccharolytica
0.00	685	685	S1	879243	Porphyromonas asaccharolytica DSM 20707
0.00	682	682	S	36874	Porphyromonas cangingivalis
0.00	2726	0	G	1784836	Fermentimonas
0.00	2726	2726	S	1562970	Fermentimonas caenicola
0.00	1009	0	G	307628	Petrimonas
0.00	1009	1009	S	1642646	Petrimonas mucosa
0.00	7409	2	O1	333046	unclassified Bacteroidales
0.00	5620	0	G	511434	Candidatus Azobacteroides
0.00	5620	3899	S	511435	Candidatus Azobacteroides pseudotrichonymphae
0.00	1721	1721	S1	511995	Candidatus Azobacteroides pseudotrichonymphae genomovar. CFP2
0.00	1787	0	O2	185291	unclassified Bacteroidales (miscellaneous)
0.00	1787	1787	S	1400053	Bacteroidales bacterium CF
0.00	6612	0	F	2005523	Paludibacteraceae
0.00	6612	0	G	346096	Paludibacter
0.00	6612	0	S	185300	Paludibacter propionicigenes
0.00	6612	6612	S1	694427	Paludibacter propionicigenes WB4
0.00	5144	0	F	2005525	Tannerellaceae
0.00	3022	1252	G	375288	Parabacteroides
0.00	1559	1060	S	823	Parabacteroides distasonis
0.00	499	499	S1	435591	Parabacteroides distasonis ATCC 8503
0.00	211	0	G1	2649774	unclassified Parabacteroides
0.00	211	211	S	2025876	Parabacteroides sp. CT06
0.00	2122	1	G	195950	Tannerella
0.00	1061	0	G1	2620507	unclassified Tannerella
0.00	1061	1061	S	712710	Tannerella sp. oral taxon HOT-286
0.00	1060	740	S	28112	Tannerella forsythia
0.00	132	132	S1	203275	Tannerella forsythia 92A2
0.00	95	95	S1	1307833	Tannerella forsythia KS16
0.00	93	93	S1	1307832	Tannerella forsythia 3313
0.00	5089	46	F	2005473	Muribaculaceae
0.00	2694	23	G	1918540	Muribaculum
0.00	1828	5	G1	2622126	unclassified Muribaculum
0.00	1007	1007	S	2530390	Muribaculum sp. TLL-A4
0.00	816	816	S	2530393	Muribaculum sp. H5
0.00	843	843	S	1796646	Muribaculum intestinale
0.00	1300	0	F1	2006847	unclassified Muribaculaceae
0.00	1300	1300	S	2652307	Muribaculaceae bacterium DSM 108610
0.00	1049	0	G	2518495	Duncaniella
0.00	1049	1035	G1	2649562	unclassified Duncaniella
0.00	13	13	S	2530392	Duncaniella sp. C9
0.00	1	1	S	2576606	Duncaniella sp. B8
0.00	3981	44	F	1853231	Odoribacteraceae
0.00	2023	0	G	574697	Butyricimonas
0.00	2023	2023	S	2093856	Butyricimonas faecalis
0.00	1914	0	G	283168	Odoribacter
0.00	1914	1906	S	28118	Odoribacter splanchnicus
0.00	8	8	S1	709991	Odoribacter splanchnicus DSM 20712
0.00	1984	0	F	2005520	Dysgonamonadaceae
0.00	1984	0	G	294702	Proteiniphilum
0.00	1984	1984	S	1642647	Proteiniphilum saccharofermentans
0.00	874	0	F	2005519	Barnesiellaceae
0.00	874	0	G	397864	Barnesiella
0.00	874	0	S	397865	Barnesiella viscericola
0.00	874	874	S1	880074	Barnesiella viscericola DSM 18177
0.01	20751	22	O	1970189	Marinilabiliales
0.00	10059	64	F	1471398	Prolixibacteraceae
0.00	5166	0	F1	1952944	unclassified Prolixibacteraceae
0.00	5166	5166	S	2681766	Prolixibacteraceae bacterium WC007
0.00	4829	0	G	1471399	Draconibacterium
0.00	4829	4829	S	1168034	Draconibacterium orientale
0.00	5085	0	F	1573805	Marinifilaceae
0.00	5085	0	G	2060722	Labilibaculum
0.00	5085	5085	S	1717717	Labilibaculum antarcticum
0.00	2845	0	F	558415	Marinilabiliaceae
0.00	2845	0	G	1193324	Alkalitalea
0.00	2845	2845	S	889453	Alkalitalea saponilacus
0.00	2740	0	F	1970190	Salinivirgaceae
0.00	2740	0	G	1970191	Salinivirga
0.00	2740	2740	S	1307839	Salinivirga cyanobacteriivorans
0.04	99607	0	C	117747	Sphingobacteriia
0.04	99607	0	O	200666	Sphingobacteriales
0.04	99607	3369	F	84566	Sphingobacteriaceae
0.01	30739	651	G	84567	Pedobacter
0.01	15704	67	G1	2628915	unclassified Pedobacter
0.00	4055	4055	S	2605747	Pedobacter sp. CJ43
0.00	3306	3306	S	2578106	Pedobacter sp. KBS0701
0.00	3038	3038	S	2482728	Pedobacter sp. G11
0.00	2791	2791	S	1727164	Pedobacter sp. PACM 27299
0.00	2447	2447	S	2201271	Pedobacter sp. eg
0.00	3883	3883	S	363852	Pedobacter ginsengisoli
0.00	3308	3308	S	188932	Pedobacter cryoconitis
0.00	2571	2571	S	332999	Pedobacter suwonensis
0.00	2553	2553	S	430522	Pedobacter steynii
0.00	2069	0	S	984	Pedobacter heparinus
0.00	2069	2069	S1	485917	Pedobacter heparinus DSM 2366
0.01	26126	3495	G	423349	Mucilaginibacter
0.00	4407	9	G1	2617802	unclassified Mucilaginibacter
0.00	2369	2369	S	2305508	Mucilaginibacter sp. HYN0043
0.00	2029	2029	S	1300914	Mucilaginibacter sp. PAMC 26640
0.00	3202	3202	S	862126	Mucilaginibacter ginsenosidivorax
0.00	2922	0	S	423351	Mucilaginibacter paludis
0.00	2922	2922	S1	714943	Mucilaginibacter paludis DSM 18603
0.00	2703	2703	S	1550579	Mucilaginibacter gotjawali
0.00	2677	2677	S	652787	Mucilaginibacter mallensis
0.00	2419	2419	S	2027860	Mucilaginibacter rubeus
0.00	2198	2198	S	1234841	Mucilaginibacter xinganensis
0.00	2101	2101	S	398053	Mucilaginibacter ginsenosidivorans
0.00	2	2	S	551996	Mucilaginibacter gossypii
0.01	25931	598	G	28453	Sphingobacterium
0.01	12470	1792	G1	2609468	unclassified Sphingobacterium
0.00	3447	3447	S	1538644	Sphingobacterium sp. ML3W
0.00	2460	2460	S	2662364	Sphingobacterium sp. dk4302
0.00	1845	1845	S	2557994	Sphingobacterium sp. CZ-2
0.00	1147	1147	S	2003121	Sphingobacterium sp. G1-14
0.00	1132	1132	S	1933220	Sphingobacterium sp. B29
0.00	647	647	S	743722	Sphingobacterium sp. 21
0.00	3461	3461	S	371142	Sphingobacterium daejeonense
0.00	2762	2762	S	1010	Sphingobacterium mizutaii
0.00	2636	2636	S	649196	Sphingobacterium hotanense
0.00	2027	2027	S	259	Sphingobacterium thalpophilum
0.00	1977	1977	S	561061	Sphingobacterium psychroaquaticum
0.00	4325	0	F1	84568	unclassified Sphingobacteriaceae
0.00	4325	4325	S	1986952	Sphingobacteriaceae bacterium GW460-11-11-14-LB5
0.00	3658	0	G	929509	Solitalea
0.00	3658	0	S	995	Solitalea canadensis
0.00	3658	3658	S1	929556	Solitalea canadensis DSM 3403
0.00	3614	0	G	1649482	Pseudopedobacter
0.00	3614	0	S	151895	Pseudopedobacter saltans
0.00	3614	3614	S1	762903	Pseudopedobacter saltans DSM 12145
0.00	1129	0	G	1773450	Anseongella
0.00	1129	1129	S	496056	Anseongella ginsenosidimutans
0.00	716	0	G	376469	Olivibacter
0.00	716	0	G1	2632301	unclassified Olivibacter
0.00	716	716	S	2592345	Olivibacter sp. LS-1
0.03	64913	0	C	1853228	Chitinophagia
0.03	64913	0	O	1853229	Chitinophagales
0.03	64913	412	F	563835	Chitinophagaceae
0.01	18596	86	G	79328	Chitinophaga
0.01	12535	1930	S	79329	Chitinophaga pinensis
0.00	10605	10605	S1	485918	Chitinophaga pinensis DSM 2588
0.00	3990	1	G1	2619133	unclassified Chitinophaga
0.00	2119	2119	S	2033437	Chitinophaga sp. MD30
0.00	1870	1870	S	2604421	Chitinophaga sp. XS-30
0.00	1985	1985	S	2029983	Chitinophaga caeni
0.01	15039	24	G	1769012	Arachidicoccus
0.00	10018	33	G1	2636138	unclassified Arachidicoccus
0.00	4454	4454	S	2545455	Arachidicoccus sp. B3-10
0.00	3155	3155	S	2341117	Arachidicoccus sp. KIS59-12
0.00	2376	2376	S	1850526	Arachidicoccus sp. BS20
0.00	4997	4997	S	496057	Arachidicoccus ginsenosidivorans
0.00	8426	31	G	398041	Flavisolibacter
0.00	4585	4585	S	1492898	Flavisolibacter tropicus
0.00	2016	0	G1	2639558	unclassified Flavisolibacter
0.00	2016	2016	S	2502779	Flavisolibacter sp. 17J28-1
0.00	1794	1794	S	661481	Flavisolibacter ginsenosidimutans
0.00	4553	97	G	379899	Niabella
0.00	2442	2442	S	1176587	Niabella ginsenosidivorans
0.00	2014	0	S	446683	Niabella soli
0.00	2014	2014	S1	929713	Niabella soli DSM 19437
0.00	3959	0	G	354354	Niastella
0.00	3959	0	S	354356	Niastella koreensis
0.00	3959	3959	S1	700598	Niastella koreensis GR20-10
0.00	3790	0	G	2698688	Paraflavitalea
0.00	3790	3790	S	2315862	Paraflavitalea soli
0.00	3561	0	G	1874621	Panacibacter
0.00	3561	3561	S	1813871	Panacibacter ginsenosidivorans
0.00	2525	0	G	1004301	Flavihumibacter
0.00	2525	0	G1	2621068	unclassified Flavihumibacter
0.00	2525	2525	S	2676868	Flavihumibacter sp. SB-02
0.00	2228	0	G	649460	Filimonas
0.00	2228	2228	S	477680	Filimonas lacunae
0.00	1824	0	G	1860196	Pseudobacter
0.00	1824	1824	S	661488	Pseudobacter ginsenosidimutans
0.01	17048	0	O	1100069	Bacteroidetes Order II. Incertae sedis
0.01	17048	97	F	563843	Rhodothermaceae
0.00	8926	4384	F1	1196022	unclassified Rhodothermaceae
0.00	2361	2361	S	2026787	Rhodothermaceae bacterium
0.00	2181	2181	S	1779382	Rhodothermaceae bacterium RA
0.00	5407	0	G	146918	Salinibacter
0.00	5407	5102	S	146919	Salinibacter ruber
0.00	183	183	S1	761659	Salinibacter ruber M8
0.00	122	122	S1	309807	Salinibacter ruber DSM 13855
0.00	2618	0	G	29548	Rhodothermus
0.00	2618	833	S	29549	Rhodothermus marinus
0.00	935	935	S1	518766	Rhodothermus marinus DSM 4252
0.00	850	850	S1	762570	Rhodothermus marinus SG0.5JP17-172
0.00	10356	0	C	1937959	Saprospiria
0.00	10356	19	O	1936988	Saprospirales
0.00	8596	0	F	1937961	Haliscomenobacteraceae
0.00	8596	0	G	2349	Haliscomenobacter
0.00	8596	0	S	2350	Haliscomenobacter hydrossis
0.00	8596	8596	S1	760192	Haliscomenobacter hydrossis DSM 1100
0.00	1741	0	F	89374	Saprospiraceae
0.00	1741	0	G	1007	Saprospira
0.00	1741	0	S	1008	Saprospira grandis
0.00	1741	1741	S1	984262	Saprospira grandis str. Lewin
0.01	19256	0	P	1090	Chlorobi
0.01	19256	0	C	191410	Chlorobia
0.01	19256	0	O	191411	Chlorobiales
0.01	19256	352	F	191412	Chlorobiaceae
0.01	11549	57	F1	274493	Chlorobium/Pelodictyon group
0.00	9853	13	G	1091	Chlorobium
0.00	5050	0	S	1092	Chlorobium limicola
0.00	5050	5050	S1	290315	Chlorobium limicola DSM 245
0.00	3171	6	S	1096	Chlorobium phaeobacteroides
0.00	1599	1599	S1	331678	Chlorobium phaeobacteroides BS1
0.00	1566	1566	S1	290317	Chlorobium phaeobacteroides DSM 266
0.00	1033	0	S	337090	Chlorobium chlorochromatii
0.00	1033	1033	S1	340177	Chlorobium chlorochromatii CaD3
0.00	586	490	S	1094	Chlorobium phaeovibrioides
0.00	96	96	S1	290318	Chlorobium phaeovibrioides DSM 265
0.00	1639	1	G	1099	Pelodictyon
0.00	987	0	S	34090	Pelodictyon phaeoclathratiforme
0.00	987	987	S1	324925	Pelodictyon phaeoclathratiforme BU-1
0.00	651	0	S	1100	Pelodictyon luteolum
0.00	651	651	S1	319225	Pelodictyon luteolum DSM 273
0.00	3302	37	G	1101	Prosthecochloris
0.00	2329	13	G1	2632826	unclassified Prosthecochloris
0.00	925	925	S	281093	Prosthecochloris sp. GSB1
0.00	698	698	S	1974213	Prosthecochloris sp. HL-130-GSB
0.00	693	693	S	1868325	Prosthecochloris sp. CIB 2401
0.00	936	0	S	1102	Prosthecochloris aestuarii
0.00	936	936	S1	290512	Prosthecochloris aestuarii DSM 271
0.00	2535	110	G	256319	Chlorobaculum
0.00	1061	1061	S	274537	Chlorobaculum limnaeum
0.00	727	0	S	1097	Chlorobaculum tepidum
0.00	727	727	S1	194439	Chlorobaculum tepidum TLS
0.00	637	0	S	274539	Chlorobaculum parvum
0.00	637	637	S1	517417	Chlorobaculum parvum NCIB 8327
0.00	1518	0	G	100715	Chloroherpeton
0.00	1518	0	S	100716	Chloroherpeton thalassium
0.00	1518	1518	S1	517418	Chloroherpeton thalassium ATCC 35110
0.00	7520	0	P	1134404	Ignavibacteriae
0.00	7520	0	C	795747	Ignavibacteria
0.00	7520	123	O	795748	Ignavibacteriales
0.00	5734	0	F	795749	Ignavibacteriaceae
0.00	5734	0	G	795750	Ignavibacterium
0.00	5734	0	S	591197	Ignavibacterium album
0.00	5734	5734	S1	945713	Ignavibacterium album JCM 16511
0.00	1663	0	F	1334117	Melioribacteraceae
0.00	1663	0	G	1134403	Melioribacter
0.00	1663	0	S	1134405	Melioribacter roseus
0.00	1663	1663	S1	1191523	Melioribacter roseus P3M-2
0.00	2449	0	P	1936987	Balneolaeota
0.00	2449	0	P1	2489366	unclassified Balneolaeota
0.00	2449	0	G	2489367	Candidatus Cyclonatronum
0.00	2449	2449	S	1457365	Candidatus Cyclonatronum proteinivorum
0.01	16828	0	P	142182	Gemmatimonadetes
0.01	16828	0	C	219685	Gemmatimonadetes
0.01	16828	0	O	219686	Gemmatimonadales
0.01	16828	28	F	219687	Gemmatimonadaceae
0.01	12727	0	G	1706036	Gemmatirosa
0.01	12727	12727	S	861299	Gemmatirosa kalamazoonesis
0.00	4073	39	G	173479	Gemmatimonas
0.00	2079	2079	S	1379270	Gemmatimonas phototrophica
0.00	1955	0	S	173480	Gemmatimonas aurantiaca
0.00	1955	1955	S1	379066	Gemmatimonas aurantiaca T-27
0.00	2432	0	P	65842	Fibrobacteres
0.00	2432	0	C	204430	Fibrobacteria
0.00	2432	0	O	218872	Fibrobacterales
0.00	2432	0	F	204431	Fibrobacteraceae
0.00	2432	0	G	832	Fibrobacter
0.00	2432	0	S	833	Fibrobacter succinogenes
0.00	2432	0	S1	834	Fibrobacter succinogenes subsp. succinogenes
0.00	2432	2432	S2	59374	Fibrobacter succinogenes subsp. succinogenes S85
0.00	1991	0	P	456828	Candidatus Cloacimonetes
0.00	1991	0	G	456826	Candidatus Cloacimonas
0.00	1991	0	S	456827	Candidatus Cloacimonas acidaminovorans
0.00	1991	1991	S1	459349	Candidatus Cloacimonas acidaminovorans str. Evry
0.00	937	0	P	1379697	candidate division Zixibacteria
0.00	937	937	S	2053527	candidate division Zixibacteria bacterium
0.18	393523	2493	D1	1783257	PVC group
0.14	304266	7382	P	203682	Planctomycetes
0.08	190614	24011	P1	473814	unclassified Planctomycetes
0.01	22531	22531	S	2596890	Planctomycetes bacterium SRT547
0.00	10999	10999	S	2528023	Planctomycetes bacterium ETA_A1
0.00	8729	8729	S	2527974	Planctomycetes bacterium ElP
0.00	7151	7151	S	2528018	Planctomycetes bacterium Poly30
0.00	7075	7075	S	2528008	Planctomycetes bacterium Pla163
0.00	5816	5816	S	2527989	Planctomycetes bacterium CA12
0.00	5711	5711	S	2528009	Planctomycetes bacterium Pla175
0.00	5428	5428	S	2528010	Planctomycetes bacterium Pla85_3_4
0.00	4981	4981	S	1930273	Planctomycetes bacterium K22_7
0.00	4924	4924	S	2527979	Planctomycetes bacterium Enr13
0.00	4023	4023	S	2026780	Planctomycetes bacterium
0.00	3889	3889	S	2527998	Planctomycetes bacterium MalM25
0.00	3839	3839	S	2527963	Planctomycetes bacterium TBK1r
0.00	3752	3752	S	2528026	Planctomycetes bacterium Mal4
0.00	3485	3485	S	2527975	Planctomycetes bacterium Pan216
0.00	3445	3445	S	2528025	Planctomycetes bacterium SV_7m_r
0.00	3393	3393	S	2527982	Planctomycetes bacterium Pan265
0.00	3351	3351	S	2527983	Planctomycetes bacterium Pan44
0.00	3333	3333	S	2527968	Planctomycetes bacterium Q31a
0.00	3266	3266	S	2528021	Planctomycetes bacterium ETA_A8
0.00	2789	2789	S	1930274	Planctomycetes bacterium FF011L
0.00	2743	2743	S	1930275	Planctomycetes bacterium K23_9
0.00	2498	2498	S	2527964	Planctomycetes bacterium V144
0.00	2396	2396	S	2527994	Planctomycetes bacterium Mal48
0.00	2268	2268	S	2527972	Planctomycetes bacterium Pan181
0.00	2155	2155	S	2527976	Planctomycetes bacterium Enr17
0.00	2096	2096	S	2527984	Planctomycetes bacterium Pan97
0.00	2096	2096	S	2527996	Planctomycetes bacterium Mal65
0.00	2076	2076	S	2528020	Planctomycetes bacterium KS4
0.00	2015	2015	S	2527973	Planctomycetes bacterium Pan241w
0.00	2011	2011	S	2527971	Planctomycetes bacterium Pan161
0.00	1836	1836	S	1930277	Planctomycetes bacterium EC9
0.00	1812	1812	S	2528017	Planctomycetes bacterium Poly24
0.00	1794	1794	S	2527980	Planctomycetes bacterium Pan189
0.00	1727	1727	S	2527965	Planctomycetes bacterium V202
0.00	1626	1626	S	1930276	Planctomycetes bacterium HG15A2
0.00	1590	1590	S	2528027	Planctomycetes bacterium V22
0.00	1575	1575	S	2528007	Planctomycetes bacterium Pla110
0.00	1544	1544	S	2527995	Planctomycetes bacterium Mal52
0.00	1206	1206	S	2527981	Planctomycetes bacterium Pan258
0.00	950	950	S	2528029	Planctomycetes bacterium Pan153
0.00	925	925	S	2527992	Planctomycetes bacterium Mal33
0.00	914	914	S	2528030	Planctomycetes bacterium V6
0.00	777	777	S	2527990	Planctomycetes bacterium CA51
0.00	635	635	S	2527967	Planctomycetes bacterium HG66A1
0.00	572	572	S	2528022	Planctomycetes bacterium Spa11
0.00	564	564	S	2528028	Planctomycetes bacterium Pan110
0.00	532	532	S	2527997	Planctomycetes bacterium MalM14
0.00	491	491	S	2527978	Planctomycetes bacterium Enr10
0.00	440	440	S	2527988	Planctomycetes bacterium CA11
0.00	434	434	S	2527993	Planctomycetes bacterium Mal35
0.00	395	395	S	2527962	Planctomycetes bacterium K2D
0.04	88244	761	C	203683	Planctomycetia
0.01	27207	19	O	112	Planctomycetales
0.01	20036	39	F	126	Planctomycetaceae
0.01	11820	0	G	118	Planctomyces
0.01	11820	22	G1	2648843	unclassified Planctomyces
0.00	6514	6514	S	1636152	Planctomyces sp. SH-PL62
0.00	5284	5284	S	1632864	Planctomyces sp. SH-PL14
0.00	2625	0	G	1936111	Fuerstia
0.00	2625	2625	S	1891926	Fuerstia marisgermanicae
0.00	2500	419	G	1649480	Planctopirus
0.00	1049	1049	S	2528019	Planctopirus ephydatiae
0.00	1032	0	S	120	Planctopirus limnophila
0.00	1032	1032	S1	521674	Planctopirus limnophila DSM 3776
0.00	1893	0	G	1649490	Rubinisphaera
0.00	1893	0	S	119	Rubinisphaera brasiliensis
0.00	1893	1893	S1	756272	Rubinisphaera brasiliensis DSM 5305
0.00	1159	0	G	1649453	Gimesia
0.00	876	0	G1	2634125	unclassified Gimesia
0.00	876	876	S	2608982	Gimesia sp. E7
0.00	283	283	S	122	Gimesia maris
0.00	7152	0	O1	107630	unclassified Planctomycetales
0.00	7152	0	O2	466154	unclassified Planctomycetales (miscellaneous)
0.00	5060	5060	S	2053591	Planctomycetales bacterium
0.00	2092	2092	S	2603660	Planctomycetales bacterium 10988
0.01	22535	0	O	2691356	Isosphaerales
0.01	22535	116	F	1763524	Isosphaeraceae
0.00	10869	0	G	1511635	Aquisphaera
0.00	10869	10869	S	406548	Aquisphaera giovannonii
0.00	5802	0	G	1763521	Paludisphaera
0.00	5802	5802	S	1387353	Paludisphaera borealis
0.00	3512	0	G	466152	Singulisphaera
0.00	3512	0	S	466153	Singulisphaera acidiphila
0.00	3512	3512	S1	886293	Singulisphaera acidiphila DSM 18658
0.00	2236	0	G	127	Isosphaera
0.00	2236	0	S	128	Isosphaera pallida
0.00	2236	2236	S1	575540	Isosphaera pallida ATCC 43644
0.01	19862	24	O	2691354	Pirellulales
0.01	12916	64	F	2691357	Pirellulaceae
0.00	4326	0	G	1579506	Roseimaritima
0.00	4326	4326	S	980254	Roseimaritima ulvae
0.00	4018	1	G	123	Pirellula
0.00	2302	0	S	125	Pirellula staleyi
0.00	2302	2302	S1	530564	Pirellula staleyi DSM 6068
0.00	1715	0	G1	2639138	unclassified Pirellula
0.00	1715	1715	S	1632865	Pirellula sp. SH-Sr6A
0.00	2296	0	G	2005380	Mariniblastus
0.00	2296	2296	S	980251	Mariniblastus fucicola
0.00	2212	0	G	265488	Rhodopirellula
0.00	2212	0	S	265606	Rhodopirellula baltica
0.00	2212	2212	S1	243090	Rhodopirellula baltica SH 1
0.00	5975	1	F	2691359	Lacipirellulaceae
0.00	4223	0	F1	2691521	unclassified Lacipirellulaceae
0.00	4223	4223	S	2528024	Planctomycetes bacterium I41
0.00	1751	0	G	1400386	Bythopirellula
0.00	1751	1751	S	1400387	Bythopirellula goksoyri
0.00	947	0	F	2691358	Thermoguttaceae
0.00	947	0	G	1676125	Thermogutta
0.00	947	947	S	1331910	Thermogutta terrifontis
0.01	17879	0	O	2691355	Gemmatales
0.01	17879	71	F	1914233	Gemmataceae
0.00	11149	120	G	113	Gemmata
0.00	6583	6583	S	114	Gemmata obscuriglobus
0.00	4446	0	G1	2622970	unclassified Gemmata
0.00	4446	4446	S	1630693	Gemmata sp. SH-PL17
0.00	6659	0	F1	2052163	unclassified Gemmataceae
0.00	6659	6659	S	2598579	Gemmataceae bacterium PX52
0.01	15400	26	C	666505	Phycisphaerae
0.00	8225	0	O	666506	Phycisphaerales
0.00	8225	0	F	666507	Phycisphaeraceae
0.00	8225	0	G	666508	Phycisphaera
0.00	8225	0	S	547188	Phycisphaera mikurensis
0.00	8225	8225	S1	1142394	Phycisphaera mikurensis NBRC 102666
0.00	4535	69	O	2483366	Sedimentisphaerales
0.00	3448	25	F	2483367	Sedimentisphaeraceae
0.00	1748	0	G	2690160	Limihaloglobus
0.00	1748	1748	S	1851148	Limihaloglobus sulfuriphilus
0.00	1675	109	G	2483368	Sedimentisphaera
0.00	784	784	S	1941349	Sedimentisphaera salicampi
0.00	782	782	S	1940790	Sedimentisphaera cyanobacteriorum
0.00	1018	0	F	2690158	Anaerohalosphaeraceae
0.00	1018	0	G	2690159	Anaerohalosphaera
0.00	1018	1018	S	1936003	Anaerohalosphaera lusitana
0.00	2614	0	C1	1546154	unclassified Phycisphaerae
0.00	2614	2614	S	2528035	Phycisphaerae bacterium RAS2
0.00	2626	0	C	2517206	Candidatus Brocadiae
0.00	2626	0	O	1127829	Candidatus Brocadiales
0.00	2626	0	F	1127830	Candidatus Brocadiaceae
0.00	2626	0	G	380738	Candidatus Kuenenia
0.00	2626	2626	S	174633	Candidatus Kuenenia stuttgartiensis
0.03	59508	411	P	74201	Verrucomicrobia
0.01	28896	9	C	414999	Opitutae
0.01	26388	0	O	415000	Opitutales
0.01	26388	594	F	134623	Opitutaceae
0.00	8370	19	G	178440	Opitutus
0.00	4462	0	S	107709	Opitutus terrae
0.00	4462	4462	S1	452637	Opitutus terrae PB90-1
0.00	3889	0	G1	2649488	unclassified Opitutus
0.00	3889	3889	S	1882749	Opitutus sp. GAS368
0.00	6872	0	F1	278955	unclassified Opitutaceae
0.00	6872	6872	S	794903	Opitutaceae bacterium TAV5
0.00	4347	0	G	1961799	Lacunisphaera
0.00	4347	4347	S	1838286	Lacunisphaera limnophila
0.00	3224	0	G	2576890	Nibricoccus
0.00	3224	3224	S	2576891	Nibricoccus aquaticus
0.00	2981	0	G	2028344	Ereboglobus
0.00	2981	2981	S	1796921	Ereboglobus luteus
0.00	2499	0	O	415001	Puniceicoccales
0.00	2499	0	F	415002	Puniceicoccaceae
0.00	2499	0	G	442430	Coraliomargarita
0.00	2499	0	S	395922	Coraliomargarita akajimensis
0.00	2499	2499	S1	583355	Coraliomargarita akajimensis DSM 45221
0.01	18759	0	C	203494	Verrucomicrobiae
0.01	18759	167	O	48461	Verrucomicrobiales
0.01	14359	0	F	203557	Verrucomicrobiaceae
0.01	14359	23	G	2735	Verrucomicrobium
0.00	9950	0	S	2736	Verrucomicrobium spinosum
0.00	9950	9950	S1	240016	Verrucomicrobium spinosum DSM 4136 = JCM 18804
0.00	4386	0	G1	2625155	unclassified Verrucomicrobium
0.00	4386	4386	S	1882831	Verrucomicrobium sp. GAS474
0.00	4233	0	F	1647988	Akkermansiaceae
0.00	4233	222	G	239934	Akkermansia
0.00	2588	2588	S	239935	Akkermansia muciniphila
0.00	1423	1423	S	1679444	Akkermansia glycaniphila
0.00	6015	0	C	1955630	Methylacidiphilae
0.00	6015	0	O	717963	Methylacidiphilales
0.00	6015	0	F	717964	Methylacidiphilaceae
0.00	6015	511	G	511745	Methylacidiphilum
0.00	3127	0	S	431057	Methylacidiphilum kamchatkense
0.00	3127	3127	S1	1202785	Methylacidiphilum kamchatkense Kam1
0.00	1272	0	S	511746	Methylacidiphilum infernorum
0.00	1272	1272	S1	481448	Methylacidiphilum infernorum V4
0.00	1105	0	S	591154	Methylacidiphilum fumariolicum
0.00	1105	1105	S1	1156937	Methylacidiphilum fumariolicum SolV
0.00	4862	0	P1	326457	unclassified Verrucomicrobia
0.00	4862	0	P2	417295	unclassified Verrucomicrobia (miscellaneous)
0.00	2878	2878	S	1637999	Verrucomicrobia bacterium IMCC26134
0.00	1984	1984	S	2488809	Verrucomicrobia bacterium S94
0.00	565	0	C	134549	Spartobacteria
0.00	565	0	G	134550	Candidatus Xiphinematobacter
0.00	565	0	G1	2648876	unclassified Candidatus Xiphinematobacter
0.00	565	565	S	1704307	Candidatus Xiphinematobacter sp. Idaho Grape
0.01	21293	0	P	204428	Chlamydiae
0.01	21293	11	C	204429	Chlamydiia
0.01	11632	0	O	51291	Chlamydiales
0.01	11632	0	F	809	Chlamydiaceae
0.01	11632	0	F1	1113537	Chlamydia/Chlamydophila group
0.01	11632	922	G	810	Chlamydia
0.00	2380	4	G1	2641215	unclassified Chlamydia
0.00	808	808	S	1806891	Chlamydia sp. 2742-308
0.00	787	787	S	1967783	Chlamydia sp. S15-834C
0.00	781	781	S	1967782	Chlamydia sp. H15-1957-10C
0.00	1597	1597	S	83559	Chlamydia suis
0.00	956	716	S	83554	Chlamydia psittaci
0.00	123	123	S1	1218357	Chlamydia psittaci M56
0.00	69	69	S1	1050221	Chlamydia psittaci NJ1
0.00	29	29	S1	500464	Chlamydia psittaci Mat116
0.00	8	8	S1	1218355	Chlamydia psittaci VS225
0.00	4	4	S1	1218176	Chlamydia psittaci 84/55
0.00	3	3	S1	1218356	Chlamydia psittaci WS/RT/E30
0.00	2	2	S1	1050219	Chlamydia psittaci CP3
0.00	1	1	S1	1218353	Chlamydia psittaci GR9
0.00	1	1	S1	1218354	Chlamydia psittaci MN
0.00	930	616	S	85991	Chlamydia pecorum
0.00	104	104	S1	1234367	Chlamydia pecorum PV3056/3
0.00	94	94	S1	1427369	Chlamydia pecorum MC/MarsBar
0.00	48	48	S1	1234369	Chlamydia pecorum P787
0.00	34	34	S1	1234368	Chlamydia pecorum W73
0.00	18	18	S1	331635	Chlamydia pecorum E58
0.00	8	8	S1	1427368	Chlamydia pecorum IPTaLE
0.00	7	7	S1	1427371	Chlamydia pecorum VR629
0.00	1	1	S1	1427370	Chlamydia pecorum DBDeUG
0.00	775	0	S	1457141	Chlamydia avium
0.00	775	775	S1	1229831	Chlamydia avium 10DC88
0.00	696	684	S	813	Chlamydia trachomatis
0.00	5	5	S1	580049	Chlamydia trachomatis B/Jali20/OT
0.00	3	3	S1	315277	Chlamydia trachomatis A/HAR-13
0.00	2	2	S1	564417	Chlamydia trachomatis 6276s
0.00	1	1	S1	1071769	Chlamydia trachomatis L1/440/LN
0.00	1	1	S1	1071764	Chlamydia trachomatis F/SotonF3
0.00	650	535	S	83558	Chlamydia pneumoniae
0.00	83	83	S1	406984	Chlamydia pneumoniae LPCoLN
0.00	29	29	S1	138677	Chlamydia pneumoniae J138
0.00	3	3	S1	182082	Chlamydia pneumoniae TW-183
0.00	610	0	S	83556	Chlamydia felis
0.00	610	610	S1	264202	Chlamydia felis Fe/C-56
0.00	608	560	S	1457153	Chlamydia gallinacea
0.00	48	48	S1	1143323	Chlamydia gallinacea 08-1274/3
0.00	566	565	S	83560	Chlamydia muridarum
0.00	1	1	S1	658600	Chlamydia muridarum MopnTet14
0.00	547	536	S	83555	Chlamydia abortus
0.00	11	11	S1	1003238	Chlamydia abortus LLG
0.00	395	0	S	83557	Chlamydia caviae
0.00	395	395	S1	227941	Chlamydia caviae GPIC
0.00	9650	29	O	1963360	Parachlamydiales
0.00	7049	28	F	92713	Parachlamydiaceae
0.00	3685	59	G	282132	Candidatus Protochlamydia
0.00	2273	0	S	362787	Candidatus Protochlamydia amoebophila
0.00	2273	2273	S1	264201	Candidatus Protochlamydia amoebophila UWE25
0.00	1353	1353	S	389348	Candidatus Protochlamydia naegleriophila
0.00	1775	0	G	83551	Parachlamydia
0.00	1775	0	S	83552	Parachlamydia acanthamoebae
0.00	1775	1775	S1	765952	Parachlamydia acanthamoebae UV-7
0.00	1561	0	G	112987	Neochlamydia
0.00	1561	0	G1	2643326	unclassified Neochlamydia
0.00	1561	1561	S	1353976	Neochlamydia sp. S13
0.00	1455	0	F	92712	Simkaniaceae
0.00	1455	0	G	34093	Simkania
0.00	1455	0	S	83561	Simkania negevensis
0.00	1455	1455	S1	331113	Simkania negevensis Z
0.00	1117	0	F	92714	Waddliaceae
0.00	1117	0	G	71666	Waddlia
0.00	1117	0	S	71667	Waddlia chondrophila
0.00	1117	1117	S1	716544	Waddlia chondrophila WSU 86-1044
0.00	3361	61	P	134625	Kiritimatiellaeota
0.00	2018	0	C	1921781	Kiritimatiellae
0.00	2018	0	O	1921782	Kiritimatiellales
0.00	2018	0	F	1921783	Kiritimatiellaceae
0.00	2018	0	G	1921784	Kiritimatiella
0.00	2018	2018	S	1307763	Kiritimatiella glycovorans
0.00	1282	0	P1	2599933	unclassified Kiritimatiellaeota
0.00	1282	1282	S	2697043	Kiritimatiellaeota bacterium S-5007
0.00	2602	0	P	256845	Lentisphaerae
0.00	2602	0	C	1313211	Lentisphaeria
0.00	2602	0	O	278082	Victivallales
0.00	2602	0	O1	1674876	unclassified Victivallales
0.00	2602	2602	S	2094242	Victivallales bacterium CCUG 44730
0.06	124779	0	P	32066	Fusobacteria
0.06	124779	0	C	203490	Fusobacteriia
0.06	124779	596	O	203491	Fusobacteriales
0.04	81348	48	F	203492	Fusobacteriaceae
0.03	77955	14965	G	848	Fusobacterium
0.01	20368	4778	S	851	Fusobacterium nucleatum
0.00	5995	4436	S1	76859	Fusobacterium nucleatum subsp. animalis
0.00	675	675	S2	457405	Fusobacterium nucleatum subsp. animalis 7_1
0.00	445	445	S2	469607	Fusobacterium nucleatum subsp. animalis 4_8
0.00	439	439	S2	469601	Fusobacterium nucleatum subsp. animalis 21_1A
0.00	5343	5340	S1	76857	Fusobacterium nucleatum subsp. polymorphum
0.00	3	3	S2	393480	Fusobacterium nucleatum subsp. polymorphum ATCC 10953
0.00	2514	1999	S1	76856	Fusobacterium nucleatum subsp. nucleatum
0.00	509	509	S2	525283	Fusobacterium nucleatum subsp. nucleatum ATCC 23726
0.00	4	4	S2	1307428	Fusobacterium nucleatum subsp. nucleatum ChDC F316
0.00	2	2	S2	190304	Fusobacterium nucleatum subsp. nucleatum ATCC 25586
0.00	1738	838	S1	155615	Fusobacterium nucleatum subsp. vincentii
0.00	564	564	S2	1307427	Fusobacterium nucleatum subsp. vincentii ChDC F8
0.00	336	336	S2	469602	Fusobacterium nucleatum subsp. vincentii 3_1_27
0.00	9353	9305	S	856	Fusobacterium varium
0.00	48	48	S1	469618	Fusobacterium varium ATCC 27725
0.00	7918	7918	S	2663009	Fusobacterium pseudoperiodonticum
0.00	7743	3788	S	861	Fusobacterium ulcerans
0.00	3955	3955	S1	469617	Fusobacterium ulcerans ATCC 49185
0.00	5715	0	S	850	Fusobacterium mortiferum
0.00	5715	5715	S1	469616	Fusobacterium mortiferum ATCC 9817
0.00	3778	1886	S	1583098	Fusobacterium hwasookii
0.00	1109	1109	S1	1307442	Fusobacterium hwasookii ChDC F174
0.00	482	482	S1	1307444	Fusobacterium hwasookii ChDC F300
0.00	301	301	S1	1307443	Fusobacterium hwasookii ChDC F206
0.00	3732	2180	S	859	Fusobacterium necrophorum
0.00	1552	1552	S1	143387	Fusobacterium necrophorum subsp. funduliforme
0.00	2242	0	S	849	Fusobacterium gonidiaformans
0.00	2242	2242	S1	469615	Fusobacterium gonidiaformans ATCC 25563
0.00	1224	0	G1	2648384	unclassified Fusobacterium
0.00	1224	1224	S	671211	Fusobacterium sp. oral taxon 203
0.00	917	917	S	860	Fusobacterium periodonticum
0.00	3345	0	G	167639	Ilyobacter
0.00	3345	0	S	167642	Ilyobacter polytropus
0.00	3345	3345	S1	572544	Ilyobacter polytropus DSM 2926
0.02	42835	135	F	1129771	Leptotrichiaceae
0.01	31077	4413	G	32067	Leptotrichia
0.00	7596	438	G1	2633022	unclassified Leptotrichia
0.00	3209	3209	S	712357	Leptotrichia sp. oral taxon 212
0.00	2010	2010	S	1785996	Leptotrichia sp. oral taxon 847
0.00	1939	1939	S	712368	Leptotrichia sp. oral taxon 498
0.00	4379	4379	S	157687	Leptotrichia wadei
0.00	3640	3640	S	109328	Leptotrichia trevisanii
0.00	2803	2803	S	157692	Leptotrichia goodfellowii
0.00	2289	0	S	40542	Leptotrichia buccalis
0.00	2289	2289	S1	523794	Leptotrichia buccalis C-1013-b
0.00	2134	2134	S	554406	Leptotrichia hongkongensis
0.00	1975	1975	S	157688	Leptotrichia hofstadii
0.00	1848	1848	S	157691	Leptotrichia shahii
0.00	4756	0	G	32068	Sebaldella
0.00	4756	0	S	826	Sebaldella termitidis
0.00	4756	4756	S1	526218	Sebaldella termitidis ATCC 33386
0.00	4316	0	G	34104	Streptobacillus
0.00	4316	4316	S	34105	Streptobacillus moniliformis
0.00	2551	0	G	168808	Sneathia
0.00	2551	2551	S	187101	Sneathia amnii
0.05	113426	0	P	203691	Spirochaetes
0.05	113426	66	C	203692	Spirochaetia
0.03	62999	101	O	136	Spirochaetales
0.01	32761	561	F	1643685	Borreliaceae
0.01	18957	4523	G	138	Borrelia
0.00	3364	3361	S	47466	Borrelia miyamotoi
0.00	2	2	S1	1292392	Borrelia miyamotoi FR64b
0.00	1	1	S1	1302858	Borrelia miyamotoi LB-2001
0.00	2537	1957	S	140	Borrelia hermsii
0.00	415	415	S1	1313295	Borrelia hermsii YBT
0.00	78	78	S1	1293576	Borrelia hermsii YOR
0.00	53	53	S1	1313291	Borrelia hermsii MTW
0.00	30	30	S1	1867252	Borrelia hermsii HS1
0.00	4	4	S1	1329908	Borrelia hermsii CC1
0.00	1950	0	S	144	Borrelia coriaceae
0.00	1950	1950	S1	1313292	Borrelia coriaceae Co53
0.00	1800	0	S	229155	Borrelia turcica
0.00	1800	1800	S1	1104446	Borrelia turcica IST7
0.00	1433	351	S	29520	Borrelia crocidurae
0.00	684	684	S1	1293575	Borrelia crocidurae DOU
0.00	398	398	S1	1155096	Borrelia crocidurae str. Achema
0.00	1175	1141	S	143	Borrelia anserina
0.00	28	28	S1	1365188	Borrelia anserina Es
0.00	6	6	S1	1313293	Borrelia anserina BA2
0.00	825	671	S	142	Borrelia turicatae
0.00	154	154	S1	314724	Borrelia turicatae 91E135
0.00	666	410	S	141	Borrelia parkeri
0.00	147	147	S1	1435045	Borrelia parkeri HR1
0.00	109	109	S1	1313294	Borrelia parkeri SLO
0.00	392	0	S	40834	Borrelia duttonii
0.00	392	392	S1	412419	Borrelia duttonii Ly
0.00	292	0	S	44449	Borrelia recurrentis
0.00	292	292	S1	412418	Borrelia recurrentis A1
0.01	13243	3574	G	64895	Borreliella
0.00	1679	1380	S	139	Borreliella burgdorferi
0.00	130	130	S1	521007	Borreliella burgdorferi N40
0.00	93	93	S1	521008	Borreliella burgdorferi JD1
0.00	58	58	S1	445985	Borreliella burgdorferi ZS7
0.00	13	13	S1	224326	Borreliella burgdorferi B31
0.00	5	5	S1	1328311	Borreliella burgdorferi CA382
0.00	1400	1107	S	29518	Borreliella afzelii
0.00	167	167	S1	390236	Borreliella afzelii PKo
0.00	71	71	S1	411555	Borreliella afzelii K78
0.00	29	29	S1	1398490	Borreliella afzelii Tom3107
0.00	26	26	S1	1239934	Borreliella afzelii HLJ01
0.00	1266	872	S	62088	Borreliella valaisiana
0.00	311	311	S1	445987	Borreliella valaisiana VS116
0.00	83	83	S1	1398491	Borreliella valaisiana Tom4006
0.00	1199	1199	S	1964448	Candidatus Borrelia tachyglossi
0.00	1024	918	S	29519	Borreliella garinii
0.00	106	106	S1	1081646	Borreliella garinii BgVir
0.00	910	910	S	1476873	Borrelia sp. CA690
0.00	893	893	S	1674146	Borrelia mayonii
0.00	842	0	S	64897	Borreliella bissettii
0.00	842	842	S1	521010	Borreliella bissettii DN127
0.00	456	0	S	664662	Borreliella bavariensis
0.00	456	456	S1	290434	Borreliella bavariensis PBi
0.01	30137	58	F	137	Spirochaetaceae
0.01	15954	876	G	157	Treponema
0.00	3270	1962	S	158	Treponema denticola
0.00	411	411	S1	999434	Treponema denticola OTK
0.00	366	366	S1	999431	Treponema denticola H1-T
0.00	250	250	S1	999426	Treponema denticola AL-2
0.00	238	238	S1	999432	Treponema denticola H-22
0.00	43	43	S1	243275	Treponema denticola ATCC 35405
0.00	1738	0	S	409322	Treponema pedis
0.00	1738	1738	S1	1291379	Treponema pedis str. T A4
0.00	1690	0	S	167	Treponema succinifaciens
0.00	1690	1690	S1	869209	Treponema succinifaciens DSM 2489
0.00	1546	1546	S	162	Treponema phagedenis
0.00	1367	0	S	215591	Treponema caldarium
0.00	1367	1367	S1	744872	Treponema caldarium DSM 7334
0.00	1263	1263	S	221027	Treponema putidum
0.00	1206	0	S	88058	Treponema primitia
0.00	1206	1206	S1	545694	Treponema primitia ZAS-2
0.00	1008	0	S	150829	Treponema azotonutricium
0.00	1008	1008	S1	545695	Treponema azotonutricium ZAS-9
0.00	981	0	S	81028	Treponema brennaborense
0.00	981	981	S1	906968	Treponema brennaborense DSM 12168
0.00	804	0	G1	2638727	unclassified Treponema
0.00	804	804	S	1539298	Treponema sp. OMZ 838
0.00	170	115	S	160	Treponema pallidum
0.00	54	53	S1	161	Treponema pallidum subsp. pallidum
0.00	1	1	S2	1095955	Treponema pallidum subsp. pallidum str. Sea 81-4
0.00	1	1	S1	53436	Treponema pallidum subsp. endemicum
0.00	35	0	S	53435	Treponema paraluiscuniculi
0.00	35	35	S1	545776	Treponema paraluiscuniculi Cuniculi A
0.00	7496	0	G	146	Spirochaeta
0.00	4471	4471	S	252967	Spirochaeta perfilievii
0.00	1927	500	S	154	Spirochaeta thermophila
0.00	767	767	S1	665571	Spirochaeta thermophila DSM 6192
0.00	660	660	S1	869211	Spirochaeta thermophila DSM 6578
0.00	1098	0	S	46355	Spirochaeta africana
0.00	1098	1098	S1	889378	Spirochaeta africana DSM 8902
0.00	2127	43	G	399320	Sphaerochaeta
0.00	761	0	S	1131707	Sphaerochaeta pleomorpha
0.00	761	761	S1	158190	Sphaerochaeta pleomorpha str. Grapes
0.00	703	0	S	1131703	Sphaerochaeta globosa
0.00	703	703	S1	158189	Sphaerochaeta globosa str. Buddy
0.00	620	0	S	273376	Sphaerochaeta coccoides
0.00	620	620	S1	760011	Sphaerochaeta coccoides DSM 17374
0.00	1524	0	G	2035349	Oceanispirochaeta
0.00	1524	0	G1	2635722	unclassified Oceanispirochaeta
0.00	1524	1524	S	2518645	Oceanispirochaeta sp. K2
0.00	1512	0	G	1616789	Salinispira
0.00	1512	1512	S	1307761	Salinispira pacifica
0.00	1466	0	G	1911556	Sediminispirochaeta
0.00	1466	0	S	55206	Sediminispirochaeta smaragdinae
0.00	1466	1466	S1	573413	Sediminispirochaeta smaragdinae DSM 11293
0.01	28985	0	O	1643686	Brachyspirales
0.01	28985	0	F	143786	Brachyspiraceae
0.01	28985	3141	G	29521	Brachyspira
0.00	6856	4162	S	52584	Brachyspira pilosicoli
0.00	1029	1029	S1	1161918	Brachyspira pilosicoli WesB
0.00	723	723	S1	1133568	Brachyspira pilosicoli B2904
0.00	484	484	S1	759914	Brachyspira pilosicoli 95/1000
0.00	458	458	S1	1042417	Brachyspira pilosicoli P43/6/78
0.00	5705	4759	S	159	Brachyspira hyodysenteriae
0.00	633	633	S1	1266923	Brachyspira hyodysenteriae ATCC 27164
0.00	313	313	S1	565034	Brachyspira hyodysenteriae WA1
0.00	4667	0	S	84378	Brachyspira murdochii
0.00	4667	4667	S1	526224	Brachyspira murdochii DSM 12563
0.00	4571	0	S	84377	Brachyspira intermedia
0.00	4571	4571	S1	1045858	Brachyspira intermedia PWS/A
0.00	4045	4045	S	1287055	Brachyspira hampsonii
0.01	21376	0	O	1643688	Leptospirales
0.01	21376	0	F	170	Leptospiraceae
0.01	20442	1133	G	171	Leptospira
0.00	7111	5246	S	173	Leptospira interrogans
0.00	606	606	S1	214675	Leptospira interrogans serovar Manilae
0.00	338	338	S1	211880	Leptospira interrogans serovar Canicola
0.00	303	303	S1	766041	Leptospira interrogans serovar Copenhageni/Icterohaemorrhagiae
0.00	194	194	S1	338215	Leptospira interrogans serovar Bratislava
0.00	166	151	S1	57678	Leptospira interrogans serovar Lai
0.00	15	15	S2	189518	Leptospira interrogans serovar Lai str. 56601
0.00	145	127	S1	176	Leptospira interrogans serovar Hardjo
0.00	13	13	S2	1279460	Leptospira interrogans serovar Hardjo str. Norma
0.00	5	5	S2	38347	Leptospira interrogans serovar Hardjo-prajitno
0.00	103	0	S1	290341	Leptospira interrogans serovar Linhai
0.00	103	103	S2	1395589	Leptospira interrogans serovar Linhai str. 56609
0.00	10	7	S1	44275	Leptospira interrogans serovar Copenhageni
0.00	3	3	S2	267671	Leptospira interrogans serovar Copenhageni str. Fiocruz L1-130
0.00	2374	0	S	172	Leptospira biflexa
0.00	2374	2374	S1	145259	Leptospira biflexa serovar Patoc
0.00	2264	2103	S	28183	Leptospira santarosai
0.00	161	0	S1	293071	Leptospira santarosai serovar Shermani
0.00	161	161	S2	758847	Leptospira santarosai serovar Shermani str. LT 821
0.00	1877	1877	S	1137606	Leptospira mayottensis
0.00	1734	1734	S	2564040	Leptospira tipperaryensis
0.00	1678	1555	S	174	Leptospira borgpetersenii
0.00	114	114	S1	508536	Leptospira borgpetersenii serovar Ceylonica
0.00	8	7	S1	338217	Leptospira borgpetersenii serovar Hardjo-bovis
0.00	1	1	S2	355277	Leptospira borgpetersenii serovar Hardjo-bovis str. JB197
0.00	1	1	S1	1141102	Leptospira borgpetersenii str. 4E
0.00	1167	1167	S	408139	Leptospira kmetyi
0.00	1104	1104	S	28184	Leptospira weilii
0.00	934	0	G	338321	Turneriella
0.00	934	0	S	29510	Turneriella parva
0.00	934	934	S1	869212	Turneriella parva DSM 21527
0.02	34413	0	P	200918	Thermotogae
0.02	34413	194	C	188708	Thermotogae
0.01	19856	112	O	2419	Thermotogales
0.01	13455	12	F	1643950	Fervidobacteriaceae
0.00	8958	239	G	2420	Thermosipho
0.00	3221	0	S	2421	Thermosipho africanus
0.00	3221	3221	S1	484019	Thermosipho africanus TCF52B
0.00	2856	2856	S	46541	Thermosipho melanesiensis
0.00	2642	2476	G1	2676525	unclassified Thermosipho (in: Bacteria)
0.00	134	134	S	1437364	Thermosipho sp. 1070
0.00	32	32	S	1462747	Thermosipho sp. 1063
0.00	4485	895	G	2422	Fervidobacterium
0.00	1797	1014	S	93466	Fervidobacterium pennivorans
0.00	783	783	S1	771875	Fervidobacterium pennivorans DSM 9078
0.00	1440	0	S	2424	Fervidobacterium nodosum
0.00	1440	1440	S1	381764	Fervidobacterium nodosum Rt17-B1
0.00	218	218	S	2423	Fervidobacterium islandicum
0.00	135	135	S	310769	Fervidobacterium changbaicum
0.00	6289	66	F	188709	Thermotogaceae
0.00	3380	1104	G	2335	Thermotoga
0.00	1119	0	S	1508420	Thermotoga profunda
0.00	1119	1119	S1	1408160	Thermotoga profunda AZM34c06
0.00	488	0	S	1508419	Thermotoga caldifontis
0.00	488	488	S1	1408159	Thermotoga caldifontis AZM44c09
0.00	309	45	G1	2631113	unclassified Thermotoga
0.00	116	116	S	1157948	Thermotoga sp. 2812B
0.00	58	58	S	126738	Thermotoga sp. RQ7
0.00	47	47	S	1157947	Thermotoga sp. Cell2
0.00	43	43	S	126740	Thermotoga sp. RQ2
0.00	153	0	S	93929	Thermotoga petrophila
0.00	153	153	S1	390874	Thermotoga petrophila RKU-1
0.00	88	88	S	2336	Thermotoga maritima
0.00	60	0	S	93930	Thermotoga naphthophila
0.00	60	60	S1	590168	Thermotoga naphthophila RKU-10
0.00	59	0	S	2337	Thermotoga neapolitana
0.00	59	59	S1	309803	Thermotoga neapolitana DSM 4359
0.00	2843	1092	G	1643951	Pseudothermotoga
0.00	1061	0	S	119394	Pseudothermotoga thermarum
0.00	1061	1061	S1	688269	Pseudothermotoga thermarum DSM 5069
0.00	393	0	S	57487	Pseudothermotoga hypogea
0.00	393	393	S1	1123384	Pseudothermotoga hypogea DSM 11164 = NBRC 106472
0.00	153	0	S	38322	Pseudothermotoga elfii
0.00	153	153	S1	1123383	Pseudothermotoga elfii DSM 9442 = NBRC 107921
0.00	144	0	S	177758	Pseudothermotoga lettingae
0.00	144	144	S1	416591	Pseudothermotoga lettingae TMO
0.01	11722	0	O	1643947	Petrotogales
0.01	11722	23	F	1643949	Petrotogaceae
0.00	5622	4577	G	160798	Marinitoga
0.00	553	0	G1	2640159	unclassified Marinitoga
0.00	553	553	S	1545835	Marinitoga sp. 1137
0.00	492	0	S	149715	Marinitoga piezophila
0.00	492	492	S1	443254	Marinitoga piezophila KA3
0.00	3218	0	G	1511648	Defluviitoga
0.00	3218	3218	S	1006576	Defluviitoga tunisiensis
0.00	2859	0	G	28236	Petrotoga
0.00	2859	0	S	69499	Petrotoga mobilis
0.00	2859	2859	S1	403833	Petrotoga mobilis SJ95
0.00	2641	0	O	1643946	Kosmotogales
0.00	2641	5	F	1643948	Kosmotogaceae
0.00	1939	16	G	651456	Kosmotoga
0.00	1041	1041	S	1330330	Kosmotoga pacifica
0.00	882	0	S	651457	Kosmotoga olearia
0.00	882	882	S1	521045	Kosmotoga olearia TBF 19.5.1
0.00	697	0	G	1184396	Mesotoga
0.00	697	0	S	1184387	Mesotoga prima
0.00	697	697	S1	660470	Mesotoga prima MesG1.Ag.4.2
0.01	29037	21	P	57723	Acidobacteria
0.01	18561	9	C	204432	Acidobacteriia
0.01	14626	0	O	204433	Acidobacteriales
0.01	14626	200	F	204434	Acidobacteriaceae
0.00	5470	37	G	392733	Terriglobus
0.00	2690	1087	S	392734	Terriglobus roseus
0.00	1603	1603	S1	926566	Terriglobus roseus DSM 18391
0.00	1608	1608	S	1592106	Terriglobus albidus
0.00	1135	0	S	870903	Terriglobus saanensis
0.00	1135	1135	S1	401053	Terriglobus saanensis SP1PR4
0.00	3893	6	G	940557	Granulicella
0.00	2133	0	S	940615	Granulicella tundricola
0.00	2133	2133	S1	1198114	Granulicella tundricola MP5ACTX9
0.00	1754	0	S	940614	Granulicella mallensis
0.00	1754	1754	S1	682795	Granulicella mallensis MP5ACTX8
0.00	1717	0	G	33973	Acidobacterium
0.00	1717	0	S	33075	Acidobacterium capsulatum
0.00	1717	1717	S1	240015	Acidobacterium capsulatum ATCC 51196
0.00	1694	0	G	2608728	Acidisarcina
0.00	1694	1694	S	2211140	Acidisarcina polymorpha
0.00	1652	0	G	658061	Candidatus Koribacter
0.00	1652	0	S	658062	Candidatus Koribacter versatilis
0.00	1652	1652	S1	204669	Candidatus Koribacter versatilis Ellin345
0.00	3926	0	O	332160	Bryobacterales
0.00	3926	0	F	332161	Solibacteraceae
0.00	3926	0	G	332162	Candidatus Solibacter
0.00	3926	0	S	332163	Candidatus Solibacter usitatus
0.00	3926	3926	S1	234267	Candidatus Solibacter usitatus Ellin6076
0.00	9010	0	C	1813735	Vicinamibacteria
0.00	9010	0	F	2211325	Vicinamibacteraceae
0.00	9010	0	G	2004797	Luteitalea
0.00	9010	9010	S	1855912	Luteitalea pratensis
0.00	1445	0	C	1562566	Blastocatellia
0.00	1445	0	G	458032	Chloracidobacterium
0.00	1445	0	S	458033	Chloracidobacterium thermophilum
0.00	1445	1445	S1	981222	Chloracidobacterium thermophilum B
0.01	17276	0	P	200783	Aquificae
0.01	17276	43	C	187857	Aquificae
0.01	14120	5	O	32069	Aquificales
0.00	7385	2	F	224027	Hydrogenothermaceae
0.00	5759	49	G	212790	Sulfurihydrogenibium
0.00	3191	0	G1	2619248	unclassified Sulfurihydrogenibium
0.00	3191	3191	S	436114	Sulfurihydrogenibium sp. YO3AOP1
0.00	2519	0	S	309806	Sulfurihydrogenibium azorense
0.00	2519	2519	S1	204536	Sulfurihydrogenibium azorense Az-Fu1
0.00	1624	0	G	182899	Persephonella
0.00	1624	0	S	309805	Persephonella marina
0.00	1624	1624	S1	123214	Persephonella marina EX-H1
0.00	5761	37	F	64898	Aquificaceae
0.00	2749	0	G	168657	Hydrogenobaculum
0.00	2749	1750	G1	2622382	unclassified Hydrogenobaculum
0.00	998	998	S	380749	Hydrogenobaculum sp. Y04AAS1
0.00	1	1	S	547145	Hydrogenobaculum sp. SHO
0.00	1637	3	G	75905	Thermocrinis
0.00	583	583	S	381751	Thermocrinis minervae
0.00	532	532	S	75906	Thermocrinis ruber
0.00	519	0	S	136094	Thermocrinis albus
0.00	519	519	S1	638303	Thermocrinis albus DSM 14484
0.00	718	0	G	939	Hydrogenobacter
0.00	718	0	S	940	Hydrogenobacter thermophilus
0.00	718	718	S1	608538	Hydrogenobacter thermophilus TK-6
0.00	620	0	G	2713	Aquifex
0.00	620	0	S	63363	Aquifex aeolicus
0.00	620	620	S1	224324	Aquifex aeolicus VF5
0.00	969	0	O1	90150	Aquificales genera incertae sedis
0.00	969	0	G	412592	Thermosulfidibacter
0.00	969	0	S	412593	Thermosulfidibacter takaii
0.00	969	969	S1	1298851	Thermosulfidibacter takaii ABI70S6
0.00	3113	0	O	1485951	Desulfurobacteriales
0.00	3113	46	F	558314	Desulfurobacteriaceae
0.00	2489	0	G	64159	Desulfurobacterium
0.00	2489	0	S	64160	Desulfurobacterium thermolithotrophum
0.00	2489	2489	S1	868864	Desulfurobacterium thermolithotrophum DSM 11699
0.00	578	0	G	171868	Thermovibrio
0.00	578	0	S	228745	Thermovibrio ammonificans
0.00	578	578	S1	648996	Thermovibrio ammonificans HB-1
0.01	13201	0	P	200930	Deferribacteres
0.01	13201	0	C	68337	Deferribacteres
0.01	13201	0	O	191393	Deferribacterales
0.01	13201	57	F	191394	Deferribacteraceae
0.00	5228	0	G	53572	Deferribacter
0.00	5228	0	S	197162	Deferribacter desulfuricans
0.00	5228	5228	S1	639282	Deferribacter desulfuricans SSM1
0.00	2876	0	G	545865	Calditerrivibrio
0.00	2876	0	S	477976	Calditerrivibrio nitroreducens
0.00	2876	2876	S1	768670	Calditerrivibrio nitroreducens DSM 19672
0.00	2625	0	G	2351	Flexistipes
0.00	2625	0	S	2352	Flexistipes sinusarabici
0.00	2625	2625	S1	717231	Flexistipes sinusarabici DSM 4947
0.00	1455	0	G	117999	Denitrovibrio
0.00	1455	0	S	118000	Denitrovibrio acetiphilus
0.00	1455	1455	S1	522772	Denitrovibrio acetiphilus DSM 12809
0.00	960	0	G	46200	Geovibrio
0.00	960	960	S	139438	Geovibrio thiophilus
0.01	12996	0	D1	2323	unclassified Bacteria
0.00	9715	14	D2	1783234	Bacteria candidate phyla
0.00	3832	1	D3	95901	Candidatus Dependentiae
0.00	2406	0	C	2497643	Candidatus Babeliae
0.00	2406	0	O	2497644	Candidatus Babeliales
0.00	2406	0	F	2497645	Candidatus Babeliaceae
0.00	2406	0	G	1551504	Candidatus Babela
0.00	2406	2406	S	673862	Candidatus Babela massiliensis
0.00	1425	0	D4	1104668	unclassified Candidatus Dependentiae
0.00	1425	1425	S	2066483	Candidatus Dependentiae bacterium (ex Spumella elongata CCAP 955/1)
0.00	2801	663	P	95818	Candidatus Saccharibacteria
0.00	518	0	G	1331051	Candidatus Saccharimonas
0.00	518	518	S	1332188	Candidatus Saccharimonas aalborgensis
0.00	439	439	S	2572088	TM7 phylum sp. oral taxon 957
0.00	416	0	P1	1895827	unclassified Saccharibacteria
0.00	416	416	S	2056494	Candidatus Saccharibacteria bacterium YM_S32_TM7_50_20
0.00	389	389	S	2572087	TM7 phylum sp. oral taxon 955
0.00	376	376	S	713059	TM7 phylum sp. oral taxon 488
0.00	2088	0	D3	1783273	Patescibacteria group
0.00	2088	0	P	363464	Candidatus Gracilibacteria
0.00	2088	0	P1	1046947	unclassified Candidatus Gracilibacteria
0.00	2088	2088	S	1540872	Candidatus Gracilibacteria bacterium HOT-871
0.00	980	0	P	67810	Candidatus Bipolaricaulota
0.00	980	0	G	2250122	Candidatus Bipolaricaulis
0.00	980	980	S	2026885	Candidatus Bipolaricaulis anaerobius
0.00	2801	0	D2	49928	unclassified Bacteria (miscellaneous)
0.00	2801	2801	S	1561003	bacterium 2013Arg42i
0.00	480	0	G	1930592	Vampirococcus
0.00	480	0	G1	2635552	unclassified Vampirococcus
0.00	480	480	S	1930593	Vampirococcus sp. LiM
0.00	11221	0	P	40117	Nitrospirae
0.00	11221	0	C	203693	Nitrospira
0.00	11221	0	O	189778	Nitrospirales
0.00	11221	1	F	189779	Nitrospiraceae
0.00	5835	44	G	1234	Nitrospira
0.00	2194	2194	S	42253	Nitrospira moscoviensis
0.00	1262	1262	S	1325564	Nitrospira japonica
0.00	1240	1240	S	330214	Nitrospira defluvii
0.00	1095	1095	S	1715989	Candidatus Nitrospira inopinata
0.00	3501	0	G	28261	Thermodesulfovibrio
0.00	3501	0	S	28262	Thermodesulfovibrio yellowstonii
0.00	3501	3501	S1	289376	Thermodesulfovibrio yellowstonii DSM 11347
0.00	1884	601	G	179	Leptospirillum
0.00	792	0	G1	655606	Leptospirillum sp. Group I
0.00	792	0	S	180	Leptospirillum ferrooxidans
0.00	792	792	S1	1162668	Leptospirillum ferrooxidans C2-3
0.00	253	0	G1	261386	Leptospirillum sp. Group III
0.00	253	61	S	178606	Leptospirillum ferriphilum
0.00	99	99	S1	1048260	Leptospirillum ferriphilum ML-04
0.00	93	93	S1	1441628	Leptospirillum ferriphilum YSK
0.00	238	0	G1	261385	Leptospirillum sp. Group II
0.00	238	238	S	1660083	Leptospirillum sp. Group II 'CF-1'
0.00	9891	0	P	200940	Thermodesulfobacteria
0.00	9891	0	C	67799	Thermodesulfobacteria
0.00	9891	0	O	188710	Thermodesulfobacteriales
0.00	9891	23	F	188711	Thermodesulfobacteriaceae
0.00	6703	46	G	1740	Thermodesulfobacterium
0.00	3628	0	S	1295609	Thermodesulfobacterium geofontis
0.00	3628	3628	S1	795359	Thermodesulfobacterium geofontis OPF15
0.00	1534	0	G1	2638574	unclassified Thermodesulfobacterium
0.00	1534	1534	S	2234087	Thermodesulfobacterium sp. TA1
0.00	1495	0	S	1741	Thermodesulfobacterium commune
0.00	1495	1495	S1	289377	Thermodesulfobacterium commune DSM 2178
0.00	1752	0	G	444090	Caldimicrobium
0.00	1752	1752	S	1653476	Caldimicrobium thiodismutans
0.00	1413	0	G	241192	Thermodesulfatator
0.00	1413	0	S	171695	Thermodesulfatator indicus
0.00	1413	1413	S1	667014	Thermodesulfatator indicus DSM 15286
0.00	7115	0	P	508458	Synergistetes
0.00	7115	0	C	649775	Synergistia
0.00	7115	0	O	649776	Synergistales
0.00	7115	406	F	649777	Synergistaceae
0.00	1499	46	G	81461	Thermanaerovibrio
0.00	759	0	S	81462	Thermanaerovibrio acidaminovorans
0.00	759	759	S1	525903	Thermanaerovibrio acidaminovorans DSM 6589
0.00	694	0	S	108007	Thermanaerovibrio velox
0.00	694	694	S1	926567	Thermanaerovibrio velox DSM 12556
0.00	1331	0	G	508459	Cloacibacillus
0.00	1331	1331	S	1197717	Cloacibacillus porcorum
0.00	1245	0	G	81411	Aminomonas
0.00	1245	0	S	81412	Aminomonas paucivorans
0.00	1245	1245	S1	584708	Aminomonas paucivorans DSM 12260
0.00	812	0	G	81466	Aminobacterium
0.00	812	0	S	81468	Aminobacterium colombiense
0.00	812	812	S1	572547	Aminobacterium colombiense DSM 12261
0.00	774	0	G	428711	Jonquetella
0.00	774	0	S	428712	Jonquetella anthropi
0.00	774	774	S1	885272	Jonquetella anthropi DSM 22815
0.00	563	0	G	336260	Thermovirga
0.00	563	0	S	336261	Thermovirga lienii
0.00	563	563	S1	580340	Thermovirga lienii DSM 17291
0.00	485	0	G	49894	Acetomicrobium
0.00	485	0	S	97477	Acetomicrobium mobile
0.00	485	485	S1	891968	Acetomicrobium mobile DSM 13181
0.00	4293	0	P	68297	Dictyoglomi
0.00	4293	0	C	203486	Dictyoglomia
0.00	4293	0	O	203487	Dictyoglomales
0.00	4293	0	F	203488	Dictyoglomaceae
0.00	4293	89	G	13	Dictyoglomus
0.00	2131	0	S	14	Dictyoglomus thermophilum
0.00	2131	2131	S1	309799	Dictyoglomus thermophilum H-6-12
0.00	2073	0	S	513050	Dictyoglomus turgidum
0.00	2073	2073	S1	515635	Dictyoglomus turgidum DSM 6724
0.00	4102	1121	P	74152	Elusimicrobia
0.00	1657	0	C	447830	Endomicrobia
0.00	1657	0	O	1783344	Endomicrobiales
0.00	1657	0	F	1783343	Endomicrobiaceae
0.00	1657	0	G	1408194	Endomicrobium
0.00	1475	1475	S	1408281	Endomicrobium proavitum
0.00	182	182	S	1408204	Candidatus Endomicrobium trichonymphae
0.00	1146	0	C	641853	Elusimicrobia
0.00	1146	0	O	641854	Elusimicrobiales
0.00	1146	0	F	641876	Elusimicrobiaceae
0.00	1146	0	G	423604	Elusimicrobium
0.00	1146	0	S	423605	Elusimicrobium minutum
0.00	1146	1146	S1	445932	Elusimicrobium minutum Pei191
0.00	178	0	P1	99260	environmental samples
0.00	178	0	S	167965	uncultured Termite group 1 bacterium
0.00	178	178	S1	471821	uncultured Termite group 1 bacterium phylotype Rs-D17
0.00	2330	0	P	1930617	Calditrichaeota
0.00	2330	0	C	1962850	Calditrichae
0.00	2330	0	O	1962852	Calditrichales
0.00	2330	0	F	1962854	Calditrichaceae
0.00	2330	0	G	187144	Caldithrix
0.00	2330	0	S	187145	Caldithrix abyssi
0.00	2330	2330	S1	880073	Caldithrix abyssi DSM 13497
0.00	1422	0	D1	2498710	Caldiserica/Cryosericota group
0.00	1422	0	P	67814	Caldiserica
0.00	1422	0	C	693071	Caldisericia
0.00	1422	0	O	693072	Caldisericales
0.00	1422	0	F	693073	Caldisericaceae
0.00	1422	0	G	693074	Caldisericum
0.00	1422	0	S	693075	Caldisericum exile
0.00	1422	1422	S1	511051	Caldisericum exile AZM16c01
0.00	775	0	P	200938	Chrysiogenetes
0.00	775	0	C	118001	Chrysiogenetes
0.00	775	0	O	189769	Chrysiogenales
0.00	775	0	F	189770	Chrysiogenaceae
0.00	775	0	G	393029	Desulfurispirillum
0.00	775	0	S	936456	Desulfurispirillum indicum
0.00	775	775	S1	653733	Desulfurispirillum indicum S5
0.00	594	0	P	2138240	Coprothermobacterota
0.00	594	0	C	2138243	Coprothermobacteria
0.00	594	0	O	2138246	Coprothermobacterales
0.00	594	0	F	2138247	Coprothermobacteraceae
0.00	594	0	G	68335	Coprothermobacter
0.00	594	0	S	35786	Coprothermobacter proteolyticus
0.00	594	594	S1	309798	Coprothermobacter proteolyticus DSM 5265
2.60	5854559	183512	D	2759	Eukaryota
1.20	2694631	0	D1	33154	Opisthokonta
1.20	2694631	278	K	4751	Fungi
1.20	2689207	22336	K1	451864	Dikarya
1.11	2497783	4037	P	4890	Ascomycota
1.10	2481660	60319	P1	716545	saccharomyceta
0.70	1577897	0	P2	147538	Pezizomycotina
0.70	1577897	10599	P3	716546	leotiomyceta
0.63	1405596	9628	P4	715989	sordariomyceta
0.53	1188347	12278	C	147550	Sordariomycetes
0.29	647911	167622	C1	222544	Sordariomycetidae
0.16	352418	1668	O	5139	Sordariales
0.10	215331	1612	F	35718	Chaetomiaceae
0.05	123540	0	G	1920207	Thermothelomyces
0.05	123540	0	S	78579	Thermothelomyces thermophilus
0.05	123540	123540	S1	573729	Thermothelomyces thermophilus ATCC 42464
0.04	90179	0	G	2609811	Thermothielavioides
0.04	90179	0	S	2587410	Thermothielavioides terrestris
0.04	90179	90179	S1	578455	Thermothielavioides terrestris NRRL 8126
0.06	135419	0	F	5148	Sordariaceae
0.06	135419	0	G	5140	Neurospora
0.06	135419	0	S	5141	Neurospora crassa
0.06	135419	135419	S1	367110	Neurospora crassa OR74A
0.06	127871	0	O	639021	Magnaporthales
0.06	127871	0	F	2528436	Pyriculariaceae
0.06	127871	5042	G	48558	Pyricularia
0.02	48713	0	S	318829	Pyricularia oryzae
0.02	48713	48713	S1	242507	Pyricularia oryzae 70-15
0.02	37907	37907	S	1578925	Pyricularia pennisetigena
0.02	36209	36209	S	148305	Pyricularia grisea
0.23	528158	13934	C1	222543	Hypocreomycetidae
0.15	332112	1066	O	5125	Hypocreales
0.13	287492	0	F	110618	Nectriaceae
0.13	287492	6772	G	5506	Fusarium
0.05	115238	6675	G1	569360	Fusarium sambucinum species complex
0.02	48943	0	S	101028	Fusarium pseudograminearum
0.02	48943	48943	S1	1028729	Fusarium pseudograminearum CS3096
0.02	37799	37799	S	56646	Fusarium venenatum
0.01	21821	0	S	5518	Fusarium graminearum
0.01	21821	21821	S1	229533	Fusarium graminearum PH-1
0.04	98950	1625	G1	171627	Fusarium fujikuroi species complex
0.02	51752	0	S	117187	Fusarium verticillioides
0.02	51752	51752	S1	334819	Fusarium verticillioides 7600
0.02	45573	0	S	5127	Fusarium fujikuroi
0.02	45573	45573	S1	1279085	Fusarium fujikuroi IMI 58289
0.03	66532	0	G1	171631	Fusarium oxysporum species complex
0.03	66532	0	S	5507	Fusarium oxysporum
0.03	66532	0	S1	59765	Fusarium oxysporum f. sp. lycopersici
0.03	66532	66532	S2	426428	Fusarium oxysporum f. sp. lycopersici 4287
0.02	43554	0	F	34397	Clavicipitaceae
0.02	43554	0	G	243023	Pochonia
0.02	43554	0	S	280754	Pochonia chlamydosporia
0.02	43554	43554	S1	1380566	Pochonia chlamydosporia 170
0.08	182112	0	O	1028384	Glomerellales
0.08	182112	0	F	681950	Glomerellaceae
0.08	182112	0	G	5455	Colletotrichum
0.08	182112	0	S	80884	Colletotrichum higginsianum
0.08	182112	182112	S1	759273	Colletotrichum higginsianum IMI 349063
0.09	207621	0	C	147548	Leotiomycetes
0.09	207621	0	O	5178	Helotiales
0.09	207621	0	F	28983	Sclerotiniaceae
0.09	207621	0	G	33196	Botrytis
0.09	207621	0	S	40559	Botrytis cinerea
0.09	207621	207621	S1	332648	Botrytis cinerea B05.10
0.05	104834	0	C	147545	Eurotiomycetes
0.05	104834	0	C1	451871	Eurotiomycetidae
0.05	104834	0	O	5042	Eurotiales
0.05	104834	0	F	1131492	Aspergillaceae
0.05	104834	789	G	5052	Aspergillus
0.04	86403	0	S	5062	Aspergillus oryzae
0.04	86403	86403	S1	510516	Aspergillus oryzae RIB40
0.01	17642	0	S	746128	Aspergillus fumigatus
0.01	17642	17642	S1	330879	Aspergillus fumigatus Af293
0.03	56868	0	P4	715962	dothideomyceta
0.03	56868	0	C	147541	Dothideomycetes
0.03	56868	0	C1	451867	Dothideomycetidae
0.03	56868	0	O	134362	Capnodiales
0.03	56868	201	F	93133	Mycosphaerellaceae
0.02	42569	0	G	1047167	Zymoseptoria
0.02	42569	0	S	1047171	Zymoseptoria tritici
0.02	42569	42569	S1	336722	Zymoseptoria tritici IPO323
0.01	14098	0	G	29002	Cercospora
0.01	14098	14098	S	122368	Cercospora beticola
0.38	843444	0	P2	147537	Saccharomycotina
0.38	843444	0	C	4891	Saccharomycetes
0.38	843444	16313	O	4892	Saccharomycetales
0.16	367722	5820	F	4893	Saccharomycetaceae
0.05	112234	174	G	278028	Naumovozyma
0.04	81794	0	S	27289	Naumovozyma dairenensis
0.04	81794	81794	S1	1071378	Naumovozyma dairenensis CBS 421
0.01	30266	0	S	27288	Naumovozyma castellii
0.01	30266	30266	S1	1064592	Naumovozyma castellii CBS 4309
0.03	61256	88	G	113604	Tetrapisispora
0.02	40666	0	S	1071379	Tetrapisispora blattae
0.02	40666	40666	S1	1071380	Tetrapisispora blattae CBS 6284
0.01	20502	0	S	113608	Tetrapisispora phaffii
0.01	20502	20502	S1	1071381	Tetrapisispora phaffii CBS 4417
0.02	46141	378	G	4910	Kluyveromyces
0.02	37501	0	S	4911	Kluyveromyces marxianus
0.02	37501	37501	S1	1003335	Kluyveromyces marxianus DMKU3-1042
0.00	8262	8262	S	28985	Kluyveromyces lactis
0.02	33850	146	G	4930	Saccharomyces
0.01	17744	17744	S	1080349	Saccharomyces eubayanus
0.01	15960	0	S	4932	Saccharomyces cerevisiae
0.01	15960	15960	S1	559292	Saccharomyces cerevisiae S288C
0.01	27960	6	G	71245	Kazachstania
0.01	17321	0	S	588726	Kazachstania naganishii
0.01	17321	17321	S1	1071383	Kazachstania naganishii CBS 8797
0.00	10633	0	S	432096	Kazachstania africana
0.00	10633	10633	S1	1071382	Kazachstania africana CBS 2517
0.01	26375	0	G	374468	Nakaseomyces
0.01	26375	0	G1	600669	Nakaseomyces/Candida clade
0.01	26375	26375	S	5478	[Candida] glabrata
0.01	23575	60	G	33170	Eremothecium
0.01	11583	0	S	45285	Eremothecium cymbalariae
0.01	11583	11583	S1	931890	Eremothecium cymbalariae DBVPG#7215
0.00	6779	0	S	33169	Eremothecium gossypii
0.00	6779	6779	S1	284811	Eremothecium gossypii ATCC 10895
0.00	5153	5153	S	45286	Eremothecium sinecaudum
0.01	18263	0	G	4953	Zygosaccharomyces
0.01	18263	18263	S	4956	Zygosaccharomyces rouxii
0.00	6904	0	G	4948	Torulaspora
0.00	6904	6904	S	4950	Torulaspora delbrueckii
0.00	5344	0	G	300275	Lachancea
0.00	5344	0	S	381046	Lachancea thermotolerans
0.00	5344	5344	S1	559295	Lachancea thermotolerans CBS 6340
0.15	340985	2405	F	766764	Debaryomycetaceae
0.14	314864	0	F1	1535325	Candida/Lodderomyces clade
0.14	314864	3051	G	1535326	Candida
0.07	149975	0	S	42374	Candida dubliniensis
0.07	149975	149975	S1	573826	Candida dubliniensis CD36
0.04	84162	0	S	5476	Candida albicans
0.04	84162	84162	S1	237561	Candida albicans SC5314
0.03	77676	0	S	273371	Candida orthopsilosis
0.03	77676	77676	S1	1136231	Candida orthopsilosis Co 90-125
0.01	14014	0	G	766733	Scheffersomyces
0.01	14014	0	S	4924	Scheffersomyces stipitis
0.01	14014	14014	S1	322104	Scheffersomyces stipitis CBS 6054
0.00	9702	0	G	4958	Debaryomyces
0.00	9702	0	S	4959	Debaryomyces hansenii
0.00	9702	9702	S1	284592	Debaryomyces hansenii CBS767
0.02	55109	0	F	410830	Trichomonascaceae
0.02	55109	0	G	410829	Sugiyamaella
0.02	55109	55109	S	796027	Sugiyamaella lignohabitans
0.01	30037	72	F	1156497	Pichiaceae
0.01	24849	0	G	4919	Pichia
0.01	24849	24849	S	4909	Pichia kudriavzevii
0.00	5116	0	G	461281	Ogataea
0.00	5116	0	S	1005962	Ogataea parapolymorpha
0.00	5116	5116	S1	871575	Ogataea parapolymorpha DL-1
0.01	28162	0	F	34353	Dipodascaceae
0.01	28162	0	G	4951	Yarrowia
0.01	28162	0	S	4952	Yarrowia lipolytica
0.01	28162	28162	S1	284591	Yarrowia lipolytica CLIB122
0.00	5116	0	F	115784	Phaffomycetaceae
0.00	5116	0	G	460517	Komagataella
0.00	5116	0	S	460519	Komagataella phaffii
0.00	5116	5116	S1	644223	Komagataella phaffii GS115
0.01	12086	0	P1	451866	Taphrinomycotina
0.01	12086	0	C	147554	Schizosaccharomycetes
0.01	12086	0	O	34346	Schizosaccharomycetales
0.01	12086	0	F	4894	Schizosaccharomycetaceae
0.01	12086	0	G	4895	Schizosaccharomyces
0.01	12086	12086	S	4896	Schizosaccharomyces pombe
0.08	169088	846	P	5204	Basidiomycota
0.06	132542	177	P1	452284	Ustilaginomycotina
0.05	121465	0	C	5257	Ustilaginomycetes
0.05	121465	0	O	5267	Ustilaginales
0.05	121465	2900	F	5268	Ustilaginaceae
0.03	62871	0	G	63265	Sporisorium
0.03	62871	62871	S	280036	Sporisorium graminicola
0.02	55694	0	G	5269	Ustilago
0.02	55694	0	S	5270	Ustilago maydis
0.02	55694	55694	S1	237631	Ustilago maydis 521
0.00	10900	0	C	1538075	Malasseziomycetes
0.00	10900	0	O	162474	Malasseziales
0.00	10900	0	F	742845	Malasseziaceae
0.00	10900	0	G	55193	Malassezia
0.00	10900	10900	S	76775	Malassezia restricta
0.02	35700	0	P1	5302	Agaricomycotina
0.02	35700	0	C	155616	Tremellomycetes
0.02	35700	0	O	5234	Tremellales
0.02	35700	0	F	1884633	Cryptococcaceae
0.02	35700	3600	G	5206	Cryptococcus
0.01	22456	0	G1	1897064	Cryptococcus neoformans species complex
0.01	22456	1616	S	5207	Cryptococcus neoformans
0.00	10442	0	S1	178876	Cryptococcus neoformans var. grubii
0.00	10442	10442	S2	235443	Cryptococcus neoformans var. grubii H99
0.00	10398	8505	S1	40410	Cryptococcus neoformans var. neoformans
0.00	1067	1067	S2	214684	Cryptococcus neoformans var. neoformans JEC21
0.00	826	826	S2	283643	Cryptococcus neoformans var. neoformans B-3501A
0.00	9644	0	G1	1884637	Cryptococcus gattii species complex
0.00	9644	0	S	37769	Cryptococcus gattii VGI
0.00	9644	9644	S1	367775	Cryptococcus gattii WM276
0.00	5146	0	K1	112252	Fungi incertae sedis
0.00	5146	0	P	6029	Microsporidia
0.00	5146	0	P1	6032	Apansporoblastina
0.00	5146	0	F	36734	Unikaryonidae
0.00	5146	1376	G	6033	Encephalitozoon
0.00	1238	0	S	571949	Encephalitozoon romaleae
0.00	1238	1238	S1	1178016	Encephalitozoon romaleae SJ-2008
0.00	917	0	S	58839	Encephalitozoon intestinalis
0.00	917	917	S1	876142	Encephalitozoon intestinalis ATCC 50506
0.00	825	0	S	6035	Encephalitozoon cuniculi
0.00	825	825	S1	284813	Encephalitozoon cuniculi GB-M1
0.00	790	0	S	27973	Encephalitozoon hellem
0.00	790	790	S1	907965	Encephalitozoon hellem ATCC 50504
0.50	1128095	0	K	33090	Viridiplantae
0.50	1128095	0	P	3041	Chlorophyta
0.50	1128095	0	C	1035538	Mamiellophyceae
0.50	1128095	7555	O	13792	Mamiellales
0.45	1005424	2154	F	1525212	Bathycoccaceae
0.30	670843	0	G	41874	Bathycoccus
0.30	670843	670843	S	41875	Bathycoccus prasinos
0.15	332427	9310	G	70447	Ostreococcus
0.09	195712	0	G1	2268852	unclassified Ostreococcus
0.09	195712	0	S	242159	Ostreococcus sp. 'lucimarinus'
0.09	195712	195712	S1	436017	Ostreococcus lucimarinus CCE9901
0.06	127405	127405	S	70448	Ostreococcus tauri
0.05	115116	0	F	41873	Mamiellaceae
0.05	115116	0	G	38832	Micromonas
0.05	115116	115116	S	296587	Micromonas commoda
0.49	1095246	4724	D1	2698737	Sar
0.43	968730	18	D2	33630	Alveolata
0.43	966687	19091	P	5794	Apicomplexa
0.33	732983	3330	C	422676	Aconoidasida
0.28	637403	0	O	5819	Haemosporida
0.28	637403	0	F	1639119	Plasmodiidae
0.28	637403	14985	G	5820	Plasmodium
0.13	295649	4944	G1	418103	Plasmodium (Plasmodium)
0.06	132523	132523	S	5858	Plasmodium malariae
0.03	68530	0	S	5827	Plasmodium cynomolgi
0.03	68530	68530	S1	1120755	Plasmodium cynomolgi strain B
0.03	56602	56602	S	5855	Plasmodium vivax
0.01	33050	0	S	5850	Plasmodium knowlesi
0.01	33050	33050	S1	5851	Plasmodium knowlesi strain H
0.05	110070	12795	G1	418101	Plasmodium (Vinckeia)
0.02	36616	36616	S	5861	Plasmodium yoelii
0.01	33182	0	S	5825	Plasmodium chabaudi
0.01	33182	33182	S1	31271	Plasmodium chabaudi chabaudi
0.01	27477	0	S	5821	Plasmodium berghei
0.01	27477	27477	S1	5823	Plasmodium berghei ANKA
0.05	103944	31103	G1	418107	Plasmodium (Laverania)
0.01	25698	0	S	5833	Plasmodium falciparum
0.01	25698	25698	S1	36329	Plasmodium falciparum 3D7
0.01	18891	18891	S	880535	Plasmodium sp. gorilla clade G2
0.01	14764	14764	S	5854	Plasmodium reichenowi
0.01	13488	13488	S	647221	Plasmodium gaboni
0.03	77862	77862	S	208452	Plasmodium coatneyi
0.02	34893	0	G1	418104	Plasmodium (Haemamoeba)
0.02	34893	34893	S	85471	Plasmodium relictum
0.04	92250	4607	O	5863	Piroplasmida
0.03	62131	0	F	27994	Theileriidae
0.03	62131	4557	G	5873	Theileria
0.01	29406	0	S	5875	Theileria parva
0.01	29406	29406	S1	333668	Theileria parva strain Muguga
0.01	13202	0	S	68886	Theileria orientalis
0.01	13202	13202	S1	869250	Theileria orientalis strain Shintoku
0.00	8453	8453	S	5874	Theileria annulata
0.00	6513	0	S	5872	Theileria equi
0.00	6513	6513	S1	1537102	Theileria equi strain WA
0.01	25512	0	F	32594	Babesiidae
0.01	25512	819	G	5864	Babesia
0.00	9427	9427	S	5866	Babesia bigemina
0.00	9351	0	S	5868	Babesia microti
0.00	9351	9351	S1	1133968	Babesia microti strain RI
0.00	5915	0	S	5865	Babesia bovis
0.00	5915	5915	S1	484906	Babesia bovis T2Bo
0.10	214613	0	C	1280412	Conoidasida
0.10	214613	0	C1	5796	Coccidia
0.10	214613	0	O	75739	Eucoccidiorida
0.10	214613	3351	O1	423054	Eimeriorina
0.08	181701	25554	F	5809	Sarcocystidae
0.03	60282	0	G	5810	Toxoplasma
0.03	60282	0	S	5811	Toxoplasma gondii
0.03	60282	60282	S1	508771	Toxoplasma gondii ME49
0.03	56702	0	G	94642	Besnoitia
0.03	56702	56702	S	94643	Besnoitia besnoiti
0.02	39163	0	G	29175	Neospora
0.02	39163	0	S	29176	Neospora caninum
0.02	39163	39163	S1	572307	Neospora caninum Liverpool
0.01	29561	0	F	35082	Cryptosporidiidae
0.01	29561	0	G	5806	Cryptosporidium
0.01	29561	0	S	5807	Cryptosporidium parvum
0.01	29561	29561	S1	353152	Cryptosporidium parvum Iowa II
0.00	2025	0	P	5878	Ciliophora
0.00	2025	0	P1	431838	Intramacronucleata
0.00	2025	0	C	6020	Oligohymenophorea
0.00	2025	0	O	33825	Peniculida
0.00	2025	0	F	340080	Parameciidae
0.00	2025	0	G	5884	Paramecium
0.00	2025	0	S	5888	Paramecium tetraurelia
0.00	2025	2025	S1	412030	Paramecium tetraurelia strain d4-2
0.05	113104	0	D2	33634	Stramenopiles
0.05	113104	0	D3	2696291	Ochrophyta
0.05	113104	4704	P	2836	Bacillariophyta
0.03	57470	0	C	33836	Coscinodiscophyceae
0.03	57470	0	C1	33846	Thalassiosirophycidae
0.03	57470	0	O	33847	Thalassiosirales
0.03	57470	0	F	29202	Thalassiosiraceae
0.03	57470	0	G	35127	Thalassiosira
0.03	57470	0	S	35128	Thalassiosira pseudonana
0.03	57470	57470	S1	296543	Thalassiosira pseudonana CCMP1335
0.02	50930	0	C	33849	Bacillariophyceae
0.02	50930	0	C1	33850	Bacillariophycidae
0.02	50930	0	O	38748	Naviculales
0.02	50930	0	F	38749	Phaeodactylaceae
0.02	50930	0	G	2849	Phaeodactylum
0.02	50930	0	S	2850	Phaeodactylum tricornutum
0.02	50930	50930	S1	556484	Phaeodactylum tricornutum CCAP 1055/1
0.00	8688	0	D2	543769	Rhizaria
0.00	8688	0	P	136419	Cercozoa
0.00	8688	0	C	29197	Chlorarachniophyceae
0.00	8688	0	G	227085	Bigelowiella
0.00	8688	8688	S	227086	Bigelowiella natans
0.25	564633	0	P	33682	Euglenozoa
0.25	564633	0	O	5653	Kinetoplastida
0.25	564633	9317	F	5654	Trypanosomatidae
0.22	484129	0	F1	1286322	Leishmaniinae
0.22	484129	10409	G	5658	Leishmania
0.17	371783	28064	G1	38568	Leishmania
0.08	182667	49430	G2	38574	Leishmania donovani species complex
0.04	99076	99076	S	5661	Leishmania donovani
0.02	34161	0	S	5671	Leishmania infantum
0.02	34161	34161	S1	435258	Leishmania infantum JPCM5
0.04	87335	0	G2	38582	Leishmania mexicana species complex
0.04	87335	0	S	5665	Leishmania mexicana
0.04	87335	87335	S1	929439	Leishmania mexicana MHOM/GT/2001/U1103
0.03	73717	0	G2	38581	Leishmania major species complex
0.03	73717	0	S	5664	Leishmania major
0.03	73717	73717	S1	347515	Leishmania major strain Friedlin
0.05	101937	18139	G1	37616	Viannia
0.02	48170	0	G2	37617	Leishmania braziliensis species complex
0.02	48170	0	S	5660	Leishmania braziliensis
0.02	48170	48170	S1	420245	Leishmania braziliensis MHOM/BR/75/M2904
0.02	35628	0	G2	38579	Leishmania guyanensis species complex
0.02	35628	35628	S	5679	Leishmania panamensis
0.03	71187	0	G	5690	Trypanosoma
0.03	71187	0	G1	39700	Trypanozoon
0.03	71187	17156	S	5691	Trypanosoma brucei
0.02	36724	0	S1	5702	Trypanosoma brucei brucei
0.02	36724	36724	S2	185431	Trypanosoma brucei brucei TREU927
0.01	17307	0	S1	31285	Trypanosoma brucei gambiense
0.01	17307	17307	S2	679716	Trypanosoma brucei gambiense DAL972
0.06	142513	0	D1	554915	Amoebozoa
0.06	142513	0	P	2605435	Evosea
0.06	142513	0	C	142796	Eumycetozoa
0.06	142513	0	C1	33083	Dictyostelia
0.06	142513	0	O	2058949	Dictyosteliales
0.06	142513	0	F	2058185	Dictyosteliaceae
0.06	142513	0	G	5782	Dictyostelium
0.06	142513	0	S	44689	Dictyostelium discoideum
0.06	142513	142513	S1	352472	Dictyostelium discoideum AX4
0.01	23412	0	P	2763	Rhodophyta
0.01	23412	0	C	2797	Bangiophyceae
0.01	23412	0	O	265318	Cyanidiales
0.01	23412	0	F	265316	Cyanidiaceae
0.01	23412	0	G	45156	Cyanidioschyzon
0.01	23412	0	S	45157	Cyanidioschyzon merolae
0.01	23412	23412	S1	280699	Cyanidioschyzon merolae strain 10D
0.01	22517	1339	C	3027	Cryptophyceae
0.01	11807	644	O	589350	Cryptomonadales
0.00	8371	0	F	2896	Cryptomonadaceae
0.00	8371	0	G	3030	Cryptomonas
0.00	8371	8371	S	2898	Cryptomonas paramecium
0.00	2792	0	F	589351	Hemiselmidaceae
0.00	2792	0	G	77924	Hemiselmis
0.00	2792	2792	S	464988	Hemiselmis andersenii
0.00	9371	0	O	589342	Pyrenomonadales
0.00	9371	0	F	589343	Geminigeraceae
0.00	9371	0	G	55528	Guillardia
0.00	9371	9371	S	55529	Guillardia theta
0.46	1033839	1011	D	2157	Archaea
0.31	692236	162	D1	1783275	TACK group
0.28	639333	2366	P	651137	Thaumarchaeota
0.17	379988	0	O	31932	Nitrosopumilales
0.17	379988	3737	F	338190	Nitrosopumilaceae
0.15	329776	0	G	1993653	Candidatus Nitrosomarinus
0.15	329776	329776	S	1898749	Candidatus Nitrosomarinus catalina
0.02	46475	4124	G	338191	Nitrosopumilus
0.00	8892	8892	S	1229909	Candidatus Nitrosopumilus sediminis
0.00	7537	7537	S	1580092	Nitrosopumilus adriaticus
0.00	6942	6942	S	2508726	Candidatus Nitrosopumilus sp. SW
0.00	6817	6817	S	1582439	Nitrosopumilus piranensis
0.00	6431	0	S	338192	Nitrosopumilus maritimus
0.00	6431	6431	S1	436308	Nitrosopumilus maritimus SCM1
0.00	5732	0	S	1510466	Candidatus Nitrosopumilus koreensis
0.00	5732	5732	S1	1229908	Candidatus Nitrosopumilus koreensis AR1
0.11	237895	249	P1	651142	unclassified Thaumarchaeota
0.10	232238	0	G	1593364	Candidatus Nitrosopelagicus
0.10	232238	232238	S	1410606	Candidatus Nitrosopelagicus brevis
0.00	3297	92	G	1078904	Candidatus Nitrosotalea
0.00	1724	1724	S	1078905	Candidatus Nitrosotalea devanaterra
0.00	1481	1481	S	1903276	Candidatus Nitrosotalea okcheonensis
0.00	2111	27	G	1825023	Candidatus Nitrosotenuis
0.00	1174	1174	S	1603555	Candidatus Nitrosotenuis cloacae
0.00	910	910	S	1846278	Candidatus Nitrosotenuis aquarius
0.01	19084	2	C	1643678	Nitrososphaeria
0.01	14348	0	O	1033996	Nitrososphaerales
0.01	14348	17	F	1033997	Nitrososphaeraceae
0.00	9281	72	G	1826864	Candidatus Nitrosocosmicus
0.00	5539	5539	S	1826872	Candidatus Nitrosocosmicus exaquare
0.00	3670	3670	S	1798806	Candidatus Nitrosocosmicus franklandus
0.00	5050	53	G	497726	Nitrososphaera
0.00	1696	0	S	1459637	Candidatus Nitrososphaera evergladensis
0.00	1696	1696	S1	1459636	Candidatus Nitrososphaera evergladensis SR1
0.00	1695	0	S	1034015	Nitrososphaera viennensis
0.00	1695	1695	S1	926571	Nitrososphaera viennensis EN76
0.00	1606	0	S	497727	Candidatus Nitrososphaera gargensis
0.00	1606	1606	S1	1237085	Candidatus Nitrososphaera gargensis Ga9.2
0.00	4734	0	O	1968909	Candidatus Nitrosocaldales
0.00	4734	0	F	1968910	Candidatus Nitrosocaldaceae
0.00	4734	2354	G	498374	Candidatus Nitrosocaldus
0.00	2000	2000	S	2045011	Candidatus Nitrosocaldus islandicus
0.00	380	380	S	2058097	Candidatus Nitrosocaldus cavascurensis
0.02	52381	0	P	28889	Crenarchaeota
0.02	52381	182	C	183924	Thermoprotei
0.01	32645	0	O	2281	Sulfolobales
0.01	32645	984	F	118883	Sulfolobaceae
0.01	12223	940	G	12914	Acidianus
0.00	3110	3110	S	282676	Acidianus manzaensis
0.00	3079	3079	S	41673	Acidianus brierleyi
0.00	2911	0	S	312539	Acidianus sulfidivorans
0.00	2911	2911	S1	619593	Acidianus sulfidivorans JP7
0.00	1379	1379	S	2283	Acidianus ambivalens
0.00	804	0	S	563177	Acidianus hospitalis
0.00	804	804	S1	933801	Acidianus hospitalis W1
0.00	9767	152	G	2284	Sulfolobus
0.00	4788	2127	G1	2641160	unclassified Sulfolobus
0.00	1759	1759	S	1891280	Sulfolobus sp. A20
0.00	412	412	S	2663020	Sulfolobus sp. E11-6
0.00	344	344	S	2663019	Sulfolobus sp. E5-1-F
0.00	74	74	S	2173830	Sulfolobus sp. JCM 16834
0.00	72	72	S	1294262	Sulfolobus sp. JCM 16833
0.00	3494	2188	S	43080	Sulfolobus islandicus
0.00	172	172	S1	419942	Sulfolobus islandicus Y.N.15.51
0.00	163	163	S1	425944	Sulfolobus islandicus L.D.8.5
0.00	122	122	S1	439386	Sulfolobus islandicus Y.G.57.14
0.00	110	110	S1	429572	Sulfolobus islandicus L.S.2.15
0.00	96	96	S1	1132503	Sulfolobus islandicus M.16.40
0.00	94	94	S1	1241935	Sulfolobus islandicus LAL14/1
0.00	90	90	S1	930943	Sulfolobus islandicus HVE10/4
0.00	87	87	S1	427317	Sulfolobus islandicus M.14.25
0.00	80	80	S1	1132497	Sulfolobus islandicus M.16.2
0.00	68	68	S1	427318	Sulfolobus islandicus M.16.27
0.00	62	62	S1	930945	Sulfolobus islandicus REY15A
0.00	57	57	S1	426118	Sulfolobus islandicus M.16.4
0.00	46	46	S1	1132506	Sulfolobus islandicus M.16.47
0.00	40	40	S1	1132504	Sulfolobus islandicus M.16.43
0.00	19	19	S1	1132501	Sulfolobus islandicus M.16.23
0.00	1333	1333	S	2285	Sulfolobus acidocaldarius
0.00	3746	1227	G	69655	Sulfurisphaera
0.00	1365	0	S	111955	Sulfurisphaera tokodaii
0.00	1365	1365	S1	273063	Sulfurisphaera tokodaii str. 7
0.00	1154	1154	S	69656	Sulfurisphaera ohwakuensis
0.00	1775	8	G	41980	Metallosphaera
0.00	626	0	S	1006005	Metallosphaera cuprina
0.00	626	626	S1	1006006	Metallosphaera cuprina Ar-4
0.00	624	0	S	79601	Metallosphaera hakonensis
0.00	624	624	S1	1293036	Metallosphaera hakonensis JCM 8857 = DSM 7519
0.00	517	517	S	43687	Metallosphaera sedula
0.00	1715	0	G	2017961	Sulfodiicoccus
0.00	1715	1715	S	1670455	Sulfodiicoccus acidiphilus
0.00	1612	0	G	2100760	Saccharolobus
0.00	1612	1601	S	2287	Saccharolobus solfataricus
0.00	11	11	S1	273057	Saccharolobus solfataricus P2
0.00	823	0	G	41674	Stygiolobus
0.00	823	823	S	41675	Stygiolobus azoricus
0.00	9024	2	O	2266	Thermoproteales
0.00	7347	36	F	2267	Thermoproteaceae
0.00	3603	74	G	2276	Pyrobaculum
0.00	1420	1420	S	1104324	Pyrobaculum ferrireducens
0.00	644	0	S	70771	Pyrobaculum neutrophilum
0.00	644	644	S1	444157	Pyrobaculum neutrophilum V24Sta
0.00	613	0	S	121277	Pyrobaculum arsenaticum
0.00	613	613	S1	340102	Pyrobaculum arsenaticum DSM 13514
0.00	485	0	S	13773	Pyrobaculum aerophilum
0.00	485	485	S1	178306	Pyrobaculum aerophilum str. IM2
0.00	367	0	S	2277	Pyrobaculum islandicum
0.00	367	367	S1	384616	Pyrobaculum islandicum DSM 4184
0.00	1510	0	G	2270	Thermoproteus
0.00	932	0	S	184117	Thermoproteus uzoniensis
0.00	932	932	S1	999630	Thermoproteus uzoniensis 768-20
0.00	578	0	S	2271	Thermoproteus tenax
0.00	578	578	S1	768679	Thermoproteus tenax Kra 1
0.00	1456	146	G	164450	Vulcanisaeta
0.00	685	0	S	164451	Vulcanisaeta distributa
0.00	685	685	S1	572478	Vulcanisaeta distributa DSM 14429
0.00	625	0	S	985052	Vulcanisaeta moutnovskia
0.00	625	625	S1	985053	Vulcanisaeta moutnovskia 768-28
0.00	742	0	G	76886	Caldivirga
0.00	742	0	S	76887	Caldivirga maquilingensis
0.00	742	742	S1	397948	Caldivirga maquilingensis IC-167
0.00	1675	0	F	114378	Thermofilaceae
0.00	1675	10	G	2268	Thermofilum
0.00	751	570	S	1365176	Thermofilum adornatum
0.00	181	181	S1	697581	Thermofilum adornatus 1505
0.00	465	0	S	2269	Thermofilum pendens
0.00	465	465	S1	368408	Thermofilum pendens Hrk 5
0.00	449	449	S	1550241	Thermofilum uzonense
0.00	6532	10	O	114380	Desulfurococcales
0.00	5048	152	F	2272	Desulfurococcaceae
0.00	2030	69	G	2279	Staphylothermus
0.00	1001	0	S	84599	Staphylothermus hellenicus
0.00	1001	1001	S1	591019	Staphylothermus hellenicus DSM 12710
0.00	960	0	S	2280	Staphylothermus marinus
0.00	960	960	S1	399550	Staphylothermus marinus F1
0.00	883	10	G	56635	Aeropyrum
0.00	508	0	S	229980	Aeropyrum camini
0.00	508	508	S1	1198449	Aeropyrum camini SY1 = JCM 12091
0.00	365	0	S	56636	Aeropyrum pernix
0.00	365	365	S1	272557	Aeropyrum pernix K1
0.00	787	1	G	2273	Desulfurococcus
0.00	556	126	S	94694	Desulfurococcus amylolyticus
0.00	215	215	S1	490899	Desulfurococcus amylolyticus 1221n
0.00	215	215	S1	768672	Desulfurococcus amylolyticus DSM 16532
0.00	230	0	S	2275	Desulfurococcus mucosus
0.00	230	230	S1	765177	Desulfurococcus mucosus DSM 2162
0.00	612	0	G	54258	Ignicoccus
0.00	347	0	S	160233	Ignicoccus hospitalis
0.00	347	347	S1	453591	Ignicoccus hospitalis KIN4/I
0.00	265	0	S	54259	Ignicoccus islandicus
0.00	265	265	S1	940295	Ignicoccus islandicus DSM 13165
0.00	314	0	G	477695	Thermogladius
0.00	314	0	S	1200300	Thermogladius calderae
0.00	314	314	S1	1184251	Thermogladius calderae 1633
0.00	270	0	G	54253	Thermosphaera
0.00	270	0	S	54254	Thermosphaera aggregans
0.00	270	270	S1	633148	Thermosphaera aggregans DSM 11486
0.00	1474	3	F	2307	Pyrodictiaceae
0.00	544	0	G	2308	Pyrodictium
0.00	544	544	S	1273541	Pyrodictium delaneyi
0.00	501	0	G	54251	Pyrolobus
0.00	501	0	S	54252	Pyrolobus fumarii
0.00	501	501	S1	694429	Pyrolobus fumarii 1A
0.00	426	0	G	54247	Hyperthermus
0.00	426	0	S	54248	Hyperthermus butylicus
0.00	426	426	S1	415426	Hyperthermus butylicus DSM 5456
0.00	3207	1	O	871006	Acidilobales
0.00	2263	0	F	255472	Caldisphaeraceae
0.00	2263	0	G	200414	Caldisphaera
0.00	2263	0	S	200415	Caldisphaera lagunensis
0.00	2263	2263	S1	1056495	Caldisphaera lagunensis DSM 15908
0.00	943	0	F	871007	Acidilobaceae
0.00	943	28	G	105850	Acidilobus
0.00	469	0	S	242703	Acidilobus saccharovorans
0.00	469	469	S1	666510	Acidilobus saccharovorans 345-15
0.00	446	0	G1	2635519	unclassified Acidilobus
0.00	446	446	S	1577685	Acidilobus sp. 7A
0.00	791	0	O	685948	Fervidicoccales
0.00	791	0	F	685949	Fervidicoccaceae
0.00	791	0	G	685950	Fervidicoccus
0.00	791	0	S	683846	Fervidicoccus fontis
0.00	791	791	S1	1163730	Fervidicoccus fontis Kam940
0.00	360	0	P	51967	Candidatus Korarchaeota
0.00	360	0	G	498845	Candidatus Korarchaeum
0.00	360	0	S	498846	Candidatus Korarchaeum cryptofilum
0.00	360	360	S1	374847	Candidatus Korarchaeum cryptofilum OPF8
0.15	334945	1605	P	28890	Euryarchaeota
0.10	227518	394	P1	2290931	Stenosarchaea group
0.08	171780	4936	C	183963	Halobacteria
0.03	65385	350	O	1644055	Haloferacales
0.02	35160	148	F	1644056	Haloferacaceae
0.00	10765	322	G	376170	Haloplanus
0.00	4441	3175	G1	2617521	unclassified Haloplanus
0.00	665	665	S	1547899	Haloplanus sp. CBA1113
0.00	601	601	S	1547898	Haloplanus sp. CBA1112
0.00	3194	3194	S	1816183	Haloplanus rallus
0.00	2808	2808	S	660522	Haloplanus aerogenes
0.00	10194	1137	G	2251	Haloferax
0.00	3224	0	S	2252	Haloferax mediterranei
0.00	3224	3224	S1	523841	Haloferax mediterranei ATCC 33500
0.00	2952	0	S	2246	Haloferax volcanii
0.00	2952	2952	S1	309800	Haloferax volcanii DS2
0.00	2881	2881	S	35746	Haloferax gibbonsii
0.00	5828	0	G	293431	Haloquadratum
0.00	5828	791	S	293091	Haloquadratum walsbyi
0.00	3346	3346	S1	768065	Haloquadratum walsbyi C23
0.00	1691	1691	S1	362976	Haloquadratum walsbyi DSM 16790
0.00	3641	0	G	1073986	Halobellus
0.00	3641	3641	S	699433	Halobellus limi
0.00	3148	0	G	1911573	Haloprofundus
0.00	3148	0	G1	2629969	unclassified Haloprofundus
0.00	3148	3148	S	2572921	Haloprofundus sp. MHR1
0.00	1436	0	G	60846	Halogeometricum
0.00	1436	0	S	60847	Halogeometricum borinquense
0.00	1436	1436	S1	469382	Halogeometricum borinquense DSM 11551
0.01	26231	96	F	1963271	Halorubraceae
0.01	18237	1391	G	56688	Halorubrum
0.00	6855	12	G1	2642239	unclassified Halorubrum
0.00	3984	3984	S	2497325	Halorubrum sp. BOL3-1
0.00	2859	2859	S	634157	Halorubrum sp. PV6
0.00	3836	3836	S	337243	Halorubrum ezzemoulense
0.00	3761	3761	S	29284	Halorubrum trapanicum
0.00	2394	0	S	2247	Halorubrum lacusprofundi
0.00	2394	2394	S1	416348	Halorubrum lacusprofundi ATCC 49239
0.00	4125	0	G	1644057	Salinigranum
0.00	4125	4125	S	755307	Salinigranum rubrum
0.00	2635	0	G	1209988	Halopenitus
0.00	2635	2635	S	1048396	Halopenitus persicus
0.00	1138	0	G	1450140	Halohasta
0.00	1138	1138	S	1073996	Halohasta litchfieldiae
0.00	3644	0	O1	2116545	unclassified Haloferacales
0.00	1979	0	O2	2678336	unclassified Haloferacales (miscellaneous)
0.00	1979	1979	S	756883	halophilic archaeon DL31
0.00	1665	0	G	2678343	Halalkaliarchaeum
0.00	1665	1665	S	2055893	Halalkaliarchaeum desulfuricum
0.02	53738	0	O	1644060	Natrialbales
0.02	53738	1328	F	1644061	Natrialbaceae
0.01	11746	0	G	63742	Natrialba
0.01	11746	0	S	13769	Natrialba magadii
0.01	11746	11746	S1	547559	Natrialba magadii ATCC 43099
0.00	8386	749	G	88723	Natrinema
0.00	2406	0	S	69525	Natrinema pellirubrum
0.00	2406	2406	S1	797303	Natrinema pellirubrum DSM 15624
0.00	2336	2336	S	88724	Natrinema versiforme
0.00	1452	0	G1	2622230	unclassified Natrinema
0.00	1452	1452	S	406552	Natrinema sp. J7-2
0.00	1443	1443	S	69527	Natrinema pallidum
0.00	5201	4	G	121871	Haloterrigena
0.00	3180	0	S	62320	Haloterrigena turkmenica
0.00	3180	3180	S1	543526	Haloterrigena turkmenica DSM 5511
0.00	2017	2017	S	588898	Haloterrigena daqingensis
0.00	4581	0	G	387342	Halopiger
0.00	4581	0	S	387343	Halopiger xanaduensis
0.00	4581	4581	S1	797210	Halopiger xanaduensis SH-6
0.00	4279	0	G	203193	Halobiforma
0.00	4279	0	S	229731	Halobiforma lacisalsi
0.00	4279	4279	S1	358396	Halobiforma lacisalsi AJ5
0.00	4051	18	G	253106	Natronolimnobius
0.00	2187	2187	S	745377	Natronolimnobius aegyptiacus
0.00	1846	1846	S	2044521	Natronolimnobius sulfurireducens
0.00	3332	79	G	134813	Natronorubrum
0.00	1981	1981	S	348826	Natronorubrum aibiense
0.00	1272	1272	S	61858	Natronorubrum bangense
0.00	3100	0	G	29287	Natronococcus
0.00	3100	0	S	29288	Natronococcus occultus
0.00	3100	3100	S1	694430	Natronococcus occultus SP4
0.00	2518	0	G	1269201	Salinarchaeum
0.00	2518	0	G1	2621923	unclassified Salinarchaeum
0.00	2518	2518	S	1333523	Salinarchaeum sp. Harcht-Bsk1
0.00	2052	0	G	332951	Halovivax
0.00	2052	0	S	387341	Halovivax ruber
0.00	2052	2052	S1	797302	Halovivax ruber XH-70
0.00	1701	0	G	2256	Natronobacterium
0.00	1701	0	S	44930	Natronobacterium gregoryi
0.00	1701	1701	S1	797304	Natronobacterium gregoryi SP2
0.00	1463	0	G	353799	Halostagnicola
0.00	1463	0	S	353800	Halostagnicola larsenii
0.00	1463	1463	S1	797299	Halostagnicola larsenii XH-48
0.02	47721	299	O	2235	Halobacteriales
0.01	24169	247	F	2236	Halobacteriaceae
0.00	9222	114	G	2239	Halobacterium
0.00	3296	3296	S	1407499	Halobacterium hubeiense
0.00	3114	0	G1	2668073	unclassified Halobacterium
0.00	3114	3114	S	751944	Halobacterium sp. DL1
0.00	2698	2657	S	2242	Halobacterium salinarum
0.00	41	41	S1	478009	Halobacterium salinarum R1
0.00	3932	0	G	1070314	Halorussus
0.00	3932	44	G1	2643768	unclassified Halorussus
0.00	2131	2131	S	2505977	Halorussus sp. RC-68
0.00	1757	1757	S	2650975	Halorussus sp. ZS-3
0.00	2940	0	G	1075398	Salarchaeum
0.00	2940	0	G1	2648404	unclassified Salarchaeum
0.00	2940	2940	S	2599399	Salarchaeum sp. JOR-1
0.00	2010	0	G	1843185	Halostella
0.00	2010	2010	S	2583824	Halostella pelagica
0.00	1879	0	G	332246	Halalkalicoccus
0.00	1879	0	S	413810	Halalkalicoccus jeotgali
0.00	1879	1879	S1	795797	Halalkalicoccus jeotgali B3
0.00	1517	0	G	1980514	Halodesulfurarchaeum
0.00	1517	1517	S	1873524	Halodesulfurarchaeum formicicum
0.00	1320	0	F1	69483	unclassified Halobacteriaceae
0.00	1320	1320	S	1710541	Halobacteriaceae archaeon HD8-45
0.00	1102	0	G	1656823	Halanaeroarchaeum
0.00	1102	1102	S	1604004	Halanaeroarchaeum sulfurireducens
0.01	23253	138	F	1963268	Haloarculaceae
0.00	4658	1490	G	2237	Haloarcula
0.00	1312	1312	S	1932004	Haloarcula taiwanensis
0.00	1133	0	S	2238	Haloarcula marismortui
0.00	1133	1133	S1	272569	Haloarcula marismortui ATCC 43049
0.00	469	0	G1	2624677	unclassified Haloarcula
0.00	469	469	S	1592728	Haloarcula sp. CBA1115
0.00	254	254	S	51589	Haloarcula hispanica
0.00	3705	646	G	203135	Halomicrobium
0.00	1593	0	G1	2610901	unclassified Halomicrobium
0.00	1593	1593	S	2610902	Halomicrobium sp. LC1Hm
0.00	1466	1462	S	57705	Halomicrobium mukohataei
0.00	4	4	S1	485914	Halomicrobium mukohataei DSM 12286
0.00	3696	6	G	63743	Natronomonas
0.00	2068	0	S	416273	Natronomonas moolapensis
0.00	2068	2068	S1	268739	Natronomonas moolapensis 8.8.11
0.00	1622	0	S	2257	Natronomonas pharaonis
0.00	1622	1622	S1	348780	Natronomonas pharaonis DSM 2160
0.00	3657	114	G	146825	Halorhabdus
0.00	1349	0	S	430914	Halorhabdus tiamatea
0.00	1349	1349	S1	1033806	Halorhabdus tiamatea SARL4B
0.00	1170	0	S	146826	Halorhabdus utahensis
0.00	1170	1170	S1	519442	Halorhabdus utahensis DSM 12940
0.00	1024	0	G1	2621901	unclassified Halorhabdus
0.00	1024	1024	S	1380432	Halorhabdus sp. CBA1104
0.00	3072	0	F1	2144190	unclassified Haloarculaceae
0.00	3072	3072	S	1679096	Haloarculaceae archaeon HArcel1
0.00	2588	0	G	1073987	Halorientalis
0.00	2588	0	G1	2648975	unclassified Halorientalis
0.00	2588	2588	S	1932360	Halorientalis sp. IM1011
0.00	1739	0	G	1542963	Halapricum
0.00	1739	1739	S	1457250	Halapricum salinum
0.02	55344	480	C	224756	Methanomicrobia
0.02	38961	28	O	94695	Methanosarcinales
0.02	36661	215	F	2206	Methanosarcinaceae
0.01	28272	2485	G	2207	Methanosarcina
0.00	7657	4159	S	2208	Methanosarcina barkeri
0.00	2454	2454	S1	1434107	Methanosarcina barkeri 3
0.00	634	634	S1	1434108	Methanosarcina barkeri MS
0.00	260	260	S1	796385	Methanosarcina barkeri CM1
0.00	141	141	S1	1434106	Methanosarcina barkeri 227
0.00	9	9	S1	1434109	Methanosarcina barkeri str. Wiesmoor
0.00	4474	1028	G1	2644672	unclassified Methanosarcina
0.00	2312	2312	S	1434100	Methanosarcina sp. MTP4
0.00	797	797	S	1434099	Methanosarcina sp. Kolksee
0.00	217	217	S	1434103	Methanosarcina sp. WWM596
0.00	120	120	S	1434102	Methanosarcina sp. WH1
0.00	3182	2081	S	2209	Methanosarcina mazei
0.00	388	388	S1	1434115	Methanosarcina mazei SarPi
0.00	224	224	S1	1434113	Methanosarcina mazei C16
0.00	181	181	S1	1434114	Methanosarcina mazei LYC
0.00	117	117	S1	213585	Methanosarcina mazei S-6
0.00	97	97	S1	192952	Methanosarcina mazei Go1
0.00	94	94	S1	1434117	Methanosarcina mazei WWM610
0.00	2891	1577	S	38027	Methanosarcina siciliae
0.00	898	898	S1	1434118	Methanosarcina siciliae C2J
0.00	241	241	S1	1434119	Methanosarcina siciliae HI350
0.00	175	175	S1	1434120	Methanosarcina siciliae T4/M
0.00	2033	0	S	418008	Methanosarcina horonobensis
0.00	2033	2033	S1	1434110	Methanosarcina horonobensis HB-1 = JCM 15518
0.00	1776	0	S	2214	Methanosarcina acetivorans
0.00	1776	1776	S1	188937	Methanosarcina acetivorans C2A
0.00	1776	0	S	170861	Methanosarcina lacustris
0.00	1776	1776	S1	1434111	Methanosarcina lacustris Z-7289
0.00	1249	1089	S	2210	Methanosarcina thermophila
0.00	81	81	S1	1434121	Methanosarcina thermophila CHTI-55
0.00	79	79	S1	523844	Methanosarcina thermophila TM-1
0.00	749	0	S	2215	Methanosarcina vacuolata
0.00	749	749	S1	1434123	Methanosarcina vacuolata Z-761
0.00	2360	563	G	2175	Methanohalophilus
0.00	639	0	S	2176	Methanohalophilus mahii
0.00	639	639	S1	547558	Methanohalophilus mahii DSM 5219
0.00	582	582	S	39664	Methanohalophilus portucalensis
0.00	576	576	S	2177	Methanohalophilus halophilus
0.00	2042	45	G	2225	Methanococcoides
0.00	1030	0	S	29291	Methanococcoides burtonii
0.00	1030	1030	S1	259564	Methanococcoides burtonii DSM 6242
0.00	967	0	S	2226	Methanococcoides methylutens
0.00	967	967	S1	1434104	Methanococcoides methylutens MM1
0.00	1662	0	G	2321	Methanohalobium
0.00	1662	0	S	2322	Methanohalobium evestigatum
0.00	1662	1662	S1	644295	Methanohalobium evestigatum Z-7303
0.00	1168	0	G	196136	Methanosalsum
0.00	1168	0	S	39669	Methanosalsum zhilinae
0.00	1168	1168	S1	679901	Methanosalsum zhilinae DSM 4017
0.00	942	0	G	101191	Methanomethylovorans
0.00	942	0	S	101192	Methanomethylovorans hollandica
0.00	942	942	S1	867904	Methanomethylovorans hollandica DSM 15978
0.00	2272	0	F	143067	Methanotrichaceae
0.00	2272	8	G	2222	Methanothrix
0.00	1497	0	S	301375	Methanosaeta harundinacea
0.00	1497	1497	S1	1110509	Methanosaeta harundinacea 6Ac
0.00	767	0	S	2223	Methanothrix soehngenii
0.00	767	767	S1	990316	Methanothrix soehngenii GP6
0.01	12728	198	O	2191	Methanomicrobiales
0.00	6153	122	F	2194	Methanomicrobiaceae
0.00	2571	578	G	45989	Methanoculleus
0.00	1215	0	S	2198	Methanoculleus marisnigri
0.00	1215	1215	S1	368407	Methanoculleus marisnigri JR1
0.00	481	0	G1	2619537	unclassified Methanoculleus
0.00	481	481	S	86622	Methanoculleus sp. MAB1
0.00	297	0	S	83986	Methanoculleus bourgensis
0.00	297	297	S1	1201294	Methanoculleus bourgensis MS2
0.00	1520	0	G	81416	Methanofollis
0.00	1520	0	S	2201	Methanofollis liminatans
0.00	1520	1520	S1	28892	Methanofollis liminatans DSM 4140
0.00	1248	0	G	2314	Methanoplanus
0.00	1248	0	S	2315	Methanoplanus limicola
0.00	1248	1248	S1	937775	Methanoplanus limicola DSM 2279
0.00	692	0	G	230355	Methanolacinia
0.00	692	0	S	54120	Methanolacinia petrolearia
0.00	692	692	S1	679926	Methanolacinia petrolearia DSM 11571
0.00	3868	181	F	1198451	Methanoregulaceae
0.00	1437	0	G	499551	Methanolinea
0.00	1437	0	S	263906	Methanolinea tarda
0.00	1437	1437	S1	882090	Methanolinea tarda NOBI-1
0.00	1407	22	G	395331	Methanoregula
0.00	773	0	S	882104	Methanoregula formicica
0.00	773	773	S1	593750	Methanoregula formicica SMSP
0.00	612	0	S	358766	Methanoregula boonei
0.00	612	612	S1	456442	Methanoregula boonei 6A8
0.00	843	0	G	475087	Methanosphaerula
0.00	843	0	S	475088	Methanosphaerula palustris
0.00	843	843	S1	521011	Methanosphaerula palustris E1-9c
0.00	1746	0	F	196137	Methanospirillaceae
0.00	1746	0	G	2202	Methanospirillum
0.00	1746	0	S	2203	Methanospirillum hungatei
0.00	1746	1746	S1	323259	Methanospirillum hungatei JF-1
0.00	763	0	F	88404	Methanocorpusculaceae
0.00	763	0	G	2192	Methanocorpusculum
0.00	763	0	S	83984	Methanocorpusculum labreanum
0.00	763	763	S1	410358	Methanocorpusculum labreanum Z
0.00	3175	0	O	570264	Methanocellales
0.00	3175	0	F	570265	Methanocellaceae
0.00	3175	48	G	570266	Methanocella
0.00	1194	0	S	1175445	Methanocella arvoryzae
0.00	1194	1194	S1	351160	Methanocella arvoryzae MRE50
0.00	1107	0	S	570267	Methanocella paludicola
0.00	1107	1107	S1	304371	Methanocella paludicola SANAE
0.00	826	0	S	1175444	Methanocella conradii
0.00	826	826	S1	1041930	Methanocella conradii HZ254
0.03	65267	77	P1	2283794	Methanomada group
0.01	33548	0	C	183925	Methanobacteria
0.01	33548	31	O	2158	Methanobacteriales
0.01	31962	162	F	2159	Methanobacteriaceae
0.01	15556	222	G	2172	Methanobrevibacter
0.00	4057	2	G1	2638681	unclassified Methanobrevibacter
0.00	2081	2081	S	224719	Methanobrevibacter sp. AbM4
0.00	1974	1974	S	1609968	Methanobrevibacter sp. YE315
0.00	3166	2286	S	2173	Methanobrevibacter smithii
0.00	880	880	S1	420247	Methanobrevibacter smithii ATCC 35061
0.00	3046	3046	S	294671	Methanobrevibacter olleyae
0.00	2828	2828	S	230361	Methanobrevibacter millerae
0.00	2237	0	S	83816	Methanobrevibacter ruminantium
0.00	2237	2237	S1	634498	Methanobrevibacter ruminantium M1
0.00	9208	1340	G	2160	Methanobacterium
0.00	1821	1821	S	868131	Methanobacterium paludis
0.00	1773	1773	S	877455	Methanobacterium lacus
0.00	1477	1477	S	118062	Methanobacterium congolense
0.00	1262	1262	S	2162	Methanobacterium formicicum
0.00	990	0	G1	2627676	unclassified Methanobacterium
0.00	798	798	S	1379702	Methanobacterium sp. MB1
0.00	192	192	S	1911685	Methanobacterium sp. MZ-A1
0.00	545	545	S	59277	Methanobacterium subterraneum
0.00	5153	24	G	2316	Methanosphaera
0.00	2844	2844	S	2317	Methanosphaera stadtmanae
0.00	2285	0	G1	2643926	unclassified Methanosphaera
0.00	2285	2285	S	1789762	Methanosphaera sp. BMS
0.00	1883	612	G	145260	Methanothermobacter
0.00	528	117	G1	2631116	unclassified Methanothermobacter
0.00	149	149	S	2606912	Methanothermobacter sp. THM-2
0.00	137	137	S	2603820	Methanothermobacter sp. KEPCO-1
0.00	125	125	S	866790	Methanothermobacter sp. CaT2
0.00	398	398	S	145261	Methanothermobacter wolfeii
0.00	216	0	S	145262	Methanothermobacter thermautotrophicus
0.00	216	216	S1	187420	Methanothermobacter thermautotrophicus str. Delta H
0.00	129	0	S	145263	Methanothermobacter marburgensis
0.00	129	129	S1	79929	Methanothermobacter marburgensis str. Marburg
0.00	1555	0	F	2178	Methanothermaceae
0.00	1555	0	G	2179	Methanothermus
0.00	1555	0	S	2180	Methanothermus fervidus
0.00	1555	1555	S1	523846	Methanothermus fervidus DSM 2088
0.01	31642	0	C	183939	Methanococci
0.01	31642	160	O	2182	Methanococcales
0.01	16052	35	F	2183	Methanococcaceae
0.01	14052	146	G	2184	Methanococcus
0.00	7619	3534	S	39152	Methanococcus maripaludis
0.00	1205	1205	S1	426368	Methanococcus maripaludis C7
0.00	1020	1020	S1	402880	Methanococcus maripaludis C5
0.00	968	968	S1	444158	Methanococcus maripaludis C6
0.00	432	432	S1	267377	Methanococcus maripaludis S2
0.00	254	254	S1	637914	Methanococcus maripaludis KA1
0.00	206	206	S1	1053692	Methanococcus maripaludis X1
0.00	2347	0	S	2188	Methanococcus voltae
0.00	2347	2347	S1	456320	Methanococcus voltae A3
0.00	1998	0	S	42879	Methanococcus aeolicus
0.00	1998	1998	S1	419665	Methanococcus aeolicus Nankai-3
0.00	1942	0	S	2187	Methanococcus vannielii
0.00	1942	1942	S1	406327	Methanococcus vannielii SB
0.00	1965	0	G	155862	Methanothermococcus
0.00	1965	0	S	155863	Methanothermococcus okinawensis
0.00	1965	1965	S1	647113	Methanothermococcus okinawensis IH1
0.01	14369	119	F	196117	Methanocaldococcaceae
0.01	12121	493	G	196118	Methanocaldococcus
0.00	2287	0	S	73913	Methanocaldococcus vulcanius
0.00	2287	2287	S1	579137	Methanocaldococcus vulcanius M7
0.00	2171	0	S	2190	Methanocaldococcus jannaschii
0.00	2171	2171	S1	243232	Methanocaldococcus jannaschii DSM 2661
0.00	2166	0	G1	2641196	unclassified Methanocaldococcus
0.00	2166	2166	S	644281	Methanocaldococcus sp. FS406-22
0.00	1887	1887	S	1301915	Methanocaldococcus bathoardescens
0.00	1862	0	S	83171	Methanocaldococcus fervens
0.00	1862	1862	S1	573064	Methanocaldococcus fervens AG86
0.00	1255	0	S	67760	Methanocaldococcus infernus
0.00	1255	1255	S1	573063	Methanocaldococcus infernus ME
0.00	2129	0	G	196119	Methanotorris
0.00	2129	0	S	2189	Methanotorris igneus
0.00	2129	2129	S1	880724	Methanotorris igneus Kol 5
0.00	1061	0	O1	114584	unclassified Methanococcales
0.00	1061	0	G	2607661	Methanofervidicoccus
0.00	1061	0	G1	2624956	unclassified Methanofervidicoccus
0.00	1061	1061	S	2607662	Methanofervidicoccus sp. A16
0.01	20536	0	C	183968	Thermococci
0.01	20536	0	O	2258	Thermococcales
0.01	20536	306	F	2259	Thermococcaceae
0.01	15824	1371	G	2263	Thermococcus
0.00	3708	200	G1	2627626	unclassified Thermococcus
0.00	949	949	S	2598455	Thermococcus sp. SY113
0.00	589	589	S	1674923	Thermococcus sp. 2319x1
0.00	450	450	S	246969	Thermococcus sp. AM4
0.00	360	360	S	2016361	Thermococcus sp. EXT12c
0.00	359	359	S	122420	Thermococcus sp. P6
0.00	325	325	S	2586643	Thermococcus sp. IOH1
0.00	309	309	S	1042877	Thermococcus sp. 4557
0.00	167	167	S	2008440	Thermococcus sp. 5-4
0.00	1019	772	S	55802	Thermococcus barophilus
0.00	247	247	S1	391623	Thermococcus barophilus MP
0.00	980	0	S	187878	Thermococcus gammatolerans
0.00	980	980	S1	593117	Thermococcus gammatolerans EJ3
0.00	846	846	S	582419	Thermococcus paralvinellae
0.00	820	0	S	172049	Thermococcus sibiricus
0.00	820	820	S1	604354	Thermococcus sibiricus MM 739
0.00	546	546	S	54262	Thermococcus chitonophagus
0.00	541	0	S	2264	Thermococcus celer
0.00	541	541	S1	1293037	Thermococcus celer Vu 13 = JCM 8558
0.00	526	0	S	2265	Thermococcus litoralis
0.00	526	526	S1	523849	Thermococcus litoralis DSM 5473
0.00	522	522	S	163003	Thermococcus cleftensis
0.00	442	442	S	49899	Thermococcus profundus
0.00	410	410	S	72803	Thermococcus siculi
0.00	393	393	S	71997	Thermococcus gorgonarius
0.00	388	388	S	1505907	Thermococcus eurythermalis
0.00	375	0	S	110164	Thermococcus guaymasensis
0.00	375	375	S1	1432656	Thermococcus guaymasensis DSM 11113
0.00	372	372	S	1712654	Thermococcus piezophilus
0.00	361	361	S	71998	Thermococcus pacificus
0.00	357	0	S	311400	Thermococcus kodakarensis
0.00	357	357	S1	69014	Thermococcus kodakarensis KOD1
0.00	347	347	S	277988	Thermococcus thioreducens
0.00	339	339	S	54077	Thermococcus barossii
0.00	333	333	S	53952	Thermococcus peptonophilus
0.00	329	0	S	342948	Thermococcus onnurineus
0.00	329	329	S1	523850	Thermococcus onnurineus NA1
0.00	267	267	S	187880	Thermococcus radiotolerans
0.00	232	232	S	195522	Thermococcus nautili
0.00	3849	31	G	2260	Pyrococcus
0.00	1067	0	G1	2629106	unclassified Pyrococcus
0.00	555	555	S	1183377	Pyrococcus sp. ST04
0.00	512	512	S	342949	Pyrococcus sp. NA2
0.00	774	762	S	2261	Pyrococcus furiosus
0.00	11	11	S1	186497	Pyrococcus furiosus DSM 3638
0.00	1	1	S1	1185654	Pyrococcus furiosus COM1
0.00	661	0	S	53953	Pyrococcus horikoshii
0.00	661	661	S1	70601	Pyrococcus horikoshii OT3
0.00	543	543	S	1609559	Pyrococcus kukulkanii
0.00	403	0	S	1008460	Pyrococcus yayanosii
0.00	403	403	S1	529709	Pyrococcus yayanosii CH1
0.00	370	0	S	29292	Pyrococcus abyssi
0.00	370	370	S1	272844	Pyrococcus abyssi GE5
0.00	557	0	G	83867	Palaeococcus
0.00	557	0	S	971279	Palaeococcus pacificus
0.00	557	557	S1	1343739	Palaeococcus pacificus DY20341
0.01	14144	29	P1	2283796	Diaforarchaea group
0.01	12476	537	C	183967	Thermoplasmata
0.00	6541	228	O	2301	Thermoplasmatales
0.00	1918	0	F	90142	Ferroplasmaceae
0.00	1918	893	G	74968	Ferroplasma
0.00	519	519	S	74969	Ferroplasma acidiphilum
0.00	506	0	S	97393	Ferroplasma acidarmanus
0.00	506	506	S1	333146	Ferroplasma acidarmanus fer1
0.00	1332	0	F	1747776	Cuniculiplasmataceae
0.00	1332	0	G	1747777	Cuniculiplasma
0.00	1332	1332	S	1673428	Cuniculiplasma divulgatum
0.00	1261	0	F	46630	Picrophilaceae
0.00	1261	0	G	46631	Picrophilus
0.00	1261	0	S	82076	Picrophilus torridus
0.00	1261	1261	S1	263820	Picrophilus torridus DSM 9790
0.00	1206	0	F	46659	Thermoplasmataceae
0.00	1206	116	G	2302	Thermoplasma
0.00	693	0	S	50339	Thermoplasma volcanium
0.00	693	693	S1	273116	Thermoplasma volcanium GSS1
0.00	397	0	S	2303	Thermoplasma acidophilum
0.00	397	397	S1	273075	Thermoplasma acidophilum DSM 1728
0.00	596	0	O1	74967	unclassified Thermoplasmatales
0.00	596	0	O2	1919231	unclassified Thermoplasmatales (miscellaneous)
0.00	596	596	S	1054217	Thermoplasmatales archaeon BRNA1
0.00	4843	89	O	1235850	Methanomassiliicoccales
0.00	4144	133	F	1577788	Methanomassiliicoccaceae
0.00	2024	0	G	1080709	Methanomassiliicoccus
0.00	2024	2024	S	1406512	Candidatus Methanomassiliicoccus intestinalis
0.00	1402	0	F1	1712382	unclassified Methanomassiliicoccaceae
0.00	1402	1402	S	1535962	Methanomassiliicoccaceae archaeon DOK
0.00	585	0	G	1607807	Candidatus Methanoplasma
0.00	585	585	S	1577791	Candidatus Methanoplasma termitum
0.00	610	0	F	2517203	Candidatus Methanomethylophilaceae
0.00	610	0	G	1291539	Candidatus Methanomethylophilus
0.00	610	610	S	1291540	Candidatus Methanomethylophilus alvus
0.00	555	0	C1	1234666	unclassified Thermoplasmata
0.00	555	555	S	1495144	methanogenic archaeon ISO4-H5
0.00	1639	0	P2	1803510	DHVE2 group
0.00	1639	241	G	379546	Aciduliprofundum
0.00	856	0	S	379547	Aciduliprofundum boonei
0.00	856	856	S1	439481	Aciduliprofundum boonei T469
0.00	542	0	G1	2633939	unclassified Aciduliprofundum
0.00	542	542	S	673860	Aciduliprofundum sp. MAR08-339
0.00	4797	0	C	183980	Archaeoglobi
0.00	4797	0	O	2231	Archaeoglobales
0.00	4797	62	F	2232	Archaeoglobaceae
0.00	2789	0	G	2233	Archaeoglobus
0.00	938	0	S	1316941	Archaeoglobus sulfaticallidus
0.00	938	938	S1	387631	Archaeoglobus sulfaticallidus PM70-1
0.00	707	546	S	2234	Archaeoglobus fulgidus
0.00	129	129	S1	1344584	Archaeoglobus fulgidus DSM 8774
0.00	32	32	S1	224325	Archaeoglobus fulgidus DSM 4304
0.00	636	0	S	58290	Archaeoglobus veneficus
0.00	636	636	S1	693661	Archaeoglobus veneficus SNP6
0.00	508	0	S	84156	Archaeoglobus profundus
0.00	508	508	S1	572546	Archaeoglobus profundus DSM 5631
0.00	1140	47	G	190818	Geoglobus
0.00	588	588	S	565033	Geoglobus acetivorans
0.00	505	505	S	113653	Geoglobus ahangari
0.00	806	0	G	54260	Ferroglobus
0.00	806	0	S	54261	Ferroglobus placidus
0.00	806	806	S1	589924	Ferroglobus placidus DSM 10642
0.00	1078	0	C	183988	Methanopyri
0.00	1078	0	O	68985	Methanopyrales
0.00	1078	0	F	183713	Methanopyraceae
0.00	1078	75	G	2319	Methanopyrus
0.00	614	438	G1	2684913	unclassified Methanopyrus
0.00	106	106	S	1937005	Methanopyrus sp. SNP6
0.00	70	70	S	1937004	Methanopyrus sp. KOL6
0.00	389	0	S	2320	Methanopyrus kandleri
0.00	389	389	S1	190192	Methanopyrus kandleri AV19
0.00	4784	0	D1	29294	unclassified Archaea
0.00	4784	0	D2	93506	unclassified Archaea (miscellaneous)
0.00	4784	4784	S	2594042	anaerobic archaeon MK-D1
0.00	863	0	D1	1783276	DPANN group
0.00	456	0	D2	2565780	unclassified DPANN group
0.00	456	456	S	2565781	DPANN group archaeon LC1Nh
0.00	407	0	P	1801631	Candidatus Micrarchaeota
0.00	407	0	G	2490204	Candidatus Mancarchaeum
0.00	407	407	S	1920749	Candidatus Mancarchaeum acidiphilum
0.43	978052	2633	D	10239	Viruses
0.33	732935	630	O	28883	Caudovirales
0.25	572721	495	F	10662	Myoviridae
0.25	557165	63614	F1	196896	unclassified Myoviridae
0.05	103432	103432	S	268746	Prochlorococcus phage P-SSM2
0.03	78384	78384	S	445688	Prochlorococcus phage P-SSM7
0.02	35786	35786	S	1542477	Prochlorococcus phage P-TIM68
0.01	28695	28695	S	444860	Synechococcus phage S-SM2
0.01	23166	23166	S	929832	Cyanophage P-RSM6
0.01	19245	19245	S	445696	Prochlorococcus phage P-HM2
0.01	18714	18714	S	754042	Synechococcus phage S-SKS1
0.01	15061	15061	S	445686	Synechococcus phage S-SSM7
0.01	13399	13399	S	1283076	Pelagibacter phage HTVC008M
0.00	9216	9216	S	889956	Prochlorococcus phage MED4-213
0.00	8626	8626	S	445700	Prochlorococcus phage P-HM1
0.00	7672	7672	S	1883369	Synechococcus phage S-CAM9
0.00	7267	7267	S	1340810	Synechococcus phage ACG-2014h
0.00	6789	6789	S	444862	Prochlorococcus phage P-RSM4
0.00	5416	5416	S	555387	Synechococcus phage S-RSM4
0.00	5141	5141	S	536466	Synechococcus phage S-SSM4
0.00	4890	4890	S	1589733	Cyanophage P-TIM40
0.00	4846	4846	S	1815522	Synechococcus phage S-WAM2
0.00	4388	4388	S	238854	Synechococcus phage S-PM2
0.00	4291	4291	S	536453	Prochlorococcus phage P-SSM3
0.00	4177	4177	S	1079999	Synechococcus phage metaG-MbCM1
0.00	4053	4053	S	1493511	Synechococcus phage ACG-2014f
0.00	4005	4005	S	268747	Prochlorococcus phage P-SSM4
0.00	3676	3676	S	444861	Prochlorococcus phage Syn1
0.00	3587	3587	S	1493509	Synechococcus phage ACG-2014d
0.00	3571	3571	S	536444	Cyanophage P-RSM1
0.00	3519	3519	S	1493513	Synechococcus phage ACG-2014i
0.00	3405	3405	S	1883365	Synechococcus phage S-CAM22
0.00	3390	3390	S	1883366	Synechococcus phage S-CAM3
0.00	3300	3300	S	1883368	Synechococcus phage S-CAM7
0.00	3013	3013	S	536474	Cyanophage Syn30
0.00	3003	3003	S	754037	Synechococcus phage S-CAM1
0.00	2962	2962	S	444878	Prochlorococcus phage Syn33
0.00	2862	2862	S	445685	Synechococcus phage S-SSM5
0.00	2786	2786	S	1278479	Cyanophage S-RIM32
0.00	2711	2711	S	445683	Synechococcus phage S-ShM2
0.00	2663	2663	S	1815521	Synechococcus phage S-WAM1
0.00	2542	2542	S	1079998	Synechococcus phage ACG-2014c
0.00	2497	2497	S	445684	Synechococcus phage Syn19
0.00	2470	2470	S	382359	Synechococcus phage syn9
0.00	2230	2230	S	1493510	Synechococcus phage ACG-2014e
0.00	2214	2214	S	1340812	Synechococcus phage S-MbCM100
0.00	2092	2092	S	869662	Synechococcus phage S-RIM2 R1_1999
0.00	2030	2030	S	444859	Synechococcus phage S-SM1
0.00	1905	1905	S	754038	Synechococcus phage S-CAM8
0.00	1800	1800	S	1493512	Synechococcus phage ACG-2014g
0.00	1749	1749	S	754039	Synechococcus phage S-IOM18
0.00	1721	1721	S	1493508	Synechococcus phage ACG-2014b
0.00	1396	1396	S	687803	Cyanophage S-RIM50
0.00	1369	1369	S	1026955	Synechococcus phage S-CRM01
0.00	1345	1345	S	1137745	Cyanophage S-TIM5
0.00	1244	1244	S	869724	Synechococcus phage S-RIM8 A.HR1
0.00	633	633	S	1493514	Synechococcus phage ACG-2014j
0.00	288	288	S	1357714	Caulobacter phage Cr30
0.00	221	221	S	1273754	Halovirus HRTV-7
0.00	207	207	S	331278	Yersinia phage phiR1-37
0.00	167	167	S	1161927	Pseudomonas phage Lu11
0.00	154	154	S	546805	Mycobacterium phage Myrna
0.00	126	126	S	1335230	Pseudomonas phage PaBG
0.00	118	118	S	1150991	Sphingomonas phage PAU
0.00	93	93	S	1173297	Halocynthia phage JM-2012
0.00	90	90	S	1883367	Synechococcus phage S-CAM4
0.00	83	83	S	1206110	Lactobacillus phage phiAQ113
0.00	78	78	S	754058	Vibrio phage PWH3a-P1
0.00	77	77	S	754075	Vibrio phage 11895-B1
0.00	76	76	S	1007869	Rhodococcus phage E3
0.00	73	73	S	1357715	Microcystis phage MaMV-DC
0.00	73	73	S	1815509	Bacillus phage AR9
0.00	58	58	S	1229753	Escherichia phage phAPEC8
0.00	56	56	S	1262527	Halovirus HSTV-2
0.00	50	50	S	458639	Bacillus phage 0305phi8-36
0.00	50	50	S	407392	Thermus phage phiYS40
0.00	50	50	S	948870	Enterobacteria phage phi92
0.00	49	49	S	1003177	Vibrio phage qdvp001
0.00	46	46	S	1560342	Acinetobacter phage YMC13/03/R2096
0.00	41	41	S	1458860	Shewanella sp. phage 1/40
0.00	39	39	S	1136534	Bacillus phage BCD7
0.00	38	38	S	1605379	Acinetobacter phage vB_AbaM_phiAbaA1
0.00	37	37	S	979525	Vibrio phage ICP1
0.00	34	34	S	1124849	Pseudomonas phage OBP
0.00	34	34	S	148943	Rhodothermus phage RM378
0.00	31	31	S	1654919	Pseudoalteromonas phage H101
0.00	31	31	S	1883372	Erwinia phage vB_EamM_EarlPhillipIV
0.00	29	29	S	1883374	Erwinia phage vB_EamM_Kwan
0.00	29	29	S	1567014	Clostridium phage phiCT9441A
0.00	27	27	S	1195085	Cronobacter phage CR5
0.00	27	27	S	1567013	Clostridium phage phiCT453B
0.00	24	24	S	1481186	Acinetobacter phage vB_AbaM_Acibel004
0.00	24	24	S	1458859	Shewanella sp. phage 1/4
0.00	24	24	S	573174	Vibrio phage henriette 12B8
0.00	24	24	S	699370	Thermus phage TMA
0.00	23	23	S	1204535	Clostridium phage phiMMP04
0.00	22	22	S	756280	Cellulophaga phage phiSM
0.00	21	21	S	1503929	Aurantimonas phage AmM-1
0.00	21	21	S	139871	Lactobacillus prophage Lj771
0.00	19	19	S	1500713	Vibrio phage X29
0.00	18	18	S	1399915	Pectobacterium phage PM1
0.00	17	17	S	1883377	Erwinia phage vB_EamM_Phobos
0.00	14	14	S	1654883	Salmonella phage 19
0.00	14	14	S	573172	Vibrio phage eugene 12A10
0.00	14	14	S	1273755	Halovirus HRTV-8
0.00	12	12	S	12402	Streptococcus phage EJ-1
0.00	12	12	S	1567012	Clostridium phage phiCT453A
0.00	12	12	S	1051676	Erwinia phage vB_EamM-Y2
0.00	11	11	S	929833	Rhizobium phage RR1-A
0.00	11	11	S	749413	Deep-sea thermophilic phage D6E
0.00	10	10	S	1543205	Salmonella phage BP63
0.00	10	10	S	929834	Rhizobium phage RR1-B
0.00	10	10	S	1498228	Rhizobium phage vB_RleM_PPF1
0.00	10	10	S	1505227	Aeromonas phage pAh6-C
0.00	10	10	S	573173	Vibrio phage helene 12B3
0.00	10	10	S	1273753	Halovirus HRTV-5
0.00	9	9	S	1582155	Clostridium phage phiCD506
0.00	8	8	S	754074	Vibrio phage VBM1
0.00	8	8	S	1458861	Shewanella sp. phage 1/41
0.00	8	8	S	1127518	Vibrio phage vB_VchM-138
0.00	8	8	S	1229760	Acinetobacter phage phiAC-1
0.00	7	7	S	754048	Psychrobacter phage pOW20-A
0.00	7	7	S	451705	Enterobacteria phage phiEcoM-GJ1
0.00	7	7	S	33771	Halorubrum phage HF2
0.00	7	7	S	1416334	Lactobacillus phage phi jlb1
0.00	6	6	S	1127515	Bdellovibrio phage phi1422
0.00	6	6	S	925984	Erwinia phage phiEt88
0.00	6	6	S	1161931	Agrobacterium phage 7-7-1
0.00	6	6	S	1204521	Escherichia phage ECML-117
0.00	5	5	S	1129194	Xanthomonas phage vB_XveM_DIBBI
0.00	5	5	S	573175	Vibrio phage martha 12B12
0.00	4	4	S	755164	Lactobacillus phage LBR48
0.00	4	4	S	1445859	Shewanella phage Spp001
0.00	4	4	S	363555	Lactobacillus phage KC5a
0.00	3	3	S	279530	Burkholderia phage BcepB1A
0.00	3	3	S	683735	Aggregatibacter phage S1249
0.00	2	2	S	10689	Vibrio phage CP-T1
0.00	2	2	S	1035662	Bdellovibrio phage phi1402
0.00	2	2	S	1654884	Salmonella phage 21
0.00	1	1	S	1127516	Pectobacterium phage ZF40
0.00	1	1	S	1582153	Clostridium phage phiCD481-1
0.00	1	1	S	222645	Halovirus HF1
0.00	5042	215	F1	1198136	Tevenvirinae
0.00	1635	50	F2	1892568	unclassified Tevenvirinae
0.00	290	290	S	1636250	Proteus phage vB_PmiM_Pm5461
0.00	180	180	S	1049283	Acinetobacter phage ZZ1
0.00	151	151	S	1852628	Morganella phage vB_MmoM_MP1
0.00	134	134	S	1429794	Pectobacterium bacteriophage PM2
0.00	121	121	S	760732	Acinetobacter phage Acj61
0.00	108	108	S	760939	Acinetobacter phage Acj9
0.00	97	97	S	1608310	Edwardsiella phage PEi20
0.00	86	86	S	1327935	Cronobacter phage S13
0.00	86	86	S	879630	Aeromonas phage phiAS5
0.00	81	81	S	1204516	Aeromonas phage CC2
0.00	69	69	S	1481112	Serratia phage PS2
0.00	68	68	S	926067	Aeromonas phage PX29
0.00	61	61	S	762660	Acinetobacter phage Ac42
0.00	19	19	S	1307804	Escherichia phage Lw1
0.00	14	14	S	1701810	Citrobacter phage Margaery
0.00	13	13	S	1141138	Cronobacter phage vB_CsaM_GAP161
0.00	4	4	S	1673887	Citrobacter phage IME-CF2
0.00	2	2	S	1527524	Citrobacter phage Miller
0.00	1	1	S	1871313	Citrobacter phage vB_CfrM_CfP1
0.00	766	430	G	10663	Tequatrovirus
0.00	201	4	G1	2562645	unclassified Tequatrovirus
0.00	135	135	S	69609	Enterobacteria phage RB27
0.00	18	18	S	1863008	Shigella phage SHFML-11
0.00	16	16	S	45406	Escherichia virus RB32
0.00	14	14	S	1837867	Escherichia phage UFV-AREG1
0.00	9	9	S	1815590	Escherichia phage vB_EcoM-UFV13
0.00	3	3	S	1863009	Shigella phage SHFML-26
0.00	2	2	S	1720500	Escherichia phage slur07
0.00	28	0	S	2560446	Escherichia virus HY03
0.00	28	28	S1	1654926	Escherichia phage HY03
0.00	19	0	S	1914206	Shigella virus Pss1
0.00	19	19	S1	1551641	Shigella phage pSs-1
0.00	17	0	S	2560761	Shigella virus Sf24
0.00	17	17	S1	2024309	Shigella phage Sf24
0.00	11	11	S	10665	Escherichia virus T4
0.00	7	0	S	1914208	Yersinia virus D1
0.00	7	7	S1	1206560	Yersinia phage phiD1
0.00	7	0	S	2560754	Shigella virus SHBML501
0.00	7	7	S1	1863007	Shigella phage SHBML-50-1
0.00	6	0	S	1914200	Escherichia virus Ime09
0.00	6	6	S1	1054834	Escherichia phage ime09
0.00	6	0	S	1914201	Escherichia virus E112
0.00	6	6	S1	1495285	Escherichia phage vB_EcoM_112
0.00	5	0	S	1914202	Escherichia virus ECML134
0.00	5	5	S1	1204522	Escherichia phage ECML-134
0.00	4	0	S	1914204	Escherichia virus C40
0.00	4	4	S1	1141141	Escherichia phage vB_EcoM_ACG-C40
0.00	4	0	S	1914207	Yersinia virus PST
0.00	4	4	S1	1351740	Yersinia phage PST
0.00	4	0	S	2560759	Shigella virus Sf21
0.00	4	4	S1	2024308	Shigella phage Sf21
0.00	3	0	S	1914199	Escherichia virus AR1
0.00	3	3	S1	66711	Escherichia phage AR1
0.00	3	0	S	2560441	Escherichia virus CF2
0.00	3	3	S1	1965365	Escherichia phage CF2
0.00	3	0	S	2049937	Escherichia virus HY01
0.00	3	3	S1	1434323	Escherichia phage HY01
0.00	3	0	S	1914205	Shigella virus Shfl2
0.00	3	3	S1	1002725	Shigella phage Shfl2
0.00	2	2	S	1914209	Escherichia virus RB14
0.00	2	0	S	1914203	Escherichia virus RB3
0.00	2	2	S1	31533	Escherichia phage RB3
0.00	1	0	S	2560760	Shigella virus Sf22
0.00	1	1	S1	2024320	Shigella phage Sf22
0.00	530	50	G	1198137	Schizotequatrovirus
0.00	284	0	S	1914019	Vibrio virus KVP40
0.00	284	284	S1	75320	Vibrio phage KVP40
0.00	82	0	G1	1537658	unclassified Schizotequatrovirus
0.00	82	82	S	1262539	Vibrio phage VH7D
0.00	66	0	S	1914020	Vibrio virus nt1
0.00	66	66	S1	115992	Vibrio phage nt-1
0.00	48	0	S	1914021	Vibrio virus ValKK3
0.00	48	48	S1	1610855	Vibrio phage ValKK3
0.00	341	209	G	1914165	Dhakavirus
0.00	34	0	S	1914195	Escherichia virus VR5
0.00	34	34	S1	1567026	Escherichia phage vb_EcoM-VR5
0.00	25	0	S	2560447	Escherichia virus MX01
0.00	25	25	S1	1837930	Escherichia phage MX01
0.00	23	0	S	1914192	Escherichia virus IME08
0.00	23	23	S1	697227	Enterobacteria phage IME08
0.00	21	0	S	2004457	Escherichia virus JS98
0.00	21	21	S1	293178	Escherichia phage JS98
0.00	12	0	S	1914193	Escherichia virus Bp7
0.00	12	12	S1	1052121	Enterobacteria phage Bp7
0.00	8	0	S	1914194	Escherichia virus JS10
0.00	8	8	S1	576790	Escherichia phage JS10
0.00	7	0	S	2560456	Escherichia virus WG01
0.00	7	7	S1	1837931	Escherichia phage WG01
0.00	2	0	S	2004415	Escherichia virus QL01
0.00	2	2	S1	1673871	Escherichia phage QL01
0.00	264	145	G	1913653	Gelderlandvirus
0.00	80	0	G1	2268986	unclassified Gelderlandvirus
0.00	80	80	S	1815631	Salmonella phage vB_SnwM_CGG4-1
0.00	15	0	S	1913658	Salmonella virus S16
0.00	15	15	S1	1087482	Salmonella phage vB_SenM-S16
0.00	15	0	S	2560734	Salmonella virus STP4a
0.00	15	15	S1	1445860	Salmonella phage STP4-a
0.00	6	0	S	1913657	Salmonella virus STML198
0.00	6	6	S1	1204531	Salmonella phage STML-198
0.00	3	0	S	2560727	Salmonella virus Melville
0.00	3	3	S1	2041413	Salmonella phage Melville
0.00	189	109	G	1913652	Mosigvirus
0.00	32	0	S	1914162	Shigella virus UTAM
0.00	32	32	S1	1541825	Shigella phage Shf125875
0.00	12	0	S	2560445	Escherichia virus HP3
0.00	12	12	S1	1965367	Escherichia phage HP3
0.00	9	0	S	2560755	Shigella virus SHSML521
0.00	9	9	S1	1863011	Shigella phage SHSML-52-1
0.00	7	0	S	2560451	Escherichia virus PhAPEC2
0.00	7	7	S1	1391224	Escherichia phage vB_EcoM_PhAPEC2
0.00	7	0	S	2560454	Escherichia virus ST0
0.00	7	7	S1	2005047	Escherichia phage ST0
0.00	4	0	S	2560437	Escherichia virus APCEc01
0.00	4	4	S1	1655305	Escherichia phage APCEc01
0.00	3	0	S	1914155	Escherichia virus HX01
0.00	3	3	S1	1237364	Escherichia phage HX01
0.00	3	0	S	1914160	Escherichia virus JS09
0.00	3	3	S1	1430444	Escherichia phage vB_EcoM_JS09
0.00	3	0	S	1914161	Escherichia virus RB69
0.00	3	3	S1	12353	Escherichia phage RB69
0.00	173	39	G	1985325	Jiaodavirus
0.00	94	0	G1	2267885	unclassified Jiaodavirus
0.00	94	94	S	1852625	Klebsiella phage vB_KpnM_KpV477
0.00	27	0	S	1985326	Klebsiella virus JD18
0.00	27	27	S1	1698360	Klebsiella phage JD18
0.00	13	0	S	1985327	Klebsiella virus PKO111
0.00	13	13	S1	1654928	Klebsiella phage PKO111
0.00	164	110	G	1985328	Slopekvirus
0.00	19	0	S	2560544	Klebsiella virus PMBT1
0.00	19	19	S1	1880822	Klebsiella phage PMBT1
0.00	15	0	S	1985339	Klebsiella virus Matisse
0.00	15	15	S1	1675607	Klebsiella phage Matisse
0.00	13	0	S	1985336	Enterobacter virus Eap3
0.00	13	13	S1	1682394	Enterobacter phage phiEap-3
0.00	6	0	S	1985340	Klebsiella virus Miro
0.00	6	6	S1	1675608	Klebsiella phage Miro
0.00	1	0	S	1985337	Klebsiella virus KP15
0.00	1	1	S1	707757	Klebsiella phage KP15
0.00	155	155	S	260149	Aeromonas virus 65
0.00	151	29	G	1913654	Gaprivervirus
0.00	50	0	S	1913684	Escherichia virus VR20
0.00	50	50	S1	1567027	Escherichia phage vB_EcoM_VR20
0.00	35	0	S	1913995	Shigella virus SP18
0.00	35	35	S1	645664	Shigella phage SP18
0.00	21	0	S	1913686	Escherichia virus VR26
0.00	21	21	S1	1567029	Escherichia phage vB_EcoM_VR26
0.00	9	0	S	1913685	Escherichia virus VR25
0.00	9	9	S1	1567028	Escherichia phage vB_EcoM_VR25
0.00	7	0	S	1913683	Escherichia virus VR7
0.00	7	7	S1	700939	Escherichia phage vB_EcoM_VR7
0.00	138	27	G	1985329	Moonvirus
0.00	65	0	S	2560383	Citrobacter virus CF1
0.00	65	65	S1	2267236	Citrobacter phage CF1 ERZ-2017
0.00	31	0	S	1985341	Citrobacter virus Merlin
0.00	31	31	S1	1675602	Citrobacter phage Merlin
0.00	15	0	S	1985342	Citrobacter virus Moon
0.00	15	15	S1	1540095	Citrobacter phage Moon
0.00	107	69	G	1913651	Krischvirus
0.00	20	0	S	2560444	Escherichia virus GEC3S
0.00	20	20	S1	1222338	Enterobacteria phage GEC-3S
0.00	8	0	S	1980959	Escherichia virus JSE
0.00	8	8	S1	576789	Escherichia phage JSE
0.00	4	0	S	1985354	Escherichia virus RB49
0.00	4	4	S1	50948	Escherichia phage RB49
0.00	3	0	S	1985353	Escherichia virus phi1
0.00	3	3	S1	448384	Escherichia phage Phi1
0.00	3	0	S	2560442	Escherichia virus ECD7
0.00	3	3	S1	1981499	Escherichia phage ECD7
0.00	68	15	G	1913650	Karamvirus
0.00	36	0	S	1913656	Escherichia virus CC31
0.00	36	36	S1	709484	Enterobacter phage CC31
0.00	17	0	S	1913655	Enterobacter virus PG7
0.00	17	17	S1	1455074	Enterobacter phage PG7
0.00	62	62	S	227470	Aeromonas virus Aeh1
0.00	61	61	S	279006	Acinetobacter virus 133
0.00	12	12	S	115991	Escherichia virus RB43
0.00	11	11	S	329381	Escherichia virus RB16
0.00	1450	28	G	2560128	Eneladusvirus
0.00	525	0	S	2560849	Yersinia virus Yen9-04
0.00	525	525	S1	2052742	Yersinia phage fHe-Yen9-04
0.00	503	54	G1	2562654	unclassified Eneladusvirus
0.00	262	262	S	1792242	Pectobacterium phage CBB
0.00	187	187	S	1141136	Cronobacter phage vB_CsaM_GAP32
0.00	394	0	S	2560751	Serratia virus BF
0.00	394	394	S1	1962671	Serratia phage BF
0.00	1236	3	F1	1636616	Eucampyvirinae
0.00	691	220	G	1636617	Firehammervirus
0.00	289	289	S	1190451	Campylobacter virus CP21
0.00	116	116	S	722417	Campylobacter virus CP220
0.00	66	66	S	722418	Campylobacter virus CPt10
0.00	542	445	G	1636618	Fletchervirus
0.00	40	0	S	1980966	Campylobacter virus CP30A
0.00	40	40	S1	1229752	Campylobacter phage CP30A
0.00	32	0	S	2560370	Campylobacter virus Los1
0.00	32	32	S1	1904491	Campylobacter phage vB_CjeM_Los1
0.00	21	21	S	1110702	Campylobacter virus CPX
0.00	4	4	S	990550	Campylobacter virus CP81
0.00	1228	1228	S	1084719	Bacillus virus G
0.00	522	174	G	680114	Bixzunavirus
0.00	281	15	S	2006134	Mycobacterium virus Bxz1
0.00	164	164	S1	546803	Mycobacterium phage Cali
0.00	97	97	S1	1327936	Mycobacterium phage Gizmo
0.00	1	1	S1	663554	Mycobacterium phage ET08
0.00	1	1	S1	1074307	Mycobacterium phage LinStu
0.00	1	1	S1	1088865	Mycobacterium phage MoMoMixon
0.00	1	1	S1	1327762	Mycobacterium phage Astraea
0.00	1	1	S1	1327938	Mycobacterium phage ArcherS7
0.00	60	0	G1	1133560	unclassified Bixzunavirus
0.00	60	60	S	1891703	Mycobacterium phage Tonenili
0.00	3	0	S	2006133	Mycobacterium virus Alice
0.00	3	3	S1	1034128	Mycobacterium phage Alice
0.00	2	0	S	2006135	Mycobacterium virus Dandelion
0.00	2	2	S1	1074305	Mycobacterium phage Dandelion
0.00	1	0	S	2006136	Mycobacterium virus HyRo
0.00	1	1	S1	1698710	Mycobacterium phage HyRo
0.00	1	0	S	2560606	Mycobacterium virus Lukilu
0.00	1	1	S1	1913044	Mycobacterium phage Lukilu
0.00	519	235	G	2560094	Asteriusvirus
0.00	147	0	S	2560463	Escherichia virus PBECO4
0.00	147	147	S1	1273738	Escherichia phage PBECO4
0.00	137	0	S	2560436	Escherichia virus 121Q
0.00	137	137	S1	1555202	Escherichia phage 121Q
0.00	499	0	G	2560207	Polybotosvirus
0.00	499	0	S	2560286	Agrobacterium virus Atuph07
0.00	499	499	S1	2024264	Agrobacterium phage Atu_ph07
0.00	430	18	F1	1985285	Ounavirinae
0.00	146	52	G	1198140	Felixounavirus
0.00	17	0	S	1965382	Escherichia virus VpaE1
0.00	17	17	S1	1555238	Escherichia phage vB_EcoM-VpaE1
0.00	16	0	S	2560439	Escherichia virus Alf5
0.00	16	16	S1	1873990	Escherichia phage vB_EcoM_Alf5
0.00	11	0	S	1965380	Salmonella virus Mushroom
0.00	11	11	S1	1572716	Salmonella phage Mushroom
0.00	8	0	S	1965376	Escherichia virus EC6
0.00	8	8	S1	1229757	Escherichia phage EC6
0.00	8	0	S	2560723	Salmonella virus BPS15Q2
0.00	8	8	S1	1857100	Salmonella phage BPS15Q2
0.00	7	0	S	2560725	Salmonella virus BPS17W1
0.00	7	7	S1	2060124	Salmonella phage BPS17W1
0.00	6	0	S	1985309	Escherichia virus TP1
0.00	6	6	S1	1508671	Escherichia typing phage 1
0.00	5	0	S	1965379	Escherichia virus JH2
0.00	5	5	S1	1340750	Escherichia phage JH2
0.00	5	0	S	2560735	Salmonella virus Si3
0.00	5	5	S1	1965374	Salmonella phage Si3
0.00	3	0	S	2560724	Salmonella virus BPS17L1
0.00	3	3	S1	2060122	Salmonella phage BPS17L1
0.00	2	0	S	1965383	Salmonella virus UAB87
0.00	2	2	S1	1197935	Enterobacteriaphage UAB_Phi87
0.00	2	0	S	1985308	Escherichia virus HY02
0.00	2	2	S1	1527531	Escherichia phage HY02
0.00	2	0	S	1985310	Salmonella virus FelixO1
0.00	2	2	S1	77775	Salmonella phage FelixO1
0.00	1	0	S	1965385	Escherichia virus wV8
0.00	1	1	S1	576791	Escherichia phage wV8
0.00	1	0	S	2560733	Salmonella virus SP116
0.00	1	1	S1	1567025	Salmonella phage vB_SPuM_SP116
0.00	124	62	G	1985303	Mooglevirus
0.00	41	0	S	2560758	Shigella virus Sf17
0.00	41	41	S1	2024305	Shigella phage Sf17
0.00	8	0	S	1985304	Citrobacter virus Moogle
0.00	8	8	S1	1540094	Citrobacter phage Moogle
0.00	7	0	S	2560757	Shigella virus Sf14
0.00	7	7	S1	2024304	Shigella phage Sf14
0.00	3	0	G1	1985306	unclassified Mooglevirus
0.00	3	3	S	1675603	Citrobacter phage Michonne
0.00	3	0	S	2560756	Shigella virus Sf13
0.00	3	3	S1	2024316	Shigella phage Sf13
0.00	72	56	G	1985292	Suspvirus
0.00	9	0	S	1985291	Escherichia virus SUSP2
0.00	9	9	S1	1718669	Escherichia phage SUSP2
0.00	7	0	S	1985290	Escherichia virus SUSP1
0.00	7	7	S1	1718606	Escherichia phage SUSP1
0.00	67	23	G	1985293	Kolesnikvirus
0.00	32	19	S	1965384	Erwinia virus Ea214
0.00	7	7	S1	925986	Erwinia phage phiEa104
0.00	6	6	S1	557393	Erwinia phage phiEa21-4
0.00	12	0	S	1985307	Erwinia virus M7
0.00	12	12	S1	1051674	Erwinia phage vB_Eam-MM7
0.00	3	0	F2	2053698	unclassified Ounavirinae
0.00	3	3	S	694060	Staphylococcus phage SA1
0.00	423	262	G	2560086	Alcyoneusvirus
0.00	83	0	S	2560541	Klebsiella virus K64-1
0.00	83	83	S1	1439894	Klebsiella phage K64-1
0.00	78	0	S	2560545	Klebsiella virus RaK2
0.00	78	78	S1	1147094	Klebsiella phage vB_KleM_RaK2
0.00	378	190	G	680115	Phikzvirus
0.00	160	0	G1	1231361	unclassified Phikzvirus
0.00	95	95	S	998086	Pseudomonas phage PhiPA3
0.00	65	65	S	198110	Pseudomonas phage 201phi2-1
0.00	13	13	S	169683	Pseudomonas virus phiKZ
0.00	11	0	S	2560682	Pseudomonas virus SL2
0.00	11	11	S1	2041345	Pseudomonas phage SL2
0.00	4	0	S	2050039	Pseudomonas virus PA7
0.00	4	4	S1	347330	Pseudomonas phage PA7
0.00	328	0	F1	1911928	Vequintavirinae
0.00	107	59	G	1914852	Vequintavirus
0.00	27	0	S	1914855	Escherichia virus FV3
0.00	27	27	S1	1131317	Escherichia phage FV3
0.00	11	0	S	2560462	Escherichia virus slur16
0.00	11	11	S1	1720495	Escherichia phage slur16
0.00	3	0	S	1914854	Escherichia virus JES2013
0.00	3	3	S1	1327956	Escherichia phage JES2013
0.00	3	0	S	1914856	Escherichia virus FFH2
0.00	3	3	S1	1446490	Escherichia phage FFH2
0.00	2	0	S	2560455	Escherichia virus V18
0.00	2	2	S1	1981500	Escherichia phage V18
0.00	1	0	S	1914853	Escherichia virus V5
0.00	1	1	S1	399183	Escherichia phage V5
0.00	1	0	S	2560448	Escherichia virus Murica
0.00	1	1	S1	1675606	Escherichia phage Murica
0.00	83	24	G	1914851	Seunavirus
0.00	37	0	S	1914894	Escherichia virus 4MG
0.00	37	37	S1	1391428	Escherichia phage 4MG
0.00	12	0	S	1914895	Cronobacter virus GAP31
0.00	12	12	S1	1141135	Cronobacter phage vB_CsaM_GAP31
0.00	10	0	S	1914893	Salmonella virus SSE121
0.00	10	10	S1	1204529	Salmonella phage SSE121
0.00	76	23	G	1914850	Certrevirus
0.00	16	0	S	1914899	Cronobacter virus CR9
0.00	16	16	S1	1162290	Cronobacter phage CR9
0.00	16	0	S	1980961	Pectobacterium virus phiTE
0.00	16	16	S1	1116482	Pectobacterium phage phiTE
0.00	10	0	S	1980960	Cronobacter virus PBES02
0.00	10	10	S1	1684115	Cronobacter phage PBES 02
0.00	6	0	S	1914897	Cronobacter virus CR3
0.00	6	6	S1	1162295	Cronobacter phage CR3
0.00	5	0	S	1914898	Cronobacter virus CR8
0.00	5	5	S1	1327934	Cronobacter phage CR8
0.00	39	0	F2	2508196	unclassified Vequintavirinae
0.00	39	39	S	1719140	Klebsiella phage vB_KpnM_KB57
0.00	23	0	G	2560095	Avunavirus
0.00	23	0	S	2560440	Escherichia virus Av05
0.00	23	23	S1	1527519	Escherichia phage Av-05
0.00	220	2	G	2169623	Erskinevirus
0.00	172	0	S	2169883	Erwinia virus EaH2
0.00	172	172	S1	1029988	Erwinia phage phiEaH2
0.00	46	0	S	2169882	Erwinia virus Asesino
0.00	46	46	S1	1883370	Erwinia phage vB_EamM_Asesino
0.00	213	163	G	2560244	Tulanevirus
0.00	17	17	S	233894	Aeromonas virus 25
0.00	11	0	S	1921531	Aeromonas virus Aes508
0.00	11	11	S1	1198013	Aeromonas phage Aes508
0.00	8	0	S	1921529	Stenotrophomonas virus IME13
0.00	8	8	S1	1211280	Stenotrophomonas phage IME13
0.00	6	0	S	1921528	Aeromonas virus AS4
0.00	6	6	S1	879628	Aeromonas phage phiAS4
0.00	5	0	S	1921530	Aeromonas virus Aes12
0.00	5	5	S1	1198014	Aeromonas phage Aes012
0.00	3	0	S	2560284	Aeromonas virus Asgz
0.00	3	3	S1	2026082	Aeromonas phage AS-gz
0.00	204	0	G	2560175	Metrivirus
0.00	204	0	S	2560269	Acinetobacter virus ME3
0.00	204	204	S1	1837876	Acinetobacter phage vB_AbaM_ME3
0.00	159	4	G	1984782	Radnorvirus
0.00	109	0	S	1984783	Arthrobacter virus ArV1
0.00	109	109	S1	1566993	Arthrobacter phage vB_ArtM-ArV1
0.00	31	0	S	2560302	Arthrobacter virus Colucci
0.00	31	31	S1	2015834	Arthrobacter phage Colucci
0.00	15	0	S	1984784	Arthrobacter virus Trina
0.00	15	15	S1	1772328	Arthrobacter phage PrincessTrina
0.00	128	33	G	1980936	Marthavirus
0.00	23	0	S	2560301	Arthrobacter virus Beans
0.00	23	23	S1	2015815	Arthrobacter phage Beans
0.00	22	0	S	2560305	Arthrobacter virus Piccoletto
0.00	22	22	S1	2024282	Arthrobacter phage Piccoletto
0.00	15	0	S	1980948	Arthrobacter virus Brent
0.00	15	15	S1	1701798	Arthrobacter phage Brent
0.00	15	0	S	2560300	Arthrobacter virus BarretLemon
0.00	15	15	S1	1796994	Arthrobacter phage BarretLemon
0.00	9	0	S	1980951	Arthrobacter virus Sonny
0.00	9	9	S1	1772315	Arthrobacter phage Sonny
0.00	5	0	S	1980949	Arthrobacter virus Jawnski
0.00	5	5	S1	1772327	Arthrobacter phage Jawnski
0.00	5	0	S	1980950	Arthrobacter virus Martha
0.00	5	5	S1	1772307	Arthrobacter phage Martha
0.00	1	0	S	2560306	Arthrobacter virus Shade
0.00	1	1	S1	2024283	Arthrobacter phage Shade
0.00	119	22	G	2169624	Machinavirus
0.00	86	2	G1	2520516	unclassified Machinavirus
0.00	42	42	S	1883379	Erwinia phage vB_EamM_Caitlin
0.00	37	37	S	1883371	Erwinia phage vB_EamM_ChrisDB
0.00	5	5	S	1883373	Erwinia phage vB_EamM_Huxley
0.00	11	0	S	2169990	Erwinia virus Machina
0.00	11	11	S1	1883375	Erwinia phage Machina
0.00	117	72	G	1984776	Agricanvirus
0.00	16	0	S	1984778	Erwinia virus Ea35-70
0.00	16	16	S1	1429768	Erwinia phage Ea35-70
0.00	10	0	S	1984779	Erwinia virus RAY
0.00	10	10	S1	1815987	Erwinia phage vB_EamM_RAY
0.00	10	0	S	1984781	Erwinia virus SpecialG
0.00	10	10	S1	1815989	Erwinia phage vB_EamM_Special G
0.00	6	0	S	1984777	Erwinia virus Deimos
0.00	6	6	S1	1815986	Erwinia phage vB_EamM_Deimos-Minion
0.00	2	0	S	1984780	Erwinia virus Simmy50
0.00	2	2	S1	1815988	Erwinia phage vB_EamM_Simmy50
0.00	1	0	S	2560433	Erwinia virus Desertfox
0.00	1	1	S1	2060127	Erwinia phage vB_EamM_Desertfox
0.00	110	51	G	1921704	Tegunavirus
0.00	47	0	S	1921706	Yersinia virus TG1
0.00	47	47	S1	1589265	Yersinia phage vB_YenM_TG1
0.00	12	0	S	1921705	Yersinia virus R1RT
0.00	12	12	S1	1206558	Yersinia phage phiR1-RT
0.00	99	0	G	1980921	Mieseafarmvirus
0.00	99	0	S	1980923	Ralstonia virus RSL1
0.00	99	99	S1	1980924	Ralstonia phage phiRSL1
0.00	86	35	G	1198980	Pbunavirus
0.00	14	14	S	417280	Burkholderia virus BcepF1
0.00	9	0	S	2006179	Pseudomonas virus PB1
0.00	9	9	S1	538398	Pseudomonas phage PB1
0.00	5	0	S	2006174	Pseudomonas virus 141
0.00	5	5	S1	581037	Pseudomonas phage 14-1
0.00	5	0	S	2006175	Pseudomonas virus F8
0.00	5	5	S1	347329	Pseudomonas phage F8
0.00	3	0	S	2006169	Pseudomonas virus DL60
0.00	3	3	S1	1640970	Pseudomonas phage DL60
0.00	3	0	S	2560667	Pseudomonas virus KTN6
0.00	3	3	S1	1597972	Pseudomonas phage phiKTN6
0.00	3	0	S	2560660	Pseudomonas virus E215
0.00	3	3	S1	2034347	Pseudomonas phage vB_PaeM_E215
0.00	2	0	S	2560678	Pseudomonas virus PS44
0.00	2	2	S1	1542090	Pseudomonas phage vB_Pae_PS44
0.00	2	0	S	2560661	Pseudomonas virus E217
0.00	2	2	S1	2034346	Pseudomonas phage vB_PaeM_E217
0.00	1	0	S	2560673	Pseudomonas virus PA5
0.00	1	1	S1	1913570	Pseudomonas phage PA5
0.00	1	0	S	2006171	Pseudomonas virus JG024
0.00	1	1	S1	749447	Pseudomonas phage JG024
0.00	1	0	S	2006172	Pseudomonas virus KPP12
0.00	1	1	S1	763998	Pseudomonas phage KPP12
0.00	1	0	S	2006177	Pseudomonas virus LBL3
0.00	1	1	S1	549445	Pseudomonas phage LBL3
0.00	1	0	S	2560659	Pseudomonas virus CEBDP1
0.00	1	1	S1	1675014	Pseudomonas phage vB_PaeM_CEB_DP1
0.00	82	0	G	2560092	Aphroditevirus
0.00	82	0	S	2560831	Vibrio virus Aphrodite1
0.00	82	82	S1	2070057	Vibrio phage Aphrodite1
0.00	80	47	G	1198138	Vidavervirus
0.00	12	12	S	446807	Burkholderia virus BcepNY3
0.00	8	0	S	1966265	Xanthomonas virus OP2
0.00	8	8	S1	331627	Xanthomonas phage OP2
0.00	5	5	S	244310	Burkholderia virus Bcep1
0.00	4	4	S	209052	Burkholderia virus Bcep781
0.00	4	4	S	260373	Burkholderia virus Bcep43
0.00	79	2	G	2560238	Tidunavirus
0.00	39	0	S	2560833	Vibrio virus VP4B
0.00	39	39	S1	1262540	Vibrio phage VP4B
0.00	38	0	S	2560834	Vibrio virus pTD1
0.00	38	38	S1	1938577	Vibrio phage pTD1
0.00	76	60	G	1980937	Emdodecavirus
0.00	16	0	S	1980947	Sinorhizobium virus N3
0.00	16	16	S1	1647405	Sinorhizobium phage phiN3
0.00	75	0	G	1980922	Chiangmaivirus
0.00	48	0	S	1980926	Ralstonia virus RSF1
0.00	48	48	S1	1689679	Ralstonia phage RSF1
0.00	27	0	S	1980925	Ralstonia virus RSL2
0.00	27	27	S1	1585840	Ralstonia phage RSL2
0.00	66	0	G	2560256	Winklervirus
0.00	66	0	S	2560752	Serratia virus CHI14
0.00	66	66	S1	2006941	Serratia phage CHI14
0.00	61	0	G	2560215	Ripduovirus
0.00	61	0	S	2560700	Ralstonia virus RP12
0.00	61	61	S1	1923889	Ralstonia phage RP12
0.00	59	21	G	1915205	Obolenskvirus
0.00	9	0	S	2560267	Acinetobacter virus LZ35
0.00	9	9	S1	1792222	Acinetobacter phage LZ35
0.00	8	0	S	1915209	Acinetobacter virus AP22
0.00	8	8	S1	1187128	Acinetobacter phage AP22
0.00	6	0	S	2560264	Acinetobacter virus AbP2
0.00	6	6	S1	2015804	Acinetobacter phage AbP2
0.00	5	0	S	1915208	Acinetobacter virus AB1
0.00	5	5	S1	889876	Acinetobacter phage AB1
0.00	5	0	S	2560273	Acinetobacter virus WCHABP12
0.00	5	5	S1	1965454	Acinetobacter phage WCHABP12
0.00	3	0	S	1915207	Acinetobacter virus AB2
0.00	3	3	S1	1243183	Acinetobacter phage IME-AB2
0.00	2	0	S	2560272	Acinetobacter virus WCHABP1
0.00	2	2	S1	1983409	Acinetobacter phage WCHABP1
0.00	59	0	G	2560237	Thornevirus
0.00	59	0	S	2560336	Bacillus virus SP15
0.00	59	59	S1	1792032	Bacillus phage SP-15
0.00	53	53	S	10683	Bacillus virus PBS1
0.00	52	18	G	1298971	Viunavirus
0.00	13	0	S	1987156	Salmonella virus Maynard
0.00	13	13	S1	1406795	Salmonella phage Maynard
0.00	8	0	S	1987152	Escherichia virus ECML4
0.00	8	8	S1	1204523	Escherichia phage ECML-4
0.00	8	8	S	1987993	Salmonella virus ViI
0.00	3	0	S	1987154	Salmonella virus STML131
0.00	3	3	S1	1204530	Salmonella phage STML-13-1
0.00	1	0	S	1987153	Salmonella virus Marshall
0.00	1	1	S1	1406794	Salmonella phage Marshall
0.00	1	0	S	1987158	Salmonella virus SJ2
0.00	1	1	S1	1458849	Salmonella phage vB-SalM-SJ2
0.00	49	0	F1	857479	Peduovirinae
0.00	33	0	G	140410	Peduovirus
0.00	31	1	G1	2563343	unclassified Peduovirus
0.00	13	13	S	910474	Burkholderia phage KL3
0.00	8	8	S	910475	Burkholderia phage KS14
0.00	5	5	S	1282994	Burkholderia phage ST79
0.00	4	4	S	1168563	Stenotrophomonas phage Smp131
0.00	1	1	S	12407	Salmonella virus PsP3
0.00	1	0	S	29252	Escherichia virus 186
0.00	1	1	S1	2681630	Escherichia phage 186
0.00	16	0	G	1196844	Hpunavirus
0.00	9	9	S	393598	Aeromonas virus phiO18P
0.00	6	0	G1	1777047	unclassified Hpunavirus
0.00	6	6	S	1451050	Vibrio phage PV94
0.00	1	1	S	10690	Haemophilus virus HP1
0.00	45	17	G	1921407	Pakpunavirus
0.00	8	0	S	1921411	Pseudomonas virus PAKP1
0.00	8	8	S1	743813	Pseudomonas phage PAK_P1
0.00	8	0	S	1921413	Pseudomonas virus PaP1
0.00	8	8	S1	685892	Pseudomonas phage PaP1
0.00	4	0	S	2560672	Pseudomonas virus PA10
0.00	4	4	S1	1913575	Pseudomonas phage PA10
0.00	2	0	S	1921408	Pseudomonas virus CAb1
0.00	2	2	S1	1231048	Pseudomonas phage vB_PaeM_C2-10_Ab1
0.00	2	0	G1	2109910	unclassified Pakpunavirus
0.00	2	2	S	1716042	Pseudomonas phage PaoP5
0.00	2	0	S	2560668	Pseudomonas virus MAG1
0.00	2	2	S1	1639815	Pseudomonas phage vB_PaeM_MAG1
0.00	1	0	S	1921412	Pseudomonas virus PAKP4
0.00	1	1	S1	1327966	Pseudomonas phage PAK_P4
0.00	1	0	S	2560690	Pseudomonas virus phiMK
0.00	1	1	S1	1815957	Pseudomonas phage phiMK
0.00	45	27	G	2560131	Ficleduovirus
0.00	13	0	S	2560474	Flavobacterium virus FCV1
0.00	13	13	S1	1033977	Flavobacterium phage FCV-1
0.00	5	0	S	2560473	Flavobacterium virus FCL2
0.00	5	5	S1	908819	Flavobacterium phage FCL-2
0.00	44	0	G	2560190	Noxifervirus
0.00	44	0	S	2560671	Pseudomonas virus Noxifer
0.00	44	44	S1	2006684	Pseudomonas phage Noxifer
0.00	40	0	G	2560148	Iapetusvirus
0.00	40	0	S	2560434	Erwinia virus EaH1
0.00	40	40	S1	1401669	Erwinia phage PhiEaH1
0.00	40	0	G	1980929	Seoulvirus
0.00	40	0	S	1984796	Salmonella virus SPN3US
0.00	40	40	S1	1090134	Salmonella phage SPN3US
0.00	39	22	G	1912143	Biquartavirus
0.00	9	9	S	115987	Aeromonas virus 44RR2
0.00	8	0	G1	2562339	unclassified Biquartavirus
0.00	8	8	S	321023	Aeromonas virus 31
0.00	37	7	G	1918725	Jilinvirus
0.00	24	0	G1	2293721	unclassified Jilinvirus
0.00	14	14	S	1279082	Pseudomonas phage PPpW-3
0.00	10	10	S	1864622	Enterobacter phage Arya
0.00	4	0	S	1918726	Escherichia virus CVM10
0.00	4	4	S1	669875	Escherichia phage vB_EcoM_ECO1230-10
0.00	1	0	S	1918727	Escherichia virus ep3
0.00	1	1	S1	1541883	Escherichia phage vB_EcoM-ep3
0.00	1	0	S	2560443	Escherichia virus ECOO78
0.00	1	1	S1	1970797	Escherichia phage vB_EcoM_ECOO78
0.00	34	0	G	2560152	Ionavirus
0.00	34	0	S	2560406	Delftia virus PhiW14
0.00	34	34	S1	665032	Delftia phage PhiW-14
0.00	34	0	G	2560099	Bendigovirus
0.00	34	0	S	2560495	Gordonia virus GMA6
0.00	34	34	S1	1647285	Gordonia phage GMA6
0.00	29	0	G	1984786	Elvirus
0.00	29	0	S	1984787	Pseudomonas virus EL
0.00	29	29	S1	273133	Pseudomonas phage EL
0.00	28	0	G	2560109	Busanvirus
0.00	28	0	S	2560261	Acidovorax virus ACP17
0.00	28	28	S1	2010329	Acidovorax phage ACP17
0.00	28	0	G	1912144	Lubbockvirus
0.00	18	0	G1	1912146	unclassified Lubbockvirus
0.00	15	15	S	1567487	Bacillus phage BalMu-1
0.00	1	1	S	1204534	Clostridium phage phiMMP02
0.00	1	1	S	1411095	Clostridium phage CDMH1
0.00	1	1	S	1582156	Clostridium phage phiMMP01
0.00	6	6	S	559189	Clostridium virus phiCD27
0.00	3	3	S	320122	Clostridium virus phiCD119
0.00	1	1	S	262071	Clostridium virus phiC2
0.00	27	0	G	2560113	Chakrabartyvirus
0.00	27	0	S	2560689	Pseudomonas virus pf16
0.00	27	27	S1	1815630	Pseudomonas phage pf16
0.00	25	8	G	1925779	Nankokuvirus
0.00	6	0	S	1925780	Pseudomonas virus Ab03
0.00	6	6	S1	1548901	Pseudomonas phage vB_PaeM_PAO1_Ab03
0.00	4	0	S	1925782	Pseudomonas virus PAKP3
0.00	2	2	S1	981431	Pseudomonas phage PAK_P3
0.00	1	1	S1	1327964	Pseudomonas phage PAK_P5
0.00	1	1	S1	1327965	Pseudomonas phage CHA_P1
0.00	3	0	S	2560662	Pseudomonas virus G1
0.00	3	3	S1	1983539	Pseudomonas phage vB_PaeM_G1
0.00	3	0	S	2560677	Pseudomonas virus PS24
0.00	3	3	S1	1542092	Pseudomonas phage vB_PaeM_PS24
0.00	1	0	S	1925781	Pseudomonas virus KPP10
0.00	1	1	S1	582345	Pseudomonas phage KPP10
0.00	24	0	G	2560216	Risingsunvirus
0.00	24	0	S	2560435	Erwinia virus Risingsun
0.00	24	24	S1	2026080	Erwinia phage vB_EamM_RisingSun
0.00	22	9	G	2560133	Flaumdravirus
0.00	7	0	S	2560666	Pseudomonas virus KIL4
0.00	7	7	S1	1777065	Pseudomonas phage vB_PsyM_KIL1
0.00	6	0	S	2560665	Pseudomonas virus KIL2
0.00	6	6	S1	1777069	Pseudomonas phage vB_PsyM_KIL4
0.00	22	1	G	2560154	Jedunavirus
0.00	8	0	S	2560540	Klebsiella virus JD001
0.00	8	8	S1	1236000	Klebsiella phage JD001
0.00	7	0	S	2560542	Klebsiella virus KpV52
0.00	7	7	S1	2041212	Klebsiella phage vB_KpnM_KpV79
0.00	6	0	S	2560543	Klebsiella virus KpV80
0.00	6	6	S1	1912321	Klebsiella phage vB_KpnM_KpV52
0.00	20	1	G	2560197	Otagovirus
0.00	11	0	S	2560680	Pseudomonas virus Psa374
0.00	11	11	S1	1458843	Pseudomonas phage phiPsa374
0.00	8	0	S	2560685	Pseudomonas virus VCM
0.00	8	8	S1	1729937	Pseudomonas phage VCM
0.00	20	0	G	2560186	Nazgulvirus
0.00	20	0	S	2560360	Burkholderia virus BcepNazgul
0.00	20	20	S1	242861	Burkholderia phage BcepNazgul
0.00	19	19	G	1921525	Kleczkowskavirus
0.00	18	18	G	1984788	Jimmervirus
0.00	16	6	G	1984773	Abouovirus
0.00	9	0	S	1984774	Brevibacillus virus Abouo
0.00	9	9	S1	1296661	Brevibacillus phage Abouo
0.00	1	0	S	1984775	Brevibacillus virus Davies
0.00	1	1	S1	1296662	Brevibacillus phage Davies
0.00	14	5	G	1922210	Vhmlvirus
0.00	4	0	S	1922212	Vibrio virus VHML
0.00	4	4	S1	207597	Vibrio phage VHML
0.00	4	0	S	1922213	Vibrio virus VP585
0.00	4	4	S1	631719	Vibrio phage VP585
0.00	1	0	S	1922211	Vibrio virus MAR
0.00	1	1	S1	1229754	Vibrio phage vB_VpaM_MAR
0.00	14	0	G	2560204	Plaisancevirus
0.00	14	0	S	2560676	Pseudomonas virus PMW
0.00	14	14	S1	1815582	Pseudomonas phage phiPMW
0.00	12	0	G	2560151	Iodovirus
0.00	12	0	S	2560530	Iodobacter virus PLPE
0.00	12	12	S1	551895	Iodobacter phage PhiPLPE
0.00	11	1	G	1980938	Yokohamavirus
0.00	7	0	S	1980942	Edwardsiella virus PEi21
0.00	7	7	S1	1325372	Edwardsiella phage PEi21
0.00	3	0	S	1980941	Edwardsiella virus MSW3
0.00	3	3	S1	1264700	Edwardsiella phage MSW-3
0.00	11	0	G	2560201	Peatvirus
0.00	11	0	S	2560629	Pectinobacterium virus PEAT2
0.00	11	11	S1	2053078	Pectinobacterium phage PEAT2
0.00	8	0	G	2560239	Tijeunavirus
0.00	8	0	S	2560802	Tetrasphaera virus TJE1
0.00	8	8	S1	981335	Tetrasphaera phage TJE1
0.00	7	0	G	1198976	Hapunavirus
0.00	5	5	S	499235	Halomonas virus HAP1
0.00	2	2	S	261726	Vibrio virus VP882
0.00	5	0	G	2560208	Popoffvirus
0.00	5	0	S	2560283	Aeromonas virus 56
0.00	5	5	S1	1127514	Aeromonas phage vB_AsaM-56
0.00	5	0	G	1198139	Bcepmuvirus
0.00	5	5	S	431894	Burkholderia virus phiE255
0.00	5	5	S	340435	Microcystis virus Ma-LMM01
0.00	4	0	G	2169625	Svunavirus
0.00	3	3	S	396034	Bacillus virus 1
0.00	1	0	S	2170221	Geobacillus virus GBSV1
0.00	1	1	S1	365048	Geobacillus phage GBSV1
0.00	4	0	G	2560141	Gofduovirus
0.00	4	0	S	2560409	Edwardsiella virus GF2
0.00	4	4	S1	1537091	Edwardsiella phage GF-2
0.00	3	0	G	186789	Punavirus
0.00	3	0	S	2560452	Escherichia virus RCS47
0.00	3	3	S1	1590550	Escherichia phage RCS47
0.00	1	0	G	2560108	Brunovirus
0.00	1	0	S	2560731	Salmonella virus SEN34
0.00	1	1	S1	1647463	Salmonella phage SEN34
0.06	134588	14	F	10744	Podoviridae
0.05	113603	2417	F1	542835	Autographivirinae
0.05	105596	16829	F2	1132574	unclassified Autographivirinae
0.02	48457	48457	S	445693	Cyanophage NATL1A-7
0.00	9859	9859	S	382262	Prochlorococcus phage P-GSP1
0.00	7191	7191	S	885867	Prochlorococcus phage P-SSP10
0.00	6042	6042	S	445692	Cyanophage NATL2A-133
0.00	4675	4675	S	754041	Synechococcus phage S-RIP1
0.00	4307	4307	S	444875	Cyanophage 9515-10a
0.00	2169	2169	S	754059	Synechococcus phage S-CBP4
0.00	2128	2128	S	756276	Synechococcus phage S-CBP3
0.00	1841	1841	S	616674	Cyanophage SS120-1
0.00	1057	1057	S	1273711	Synechococcus phage S-CBP1
0.00	449	449	S	444876	Cyanophage P-SSP2
0.00	306	306	S	382273	Prochlorococcus phage P-SSP3
0.00	59	59	S	461711	Synechococcus phage S-CBP42
0.00	31	31	S	1141519	Escherichia phage phiKT
0.00	24	24	S	913183	Ralstonia phage RSB2
0.00	19	19	S	756277	Synechococcus phage S-CBP2
0.00	16	16	S	1279083	Pseudomonas phage PPpW-4
0.00	13	13	S	1264737	Cronobacter phage vB_CskP_GAP227
0.00	13	13	S	1777063	Pseudomonas phage YMC11/06/C171_PPU_BP
0.00	10	10	S	641832	Vibrio phage VP93
0.00	10	10	S	1401297	Burkholderia phage JG068
0.00	9	9	S	551790	Ralstonia phage RSB1
0.00	9	9	S	1527771	Mesorhizobium phage vB_MloP_Lo5R7ANS
0.00	8	8	S	1415145	Xylella phage Paz
0.00	8	8	S	1701809	Caulobacter phage Percy
0.00	8	8	S	1481785	Ralstonia phage RSJ2
0.00	8	8	S	1357704	Proteus phage PM16
0.00	7	7	S	1402875	Ralstonia phage RSB3
0.00	5	5	S	1141132	Aeromonas phage phiAS7
0.00	5	5	S	1560282	Proteus phage PM 75
0.00	5	5	S	1647385	Delftia phage IME-DE1
0.00	5	5	S	1675027	Yersinia phage vB_YenP_ISAO8
0.00	5	5	S	1712539	Cronobacter phage Dev-CD-23823
0.00	4	4	S	1538364	Ralstonia phage RSJ5
0.00	3	3	S	1206559	Yersinia phage phi80-18
0.00	1	1	S	754040	Synechococcus phage S-RIP2
0.00	1	1	S	988656	Pseudomonas phage phi15
0.00	4561	4561	S	268748	Prochlorococcus virus PSSP7
0.00	254	8	G	110456	Teseptimavirus
0.00	240	35	G1	329157	unclassified Teseptimavirus
0.00	48	48	S	1455076	Citrobacter phage CR8
0.00	18	18	S	866889	Salmonella phage Vi06
0.00	17	17	S	1755692	Pseudomonas phage PPPL-1
0.00	12	12	S	1735591	Yersinia phage vB_YenP_AP10
0.00	12	12	S	644563	Vibrio phage N4
0.00	11	11	S	979535	Vibrio phage ICP3
0.00	9	9	S	110457	Yersinia phage phiYeO3-12
0.00	9	9	S	1755695	Escherichia phage vB_EcoP_GA2A
0.00	8	8	S	329886	Vibriophage VP4
0.00	5	5	S	1572754	Escherichia phage P694
0.00	4	4	S	1572753	Escherichia phage P483
0.00	4	4	S	1500756	Pseudomonas phage phiPSA2
0.00	4	4	S	669008	Enterobacteria phage 285P
0.00	4	4	S	1788294	Escherichia phage LM33_P1
0.00	4	4	S	1498170	Escherichia phage PE3-1
0.00	4	4	S	1805467	Citrobacter phage SH4
0.00	4	4	S	1239382	Stenotrophomonas phage IME15
0.00	3	3	S	1852627	Morganella phage vB_MmoP_MP2
0.00	3	3	S	1837842	Escherichia phage 64795_ec1
0.00	2	2	S	1204538	Pseudomonas phage Phi-S1
0.00	2	2	S	344021	Enterobacteria phage K1F
0.00	2	2	S	928293	Yersinia phage Yep-phi
0.00	2	2	S	1527506	Escherichia phage CICC 80001
0.00	2	2	S	1543199	Salmonella phage BP12A
0.00	2	2	S	526118	Morganella phage MmP1
0.00	1	1	S	1407608	Erwinia phage FE44
0.00	1	1	S	10759	Enterobacteria phage T3
0.00	1	1	S	227720	Yersinia phage phiA1122
0.00	1	1	S	1805466	Citrobacter phage SH3
0.00	1	1	S	1805465	Citrobacter phage SH2
0.00	1	1	S	1805464	Citrobacter phage SH1
0.00	1	1	S	529929	Salmonella phage phiSG-JL2
0.00	1	1	S	532074	Enterobacteria phage BA14
0.00	1	1	S	1562076	Pseudomonas phage Pf-10
0.00	1	1	S	1410331	Cronobacter phage Dev2
0.00	3	0	S	1985738	Escherichia virus T7
0.00	3	3	S1	10760	Escherichia phage T7
0.00	2	0	S	1985739	Kluyvera virus Kvp1
0.00	2	2	S1	47049	Kluyvera phage Kvp1
0.00	1	0	S	1985740	Pseudomonas virus gh1
0.00	1	1	S1	197783	Pseudomonad phage gh-1
0.00	166	166	S	438482	Synechococcus virus Syn5
0.00	152	152	S	151528	Synechococcus virus P60
0.00	134	7	G	542837	Zindervirus
0.00	92	12	G1	979725	unclassified Zindervirus
0.00	22	22	S	1542498	Lelliottia phage phD2B
0.00	12	12	S	1141139	Enterobacteria phage vB_EcoP_ACG-C91
0.00	8	8	S	1151014	Vibrio phage phi-A318
0.00	7	7	S	1543201	Salmonella phage BP12B
0.00	7	7	S	1560283	Proteus phage PM 85
0.00	6	6	S	1217810	Pectobacterium phage PP1
0.00	6	6	S	1498172	Escherichia phage ECBP5
0.00	6	6	S	1636249	Proteus phage vB_PmiP_Pm5460
0.00	4	4	S	1560284	Proteus phage PM 93
0.00	1	1	S	925983	Erwinia phage phiEa100
0.00	1	1	S	979726	Enterobacteria phage UAB_Phi78
0.00	21	21	S	187764	Escherichia virus K1-5
0.00	9	9	S	194966	Salmonella virus SP6
0.00	4	4	S	344022	Escherichia virus K1E
0.00	1	0	S	1985737	Erwinia virus Era103
0.00	1	1	S1	418443	Erwinia amylovora phage Era103
0.00	95	16	G	477967	Phikmvvirus
0.00	54	9	G1	627479	unclassified Phikmvvirus
0.00	9	9	S	693582	Pseudomonas phage phi-2
0.00	9	9	S	1536597	Enterobacteria phage J8-65
0.00	7	7	S	627480	Pseudomonas phage phikF77
0.00	4	4	S	386792	Pseudomonas phage LKD16
0.00	3	3	S	1527525	Pseudomonas phage vB_PaeP_PPA-ABTNL
0.00	3	3	S	1548902	Pseudomonas phage vB_PaeP_PAO1_Ab05
0.00	3	3	S	1640972	Pseudomonas phage DL62
0.00	2	2	S	1225790	Pseudomonas phage MPK7
0.00	2	2	S	1262514	Pseudomonas phage MPK6
0.00	1	1	S	484896	Pseudomonas phage LUZ19
0.00	1	1	S	496396	Pseudomonas phage PT2
0.00	1	1	S	1141525	Pseudomonas phage vB_Pae-TbilisiM32
0.00	13	0	S	1985730	Pantoea virus Limezero
0.00	13	13	S1	943335	Pantoea phage LIMEzero
0.00	8	0	S	1985731	Pseudomonas virus LKA1
0.00	8	8	S1	386793	Pseudomonas phage LKA1
0.00	3	0	S	1985729	Pantoea virus Limelight
0.00	3	3	S1	881915	Pantoea phage LIMElight
0.00	1	0	S	1985732	Pseudomonas virus phiKMV
0.00	1	1	S1	204270	Pseudomonas phage phiKMV
0.00	78	20	G	1985711	Friunavirus
0.00	40	1	G1	2171721	unclassified Friunavirus
0.00	11	11	S	1932886	Acinetobacter phage vB_AbaP_AS11
0.00	8	8	S	1406779	Acinetobacter phage Petty
0.00	5	5	S	1481187	Acinetobacter phage vB_AbaP_Acibel007
0.00	5	5	S	1932885	Acinetobacter phage vB_AbaP_AS12
0.00	3	3	S	1698439	Acinetobacter phage phiAB6
0.00	3	3	S	2016053	Acinetobacter phage vB_ApiP_P2
0.00	2	2	S	2016049	Acinetobacter phage vB_AbaP_B1
0.00	2	2	S	2126803	Acinetobacter phage vB_AbaP_D2
0.00	5	0	S	1985718	Acinetobacter virus AB3
0.00	5	5	S1	1273713	Acinetobacter phage AB3
0.00	4	0	S	2560271	Acinetobacter virus SH-Ab 15519
0.00	4	4	S1	1916127	Acinetobacter phage SH-Ab 15519
0.00	3	0	S	1985713	Acinetobacter virus IME200
0.00	3	3	S1	1735582	Acinetobacter phage IME200
0.00	3	0	S	2560277	Acintetobacter virus B5
0.00	3	3	S1	2678937	Acinetobacter phage vB_AbaP_B5
0.00	1	0	S	1985712	Acinetobacter virus Fri1
0.00	1	1	S1	1647373	Acinetobacter phage Fri1
0.00	1	0	S	1985714	Acinetobacter virus Abp1
0.00	1	1	S1	1235824	Acinetobacter phage Abp1
0.00	1	0	S	1985715	Acinetobacter virus phiAB1
0.00	1	1	S1	691318	Acinetobacter phage phiAB1
0.00	60	12	G	1920774	Drulisvirus
0.00	26	0	S	1980957	Klebsiella virus KpV71
0.00	26	26	S1	1796998	Klebsiella phage KpV71
0.00	7	0	S	1920780	Klebsiella virus F19
0.00	7	7	S1	1416011	Klebsiella phage F19
0.00	6	0	S	1920779	Klebsiella virus SU552A
0.00	6	6	S1	1610835	Klebsiella phage vB_KpnP_SU552A
0.00	4	0	S	1980955	Klebsiella virus Kp2
0.00	4	4	S1	1701805	Klebsiella phage Kp2
0.00	4	0	S	1980956	Klebsiella virus KpV41
0.00	4	4	S1	1747282	Klebsiella phage KpV41
0.00	1	0	S	1920778	Klebsiella virus SU503
0.00	1	1	S1	1610834	Klebsiella phage vB_KpnP_SU503
0.00	36	5	G	1985720	Przondovirus
0.00	9	0	S	1985727	Klebsiella virus KpV289
0.00	9	9	S1	1671396	Klebsiella phage vB_KpnP_KpV289
0.00	8	0	G1	2570294	unclassified Przondovirus
0.00	5	5	S	1051673	Erwinia phage vB_EamP-L1
0.00	3	3	S	1587520	Enterobacter phage phiEap-1
0.00	6	0	S	1985722	Escherichia virus K30
0.00	6	6	S1	1041524	Escherichia phage K30
0.00	4	0	S	1985725	Klebsiella virus Kp1
0.00	4	4	S1	1701804	Klebsiella phage vB_Kp1
0.00	2	0	S	1985723	Klebsiella virus K5
0.00	2	2	S1	1647374	Klebsiella phage K5
0.00	2	0	S	1985726	Klebsiella virus KP32
0.00	2	2	S1	674082	Klebsiella phage KP32
0.00	29	4	G	1985733	Pradovirus
0.00	18	0	S	1985736	Xylella virus Prado
0.00	18	18	S1	1415146	Xylella phage Prado
0.00	7	0	S	1985735	Xanthomonas virus f30
0.00	7	7	S1	1784981	Xanthomonas phage f30-Xaj
0.00	15	8	G	2560202	Phimunavirus
0.00	5	0	G1	2562726	unclassified Phimunavirus
0.00	5	5	S	1873958	Pectobacterium phage PP16
0.00	2	0	S	2560633	Pectobacterium virus Peat1
0.00	2	2	S1	1654601	Pectobacterium phage Peat1
0.00	7	0	G	2560206	Pollyceevirus
0.00	7	0	S	2560679	Pseudomonas virus PollyC
0.00	7	7	S1	2079290	Pseudomonas phage PollyC
0.00	3	0	G	2560184	Napahaivirus
0.00	3	0	S	2560686	Pseudomonas virus VSW3
0.00	3	3	S1	1852562	Pseudomonas phage VSW-3
0.01	18992	155	F1	196895	unclassified Podoviridae
0.00	7682	7682	S	1283079	Pelagibacter phage HTVC019P
0.00	7105	7105	S	1283077	Pelagibacter phage HTVC010P
0.00	1965	1965	S	948071	Puniceispirillum phage HMO-2011
0.00	1133	1133	S	1283078	Pelagibacter phage HTVC011P
0.00	265	0	F2	1978007	crAss-like viruses
0.00	140	0	F3	2315857	environmental samples
0.00	140	140	S	1211417	uncultured crAssphage
0.00	125	125	S	1327990	Cellulophaga phage phi14:2
0.00	58	58	S	942016	Enterobacter phage EcP1
0.00	35	35	S	754052	Pseudoalteromonas phage pYD6-A
0.00	32	32	S	1465639	Podovirus Lau218
0.00	30	30	S	1141137	Cronobacter phage vB_CsaP_GAP52
0.00	29	29	S	1188795	Xanthomonas citri phage CP2
0.00	26	26	S	1328030	Cellulophaga phage phi13:2
0.00	25	25	S	1327983	Cellulophaga phage phi18:3
0.00	25	25	S	1589297	Vibrio phage phi 1
0.00	25	25	S	1054968	Salmonella phage 7-11
0.00	24	24	S	1327985	Cellulophaga phage phi46:3
0.00	24	24	S	179237	Sinorhizobium phage PBC5
0.00	23	23	S	1327977	Cellulophaga phage phi38:1
0.00	23	23	S	1131315	Erwinia phage PEp14
0.00	20	20	S	1529058	Vibrio phage ICP2_2013_A_Haiti
0.00	19	19	S	1197951	Celeribacter phage P12053L
0.00	18	18	S	979533	Vibrio phage ICP2
0.00	18	18	S	1406780	Acinetobacter phage Presley
0.00	17	17	S	1300004	Alteromonas phage vB_AmaP_AD45-P1
0.00	16	16	S	434346	Cyanophage PP
0.00	15	15	S	373126	Sodalis phage phiSG1
0.00	15	15	S	1458716	Vibrio phage CHOED
0.00	15	15	S	1417599	Ralstonia phage RSK1
0.00	15	15	S	1327971	Cellulophaga phage phi19:3
0.00	14	14	S	1283071	Vibrio phage JA-1
0.00	13	13	S	1622234	Citrobacter phage CVT22
0.00	12	12	S	1526550	Sulfitobacter phage NYA-2014a
0.00	11	11	S	1161935	Salinivibrio phage CW02
0.00	10	10	S	347327	Pseudomonas phage PA11
0.00	9	9	S	573171	Vibrio phage douglas 12A4
0.00	9	9	S	1051675	Erwinia phage vB_EamP-S6
0.00	8	8	S	1316739	Pseudoalteromonas phage RIO-1
0.00	8	8	S	1235689	Pseudomonas phage AF
0.00	8	8	S	1168281	Vibrio phage VvAW1
0.00	7	7	S	754069	Dunaliella viridis virus SI2
0.00	5	5	S	1357732	Anabaena phage A-4L
0.00	5	5	S	1784982	Pseudomonas phage O4
0.00	4	4	S	469660	Thalassomonas phage BA3
0.00	3	3	S	754043	Sulfitobacter phage pCB2047-C
0.00	3	3	S	1449437	Pseudomonas phage vB_PaeP_Tr60_Ab31
0.00	3	3	S	1461743	Vibrio phage PVA1
0.00	3	3	S	1636270	Rhodoferax phage P26218
0.00	2	2	S	270673	Pseudomonas phage PaP2
0.00	2	2	S	941970	Liberibacter phage SC2
0.00	1	1	S	670252	Xylella phage Xfas53
0.00	379	0	F1	542836	Picovirinae
0.00	212	16	F2	2609909	unclassified Picovirinae
0.00	38	38	S	1128071	Clostridium phage phi24R
0.00	23	23	S	977801	Enterococcus phage EF62phi
0.00	21	21	S	1747288	Enterococcus phage vB_EfaP_IME195
0.00	19	19	S	1874000	Bacillus phage Aurora
0.00	19	19	S	1874001	Bacillus phage Claudi
0.00	13	13	S	1161939	Enterococcus phage vB_Efae230P-4
0.00	12	12	S	1309583	Bacillus phage MG-B1
0.00	12	12	S	1874002	Bacillus phage Stitch
0.00	11	11	S	1161906	Weissella phage phiYS61
0.00	10	10	S	503388	Lactococcus phage asccphi28
0.00	8	8	S	1162306	Clostridium phage phiZP2
0.00	4	4	S	1162304	Clostridium phage phiCP7R
0.00	4	4	S	1734382	Bacillus phage VMY22
0.00	2	2	S	1162305	Clostridium phage phiCPV4
0.00	81	12	G	680287	Rosenblumvirus
0.00	56	10	G1	1234428	unclassified Rosenblumvirus
0.00	12	12	S	470865	Staphylococcus phage SAP-2
0.00	9	9	S	1453367	Staphylococcus phage GRCS
0.00	8	8	S	1543206	Staphylococcus phage BP39
0.00	6	6	S	1010614	Staphylococcus phage S24-1
0.00	6	6	S	1821228	Staphylococcus phage SLPW
0.00	5	5	S	320832	Staphylococcus phage 66
0.00	13	13	S	230871	Streptococcus virus C1
0.00	31	0	G	186846	Salasvirus
0.00	22	22	S	10778	Bacillus virus B103
0.00	5	5	S	12345	Bacillus virus GA1
0.00	4	4	S	10756	Bacillus virus phi29
0.00	20	0	G	1982583	Cepunavirus
0.00	15	0	S	1982585	Streptococcus virus Cp7
0.00	15	15	S1	10748	Streptococcus phage CP-7
0.00	5	0	S	1982584	Streptococcus virus Cp1
0.00	5	5	S1	10747	Streptococcus phage Cp1
0.00	19	0	G	2560187	Negarvirus
0.00	19	0	S	2560548	Lactococcus virus WP2
0.00	19	19	S1	1486423	Lactococcus phage WP-2
0.00	12	12	S	35238	Mycoplasma virus P1
0.00	4	4	S	338473	Actinomyces virus Av1
0.00	175	175	G	2560132	Fipvunavirus
0.00	165	25	G	1720323	Lessievirus
0.00	53	53	S	644524	Burkholderia virus Bcepil02
0.00	32	32	S	1195073	Burkholderia virus Bcepmigl
0.00	31	31	S	242527	Burkholderia virus Bcep22
0.00	24	24	S	1136535	Burkholderia virus DC1
0.00	121	77	G	1918522	Lightbulbvirus
0.00	24	0	S	1918525	Cellulophaga virus Cba172
0.00	24	24	S1	1327972	Cellulophaga phage phi17:2
0.00	20	0	S	1918524	Cellulophaga virus Cba41
0.00	20	20	S1	1328029	Cellulophaga phage phi4:1
0.00	116	40	G	1921184	Pagevirus
0.00	48	0	S	1921189	Bacillus virus Pookie
0.00	48	48	S1	1540093	Bacillus phage Pookie
0.00	10	0	S	1921188	Bacillus virus Pony
0.00	10	10	S1	1406789	Bacillus phage Pony
0.00	8	0	S	1921187	Bacillus virus Pascal
0.00	8	8	S1	1540092	Bacillus phage Pascal
0.00	4	0	S	1921185	Bacillus virus Page
0.00	4	4	S1	1406786	Bacillus phage Page
0.00	4	0	G1	2172091	unclassified Pagevirus
0.00	4	4	S	1675598	Bacillus phage Pavlov
0.00	2	0	S	1921186	Bacillus virus Palmer
0.00	2	2	S1	1597966	Bacillus phage Palmer
0.00	91	26	G	680277	Kuravirus
0.00	23	0	S	1987941	Escherichia virus Septima11
0.00	23	23	S1	1436889	Escherichia phage KBNP1711
0.00	21	0	S	1987939	Escherichia virus ECB2
0.00	21	21	S1	1604355	Escherichia phage ECBP2
0.00	9	9	S	490103	Escherichia virus phiEco32
0.00	7	0	S	1987942	Escherichia virus SU10
0.00	7	7	S1	1519788	Escherichia phage vB_EcoP_SU10
0.00	5	0	S	1987938	Escherichia virus 172-1
0.00	5	5	S1	1598146	Escherichia phage 172-1
0.00	90	5	G	2169643	Ithacavirus
0.00	56	0	S	2170215	Escherichia virus Pollock
0.00	56	56	S1	1540097	Escherichia phage Pollock
0.00	15	0	S	2170217	Salmonella virus FSL SP-076
0.00	15	15	S1	1173762	Salmonella phage FSL SP-076
0.00	14	0	S	2170216	Salmonella virus FSL SP-058
0.00	14	14	S1	1173761	Salmonella phage FSL SP-058
0.00	90	11	G	1922329	Enhodamvirus
0.00	59	0	S	1922330	Vibrio virus VC8
0.00	59	59	S1	1076759	Vibrio phage phiVC8
0.00	19	0	G1	2184035	unclassified Enhodamvirus
0.00	12	12	S	1558469	Vibrio phage QH
0.00	7	7	S	1558467	Vibrio phage J2
0.00	1	0	S	1922331	Vibrio virus VP2
0.00	1	1	S1	260372	Vibrio phage VP2
0.00	65	36	G	1982590	Kochitakasuvirus
0.00	15	0	S	1982592	Pseudomonas virus R18
0.00	15	15	S1	1752027	Pseudomonas phage phiR18
0.00	14	0	S	1982591	Pseudomonas virus KPP25
0.00	14	14	S1	1462608	Pseudomonas phage KPP25
0.00	58	1	G	2169641	Baltimorevirus
0.00	45	1	G1	2529391	unclassified Baltimorevirus
0.00	20	20	S	754046	Sulfitobacter phage phiCB2047-B
0.00	15	15	S	490912	Silicibacter phage DSS3phi2
0.00	9	9	S	490913	Sulfitobacter phage EE36phi1
0.00	12	0	S	2169868	Dinoroseobacter virus DFL12
0.00	12	12	S1	1477404	Dinoroseobacter phage DFL12phi1
0.00	51	0	G	2169642	Jwalphavirus
0.00	30	0	S	2169963	Achromobacter virus JWAlpha
0.00	30	30	S1	1416009	Achromobacter phage JWAlpha
0.00	14	0	S	2169962	Achromobacter virus Axp3
0.00	14	14	S1	1664247	Achromobacter phage phiAxp-3
0.00	7	0	G1	2529392	unclassified Jwalphavirus
0.00	7	7	S	1563661	Delftia phage RG-2014
0.00	48	48	S	388452	Lactococcus virus KSY1
0.00	45	18	G	1920753	Gamaleyavirus
0.00	7	0	S	1920757	Escherichia virus Bp4
0.00	7	7	S1	1458848	Escherichia phage Bp4
0.00	7	0	S	1920759	Escherichia virus IME11
0.00	7	7	S1	1239384	Escherichia phage IME11
0.00	4	0	S	1920754	Escherichia virus G7C
0.00	4	4	S1	1054461	Escherichia phage vB_EcoP_G7C
0.00	4	0	S	1920760	Escherichia virus EC1UPM
0.00	4	4	S1	1258572	Escherichia phage EC1-UPM
0.00	3	0	S	1920761	Shigella virus Sb1
0.00	3	3	S1	1414738	Shigella phage pSb-1
0.00	2	0	S	1920758	Escherichia virus ECBP1
0.00	2	2	S1	1604356	Escherichia phage ECBP1
0.00	44	44	S	136084	Roseobacter virus SIO1
0.00	36	19	G	545932	Bruynoghevirus
0.00	7	7	S	188350	Pseudomonas virus PaP3
0.00	4	0	G1	2562667	unclassified Bruynoghevirus
0.00	4	4	S	1234701	Pseudomonas phage vB_PaeP_p2-10_Or1
0.00	2	0	S	2040657	Pseudomonas virus PAA2
0.00	2	2	S1	1429758	Pseudomonas phage phiIBB-PAA2
0.00	2	0	S	2040658	Pseudomonas virus TL
0.00	2	2	S1	1406974	Pseudomonas phage TL
0.00	1	0	S	2040655	Pseudomonas virus CHU
0.00	1	1	S1	1589273	Pseudomonas phage PhiCHU
0.00	1	0	S	2040659	Pseudomonas virus PaP4
0.00	1	1	S1	1273709	Pseudomonas phage PaP4
0.00	35	35	S	347326	Pseudomonas virus 119X
0.00	35	16	G	1920762	Litunavirus
0.00	15	1	G1	2034348	unclassified Litunavirus
0.00	6	6	S	1640973	Pseudomonas phage DL64
0.00	5	5	S	1530400	Pseudomonas phage Pa2
0.00	2	2	S	1566995	Pseudomonas phage YH6
0.00	1	1	S	1636189	Pseudomonas phage YH30
0.00	3	0	S	1920763	Pseudomonas virus LIT1
0.00	3	3	S1	655098	Pseudomonas phage LIT1
0.00	1	1	S	1920765	Pseudomonas virus Ab09
0.00	35	0	G	2560104	Bjornvirus
0.00	35	0	S	2560658	Pseudomonas virus Bjorn
0.00	35	35	S1	2079288	Pseudomonas phage Bjorn
0.00	32	11	G	1982576	Johnsonvirus
0.00	11	0	S	1982578	Erwinia virus Frozen
0.00	11	11	S1	1852641	Erwinia phage vB_EamP_Frozen
0.00	10	0	S	1982577	Erwinia virus Ea9-2
0.00	10	10	S1	1429767	Erwinia phage Ea9-2
0.00	28	0	G	2560181	Myxoctovirus
0.00	28	0	S	2560611	Myxococcus virus Mx8
0.00	28	28	S1	49964	Myxococcus phage Mx8
0.00	27	0	G	542959	Rauchvirus
0.00	27	27	S	279280	Burkholderia virus BcepC6B
0.00	26	0	G	1987146	Schmidvirus
0.00	9	0	G1	2269048	unclassified Schmidvirus
0.00	9	9	S	1069378	Helicobacter phage phiHP33
0.00	8	0	S	1987149	Helicobacter virus KHP30
0.00	8	8	S1	1208236	Helicobacter phage KHP30
0.00	6	0	S	1987148	Helicobacter virus 1961P
0.00	6	6	S1	1154995	Helicobacter phage 1961P
0.00	3	0	S	1987150	Helicobacter virus KHP40
0.00	3	3	S1	1204178	Helicobacter phage KHP40
0.00	23	0	G	2560235	Tabernariusvirus
0.00	23	0	S	2560691	Pseudomonas virus tabernarius
0.00	23	23	S1	2048978	Pseudomonas phage tabernarius
0.00	22	0	G	1982587	Kafunavirus
0.00	21	0	G1	2269062	unclassified Kafunavirus
0.00	12	12	S	1874540	Pseudoalteromonas phage PH1
0.00	9	9	S	1233488	Vibrio phage VPMS1
0.00	1	0	S	1982588	Edwardsiella virus KF1
0.00	1	1	S1	1244856	Edwardsiella phage KF-1
0.00	21	2	G	2560153	Jasminevirus
0.00	18	0	S	2560299	Arthrobacter virus Adat
0.00	18	18	S1	2027883	Arthrobacter phage Adat
0.00	1	0	S	2560304	Arthrobacter virus Jasmine
0.00	1	1	S1	1772302	Arthrobacter phage Jasmine
0.00	21	2	G	2560102	Bifseptvirus
0.00	11	0	S	2560655	Pseudomonas virus Andromeda
0.00	11	11	S1	1873949	Pseudomonas phage Andromeda
0.00	8	0	S	2560657	Pseudomonas virus Bf7
0.00	8	8	S1	1100790	Pseudomonas phage Bf7
0.00	18	0	G	371730	Enquatrovirus
0.00	18	18	S	10752	Escherichia virus N4
0.00	18	0	G	542960	Uetakevirus
0.00	18	0	G1	1231360	unclassified Uetakevirus
0.00	16	16	S	1864623	Enterobacter phage Tyrion
0.00	2	2	S	1124654	Escherichia phage TL-2011b
0.00	16	3	G	1982594	Luzseptimavirus
0.00	7	0	S	1982596	Pseudomonas virus LUZ7
0.00	7	7	S1	655097	Pseudomonas phage LUZ7
0.00	6	0	S	1982595	Pseudomonas virus KPP21
0.00	6	6	S1	1678082	Pseudomonas phage KPP21
0.00	11	11	S	194802	Vibrio virus VpV262
0.00	9	0	G	2560093	Aqualcavirus
0.00	9	0	S	2560297	Aquamicrobium virus P14
0.00	9	9	S1	1927013	Aquamicrobium phage P14
0.00	8	0	G	186794	Lederbergvirus
0.00	7	0	G1	329158	unclassified Lederbergvirus
0.00	5	5	S	1090133	Enterobacteria phage IME10
0.00	2	2	S	1168548	Salmonella phage vB_SemP_Emek
0.00	1	1	S	155148	Salmonella virus HK620
0.00	6	0	G	1720324	Hollowayvirus
0.00	4	4	S	280701	Pseudomonas virus F116
0.00	2	2	S	1273707	Pseudomonas virus H66
0.00	6	6	G	1984798	Perisivirus
0.00	3	3	S	400567	Phormidium virus WMP4
0.00	2	1	G	2560248	Vicosavirus
0.00	1	0	S	2560670	Pseudomonas virus NV1
0.00	1	1	S1	2079543	Pseudomonas phage NV1
0.00	1	0	F1	1981156	Sepvirinae
0.00	1	0	G	1981157	Traversvirus
0.00	1	0	G1	2108459	unclassified Traversvirus
0.00	1	1	S	194948	Escherichia Stx1 converting phage
0.00	1	0	G	2560162	Krylovvirus
0.00	1	0	S	2560692	Pseudomonas virus tf
0.00	1	1	S1	1114179	Pseudomonas phage tf
0.00	1	1	S	440250	Phormidium virus WMP3
0.01	20838	231	F	10699	Siphoviridae
0.00	5317	479	F1	196894	unclassified Siphoviridae
0.00	222	222	S	1567011	Clostridium phage phiCT19406C
0.00	214	214	S	12336	Clostridium phage c-st
0.00	192	192	S	1211640	Caulobacter phage CcrColossus
0.00	167	167	S	1572712	Geobacillus virus E3
0.00	111	111	S	753084	Synechococcus phage S-CBS2
0.00	108	108	S	881953	Lactococcus phage 949
0.00	100	100	S	294631	Flavobacterium phage 11b
0.00	83	83	S	1308863	Bacillus phage vB_BanS-Tsamsa
0.00	70	70	S	1691958	Brevibacillus phage Sundance
0.00	68	68	S	1560313	Lactococcus phage WRP3
0.00	67	67	S	491893	Abalone shriveling syndrome-associated virus
0.00	65	65	S	1327970	Cellulophaga phage phi19:1
0.00	60	60	S	1647476	Tsukamurella phage TPA4
0.00	60	60	S	658401	Cyanophage PSS2
0.00	58	58	S	157924	Streptococcus phage SM1
0.00	55	55	S	981330	Tsukamurella phage TPA2
0.00	55	55	S	1089121	Mycobacterium phage Dori
0.00	55	55	S	416419	Archaeal BJ1 virus
0.00	53	53	S	1589748	Achromobacter phage JWF
0.00	52	52	S	765765	Colwellia phage 9A
0.00	49	49	S	871584	Clostridium phage phiCTP1
0.00	48	48	S	172667	Yersinia phage PY54
0.00	47	47	S	279303	Actinoplanes phage phiAsp2
0.00	47	47	S	1412875	Lactococcus phage phiL47
0.00	45	45	S	754044	Loktanella phage pCB2051-A
0.00	45	45	S	45764	Mycobacterium phage DS6A
0.00	44	44	S	864178	Clostridium phage phiCD6356
0.00	44	44	S	1821560	Gordonia phage Phinally
0.00	44	44	S	641487	Lactococcus phage P087
0.00	43	43	S	1887654	Gordonia phage Terapin
0.00	42	42	S	889953	Cyanophage KBS-S-2A
0.00	41	41	S	10702	Streptomyces phage VWB
0.00	40	40	S	889954	Cyanophage MED4-117
0.00	38	38	S	1552735	Lactobacillus phage Ldl1
0.00	37	37	S	1327981	Cellulophaga phage phi10:1
0.00	37	37	S	1647474	Gordonia phage GTE6
0.00	37	37	S	173824	Methanothermobacter phage psiM100
0.00	36	36	S	1414737	Rhizobium phage vB_RleS_L338C
0.00	35	35	S	1229751	Lactococcus phage BM13
0.00	34	34	S	1327959	Mycobacterium phage Adler
0.00	34	34	S	1647475	Gordonia phage GTE8
0.00	33	33	S	1690818	Streptomyces phage SF3
0.00	33	33	S	1109710	Gordonia phage GRU1
0.00	32	32	S	1805457	Mycobacterium phage Bipper
0.00	31	31	S	1775140	Bacillus phage vB_BhaS-171
0.00	31	31	S	889955	Prochlorococcus phage MED4-184
0.00	31	31	S	1664246	Achromobacter phage phiAxp-2
0.00	29	29	S	1187894	Clostridium phage PhiS63
0.00	29	29	S	475178	Lactococcus phage 1706
0.00	29	29	S	1239381	Streptococcus phage phiNJ2
0.00	28	28	S	1458670	Microbacterium phage vB_MoxS-ISF9
0.00	28	28	S	1147042	Staphylococcus phage StB12
0.00	28	28	S	370623	Streptomyces phage mu1/6
0.00	28	28	S	1131316	Rhodobacter phage RcapNL
0.00	27	27	S	1675317	Erysipelothrix phage SE-1
0.00	27	27	S	1109712	Rhodococcus phage REQ1
0.00	27	27	S	1327037	Croceibacter phage P2559Y
0.00	26	26	S	1204525	Streptomyces phage SV1
0.00	26	26	S	691963	Rhodococcus phage ReqiPine5
0.00	26	26	S	1126885	Thermoanaerobacterium phage THSA-485A
0.00	25	25	S	1555208	Ruegeria phage DSS3-P1
0.00	25	25	S	1647471	Gordonia phage GMA4
0.00	25	25	S	190478	Clostridium phage phi3626
0.00	24	24	S	1837862	Weissella phage WCP30
0.00	24	24	S	756275	Synechococcus phage S-CBS4
0.00	24	24	S	1327993	Cellulophaga phage phi39:1
0.00	23	23	S	1109711	Nocardia phage NBR1
0.00	23	23	S	1573458	Pseudomonas phage PS-1
0.00	23	23	S	1147137	Clostridium phage phi8074-B1
0.00	23	23	S	354260	Lactococcus phage P335 sensu lato
0.00	22	22	S	396359	Clostridium phage phiSM101
0.00	22	22	S	1105171	Bacteroides phage B124-14
0.00	21	21	S	547228	Bacillus phage PM1
0.00	21	21	S	994601	Planktothrix phage PaV-LD
0.00	21	21	S	1527493	Mycobacterium phage Sparky
0.00	20	20	S	754049	Vibrio phage pYD21-A
0.00	20	20	S	1445809	Bacillus phage vB_BtS_BMBtp3
0.00	20	20	S	1524882	Sinorhizobium phage phiLM21
0.00	20	20	S	1567453	Lactobacillus phage LfeSau
0.00	20	20	S	1305708	Clostridium phage vB_CpeS-CP51
0.00	20	20	S	1647473	Gordonia phage GRU3
0.00	19	19	S	319522	Gordonia phage GTE5
0.00	18	18	S	1643324	Bacillus phage phi4B1
0.00	18	18	S	1647470	Gordonia phage GMA1
0.00	17	17	S	12417	Lactobacillus phage phiadh
0.00	17	17	S	1458842	Geobacillus phage GBK2
0.00	17	17	S	322855	Xanthomonas phage Xp15
0.00	17	17	S	1538804	Vibrio phage VpKK5
0.00	17	17	S	1739608	Lactobacillus phage CL2
0.00	16	16	S	764562	Brochothrix phage BL3
0.00	16	16	S	1435411	Oenococcus phage phi9805
0.00	16	16	S	1838062	Gordonia phage Blueberry
0.00	15	15	S	1887644	Gordonia phage CarolAnn
0.00	15	15	S	10704	Rhizobium phage 16-3
0.00	15	15	S	1109713	Rhodococcus phage REQ2
0.00	15	15	S	1874539	Pseudoalteromonas phage BS5
0.00	14	14	S	1327974	Cellulophaga phage phi46:1
0.00	13	13	S	1838072	Gordonia phage McGonagall
0.00	13	13	S	1667322	Pseudoalteromonas phage Pq0
0.00	13	13	S	99179	Bacteroides phage B40-8
0.00	13	13	S	1636200	Pseudoalteromonas phage H103
0.00	13	13	S	1109714	Rhodococcus phage REQ3
0.00	13	13	S	929835	Vibrio phage pYD38-B
0.00	13	13	S	1589270	Streptococcus phage Str-PAP-1
0.00	13	13	S	1582150	Clostridium phage phiCD111
0.00	13	13	S	1821559	Gordonia phage Obliviate
0.00	13	13	S	382685	Lactococcus phage Q54
0.00	13	13	S	1458862	Shewanella sp. phage 1/44
0.00	12	12	S	691966	Rhodococcus phage ReqiDocB7
0.00	12	12	S	877240	Pseudoalteromonas phage H105/1
0.00	12	12	S	1566990	Streptococcus phage SpSL1
0.00	12	12	S	437329	Burkholderia phage BcepGomr
0.00	12	12	S	59241	Streptococcus phage Dp-1
0.00	12	12	S	578234	Lactobacillus phage Lv-1
0.00	11	11	S	37105	Lactobacillus phage JCL1032
0.00	11	11	S	1536592	Idiomarinaceae phage 1N2-2
0.00	11	11	S	747763	Streptomyces phage phiSASD1
0.00	11	11	S	1610509	Achromobacter phage phiAxp-1
0.00	11	11	S	1647472	Gordonia phage GMA5
0.00	11	11	S	1147044	Staphylococcus phage StB27
0.00	10	10	S	1176422	Croceibacter phage P2559S
0.00	10	10	S	1476889	Lactococcus phage P162
0.00	10	10	S	741942	Lactococcus phage 1358
0.00	10	10	S	754070	Tetraselmis viridis virus S20
0.00	10	10	S	320836	Staphylococcus phage 2638A
0.00	9	9	S	413066	Streptococcus phage SMP
0.00	9	9	S	1698369	Lactococcus phage GE1
0.00	9	9	S	700512	Vibrio phage SIO-2
0.00	9	9	S	1718278	Brucella phage BiPBO1
0.00	9	9	S	753085	Synechococcus phage S-CBS3
0.00	9	9	S	560178	Listeria phage P40
0.00	9	9	S	35345	Lactococcus phage TP901-1
0.00	9	9	S	1582151	Clostridium phage phiCD146
0.00	9	9	S	330398	Listeria phage P35
0.00	9	9	S	1458863	Shewanella sp. phage 3/49
0.00	8	8	S	10724	Bacillus phage SPP1
0.00	8	8	S	906669	Escherichia phage HK639
0.00	8	8	S	1109717	Rhodococcus phage RRH1
0.00	8	8	S	984175	Cronobacter phage ENT39118
0.00	8	8	S	1282995	Serratia phage Eta
0.00	8	8	S	1414739	Vibrio phage SHOU24
0.00	8	8	S	1161901	Bacillus phage PBC1
0.00	7	7	S	1432847	Oenococcus phage phiS11
0.00	7	7	S	754053	Paenibacillus phage PG1
0.00	7	7	S	1636271	Verrucomicrobia phage P8625
0.00	7	7	S	1176423	Marinomonas phage P12026
0.00	7	7	S	1777064	Pseudomonas phage YMC11/07/P54_PAE_BP
0.00	7	7	S	1414742	Arthrobacter phage vB_ArS-ArV2
0.00	7	7	S	1821553	Gordonia phage Guacamole
0.00	7	7	S	1042122	Clostridium phage phiCP13O
0.00	7	7	S	537874	Streptococcus phage PH15
0.00	7	7	S	1147043	Staphylococcus phage StB20
0.00	7	7	S	447909	Geobacillus virus E2
0.00	6	6	S	1838081	Gordonia phage Utz
0.00	6	6	S	1701814	Streptococcus phage phiARI0131-2
0.00	6	6	S	573591	Stenotrophomonas phage S1
0.00	6	6	S	1476887	Lactococcus phage P092
0.00	6	6	S	294382	Bacillus phage BCJA1c
0.00	6	6	S	1527515	Idiomarinaceae phage Phi1M2-2
0.00	5	5	S	1476888	Lactococcus phage P118
0.00	5	5	S	1476886	Lactococcus phage P078
0.00	5	5	S	2494563	Paracoccus phage vB_PmaS-R3
0.00	5	5	S	1690817	Streptomyces phage SF1
0.00	5	5	S	403905	Streptococcus phage P9
0.00	5	5	S	644007	Streptococcus phage PH10
0.00	5	5	S	646413	Streptococcus phage 5093
0.00	5	5	S	1868599	Bacillus phage PfEFR-5
0.00	5	5	S	1821557	Gordonia phage Lucky10
0.00	5	5	S	1821563	Gordonia phage UmaThurman
0.00	5	5	S	31754	Lactococcus phage BK5-T
0.00	5	5	S	754067	Salicola phage CGphi29
0.00	4	4	S	51369	Lactobacillus phage A2
0.00	4	4	S	1887643	Gordonia phage CaptainKirk2
0.00	4	4	S	947980	Lactobacillus phage LF1
0.00	4	4	S	936152	Riemerella phage RAP44
0.00	4	4	S	1871687	Lactococcus phage 63301
0.00	4	4	S	372457	Streptococcus phage M102
0.00	4	4	S	12390	Lactococcus phage phiLC3
0.00	4	4	S	764561	Brochothrix phage NF5
0.00	4	4	S	310539	Listonella phage phiHSIC
0.00	4	4	S	255431	Klebsiella phage phiKO2
0.00	4	4	S	1587907	Streptococcus phage M102AD
0.00	4	4	S	1647391	Streptococcus phage APCM01
0.00	4	4	S	77048	Methanobacterium phage psiM2
0.00	4	4	S	673376	Clostridium phage phiCP26F
0.00	3	3	S	1814960	Streptococcus virus 9874
0.00	3	3	S	1747326	Enterococcus phage vB_EfaS_IME197
0.00	3	3	S	40522	Listeria phage A500
0.00	3	3	S	1732064	Staphylococcus phage StB20-like
0.00	3	3	S	114416	Lactococcus phage ul36
0.00	3	3	S	1871690	Lactococcus phage 98201
0.00	3	3	S	12348	Lactobacillus phage LL-H
0.00	3	3	S	1071177	Psychrobacter phage Psymv2
0.00	3	3	S	414970	Enterobacteria phage cdtI
0.00	3	3	S	1500757	Pseudomonas phage phiPSA1
0.00	3	3	S	423476	Streptococcus phage phi3396
0.00	3	3	S	438780	Lactobacillus phage phiPYB5
0.00	3	3	S	541865	Clostridium phage phiCP39-O
0.00	3	3	S	1267169	Streptococcus phage phiBHN167
0.00	3	3	S	1432848	Oenococcus phage phiS13
0.00	3	3	S	1486428	Enterococcus phage EFC-1
0.00	2	2	S	1042123	Clostridium phage phiCP34O
0.00	2	2	S	1814958	Streptococcus virus 9872
0.00	2	2	S	673839	Enterococcus phage phiFL4A
0.00	2	2	S	1591072	Listeria phage vB_LmoS_188
0.00	2	2	S	1739611	Lactobacillus phage iLp1308
0.00	2	2	S	1871678	Lactococcus phage 28201
0.00	1	1	S	1701830	Streptococcus phage phiARI0468-4
0.00	1	1	S	52979	Lactobacillus phage phig1e
0.00	1	1	S	1643326	Bacillus phage phi4J1
0.00	1	1	S	1147158	Enterobacterial phage mEp390
0.00	1	1	S	1147152	Enterobacteria phage mEp460
0.00	1	1	S	1032362	Clostridium phage phiCD38-2
0.00	1	1	S	1701850	Streptococcus phage A25
0.00	1	1	S	347324	Pseudomonas phage F10
0.00	1	1	S	984186	Cronobacter phage ENT47670
0.00	1	1	S	1448276	Streptococcus phage IC1
0.00	1	1	S	909297	Synechococcus phage S-CBS1
0.00	1	1	S	1448274	Streptococcus phage K13
0.00	1	1	S	1871681	Lactococcus phage 50101
0.00	3286	57	F1	1982876	Bclasvirinae
0.00	1927	929	G	1623295	Pegunavirus
0.00	458	0	G1	2562662	unclassified Pegunavirus
0.00	458	458	S	1034149	Mycobacterium phage Vortex
0.00	376	0	S	1986538	Mycobacterium virus Pg1
0.00	367	367	S1	1089136	Mycobacterium phage JacAttac
0.00	8	8	S1	1089127	Mycobacterium phage Kikipoo
0.00	1	1	S1	1458710	Mycobacterium phage Badfish
0.00	118	1	S	1986540	Mycobacterium virus Suffolk
0.00	91	91	S1	1327766	Mycobacterium phage Newman
0.00	14	14	S1	1296647	Mycobacterium phage ShiVal
0.00	9	9	S1	1527494	Mycobacterium phage Eremos
0.00	2	2	S1	1675554	Mycobacterium phage Pops
0.00	1	1	S1	1414748	Mycobacterium phage Suffolk
0.00	32	0	S	1982928	Mycobacterium virus Soto
0.00	31	31	S1	1458725	Mycobacterium phage Soto
0.00	1	1	S1	1458715	Mycobacterium phage Swish
0.00	13	0	S	1986350	Mycobacterium virus Oline
0.00	13	13	S1	1052671	Mycobacterium phage Oline
0.00	1	0	S	1982927	Mycobacterium virus Osmaximus
0.00	1	1	S1	1035482	Mycobacterium phage OSmaximus
0.00	641	41	F2	2315863	unclassified Bclasvirinae
0.00	527	527	S	1463812	Mycobacterium phage Jolie1
0.00	37	37	S	1340830	Mycobacterium phage KayaCho
0.00	27	27	S	1463811	Mycobacterium phage Hosp
0.00	9	9	S	1463809	Mycobacterium phage 39HC
0.00	285	85	G	1982898	Coopervirus
0.00	68	0	S	1983110	Mycobacterium virus Vincenzo
0.00	68	68	S1	1647301	Mycobacterium phage Vincenzo
0.00	37	0	S	1983117	Mycobacterium virus Cooper
0.00	37	37	S1	373406	Mycobacterium phage Cooper
0.00	25	0	S	1983118	Mycobacterium virus Nigel
0.00	25	25	S1	543152	Mycobacterium phage Nigel
0.00	20	0	S	1983116	Mycobacterium virus Chrisnmich
0.00	20	20	S1	1034130	Mycobacterium phage ChrisnMich
0.00	19	0	S	1983106	Mycobacterium virus Adawi
0.00	19	19	S1	1354507	Mycobacterium phage Adawi
0.00	9	0	S	1983119	Mycobacterium virus Stinger
0.00	9	9	S1	1089137	Mycobacterium phage Stinger
0.00	8	0	S	1983109	Mycobacterium virus Bane1
0.00	8	8	S1	1354508	Mycobacterium phage Bane1
0.00	7	0	S	1983107	Mycobacterium virus JAMaL
0.00	7	7	S1	1429905	Mycobacterium phage JAMaL
0.00	6	0	S	1983108	Mycobacterium virus BrownCNA
0.00	6	6	S1	1698252	Mycobacterium phage BrownCNA
0.00	1	0	S	1983120	Mycobacterium virus Zemanar
0.00	1	1	S1	1034151	Mycobacterium phage Zemanar
0.00	165	52	G	1982897	Acadianvirus
0.00	82	0	S	1982902	Mycobacterium virus Baee
0.00	82	82	S1	1647306	Mycobacterium phage Baee
0.00	29	29	S	1982901	Mycobacterium virus Acadian
0.00	2	0	S	1982903	Mycobacterium virus Reprobate
0.00	2	2	S1	1340828	Mycobacterium phage Reprobate
0.00	113	103	G	1982900	Rosebushvirus
0.00	9	1	S	1982904	Mycobacterium virus Godines
0.00	7	7	S1	1675551	Mycobacterium phage Godines
0.00	1	1	S1	373414	Mycobacterium phage Qyrzula
0.00	1	1	S	2560607	Mycobacterium virus TA17a
0.00	98	45	G	1982899	Pipefishvirus
0.00	23	0	G1	2268051	unclassified Pipefishvirus
0.00	22	22	S	591487	Mycobacterium phage Phlyer
0.00	1	1	S	546184	Mycobacterium phage Phaedrus
0.00	15	0	S	1982905	Mycobacterium virus Bernardo
0.00	15	15	S1	1429903	Mycobacterium phage Bernardo
0.00	8	0	S	1982918	Mycobacterium virus Pipefish
0.00	8	8	S1	373413	Mycobacterium phage Pipefish
0.00	6	0	S	1982916	Mycobacterium virus Athena
0.00	6	6	S1	1089113	Mycobacterium phage Athena
0.00	1	0	S	1982917	Mycobacterium virus Gadjet
0.00	1	1	S1	1089122	Mycobacterium phage Gadjet
0.00	1111	477	G	186764	Fromanvirus
0.00	416	52	G1	2562661	unclassified Fromanvirus
0.00	31	31	S	1701845	Mycobacterium phage TheloniousMonk
0.00	24	24	S	1647300	Mycobacterium phage Luchador
0.00	19	19	S	1437839	Mycobacterium phage Echild
0.00	17	17	S	1589274	Mycobacterium phage Sheen
0.00	16	16	S	1327770	Mycobacterium phage HINdeR
0.00	15	15	S	1383059	Mycobacterium phage Adzzy
0.00	14	14	S	1821723	Mycobacterium phage EvilGenius
0.00	13	13	S	1458846	Mycobacterium phage RhynO
0.00	13	13	S	1805459	Mycobacterium phage Mulciber
0.00	13	13	S	1327776	Mycobacterium phage Severus
0.00	11	11	S	1690684	Mycobacterium phage Phlei
0.00	11	11	S	1560285	Mycobacterium phage Larenn
0.00	10	10	S	1555235	Mycobacterium phage SweetiePie
0.00	9	9	S	1673876	Mycobacterium phage UnionJack
0.00	8	8	S	1555201	Mycobacterium phage Equemioh13
0.00	8	8	S	1527520	Mycobacterium phage Piro94
0.00	8	8	S	1458717	Mycobacterium phage 40AC
0.00	8	8	S	1076630	Mycobacterium phage AnnaL29
0.00	8	8	S	1429759	Mycobacterium phage EagleEye
0.00	7	7	S	1718166	Mycobacterium phage LadyBird
0.00	6	6	S	1327772	Mycobacterium phage Jobu08
0.00	6	6	S	1701853	Mycobacterium phage Serenity
0.00	6	6	S	1354512	Mycobacterium phage PhrostyMug
0.00	6	6	S	1458841	Mycobacterium phage CRB1
0.00	5	5	S	1383054	Mycobacterium phage Wheeler
0.00	5	5	S	1698417	Mycobacterium phage Pioneer
0.00	4	4	S	1327773	Mycobacterium phage PattyP
0.00	4	4	S	1815972	Mycobacterium phage ArcherNM
0.00	3	3	S	1354510	Mycobacterium phage Fredward
0.00	3	3	S	1718172	Mycobacterium phage Theia
0.00	3	3	S	1527535	Mycobacterium phage Tiffany
0.00	3	3	S	1784956	Mycobacterium phage Bactobuster
0.00	3	3	S	1089117	Mycobacterium phage Blue7
0.00	3	3	S	1873889	Mycobacterium phage Makemake
0.00	2	2	S	1542912	Mycobacterium phage VohminGhazi
0.00	2	2	S	1527516	Mycobacterium phage MarQuardt
0.00	2	2	S	1486426	Mycobacterium phage Phantastic
0.00	2	2	S	1567466	Mycobacterium phage Alvin
0.00	2	2	S	1675548	Mycobacterium phage Barriga
0.00	2	2	S	1675553	Mycobacterium phage Nhonho
0.00	2	2	S	1698366	Mycobacterium phage Chadwick
0.00	2	2	S	1735466	Mycobacterium phage Pepe
0.00	2	2	S	1815969	Mycobacterium phage Loser
0.00	2	2	S	1873895	Mycobacterium phage Gompeii16
0.00	2	2	S	1340827	Mycobacterium phage SarFire
0.00	2	2	S	1327948	Mycobacterium phage Chy5
0.00	2	2	S	1429791	Mycobacterium phage BellusTerra
0.00	2	2	S	1445714	Mycobacterium phage Nyxis
0.00	1	1	S	1429912	Mycobacterium phage Jovo
0.00	1	1	S	1354511	Mycobacterium phage Anubis
0.00	1	1	S	1340825	Mycobacterium phage Trouble
0.00	1	1	S	1718171	Mycobacterium phage Pari
0.00	1	1	S	1755681	Mycobacterium phage Iracema64
0.00	1	1	S	1647308	Mycobacterium phage Nerujay
0.00	1	1	S	1792253	Mycobacterium phage Catalina
0.00	1	1	S	1567468	Mycobacterium phage Edtherson
0.00	1	1	S	1458714	Mycobacterium phage Seabiscuit
0.00	1	1	S	1262532	Mycobacterium phage BTCU-1
0.00	1	1	S	1245814	Mycobacterium phage First
0.00	1	1	S	1468169	Mycobacterium phage Lamina13
0.00	1	1	S	1168595	Mycobacterium phage Aeneas
0.00	22	22	S	373405	Mycobacterium virus Che12
0.00	18	0	S	1993867	Mycobacterium virus Trixie
0.00	18	18	S1	1071503	Mycobacterium phage Trixie
0.00	17	17	S	1225862	Mycobacterium virus Rebeuca
0.00	17	0	S	1993873	Mycobacterium virus Timshel
0.00	17	17	S1	1032895	Mycobacterium phage Timshel
0.00	16	16	S	1034135	Mycobacterium virus Gladiator
0.00	12	12	S	927988	Mycobacterium virus Wonder
0.00	10	10	S	1089128	Mycobacterium virus Kugel
0.00	9	9	S	1034109	Mycobacterium virus Kssjeb
0.00	8	8	S	1051140	Mycobacterium virus Euphoria
0.00	7	7	S	1034140	Mycobacterium virus Microwolf
0.00	7	7	S	1032892	Mycobacterium virus Heldan
0.00	7	7	S	1211282	Mycobacterium virus Goose
0.00	6	0	S	1993862	Mycobacterium virus U2
0.00	6	6	S1	260120	Mycobacterium phage U2
0.00	6	0	S	1993861	Mycobacterium virus Violet
0.00	6	6	S1	1086800	Mycobacterium phage Violet
0.00	5	5	S	540068	Mycobacterium virus Pukovnik
0.00	5	5	S	1089129	Mycobacterium virus LHTSCC
0.00	5	5	S	205870	Mycobacterium virus Bxz2
0.00	3	0	S	1993876	Mycobacterium virus Tiger
0.00	3	3	S1	1161934	Mycobacterium phage Tiger
0.00	3	3	S	540066	Mycobacterium virus KBG
0.00	3	3	S	1034103	Mycobacterium virus Hammer
0.00	3	3	S	1089111	Mycobacterium virus Alma
0.00	2	2	S	1211281	Mycobacterium virus Arturo
0.00	2	2	S	1195075	Mycobacterium virus Astro
0.00	2	0	S	1993863	Mycobacterium virus Twister
0.00	2	2	S1	1161933	Mycobacterium phage Twister
0.00	2	0	S	1993865	Mycobacterium virus Turbido
0.00	2	2	S1	1071504	Mycobacterium phage Turbido
0.00	2	0	S	2003504	Mycobacterium virus Redrock
0.00	2	2	S1	711470	Mycobacterium phage RedRock
0.00	2	2	S	31757	Mycobacterium virus L5
0.00	2	2	S	1041807	Mycobacterium virus Benedict
0.00	2	2	S	1036613	Mycobacterium virus Mrgordo
0.00	2	2	S	663557	Mycobacterium virus Peaches
0.00	1	1	S	1034113	Mycobacterium virus Museum
0.00	1	1	S	148603	Mycobacterium virus Bxb1
0.00	1	0	S	1993886	Mycobacterium virus Skipole
0.00	1	1	S1	701456	Mycobacterium phage SkiPole
0.00	1	0	S	1993883	Mycobacterium virus Switzer
0.00	1	1	S1	1034118	Mycobacterium phage Switzer
0.00	1	0	S	1993882	Mycobacterium virus SWU1
0.00	1	1	S1	1175504	Mycobacterium phage SWU1
0.00	1	1	S	260121	Mycobacterium virus Bethlehem
0.00	1	1	S	540067	Mycobacterium virus lockley
0.00	1	1	S	1034108	Mycobacterium virus JC27
0.00	1	1	S	1034133	Mycobacterium virus George
0.00	1	1	S	1071502	Mycobacterium virus Cuco
0.00	1	1	S	1089125	Mycobacterium virus Jeffabunny
0.00	669	162	G	1623306	Timquatrovirus
0.00	349	88	G1	2562717	unclassified Timquatrovirus
0.00	44	44	S	1486427	Mycobacterium phage ZoeJ
0.00	39	39	S	1414747	Mycobacterium phage Validus
0.00	34	34	S	1698709	Mycobacterium phage Enkosi
0.00	21	21	S	1718600	Mycobacterium phage Mufasa
0.00	18	18	S	1560286	Mycobacterium phage Murucutumbu
0.00	18	18	S	1647313	Mycobacterium phage ShedlockHolmes
0.00	16	16	S	1567473	Mycobacterium phage Milly
0.00	16	16	S	1606763	Mycobacterium phage Kratio
0.00	14	14	S	1567471	Mycobacterium phage Keshu
0.00	13	13	S	1541819	Mycobacterium phage Omnicron
0.00	10	10	S	1506716	Mycobacterium phage Cheetobro
0.00	9	9	S	1486473	Mycobacterium phage OkiRoe
0.00	7	7	S	1084722	Mycobacterium phage BarrelRoll
0.00	2	2	S	1891963	Mycobacterium phage Gengar
0.00	35	35	S	1034152	Mycobacterium virus Anaya
0.00	24	24	S	1195070	Mycobacterium virus Macncheese
0.00	20	20	S	861044	Mycobacterium virus Angelica
0.00	20	0	S	1993872	Mycobacterium virus TM4
0.00	20	20	S1	88870	Mycobacterium phage TM4
0.00	17	17	S	1097753	Mycobacterium virus Fionnbarth
0.00	15	15	S	861045	Mycobacterium virus Crimd
0.00	12	12	S	1056831	Mycobacterium virus Larva
0.00	9	9	S	1034114	Mycobacterium virus Pixie
0.00	6	6	S	1051143	Mycobacterium virus Jaws
0.00	452	131	G	1982251	Pahexavirus
0.00	163	0	S	1982298	Propionibacterium virus PHL179M00
0.00	163	163	S1	1500828	Propionibacterium phage PHL179M00
0.00	22	0	G1	2079398	unclassified Pahexavirus
0.00	7	7	S	1690805	Propionibacterium phage PAC1
0.00	4	4	S	1654780	Propionibacterium phage Enoki
0.00	3	3	S	1654740	Propionibacterium phage BruceLethal
0.00	3	3	S	1654781	Propionibacterium phage Moyashi
0.00	2	2	S	1654782	Propionibacterium phage QueenBey
0.00	2	2	S	1747271	Propionibacterium phage PA1-14
0.00	1	1	S	1500822	Propionibacterium phage PHL150M00
0.00	14	0	S	1982295	Propionibacterium virus PHL152M00
0.00	14	14	S1	1500825	Propionibacterium phage PHL152M00
0.00	13	0	S	1982265	Propionibacterium virus P100A
0.00	13	13	S1	1229790	Propionibacterium phage P100_A
0.00	12	0	S	1982280	Propionibacterium virus PHL071N05
0.00	12	12	S1	1235650	Propionibacterium phage PHL071N05
0.00	12	0	S	1982269	Propionibacterium virus PA6
0.00	12	12	S1	376758	Propionibacterium phage PA6
0.00	9	0	S	1982276	Propionibacterium virus PHL041M10
0.00	9	9	S1	1500801	Propionibacterium phage PHL041M10
0.00	7	0	S	1982279	Propionibacterium virus PHL070N00
0.00	7	7	S1	1500807	Propionibacterium phage PHL070N00
0.00	5	0	S	1982264	Propionibacterium virus P1.1
0.00	5	5	S1	1229792	Propionibacterium phage P1.1
0.00	4	0	S	1982306	Propionibacterium virus Solid
0.00	4	4	S1	1655021	Propionibacterium phage Solid
0.00	4	0	S	1982257	Propionibacterium virus Lauchelly
0.00	4	4	S1	1655015	Propionibacterium phage Lauchelly
0.00	4	0	S	1982284	Propionibacterium virus PHL111M01
0.00	4	4	S1	1235653	Propionibacterium phage PHL111M01
0.00	4	0	S	1982285	Propionibacterium virus PHL112N00
0.00	4	4	S1	1235654	Propionibacterium phage PHL112N00
0.00	4	0	S	1982287	Propionibacterium virus PHL114L00
0.00	4	4	S1	1235656	Propionibacterium phage PHL114L00
0.00	3	0	S	1982283	Propionibacterium virus PHL095N00
0.00	3	3	S1	1500814	Propionibacterium phage PHL095N00
0.00	3	0	S	1982277	Propionibacterium virus PHL060L00
0.00	3	3	S1	1235647	Propionibacterium phage PHL060L00
0.00	3	0	S	1982274	Propionibacterium virus PHL025M00
0.00	3	3	S1	1500799	Propionibacterium phage PHL025M00
0.00	3	0	S	1982291	Propionibacterium virus PHL132N00
0.00	3	3	S1	1500820	Propionibacterium phage PHL132N00
0.00	3	0	S	1982297	Propionibacterium virus PHL171M01
0.00	3	3	S1	1500827	Propionibacterium phage PHL171M01
0.00	2	0	S	1982270	Propionibacterium virus Pacnes201215
0.00	2	2	S1	1498188	Propionibacterium phage Pacnes 2012-15
0.00	2	0	S	1982268	Propionibacterium virus P104A
0.00	2	2	S1	1229787	Propionibacterium phage P104A
0.00	2	0	S	1982308	Propionibacterium virus Wizzo
0.00	2	2	S1	1655023	Propionibacterium phage Wizzo
0.00	2	0	S	1982262	Propionibacterium virus P144
0.00	2	2	S1	1229784	Propionibacterium phage P14
0.00	2	0	S	1982261	Propionibacterium virus P105
0.00	2	2	S1	1229788	Propionibacterium phage P105
0.00	2	0	S	1982304	Propionibacterium virus Procrass1
0.00	2	2	S1	1655019	Propionibacterium phage Procrass1
0.00	2	0	S	1982305	Propionibacterium virus SKKY
0.00	2	2	S1	1655020	Propionibacterium phage SKKY
0.00	1	0	S	1982292	Propionibacterium virus PHL141N00
0.00	1	1	S1	1500821	Propionibacterium phage PHL141N00
0.00	1	0	S	1982253	Propionibacterium virus ATCC29399BT
0.00	1	1	S1	1229793	Propionibacterium phage ATCC29399B_T
0.00	1	0	S	1982286	Propionibacterium virus PHL113M01
0.00	1	1	S1	1235655	Propionibacterium phage PHL113M01
0.00	1	0	S	1982300	Propionibacterium virus PHL199M00
0.00	1	1	S1	1500830	Propionibacterium phage PHL199M00
0.00	1	0	S	1982301	Propionibacterium virus PHL301M00
0.00	1	1	S1	1500831	Propionibacterium phage PHL301M00
0.00	1	0	S	1982252	Propionibacterium virus ATCC29399BC
0.00	1	1	S1	1229794	Propionibacterium phage ATCC29399B_C
0.00	1	0	S	1982254	Propionibacterium virus Attacne
0.00	1	1	S1	1655012	Propionibacterium phage Attacne
0.00	1	0	S	1982273	Propionibacterium virus PHL009M11
0.00	1	1	S1	1500798	Propionibacterium phage PHL009M11
0.00	1	0	S	1982258	Propionibacterium virus MrAK
0.00	1	1	S1	1655016	Propionibacterium phage MrAK
0.00	1	0	S	1982272	Propionibacterium virus PAS50
0.00	1	1	S1	504553	Propionibacterium phage PAS50
0.00	1	0	S	1982271	Propionibacterium virus PAD20
0.00	1	1	S1	504501	Propionibacterium phage PAD20
0.00	1	0	S	1982259	Propionibacterium virus Ouroboros
0.00	1	1	S1	1655017	Propionibacterium phage Ouroboros
0.00	1	0	S	1982282	Propionibacterium virus PHL092M00
0.00	1	1	S1	1500813	Propionibacterium phage PHL092M00
0.00	1	0	S	1982260	Propionibacterium virus P91
0.00	1	1	S1	1229782	Propionibacterium phage P9.1
0.00	1	0	S	1982263	Propionibacterium virus P1001
0.00	1	1	S1	1229791	Propionibacterium phage P100_1
0.00	396	51	G	1623305	Skunavirus
0.00	172	12	G1	2050979	unclassified Skunavirus
0.00	85	85	S	1262537	Lactococcus phage P680
0.00	45	45	S	1262535	Lactococcus phage jm2
0.00	18	18	S	1262538	Lactococcus phage phi7
0.00	9	9	S	1262536	Lactococcus phage jm3
0.00	3	3	S	1262533	Lactococcus phage 340
0.00	120	120	S	665883	Lactococcus virus CB13
0.00	17	17	S	213769	Lactococcus virus 712
0.00	9	9	S	287412	Lactococcus virus Sl4
0.00	4	4	S	83129	Lactococcus virus P008
0.00	4	4	S	1165160	Lactococcus virus ASCC532
0.00	4	4	S	1165134	Lactococcus virus ASCC191
0.00	4	4	S	31532	Lactococcus virus sk1
0.00	3	3	S	665884	Lactococcus virus CB14
0.00	3	3	S	494269	Lactococcus virus Bibb29
0.00	2	2	S	1165135	Lactococcus virus ASCC273
0.00	1	1	S	254252	Lactococcus virus P2
0.00	1	1	S	1165136	Lactococcus virus ASCC281
0.00	1	1	S	63118	Lactococcus virus bIL170
0.00	358	170	G	1623296	Phicbkvirus
0.00	92	92	S	1211643	Caulobacter virus Rogue
0.00	48	48	S	1204537	Caulobacter virus phiCbK
0.00	20	20	S	1211644	Caulobacter virus Swift
0.00	14	14	S	1211641	Caulobacter virus Karma
0.00	14	14	S	1211642	Caulobacter virus Magneto
0.00	347	169	G	187218	Tequintavirus
0.00	46	0	G1	352888	unclassified Tequintavirus
0.00	28	28	S	1206557	Yersinia phage phiR201
0.00	17	17	S	1647411	Salmonella phage NR01
0.00	1	1	S	1863010	Shigella phage SHSML-45
0.00	23	23	S	1540099	Salmonella virus Stitch
0.00	20	0	S	2049893	Escherichia virus FFH1
0.00	20	20	S1	1446489	Escherichia phage vB_EcoS_FFH_1
0.00	16	16	S	491003	Escherichia virus EPS7
0.00	14	14	S	352889	Escherichia virus H8
0.00	12	12	S	1982565	Salmonella virus 118970sal2
0.00	10	0	S	1112008	Escherichia virus AKFV33
0.00	10	10	S1	2681605	Escherichia phage vB_EcoS_AKFV33
0.00	10	10	S	1567006	Escherichia virus DT57C
0.00	9	9	S	10726	Escherichia virus T5
0.00	9	0	S	1982564	Escherichia virus slur09
0.00	9	9	S1	1728958	Escherichia phage slur09
0.00	4	0	S	1945575	Salmonella virus Shivani
0.00	4	4	S1	1572715	Salmonella phage Shivani
0.00	3	3	S	977927	Salmonella virus SPC35
0.00	2	2	S	10707	Escherichia virus BF23
0.00	330	1	F1	1910999	Tunavirinae
0.00	82	12	G	1920860	Webervirus
0.00	32	0	S	1981042	Klebsiella virus PKP126
0.00	32	32	S1	1654927	Klebsiella phage PKP126
0.00	22	0	S	1981041	Klebsiella virus KLPN1
0.00	22	22	S1	1647408	Klebsiella phage KLPN1
0.00	7	0	S	1920861	Klebsiella virus KP36
0.00	7	7	S1	1129191	Klebsiella phage KP36
0.00	5	0	S	1981043	Klebsiella virus Sushi
0.00	5	5	S1	1675609	Klebsiella phage Sushi
0.00	4	4	S	1095076	Enterobacter virus F20
0.00	72	21	G	1920866	Rogunavirus
0.00	35	0	S	1920997	Escherichia virus Eb49
0.00	35	35	S1	1048207	Escherichia phage EB49
0.00	7	0	S	1920996	Escherichia virus E41c
0.00	7	7	S1	1495286	Escherichia phage e4/1c
0.00	4	4	S	1920999	Escherichia virus KP26
0.00	2	0	S	1920994	Escherichia virus AHS24
0.00	2	2	S1	1416030	Escherichia phage vB_EcoS_AHS24
0.00	1	0	S	1920993	Escherichia virus AHP42
0.00	1	1	S1	1416028	Escherichia phage vB_EcoS_AHP42
0.00	1	0	S	1921000	Escherichia virus Rogue1
0.00	1	1	S1	1147155	Enterobacteria phage vB_EcoS_Rogue1
0.00	1	0	S	2049889	Escherichia virus C119
0.00	1	1	S1	1735565	Escherichia phage C119
0.00	48	26	G	187217	Tunavirus
0.00	6	0	S	1921004	Escherichia virus ADB2
0.00	6	6	S1	1216926	Escherichia phage ADB-2
0.00	6	0	S	2560763	Shigella virus ISF002
0.00	6	6	S1	2006922	Shigella phage vB_SsoS-ISF002
0.00	4	4	S	1002724	Shigella virus Shfl1
0.00	2	0	S	1921005	Shigella virus PSf2
0.00	2	2	S1	1572702	Shigella phage pSf-2
0.00	2	2	S	1921008	Escherichia virus T1
0.00	1	0	S	2049887	Escherichia virus JMPW1
0.00	1	1	S1	1772219	Escherichia phage JMPW1
0.00	1	0	S	2049888	Escherichia virus JMPW2
0.00	1	1	S1	1772218	Escherichia phage JMPW2
0.00	40	16	G	1920865	Tlsvirus
0.00	11	0	G1	2053685	unclassified Tlsvirus
0.00	6	6	S	1654889	Salmonella phage 36
0.00	5	5	S	1837218	Salmonella phage phSE-2
0.00	6	6	S	1173741	Salmonella virus SP126
0.00	6	6	S	1540096	Citrobacter virus Stevie
0.00	1	1	S	245685	Escherichia virus TLS
0.00	29	0	G	2560123	Eclunavirus
0.00	23	0	G1	2571108	unclassified Eclunavirus
0.00	23	23	S	1852563	Enterobacteria phage vB_EcoS_NBD2
0.00	6	0	S	2560414	Enterobacter virus EcL1
0.00	6	6	S1	2070180	Enterobacter phage Ec_L1
0.00	25	25	S	1073767	Cronobacter virus Esp2949-1
0.00	16	0	G	1920864	Rtpvirus
0.00	12	0	S	1945565	Escherichia virus ACGM12
0.00	12	12	S1	1141140	Escherichia phage vB_Eco_ACG-M12
0.00	4	4	S	355246	Escherichia virus Rtp
0.00	11	0	G	2560227	Sertoctavirus
0.00	11	0	S	2560453	Escherichia virus SRT8
0.00	11	11	S1	2496545	Escherichia phage SRT8
0.00	6	0	G	2560145	Hanrivervirus
0.00	6	0	S	2560762	Shigella virus pSf1
0.00	6	6	S1	2496551	Shigella phage pSf-1
0.00	326	116	G	1623281	Cheoctovirus
0.00	110	11	G1	2562660	unclassified Cheoctovirus
0.00	42	42	S	1527512	Mycobacterium phage Squirty
0.00	18	18	S	1327036	Mycobacterium phage WIVsmall
0.00	9	9	S	1541823	Mycobacterium phage Llama
0.00	4	4	S	1556289	Mycobacterium phage CaptainTrips
0.00	4	4	S	1551711	Mycobacterium phage Bipolar
0.00	4	4	S	1536598	Mycobacterium phage BuzzLyseyear
0.00	3	3	S	1698357	Mycobacterium phage Dante
0.00	3	3	S	1698712	Mycobacterium phage PopTart
0.00	2	2	S	1340708	Mycobacterium phage Bobi
0.00	2	2	S	1662284	Mycobacterium phage Kimberlium
0.00	2	2	S	1340824	Mycobacterium phage Hamulus
0.00	1	1	S	1698715	Mycobacterium phage XFactor
0.00	1	1	S	1536603	Mycobacterium phage Estave1
0.00	1	1	S	1340820	Mycobacterium phage Jabbawokkie
0.00	1	1	S	1327777	Mycobacterium phage SiSi
0.00	1	1	S	1673889	Mycobacterium phage Ovechkin
0.00	1	1	S	1675549	Mycobacterium phage Florinda
0.00	54	54	S	1034107	Mycobacterium virus Ibhubesi
0.00	9	9	S	1034150	Mycobacterium virus Yoshi
0.00	8	8	S	1034112	Mycobacterium virus Mozy
0.00	5	0	S	1993889	Mycobacterium virus Shauna1
0.00	5	5	S1	1036615	Mycobacterium phage Shauna1
0.00	5	5	S	685506	Mycobacterium virus Ardmore
0.00	4	4	S	1036614	Mycobacterium virus Mutaforma13
0.00	3	3	S	205868	Mycobacterium virus Che8
0.00	2	2	S	1168594	Mycobacterium virus Avani
0.00	2	2	S	1097752	Mycobacterium virus Dotproduct
0.00	2	2	S	1071505	Mycobacterium virus Gumbie
0.00	1	1	S	563122	Mycobacterium virus Pacc40
0.00	1	1	S	205876	Mycobacterium virus Che9d
0.00	1	1	S	373408	Mycobacterium virus Llij
0.00	1	0	S	1993884	Mycobacterium virus Spartacus
0.00	1	1	S1	1147141	Mycobacterium phage Spartacus
0.00	1	1	S	563119	Mycobacterium virus Fruitloop
0.00	1	1	S	1034101	Mycobacterium virus Dlane
0.00	296	35	G	1623288	Liefievirus
0.00	256	9	G1	2201169	unclassified Liefievirus
0.00	67	67	S	1647309	Mycobacterium phage MOOREtheMARYer
0.00	47	47	S	1873887	Mycobacterium phage Sneeze
0.00	46	46	S	1647305	Mycobacterium phage Cambiare
0.00	41	41	S	1458831	Mycobacterium phage Jolie2
0.00	41	41	S	1647304	Mycobacterium phage FlagStaff
0.00	5	5	S	1327952	Mycobacterium phage Leo
0.00	3	3	S	1074304	Mycobacterium virus Liefie
0.00	2	2	S	373407	Mycobacterium virus Halo
0.00	293	9	G	2560112	Cetovirus
0.00	214	0	S	2560835	Vibrio virus pVp1
0.00	214	214	S1	1150989	Vibrio phage pVp-1
0.00	39	0	S	2060093	Vibrio virus Thalassa
0.00	39	39	S1	2570301	Vibrio phage Thalassa
0.00	31	0	S	2060092	Vibrio virus Ceto
0.00	31	31	S1	2570300	Vibrio phage Ceto
0.00	272	98	G	2560124	Efquatrovirus
0.00	56	1	G1	2562337	unclassified Efquatrovirus
0.00	31	31	S	1718158	Enterococcus phage IME-EFm5
0.00	23	23	S	1445858	Enterococcus phage IME-EFm1
0.00	1	1	S	627087	Enterococcus phage EFAP-1
0.00	21	0	S	2560420	Enterococcus virus EF3
0.00	21	21	S1	1416012	Enterococcus phage IME_EF3
0.00	15	0	S	2560425	Enterococcus virus EfaCPT1
0.00	15	15	S1	1204540	Enterococcus phage EfaCPT1
0.00	15	0	S	2560426	Enterococcus virus IME196
0.00	15	15	S1	1747289	Enterococcus phage vB_EfaS_IME196
0.00	13	0	S	2560424	Enterococcus virus EcZZ2
0.00	13	13	S1	1647400	Enterococcus phage Ec-ZZ2
0.00	11	0	S	2560415	Enterococcus virus AL2
0.00	11	11	S1	2175688	Enterococcus phage vB_EfaS_AL2
0.00	9	0	S	2560417	Enterococcus virus AUEF3
0.00	9	9	S1	1476978	Enterococcus phage AUEF3
0.00	9	0	S	2560427	Enterococcus virus LY0322
0.00	9	9	S1	2172042	Enterococcus phage LY0322
0.00	7	0	S	2560429	Enterococcus virus SANTOR1
0.00	7	7	S1	1871692	Enterococcus phage SANTOR1
0.00	6	0	S	2560431	Enterococcus virus phiSHEF4
0.00	6	6	S1	2030923	Enterococcus phage phiSHEF4
0.00	5	0	S	2560432	Enterococcus virus phiSHEF5
0.00	5	5	S1	2030924	Enterococcus phage phiSHEF5
0.00	3	0	S	2560421	Enterococcus virus EF4
0.00	3	3	S1	1432658	Enterococcus phage IME-EF4
0.00	3	0	S	2560430	Enterococcus virus phiSHEF2
0.00	3	3	S1	2030922	Enterococcus phage phiSHEF2
0.00	1	0	S	2560416	Enterococcus virus AL3
0.00	1	1	S1	2175687	Enterococcus phage vB_EfaS_AL3
0.00	241	14	F1	1982875	Arquatrovirinae
0.00	130	59	G	1982880	Likavirus
0.00	39	0	S	1982889	Streptomyces virus Lannister
0.00	39	39	S1	1674927	Streptomyces phage Lannister
0.00	8	0	G1	2220062	unclassified Likavirus
0.00	8	8	S	1873777	Streptomyces phage Nanodon
0.00	7	0	S	1982888	Streptomyces virus Izzy
0.00	7	7	S1	1674926	Streptomyces phage Izzy
0.00	6	0	S	1982891	Streptomyces virus Sujidade
0.00	6	6	S1	1327759	Streptomyces phage Sujidade
0.00	5	0	S	1982890	Streptomyces virus Lika
0.00	5	5	S1	1327758	Streptomyces phage Lika
0.00	2	0	S	1982886	Streptomyces virus Danzina
0.00	2	2	S1	1690427	Streptomyces phage Danzina
0.00	2	0	S	1982892	Streptomyces virus Zemlya
0.00	2	2	S1	1327760	Streptomyces phage Zemlya
0.00	1	0	S	1982884	Streptomyces virus Aaronocolus
0.00	1	1	S1	1690426	Streptomyces phage Aaronocolus
0.00	1	0	S	1982885	Streptomyces virus Caliburn
0.00	1	1	S1	1690425	Streptomyces phage Caliburn
0.00	41	0	S	1982895	Streptomyces virus phiHau3
0.00	41	41	S1	1204524	Streptomyces phage phiHau3
0.00	32	2	G	1982879	Camvirus
0.00	24	0	S	1982883	Streptomyces virus phiCAM
0.00	24	24	S1	1239386	Streptomyces phage phiCAM
0.00	6	0	S	1982882	Streptomyces virus Amela
0.00	6	6	S1	1673877	Streptomyces phage Amela
0.00	24	17	G	1982881	Arequatrovirus
0.00	4	0	S	1982894	Streptomyces virus R4
0.00	4	4	S1	10732	Streptomyces phage R4
0.00	3	0	S	1982893	Streptomyces virus ELB20
0.00	3	3	S1	1211278	Streptomyces phage phiELB20
0.00	217	12	G	1623289	Dhillonvirus
0.00	123	0	G1	2219214	unclassified Dhillonvirus
0.00	94	94	S	1883200	Escherichia phage Envy
0.00	25	25	S	1720498	Escherichia phage slur05
0.00	4	4	S	1883202	Escherichia phage Gluttony
0.00	23	0	S	1954379	Shigella virus EP23
0.00	23	23	S1	1109721	Shigella phage EP23
0.00	20	0	S	1981027	Escherichia virus EK99P1
0.00	20	20	S1	1527514	Escherichia phage EK99P-1
0.00	18	18	S	624134	Escherichia virus SSL2009a
0.00	12	0	S	1954378	Escherichia virus HK578
0.00	12	12	S1	1147142	Escherichia phage HK578
0.00	5	5	S	1245890	Escherichia virus JL1
0.00	3	0	S	1981026	Escherichia virus YD2008s
0.00	3	3	S1	1567004	Escherichia phage YD-2008.s
0.00	1	0	S	1954380	Sodalis virus SO1
0.00	1	1	S1	673375	Sodalis phage SO1
0.00	213	0	G	1918718	Cbastvirus
0.00	213	0	S	1918720	Cellulophaga virus ST
0.00	213	213	S1	756282	Cellulophaga phage phiST
0.00	191	38	G	1623278	Bronvirus
0.00	147	55	G1	2201166	unclassified Bronvirus
0.00	34	34	S	1698714	Mycobacterium phage Snenia
0.00	28	28	S	1340826	Mycobacterium phage Whirlwind
0.00	10	10	S	1698711	Mycobacterium phage Lolly9
0.00	9	9	S	1873696	Mycobacterium phage Gardann
0.00	7	7	S	1718599	Mycobacterium phage Archie
0.00	4	4	S	1340836	Mycobacterium phage Crossroads
0.00	3	3	S	1034125	Mycobacterium virus Faith1
0.00	2	2	S	1034137	Mycobacterium virus Joedirt
0.00	1	1	S	861047	Mycobacterium virus Bron
0.00	185	14	G	1922243	Sextaecvirus
0.00	87	0	S	1922247	Staphylococcus virus SEP9
0.00	87	87	S1	1434319	Staphylococcus phage vB_SepS_SEP9
0.00	84	0	S	1922246	Staphylococcus virus Sextaec
0.00	84	84	S1	1500386	Staphylococcus phage 6ec
0.00	181	0	G	1982359	Patiencevirus
0.00	181	0	S	1982360	Mycobacterium virus Patience
0.00	181	181	S1	1074308	Mycobacterium phage Patience
0.00	156	48	G	1623292	Omegavirus
0.00	61	7	G1	2233782	unclassified Omegavirus
0.00	34	34	S	1340709	Mycobacterium phage Redno2
0.00	12	12	S	1567005	Mycobacterium phage MiaZeal
0.00	7	7	S	1527513	Mycobacterium phage Minerva
0.00	1	1	S	1541824	Mycobacterium phage Ariel
0.00	33	0	S	1993879	Mycobacterium virus Thibault
0.00	33	33	S1	1052673	Mycobacterium phage Thibault
0.00	7	7	S	205879	Mycobacterium virus Omega
0.00	5	5	S	1034111	Mycobacterium virus Littlee
0.00	1	1	S	1032893	Mycobacterium virus Optimus
0.00	1	1	S	1034099	Mycobacterium virus Baka
0.00	156	1	F1	1982878	Pclasvirinae
0.00	83	0	G	1623277	Bignuzvirus
0.00	83	0	S	1983736	Mycobacterium virus Bignuz
0.00	83	83	S1	1074309	Mycobacterium phage BigNuz
0.00	46	34	G	1983734	Fishburnevirus
0.00	5	0	S	1983737	Mycobacterium virus Brusacoram
0.00	5	5	S1	1698358	Mycobacterium phage Brusacoram
0.00	4	0	G1	2315198	unclassified Fishburnevirus
0.00	4	4	S	1821727	Mycobacterium phage Shipwreck
0.00	3	0	S	1983739	Mycobacterium virus Fishburne
0.00	3	3	S1	1327765	Mycobacterium phage Fishburne
0.00	26	0	G	1983735	Phayoncevirus
0.00	26	0	S	1983742	Mycobacterium virus Phayonce
0.00	26	26	S1	1647302	Mycobacterium phage Phayonce
0.00	138	69	G	1299429	Yuavirus
0.00	48	48	S	279383	Alphaproteobacteria virus phiJl001
0.00	9	0	S	1981049	Pseudomonas virus MP1412
0.00	9	9	S1	1204517	Pseudomonas phage MP1412
0.00	8	8	S	462590	Pseudomonas virus Yua
0.00	2	0	S	1981048	Pseudomonas virus PAE1
0.00	2	2	S1	1718273	Pseudomonas phage PAE1
0.00	1	1	S	347328	Pseudomonas virus M6
0.00	1	0	S	1981047	Pseudomonas virus LKO4
0.00	1	1	S1	1308899	Pseudomonas phage LKO4
0.00	136	15	G	1623302	Saphexavirus
0.00	82	0	S	1982378	Enterococcus virus IMEEF1
0.00	82	82	S1	1351735	Enterococcus phage IMEEF1
0.00	12	0	G1	2172093	unclassified Saphexavirus
0.00	12	12	S	1747287	Enterococcus phage vB_EfaS_IME198
0.00	10	0	S	1982380	Enterococcus virus VD13
0.00	10	10	S1	1458851	Enterococcus phage VD13
0.00	8	0	S	1982377	Enterococcus virus BC611
0.00	8	8	S1	1173135	Enterococcus phage BC611
0.00	7	0	S	1982379	Enterococcus virus SAP6
0.00	7	7	S1	1073766	Enterococcus phage SAP6
0.00	2	0	S	1982381	Streptococcus virus SPQS1
0.00	2	2	S1	1208587	Streptococcus phage SPQS1
0.00	129	0	G	1623274	Biseptimavirus
0.00	128	1	G1	1955180	unclassified Biseptimavirus
0.00	113	113	S	1610872	Staphylococcus phage IME-SA4
0.00	11	11	S	1403390	Staphylococcus phage phiRS7
0.00	1	1	S	648017	Staphylococcus phage phiPVL-CN125
0.00	1	1	S	874267	Staphylococcus phage phi5967PVL
0.00	1	1	S	1505027	Staphylococcus phage 23MRA
0.00	1	1	S	259901	Staphylococcus virus 77
0.00	118	4	G	1982745	Woodruffvirus
0.00	77	0	S	1982746	Streptomyces virus TP1604
0.00	77	77	S1	1636184	Streptomyces phage TP1604
0.00	29	0	G1	2301302	unclassified Woodruffvirus
0.00	29	29	S	1755682	Streptomyces phage phiSAJS1
0.00	8	0	S	1982747	Streptomyces virus YDN12
0.00	8	8	S1	1636183	Streptomyces phage YDN12
0.00	117	1	F1	1910976	Guernseyvirinae
0.00	60	17	G	1910991	Jerseyvirus
0.00	16	0	S	2005696	Salmonella virus Jersey
0.00	16	16	S1	1340534	Salmonella phage Jersey
0.00	7	0	S	2005701	Salmonella virus SS3e
0.00	7	7	S1	293644	Salmonella phage SS3e
0.00	5	0	S	2005698	Salmonella virus LSPA1
0.00	5	5	S1	1540823	Salmonella phage LSPA1
0.00	5	0	S	2005700	Salmonella virus SETP3
0.00	4	4	S1	424947	Salmonella phage SETP7
0.00	1	1	S1	424944	Salmonella phage SETP3
0.00	4	0	S	2005693	Salmonella virus SP101
0.00	4	4	S1	1173752	Salmonella phage FSL SP-101
0.00	3	0	S	2005694	Salmonella virus SETP13
0.00	3	3	S1	424949	Salmonella phage SETP13
0.00	2	0	G1	2025810	unclassified Jerseyvirus
0.00	2	2	S	1868170	Salmonella phage MA12
0.00	1	0	S	2005691	Salmonella virus AG11
0.00	1	1	S1	1211279	Salmonella phage vB_SenS_AG11
0.00	40	0	G	1910993	Cornellvirus
0.00	38	0	G1	2304001	unclassified Cornellvirus
0.00	38	38	S	1701257	Enterobacter phage phiEap-2
0.00	2	0	S	1911006	Salmonella virus SP31
0.00	2	2	S1	1173749	Salmonella phage FSL SP-031
0.00	16	8	G	1910992	Kagunavirus
0.00	5	0	G1	2565499	unclassified Kagunavirus
0.00	5	5	S	2047801	Escherichia phage VB_EcoS-Golestan
0.00	2	0	S	1911009	Escherichia virus K1ind2
0.00	2	2	S1	698489	Escherichia phage K1-ind(2)
0.00	1	0	S	1911008	Escherichia virus K1G
0.00	1	1	S1	698486	Escherichia phage K1-dep(4)
0.00	108	62	G	2560220	Samistivirus
0.00	25	0	S	2560787	Streptomyces virus Mildred21
0.00	25	25	S1	2023959	Streptomyces phage Mildred21
0.00	6	0	S	2560786	Streptomyces virus Jay2Jay
0.00	6	6	S1	1556290	Streptomyces phage Jay2Jay
0.00	6	0	S	2560789	Streptomyces virus Paradiddles
0.00	6	6	S1	2023993	Streptomyces phage Paradiddles
0.00	5	0	S	2560791	Streptomyces virus Samisti12
0.00	5	5	S1	2023995	Streptomyces phage Samisti12
0.00	2	0	S	2560788	Streptomyces virus NootNoot
0.00	2	2	S1	2023992	Streptomyces phage NootNoot
0.00	2	0	S	2560790	Streptomyces virus Peebs
0.00	2	2	S1	2023994	Streptomyces phage Peebs
0.00	107	8	G	1623283	Chivirus
0.00	87	1	G1	1909389	unclassified Chivirus
0.00	51	51	S	1235559	Providencia phage Redjac
0.00	22	22	S	1567485	Proteus phage pPM_01
0.00	12	12	S	1150990	Enterobacter phage Enc34
0.00	1	1	S	1813781	Salmonella phage 118970_sal1
0.00	4	4	S	1541887	Salmonella virus Chi
0.00	3	3	S	1173754	Salmonella virus FSLSP030
0.00	2	2	S	1005056	Salmonella virus iEPS5
0.00	2	2	S	1141134	Salmonella virus SPN19
0.00	1	1	S	1173757	Salmonella virus FSLSP088
0.00	107	48	G	1623285	Corndogvirus
0.00	41	0	G1	2267238	unclassified Corndogvirus
0.00	32	32	S	1340819	Mycobacterium phage Catdawg
0.00	9	9	S	1340831	Mycobacterium phage Dylan
0.00	11	11	S	205875	Mycobacterium virus Corndog
0.00	7	7	S	1089135	Mycobacterium virus Firecracker
0.00	99	48	G	1921125	Homburgvirus
0.00	36	0	S	1921128	Listeria virus LP110
0.00	36	36	S1	1173748	Listeria phage LP-110
0.00	6	0	S	1921130	Listeria virus P70
0.00	6	6	S1	1225800	Listeria phage P70
0.00	4	0	S	1921126	Listeria virus LP26
0.00	4	4	S1	1173745	Listeria phage LP-026
0.00	4	0	S	1921127	Listeria virus LP37
0.00	4	4	S1	1173747	Listeria phage LP-037
0.00	1	0	S	1921129	Listeria virus LP114
0.00	1	1	S1	1458857	Listeria phage LP-114
0.00	98	59	G	1982243	Incheonvrus
0.00	20	0	S	1982245	Polaribacter virus P12002L
0.00	20	20	S1	1647386	Polaribacter phage P12002L
0.00	19	0	S	1982246	Polaribacter virus P12002S
0.00	19	19	S1	1647387	Polaribacter phage P12002S
0.00	93	25	G	1921709	Slashvirus
0.00	42	0	S	1921713	Bacillus virus Stills
0.00	42	42	S1	1610833	Bacillus phage Stills
0.00	15	0	S	1921711	Bacillus virus Stahl
0.00	15	15	S1	1610832	Bacillus phage Stahl
0.00	8	0	S	1921710	Bacillus virus Slash
0.00	8	8	S1	1406790	Bacillus phage Slash
0.00	3	0	S	1921712	Bacillus virus Staley
0.00	3	3	S1	1406792	Bacillus phage Staley
0.00	90	26	G	2560251	Vividuovirus
0.00	23	0	S	2560504	Gordonia virus Lennon
0.00	23	23	S1	2041512	Gordonia phage Lennon
0.00	22	0	S	2560488	Gordonia virus Brandonk123
0.00	22	22	S1	2079564	Gordonia phage Brandonk123
0.00	19	0	S	2560512	Gordonia virus Vivi2
0.00	19	19	S1	1821564	Gordonia phage Vivi2
0.00	82	44	G	1982557	Smoothievirus
0.00	31	0	S	1982560	Gordonia virus OneUp
0.00	31	31	S1	1838074	Gordonia phage OneUp
0.00	3	0	S	1982561	Gordonia virus Smoothie
0.00	3	3	S1	1838078	Gordonia phage Smoothie
0.00	2	0	S	1982558	Gordonia virus Bachita
0.00	2	2	S1	1838061	Gordonia phage Bachita
0.00	2	0	G1	2234121	unclassified Smoothievirus
0.00	2	2	S	1887645	Gordonia phage Cucurbita
0.00	79	7	G	2560233	Sugarlandvirus
0.00	46	0	S	2560546	Klebsiella virus Sugarland
0.00	46	46	S1	2053603	Klebsiella phage Sugarland
0.00	26	0	S	2560539	Klebsiella virus IME260
0.00	26	26	S1	1912318	Klebsiella phage vB_Kpn_IME260
0.00	77	26	G	2169658	Wizardvirus
0.00	29	0	S	2170253	Gordonia virus Twister6
0.00	29	29	S1	1887655	Gordonia phage Twister6
0.00	22	0	S	2170254	Gordonia virus Wizard
0.00	22	22	S1	1838083	Gordonia phage Wizard
0.00	77	21	G	1918017	Helsingorvirus
0.00	22	0	S	1918194	Cellulophaga virus Cba171
0.00	22	22	S1	1327980	Cellulophaga phage phi17:1
0.00	18	0	S	1918192	Cellulophaga virus Cba181
0.00	18	18	S1	1327982	Cellulophaga phage phi18:1
0.00	16	0	S	1918193	Cellulophaga virus Cba121
0.00	16	16	S1	1327976	Cellulophaga phage phi12:1
0.00	76	19	F1	2169601	Nymbaxtervirinae
0.00	34	2	G	2169635	Baxtervirus
0.00	17	0	S	2169731	Gordonia virus Yeezy
0.00	17	17	S1	1821565	Gordonia phage Yeezy
0.00	15	0	S	2169730	Gordonia virus BaxterFox
0.00	15	15	S1	1821549	Gordonia phage BaxterFox
0.00	23	3	G	2169636	Nymphadoravirus
0.00	13	0	S	2560507	Gordonia virus Nymphadora
0.00	13	13	S1	1821558	Gordonia phage Nymphadora
0.00	4	0	S	2170042	Gordonia virus Zirinka
0.00	4	4	S1	1887656	Gordonia phage Zirinka
0.00	3	0	S	2170041	Gordonia virus Kita
0.00	3	3	S1	1821556	Gordonia phage Kita
0.00	75	3	G	1982355	Pamexvirus
0.00	53	0	S	1982358	Pseudomonas virus PaMx74
0.00	53	53	S1	1175663	Pseudomonas phage PaMx74
0.00	19	0	S	1982357	Pseudomonas virus PaMx28
0.00	19	19	S1	1175659	Pseudomonas phage PaMx28
0.00	75	0	G	1982227	Steinhofvirus
0.00	69	0	S	1982228	Achromobacter virus 83-24
0.00	69	69	S1	1589747	Achromobacter phage 83-24
0.00	6	0	S	1982229	Achromobacter virus JWX
0.00	6	6	S1	1589746	Achromobacter phage JWX
0.00	75	49	G	1982106	Demosthenesvirus
0.00	9	0	S	1982107	Gordonia virus Demosthenes
0.00	9	9	S1	1838067	Gordonia phage Demosthenes
0.00	9	0	S	1982108	Gordonia virus Katyusha
0.00	9	9	S1	1821555	Gordonia phage Katyusha
0.00	8	0	S	1982109	Gordonia virus Kvothe
0.00	8	8	S1	1838071	Gordonia phage Kvothe
0.00	74	10	F1	2169600	Nclasvirinae
0.00	26	12	G	2169634	Redivirus
0.00	5	0	S	2170174	Mycobacterium virus Skinnyp
0.00	5	5	S1	1821539	Mycobacterium phage SkinnyPete
0.00	4	0	S	2003505	Mycobacterium virus Redi
0.00	4	4	S1	1079894	Mycobacterium phage Redi
0.00	3	0	S	2170173	Mycobacterium virus Phrann
0.00	3	3	S1	1821541	Mycobacterium phage Phrann
0.00	2	0	S	2170172	Mycobacterium virus Panchino
0.00	2	2	S1	1821537	Mycobacterium phage Panchino
0.00	21	3	G	2169633	Buttersvirus
0.00	15	0	S	2169798	Mycobacterium virus Butters
0.00	15	15	S1	1296646	Mycobacterium phage Butters
0.00	3	0	S	2169799	Mycobacterium virus Michelle
0.00	3	3	S1	1445726	Mycobacterium phage MichelleMyBell
0.00	17	16	G	1623280	Charlievirus
0.00	1	0	S	2003506	Mycobacterium virus Charlie
0.00	1	1	S1	1056830	Mycobacterium phage Charlie
0.00	72	1	G	2560222	Sanovirus
0.00	37	0	S	2560848	Xylella virus Sano
0.00	37	37	S1	1415148	Xylella phage Sano
0.00	34	0	S	2560847	Xylella virus Salvo
0.00	34	34	S1	1415147	Xylella phage Salvo
0.00	71	10	G	1623298	Phietavirus
0.00	29	29	S	320841	Staphylococcus virus EW
0.00	10	10	S	1197953	Staphylococcus virus IPLA7
0.00	7	7	S	1197952	Staphylococcus virus IPLA5
0.00	5	5	S	399185	Staphylococcus virus PH15
0.00	4	4	S	320840	Staphylococcus virus 37
0.00	2	2	S	55511	Staphylococcus virus 187
0.00	2	2	S	398839	Staphylococcus virus CNPH82
0.00	1	1	S	575608	Staphylococcus virus IPLA88
0.00	1	1	S	320849	Staphylococcus virus 92
0.00	70	0	G	2560188	Nickievirus
0.00	49	0	G1	2570373	unclassified Nickievirus
0.00	45	45	S	1220717	Rhizobium phage RHEph10
0.00	4	4	S	1177632	Salmonella phage SSU5
0.00	21	0	S	2560688	Pseudomonas virus nickie
0.00	21	21	S1	2048977	Pseudomonas phage nickie
0.00	70	45	G	1921117	Nonagvirus
0.00	7	0	S	1921118	Escherichia virus 9g
0.00	7	7	S1	1468411	Enterobacteria phage 9g
0.00	7	0	S	1921120	Escherichia virus JenP1
0.00	7	7	S1	1610837	Enterobacteria phage JenP1
0.00	5	0	S	1921121	Escherichia virus JenP2
0.00	5	5	S1	1610838	Enterobacteria phage JenP2
0.00	3	0	S	1921119	Escherichia virus JenK1
0.00	3	3	S1	1610836	Enterobacteria phage JenK1
0.00	3	0	S	2560729	Salmonella virus SE1Kor
0.00	3	3	S1	2115848	Salmonella phage SE1 (in:Nonagvirus)
0.00	67	3	G	2560106	Bowservirus
0.00	33	0	S	2560487	Gordonia virus Bowser
0.00	33	33	S1	1838063	Gordonia phage Bowser
0.00	31	0	G1	2572004	unclassified Bowservirus
0.00	31	31	S	1821561	Gordonia phage Schnabeltier
0.00	65	51	G	1912760	Cequinquevirus
0.00	7	0	S	1981020	Lactobacillus virus phiLdb
0.00	7	7	S1	1399942	Lactobacillus phage phiLdb
0.00	3	0	S	1981023	Lactobacillus virus Ld17
0.00	3	3	S1	1500733	Lactobacillus phage Ld17
0.00	2	0	S	1981024	Lactobacillus virus Ld25A
0.00	2	2	S1	1500734	Lactobacillus phage Ld25A
0.00	1	1	S	297254	Lactobacillus virus LLKu
0.00	1	1	S	508419	Lactobacillus virus c5
0.00	63	0	F1	2169599	Mccleskeyvirinae
0.00	34	18	G	2169622	Unaquatrovirus
0.00	9	0	S	2170251	Leuconostoc virus Ln9
0.00	9	9	S1	1536605	Leuconostoc phage Ln-9
0.00	5	0	S	2170246	Leuconostoc virus 1A4
0.00	5	5	S1	745088	Leuconostoc phage 1-A4
0.00	1	0	S	2170247	Leuconostoc virus LN25
0.00	1	1	S1	1262518	Leuconostoc phage phiLN25
0.00	1	0	S	2170248	Leuconostoc virus LN34
0.00	1	1	S1	1262519	Leuconostoc phage phiLN34
0.00	29	15	G	2169621	Limdunavirus
0.00	7	0	S	2169976	Leuconostoc virus LN12
0.00	7	7	S1	1262517	Leuconostoc phage phiLN12
0.00	3	0	S	2169978	Leuconostoc virus Lmd1
0.00	3	3	S1	1161930	Leuconostoc phage Lmd1
0.00	2	0	S	2169979	Leuconostoc virus P793
0.00	2	2	S1	1262522	Leuconostoc phage P793
0.00	1	0	S	2169974	Leuconostoc virus LN03
0.00	1	1	S1	1262515	Leuconostoc phage phiLN03
0.00	1	0	S	2169975	Leuconostoc virus LN04
0.00	1	1	S1	1262516	Leuconostoc phage phiLN04
0.00	63	57	G	1982091	Marvinvirus
0.00	4	0	S	1982093	Mycobacterium virus Mosmoris
0.00	4	4	S1	1471542	Mycobacterium phage MosMoris
0.00	2	0	S	1982092	Mycobacterium virus Marvin
0.00	2	2	S1	1034139	Mycobacterium phage Marvin
0.00	61	0	G	2560178	Minunavirus
0.00	61	0	S	2560595	Microbacterium virus Min1
0.00	61	61	S1	446529	Microbacterium phage Min1
0.00	60	13	G	1982076	Korravirus
0.00	14	0	S	1982080	Arthrobacter virus HunterDalle
0.00	14	14	S1	1772300	Arthrobacter phage HunterDalle
0.00	12	0	S	1982084	Arthrobacter virus Pumancara
0.00	12	12	S1	1772311	Arthrobacter phage Pumancara
0.00	7	0	S	1982085	Arthrobacter virus Wayne
0.00	7	7	S1	1772322	Arthrobacter phage Wayne
0.00	6	0	S	1982078	Arthrobacter virus DrRobert
0.00	6	6	S1	1772296	Arthrobacter phage DrRobert
0.00	2	0	S	1982077	Arthrobacter virus Bennie
0.00	2	2	S1	1772293	Arthrobacter phage Bennie
0.00	2	0	S	1982082	Arthrobacter virus Korra
0.00	2	2	S1	1772304	Arthrobacter phage Korra
0.00	2	0	S	1982083	Arthrobacter virus Preamble
0.00	2	2	S1	1772310	Arthrobacter phage Preamble
0.00	1	0	S	1982079	Arthrobacter virus Glenn
0.00	1	1	S1	1772297	Arthrobacter phage Glenn
0.00	1	0	S	1982081	Arthrobacter virus Joann
0.00	1	1	S1	1772303	Arthrobacter phage Joann
0.00	59	0	G	2560121	Delepquintavirus
0.00	59	0	S	2560782	Stenotrophomonas virus DLP5
0.00	59	59	S1	2044561	Stenotrophomonas phage vB_SmaS_DLP_5
0.00	58	0	G	2560165	Lacusarxvirus
0.00	58	0	S	2560778	Sphingobium virus Lacusarx
0.00	58	58	S1	1980139	Sphingobium phage Lacusarx
0.00	57	0	G	2560253	Weaselvirus
0.00	57	0	S	2560706	Rhodococcus virus Weasel
0.00	57	57	S1	1897437	Rhodococcus phage Weasels2
0.00	54	7	G	1982748	Woesvirus
0.00	42	0	S	1982751	Gordonia virus Woes
0.00	42	42	S1	1838084	Gordonia phage Woes
0.00	3	0	S	1982750	Gordonia virus Monty
0.00	3	3	S1	1838073	Gordonia phage Monty
0.00	2	0	S	1982749	Gordonia virus Hotorobo
0.00	2	2	S1	1821554	Gordonia phage Hotorobo
0.00	53	28	G	1623276	Barnyardvirus
0.00	17	0	S	1982365	Mycobacterium virus Predator
0.00	17	17	S1	543153	Mycobacterium phage Predator
0.00	6	0	S	1982363	Mycobacterium virus Barnyard
0.00	6	6	S1	205880	Mycobacterium phage Barnyard
0.00	2	0	G1	2448213	unclassified Barnyardvirus
0.00	1	1	S	1445727	Mycobacterium phage Oaker
0.00	1	1	S	1486469	Mycobacterium phage Damien
0.00	53	19	G	2560134	Galaxyvirus
0.00	22	0	S	2560303	Arthrobacter virus Galaxy
0.00	22	22	S1	1772326	Arthrobacter phage Galaxy
0.00	12	0	S	2560298	Arthrobacter virus Abidatro
0.00	12	12	S1	2015853	Arthrobacter phage Abidatro
0.00	52	46	G	1623284	Kostyavirus
0.00	5	1	G1	1776684	unclassified Kostyavirus
0.00	1	1	S	1070990	Mycobacterium phage Lilac
0.00	1	1	S	1327764	Mycobacterium phage Dumbo
0.00	1	1	S	1327939	Mycobacterium phage Murphy
0.00	1	1	S	1679524	Mycobacterium phage Dusk
0.00	1	0	S	1993871	Mycobacterium virus Toto
0.00	1	1	S1	1035485	Mycobacterium phage Toto
0.00	51	0	G	2560096	Bantamvirus
0.00	51	0	S	2560484	Gordonia virus Bantam
0.00	51	51	S1	1887641	Gordonia phage Bantam
0.00	51	3	F1	2169598	Dclasvirinae
0.00	31	2	F2	2700023	unclassified Dclasvirinae
0.00	29	29	S	561998	Mycobacterium phage Gumball
0.00	16	0	G	2169612	Hawkeyevirus
0.00	16	0	S	2169910	Mycobacterium virus Hawkeye
0.00	16	16	S1	1458711	Mycobacterium phage Hawkeye
0.00	1	0	G	2169613	Plotvirus
0.00	1	0	S	2170099	Mycobacterium virus Plot
0.00	1	1	S1	373411	Mycobacterium phage PLot
0.00	50	24	G	2560214	Rimavirus
0.00	20	0	S	2560784	Strepomyces virus Rima
0.00	20	20	S1	1897525	Streptomyces phage Rima
0.00	6	0	S	2560783	Strepomyces virus Drgrey
0.00	6	6	S1	2024284	Streptomyces phage DrGrey
0.00	50	0	G	2560189	Novosibvirus
0.00	50	0	S	2560651	Proteus virus PM135
0.00	50	50	S1	2048008	Proteus phage PM135
0.00	49	24	G	1623275	Andromedavirus
0.00	6	6	S	1273742	Bacillus virus Finn
0.00	6	6	S	1406788	Bacillus virus Riggi
0.00	4	4	S	1273739	Bacillus virus Andromeda
0.00	4	4	S	1406782	Bacillus virus Blastoid
0.00	3	3	S	1273740	Bacillus virus Curly
0.00	2	2	S	1406784	Bacillus virus Glittering
0.00	47	0	F1	1982877	Mclasvirinae
0.00	29	27	G	1983744	Bongovirus
0.00	2	0	G1	2315197	unclassified Bongovirus
0.00	2	2	S	1325953	Mycobacterium phage PegLeg
0.00	18	0	G	1623301	Reyvirus
0.00	18	0	S	1983751	Mycobacterium virus Rey
0.00	18	18	S1	1034115	Mycobacterium phage Rey
0.00	46	0	F1	2169597	Chebruvirinae
0.00	46	9	G	2169611	Brujitavirus
0.00	30	30	S	561996	Mycobacterium virus Brujita
0.00	7	7	S	1089115	Mycobacterium virus Babsiella
0.00	45	22	G	1982569	Tinduovirus
0.00	23	0	S	1982570	Tsukamurella virus TIN2
0.00	23	23	S1	1636545	Tsukamurella phage TIN2
0.00	45	0	G	1921122	Nonanavirus
0.00	36	0	G1	2315205	unclassified Nonanavirus
0.00	36	36	S	1969841	Proteus phage VB_PmiS-Isfahan
0.00	9	0	S	1921123	Salmonella virus 9NA
0.00	9	9	S1	1113547	Salmonella phage 9NA
0.00	45	10	G	1623304	Moineauvirus
0.00	16	0	G1	2231643	unclassified Moineauvirus
0.00	16	16	S	1051631	Streptococcus phage YMC-2011
0.00	10	10	S	64186	Streptococcus virus Sfi21
0.00	4	4	S	633135	Streptococcus virus phiAbc2
0.00	3	3	S	72638	Streptococcus virus Sfi19
0.00	2	2	S	112023	Streptococcus virus 7201
0.00	41	0	G	2560210	Priunavirus
0.00	41	0	S	2560652	Providencia virus PR1
0.00	41	41	S1	1931407	Providencia phage vB_PreS_PR1
0.00	40	0	G	2169657	Trigintaduovirus
0.00	40	0	S	2170239	Mycobacterium virus 32HC
0.00	40	40	S1	1445729	Mycobacterium phage 32HC
0.00	40	16	G	1982218	Gordtnkvirus
0.00	23	0	G1	2448216	unclassified Gordtnkvirus
0.00	16	16	S	1622191	Gordonia phage GordDuk1
0.00	7	7	S	1622190	Gordonia phage Gmala1
0.00	1	0	S	1982219	Gordonia virus GordTnk2
0.00	1	1	S1	1622192	Gordonia phage GordTnk2
0.00	40	3	G	1623282	Chenonavirus
0.00	25	0	S	2169812	Mycobacterium virus Sbash
0.00	25	25	S1	1567475	Mycobacterium phage Sbash
0.00	12	12	S	205872	Mycobacterium virus Che9c
0.00	40	15	G	2560156	Jesfedecavirus
0.00	16	0	S	2560832	Vibrio virus JSF10
0.00	16	16	S1	1983593	Vibrio phage JSF10
0.00	9	0	S	2560836	Vibrio virus phi3
0.00	9	9	S1	1589298	Vibrio phage phi 3
0.00	39	10	G	1982095	Abidjanvirus
0.00	14	0	S	1982098	Pseudomonas virus PaMx11
0.00	14	14	S1	1175657	Pseudomonas phage PaMx11
0.00	8	0	S	1982096	Pseudomonas virus Ab18
0.00	8	8	S1	1548905	Pseudomonas phage vB_PaeS_PAO1_Ab18
0.00	7	0	S	1982097	Pseudomonas virus Ab19
0.00	7	7	S1	1548912	Pseudomonas phage vB_PaeS_PAO1_Ab19
0.00	39	1	G	2560161	Kojivirus
0.00	22	0	S	2560594	Microbacterium virus Koji
0.00	22	22	S1	2099625	Microbacterium phage Koji
0.00	16	0	S	2560590	Microbacterium virus Golden
0.00	16	16	S1	2099624	Microbacterium phage Golden
0.00	37	16	G	2560111	Ceetrepovirus
0.00	14	0	S	2560394	Corynebacterium virus Darwin
0.00	14	14	S1	2047869	Corynebacterium phage Darwin
0.00	6	0	S	2560393	Corynebacterium virus C3PO
0.00	6	6	S1	2047868	Corynebacterium phage C3PO
0.00	1	0	S	2560397	Corynebacterium virus Zion
0.00	1	1	S1	2047871	Corynebacterium phage Zion
0.00	37	21	G	2560139	Getseptimavirus
0.00	9	0	S	2560498	Gordonia virus GTE7
0.00	9	9	S1	1100814	Gordonia phage GTE7
0.00	7	0	S	2560496	Gordonia virus GMA7
0.00	7	7	S1	1647286	Gordonia phage GMA7
0.00	35	9	G	1623303	Brussowvirus
0.00	9	9	S	78541	Streptococcus virus Sfi11
0.00	8	8	S	682370	Streptococcus virus ALQ132
0.00	4	4	S	85154	Streptococcus virus O1205
0.00	3	0	G1	2267560	unclassified Brussowvirus
0.00	3	3	S	73422	Streptococcus phage TP-J34
0.00	1	1	S	306323	Streptococcus virus 2972
0.00	1	1	S	459845	Streptococcus virus 858
0.00	35	0	G	2560167	Lilyvirus
0.00	35	0	S	2560618	Paenibacillus virus Lily
0.00	35	35	S1	1589751	Bacteriophage Lily
0.00	35	0	G	2560138	Gesputvirus
0.00	35	0	S	2560500	Gordonia virus Gsput1
0.00	35	35	S1	1622193	Gordonia phage Gsput1
0.00	34	0	G	2560192	Nyceiraevirus
0.00	34	0	S	2560506	Gordonia virus Nyceirae
0.00	34	34	S1	1887651	Gordonia phage Nyceirae
0.00	34	5	G	1982370	Roufvirus
0.00	29	2	G1	2315168	unclassified Roufvirus
0.00	14	14	S	1813769	Salmonella phage 64795_sal3
0.00	7	7	S	1873985	Salmonella phage IME207
0.00	6	6	S	424716	Salmonella phage Vi II-E1
0.00	34	9	G	1921544	Septimatrevirus
0.00	11	0	S	1921548	Burkholderia virus KL1
0.00	11	11	S1	1132026	Burkholderia phage vB_BceS_KL1
0.00	8	0	G1	2234106	unclassified Septimatrevirus
0.00	5	5	S	1175662	Pseudomonas phage PaMx42
0.00	3	3	S	1642663	Stenotrophomonas phage vB_SmaS-DLP_2
0.00	2	0	S	1921545	Pseudomonas virus 73
0.00	2	2	S1	347325	Pseudomonas phage 73
0.00	2	0	S	1921546	Pseudomonas virus Kakheti25
0.00	2	2	S1	1141526	Pseudomonas phage vB_Pae-Kakheti25
0.00	2	0	S	1921547	Pseudomonas virus Ab26
0.00	2	2	S1	1476390	Pseudomonas phage vB_PaeS_SCH_Ab26
0.00	33	0	G	1982244	Inhavirus
0.00	33	16	S	1982247	Nonlabens virus P12024L
0.00	12	12	S1	1168479	Nonlabens phage P12024L
0.00	5	5	S1	1168478	Nonlabens phage P12024S
0.00	33	0	G	308912	Lomovskayavirus
0.00	17	17	S	10719	Streptomyces virus phiC31
0.00	11	11	S	225588	Streptomyces virus phiBT1
0.00	5	5	S	374422	Streptomyces virus TG1
0.00	33	1	G	1921696	Mardecavirus
0.00	19	0	S	1921698	Vibrio virus MAR10
0.00	19	19	S1	1229755	Vibrio phage vB_VpaS_MAR10
0.00	13	0	S	1921699	Vibrio virus SSP002
0.00	13	13	S1	1161928	Vibrio phage SSP002
0.00	32	0	G	2560129	Eyrevirus
0.00	32	0	S	2560492	Gordonia virus Eyre
0.00	32	32	S1	1887646	Gordonia phage Eyre
0.00	31	0	G	2560144	Gustavvirus
0.00	20	0	S	2560505	Gordonia virus Mahdia
0.00	20	20	S1	2047873	Gordonia phage Mahdia
0.00	11	0	S	2560501	Gordonia virus Gustav
0.00	11	11	S1	2047872	Gordonia phage Gustav
0.00	31	0	G	2005059	Cronusvirus
0.00	31	20	S	2005060	Rhodobacter virus RcCronus
0.00	7	7	S1	1662332	Rhodobacter phage RcRhea
0.00	4	4	S1	1662333	Rhodobacter phage RcCronus
0.00	31	0	G	2560242	Trinavirus
0.00	31	0	S	2560705	Rhodococcus virus Trina
0.00	31	31	S1	2027905	Rhodococcus phage Trina
0.00	31	5	G	2560147	Holosalinivirus
0.00	15	15	S	2560719	Salinibacter virus M1EM1
0.00	11	11	S	2041855	Salinibacter virus M8CR30-2
0.00	30	0	G	1982113	Gaiavirus
0.00	30	0	S	1982148	Mycobacterium virus Gaia
0.00	30	30	S1	1486472	Mycobacterium phage Gaia
0.00	29	0	G	2560231	Sourvirus
0.00	29	0	S	2560509	Gordonia virus Sour
0.00	29	29	S1	2182349	Gordonia phage Sour
0.00	29	0	G	2560116	Cimpunavirus
0.00	29	0	S	2560387	Clavibacter virus CMP1
0.00	29	29	S1	686439	Clavibacter phage CMP1
0.00	28	1	G	1982367	Pepyhexavirus
0.00	18	0	S	1982369	Rhodococcus virus Poco6
0.00	18	18	S1	691964	Rhodococcus phage ReqiPoco6
0.00	9	0	S	1982368	Rhodococcus virus Pepy6
0.00	9	9	S1	691965	Rhodococcus phage ReqiPepy6
0.00	28	0	G	1982150	Gilesvirus
0.00	28	0	S	1982151	Mycobacterium virus Giles
0.00	28	28	S1	480808	Mycobacterium phage Giles
0.00	27	8	G	1623290	Cecivirus
0.00	15	15	S	552525	Bacillus virus IEBH
0.00	4	4	S	701257	Bacillus virus 250
0.00	27	0	G	1982222	Jenstvirus
0.00	27	0	S	1982225	Brevibacillus virus Jenst
0.00	27	27	S1	1691954	Brevibacillus phage Jenst
0.00	25	13	G	1982236	Kelleziovirus
0.00	8	0	S	1982237	Arthrobacter virus Kellezzio
0.00	8	8	S1	1796995	Arthrobacter phage KellEzio
0.00	4	0	S	1982238	Arthrobacter virus Kitkat
0.00	4	4	S1	1796996	Arthrobacter phage Kitkat
0.00	24	19	G	1921558	Sitaravirus
0.00	2	2	S	2042207	Paenibacillus virus Willow
0.00	2	0	G1	2185091	unclassified Sitaravirus
0.00	2	2	S	1337877	Paenibacillus phage phiIBB_Pl23
0.00	1	0	S	1921561	Paenibacillus virus Sitara
0.00	1	1	S1	1589755	Paenibacillus phage Sitara
0.00	24	0	G	1982101	Bernalvirus
0.00	24	0	S	1982102	Mycobacterium virus Bernal13
0.00	24	24	S1	1486424	Mycobacterium phage Bernal13
0.00	24	0	G	2560122	Dismasvirus
0.00	24	0	S	2560588	Microbacterium virus Dismas
0.00	24	24	S1	2065199	Microbacterium phage Dismas
0.00	23	0	G	2560180	Myunavirus
0.00	23	0	S	2560631	Pectobacterium virus My1
0.00	23	23	S1	1204539	Pectobacterium phage My1
0.00	23	0	G	2560101	Betterkatzvirus
0.00	23	0	S	2560485	Gordonia virus BetterKatz
0.00	23	23	S1	1821551	Gordonia phage BetterKatz
0.00	22	0	G	2560221	Samunavirus
0.00	22	0	S	2560683	Pseudomonas virus SM1
0.00	22	22	S1	1772332	Pseudomonas phage SM1
0.00	22	0	G	1982086	Laroyevirus
0.00	22	0	S	1982087	Arthrobacter virus Laroye
0.00	22	22	S1	1772305	Arthrobacter phage Laroye
0.00	22	18	G	1982562	Soupsvirus
0.00	4	0	G1	2219090	unclassified Soupsvirus
0.00	3	3	S	1887649	Gordonia phage JSwag
0.00	1	1	S	1838077	Gordonia phage Rosalind
0.00	22	0	G	2560107	Britbratvirus
0.00	22	0	S	2560489	Gordonia virus Britbrat
0.00	22	22	S1	1838064	Gordonia phage BritBrat
0.00	22	0	G	2560150	Ilzatvirus
0.00	15	0	S	2560591	Microbacterium virus Hamlet
0.00	15	15	S1	2079583	Microbacterium phage Hamlet
0.00	7	0	S	2560593	Microbacterium virus Ilzat
0.00	7	7	S1	2079584	Microbacterium phage Ilzat
0.00	21	2	G	1623300	Coetzeevirus
0.00	15	15	S	235201	Lactobacillus virus phiJL1
0.00	4	4	S	1225794	Lactobacillus virus ATCC8014
0.00	21	0	G	2560170	Lokivirus
0.00	16	0	S	2560266	Acinetobacter virus IMEAB3
0.00	16	16	S1	1458669	Acinetobacter phage IMEAB3
0.00	5	0	S	2560268	Acinetobacter virus Loki
0.00	5	5	S1	1970374	Acinetobacter phage Loki
0.00	21	0	G	1623309	Xipdecavirus
0.00	8	8	S	538979	Xanthomonas virus phil7
0.00	5	5	S	232237	Xanthomonas virus Xp10
0.00	5	5	S	470314	Xanthomonas virus Xop411
0.00	3	3	S	329254	Xanthomonas virus OP1
0.00	20	9	G	1623299	Phifelvirus
0.00	5	0	S	1633149	Enterococcus virus FL1
0.00	5	5	S1	673832	Enterococcus phage phiFL1A
0.00	5	0	S	1633151	Enterococcus virus FL3
0.00	5	5	S1	673837	Enterococcus phage phiFL3A
0.00	1	0	S	1633150	Enterococcus virus FL2
0.00	1	1	S1	673835	Enterococcus phage phiFL2A
0.00	20	6	G	1982088	Mudcatvirus
0.00	11	0	S	1982090	Arthrobacter virus Mudcat
0.00	11	11	S1	1796997	Arthrobacter phage Mudcat
0.00	3	0	S	1982089	Arthrobacter virus Circum
0.00	3	3	S1	1772295	Arthrobacter phage Circum
0.00	20	0	G	2560146	Hedwigvirus
0.00	20	0	S	2560502	Gordonia virus Hedwig
0.00	20	20	S1	1887648	Gordonia phage Hedwig
0.00	20	0	G	2560183	Nanhaivirus
0.00	20	0	S	2560407	Dinoroseobacter virus D5C
0.00	20	20	S1	1965368	Dinoroseobacter phage vB_DshS-R5C
0.00	20	0	G	2049885	Vendettavirus
0.00	20	20	S	2049886	Gordonia virus Vendetta
0.00	19	6	G	1921553	Seuratvirus
0.00	7	0	S	1921555	Escherichia virus Seurat
0.00	7	7	S1	1540098	Escherichia phage Seurat
0.00	4	0	S	1921554	Escherichia virus Cajan
0.00	4	4	S1	1610828	Escherichia phage CAjan
0.00	2	0	G1	2315194	unclassified Seuratvirus
0.00	2	2	S	1720493	Escherichia phage slur01
0.00	19	0	G	2560213	Rigallicvirus
0.00	19	0	S	2560703	Rhizobium virus P106B
0.00	19	19	S1	1458697	Rhizobium phage vB_RglS_P106B
0.00	19	0	G	2560240	Tortellinivirus
0.00	19	0	S	2560608	Mycobacterium virus Tortellini
0.00	19	19	S1	1897497	Mycobacterium phage Tortellini
0.00	19	0	G	1982566	Tankvirus
0.00	19	0	S	1982567	Arthrobacter virus Tank
0.00	19	19	S1	1772319	Arthrobacter phage Tank
0.00	18	6	G	1623293	Oshimavirus
0.00	9	9	S	466052	Thermus virus P74-26
0.00	3	3	S	466051	Thermus virus P23-45
0.00	18	1	G	186532	Ceduovirus
0.00	6	6	S	31537	Lactococcus virus c2
0.00	6	1	G1	329156	unclassified Ceduovirus
0.00	3	3	S	1862960	Lactococcus phage M5938
0.00	1	1	S	1862959	Lactococcus phage D4412
0.00	1	1	S	1862962	Lactococcus phage M6165
0.00	5	5	S	36343	Lactococcus virus bIL67
0.00	18	18	G	2169652	Attisvirus
0.00	17	0	G	2560103	Bingvirus
0.00	17	0	S	2560785	Streptomyces virus Bing
0.00	17	17	S1	2079427	Streptomyces phage Bing
0.00	17	1	G	1982239	Nipunavirus
0.00	8	0	S	1982240	Pseudomonas virus NP1
0.00	8	8	S1	1844477	Pseudomonas phage NP1
0.00	8	0	S	1982241	Pseudomonas virus PaMx25
0.00	8	8	S1	1175654	Pseudomonas phage PaMx25
0.00	16	0	G	2560117	Cinunavirus
0.00	16	0	S	2560388	Clavibacter virus CN1A
0.00	16	16	S1	1406793	Clavibacter phage CN1A
0.00	16	3	G	1982372	Xiamenvirus
0.00	8	0	S	1982374	Roseobacter virus RDJL2
0.00	8	8	S1	1682380	Roseobacter phage RDJL Phi 2
0.00	5	0	S	1982373	Roseobacter virus RDJL1
0.00	5	5	S1	562742	Roseobacter phage RDJL Phi 1
0.00	16	3	G	2169653	Doucettevirus
0.00	4	0	S	2169870	Propionibacterium virus B22
0.00	4	4	S1	1897532	Propionibacterium phage B22
0.00	4	0	S	2169873	Propionibacterium virus G4
0.00	4	4	S1	1897537	Propionibacterium phage G4
0.00	3	0	S	2169871	Propionibacterium virus Doucette
0.00	3	3	S1	1897534	Propionibacterium phage Doucette
0.00	2	0	S	2169872	Propionibacterium virus E6
0.00	2	2	S1	1897536	Propionibacterium phage E6
0.00	16	0	G	2560143	Gorjumvirus
0.00	16	0	S	2560503	Gordonia virus Jumbo
0.00	16	16	S1	1887650	Gordonia phage Jumbo
0.00	15	8	G	1982554	Papyrusvirus
0.00	5	0	S	1982556	Mycobacterium virus Send513
0.00	5	5	S1	1034146	Mycobacterium phage Send513
0.00	2	0	S	1982555	Mycobacterium virus Papyrus
0.00	2	2	S1	1383056	Mycobacterium phage Papyrus
0.00	15	2	G	2560245	Unahavirus
0.00	6	0	S	2560472	Flavobacterium virus 6H
0.00	6	6	S1	1325731	Flavobacterium phage 6H
0.00	4	0	S	2560469	Flavobacterium virus 1H
0.00	4	4	S1	1792272	Flavobacterium phage 1H
0.00	3	0	S	2560471	Flavobacterium virus 2A
0.00	3	3	S1	1792273	Flavobacterium phage 2A
0.00	15	0	G	2560084	Ahduovirus
0.00	15	0	S	2560359	Burkholderia virus AH2
0.00	15	15	S1	1133022	Burkholderia phage vB_BceS_AH2
0.00	14	0	G	1993858	Wildcatvirus
0.00	14	0	S	1993859	Mycobacterium virus Wildcat
0.00	14	14	S1	373415	Mycobacterium phage Wildcat
0.00	14	0	G	2560140	Ghobesvirus
0.00	14	0	S	2560499	Gordonia virus Ghobes
0.00	14	14	S1	1887647	Gordonia phage Ghobes
0.00	14	0	G	2560255	Wilnyevirus
0.00	14	0	S	2560486	Streptomyces virus BillNye
0.00	14	14	S1	2079426	Streptomyces phage BillNye
0.00	13	0	G	2560171	Magadivirus
0.00	13	0	S	2560333	Bacillus virus Mgbh1
0.00	13	13	S1	1796993	Bacillus phage Mgbh1
0.00	13	0	G	2560193	Orchidvirus
0.00	13	0	S	2560508	Gordonia virus Orchid
0.00	13	13	S1	1838075	Gordonia phage Orchid
0.00	13	4	G	1920750	Mapvirus
0.00	5	0	S	1920751	Mycobacterium virus Ff47
0.00	5	5	S1	1305710	Mycobacterium phage FF47
0.00	4	0	S	1920752	Mycobacterium virus Muddy
0.00	4	4	S1	1340829	Mycobacterium phage Muddy
0.00	13	0	G	2560247	Vhulanivirus
0.00	13	0	S	2560625	Paracoccus virus Shpa
0.00	13	13	S1	1647282	Paracoccus phage Shpa
0.00	12	12	S	1109716	Rhodococcus virus RGL3
0.00	12	4	G	1982573	Titanvirus
0.00	8	0	S	1982575	Rhodobacter virus RcTitan
0.00	8	8	S1	1662330	Rhodobacter phage RcTitan
0.00	12	12	G	2169655	Pulverervirus
0.00	12	0	G	2560203	Pikminvirus
0.00	12	0	S	2560596	Microbacterium virus Pikmin
0.00	12	12	S1	2099444	Microbacterium phage Pikmin
0.00	12	1	G	2560127	Emalynvirus
0.00	5	0	S	2560491	Gordonia virus Emalyn
0.00	5	5	S1	1821552	Gordonia phage Emalyn
0.00	4	0	S	2560490	Gordonia virus Cozz
0.00	4	4	S1	1838066	Gordonia phage Cozz
0.00	1	0	S	2560497	Gordonia virus GTE2
0.00	1	1	S1	981323	Gordonia phage GTE2
0.00	1	0	S	2560511	Gordonia virus Troje
0.00	1	1	S1	2079282	Gordonia phage Troje
0.00	12	0	G	2560225	Scapunavirus
0.00	12	0	S	2560792	Streptomyces virus Scap1
0.00	12	12	S1	2041354	Streptomyces phage Scap1
0.00	11	0	G	2560257	Yvonnevirus
0.00	11	0	S	2560514	Gordonia virus Yvonnetastic
0.00	11	11	S1	1821566	Gordonia phage Yvonnetastic
0.00	11	0	G	2560135	Galunavirus
0.00	11	0	S	2560493	Gordonia virus GAL1
0.00	11	11	S1	1647469	Gordonia phage GAL1
0.00	10	7	G	2560158	Kairosalinivirus
0.00	2	2	S	2560722	Salinibacter virus SRUTV1
0.00	1	1	S	2041859	Salinibacter virus M31CR41-2
0.00	10	0	G	2169656	Saundersvirus
0.00	10	0	S	2170234	Geobacillus virus Tp84
0.00	10	10	S1	1965361	Geobacillus phage TP-84
0.00	10	0	G	1982099	Amigovirus
0.00	7	0	S	1982100	Arthrobacter virus Amigo
0.00	7	7	S1	1772291	Arthrobacter phage Amigo
0.00	3	0	S	2560307	Arthrobacteria virus Molivia
0.00	3	3	S1	2015839	Arthrobacter phage Molivia
0.00	9	3	G	2560149	Ikedavirus
0.00	5	0	S	2560399	Corynebacterium virus phi674
0.00	5	5	S1	2052822	Corynebacterium phage phi674
0.00	1	0	S	2560398	Corynebacterium virus phi673
0.00	1	1	S1	2052821	Corynebacterium phage phi673
0.00	9	4	G	1982375	Rerduovirus
0.00	3	0	G1	2219089	unclassified Rerduovirus
0.00	3	3	S	1701851	Rhodococcus phage CosmicSans
0.00	2	0	S	1982376	Rhodococcus virus RER2
0.00	2	2	S1	1109715	Rhodococcus phage RER2
0.00	9	1	G	1982152	Gordonvirus
0.00	7	0	S	1982154	Arthrobacter virus Gordon
0.00	7	7	S1	1772298	Arthrobacter phage Gordon
0.00	1	0	S	1982153	Arthrobacter virus Captnmurica
0.00	1	1	S1	1772294	Arthrobacter phage CaptnMurica
0.00	8	0	G	1623307	Lwoffvirus
0.00	8	0	S	57478	Bacillus virus TP21
0.00	8	8	S1	565140	Bacillus phage TP21-L
0.00	8	0	G	2560243	Trippvirus
0.00	8	0	S	2560619	Paenibacillus virus Tripp
0.00	8	8	S1	1718161	Paenibacillus phage Tripp
0.00	8	0	G	2560126	Elerivirus
0.00	8	0	S	2560589	Microbacterium virus Eleri
0.00	8	8	S1	2079581	Microbacterium phage Eleri
0.00	8	6	G	2169651	Anatolevirus
0.00	2	0	S	2169705	Propionibacterium virus B3
0.00	2	2	S1	1897533	Propionibacterium phage B3
0.00	7	5	G	2560163	Kryptosalinivirus
0.00	1	1	S	2560720	Salinibacter virus M8CC19
0.00	1	1	S	2560721	Salinibacter virus M8CRM1
0.00	7	7	G	1982111	Eiauvirus
0.00	7	0	G	2560250	Vieuvirus
0.00	7	0	G1	2576462	unclassified Vieuvirus
0.00	7	7	S	1852629	Acinetobacter phage vB_AbaS_TRS1
0.00	6	0	G	2560223	Sasvirus
0.00	6	0	S	2560392	Corynebacterium virus BFK20
0.00	6	6	S1	28358	Corynebacterium phage BFK20
0.00	6	0	G	1623287	Detrevirus
0.00	2	2	S	31535	Pseudomonas virus D3
0.00	2	2	S	1129146	Pseudomonas virus PMG1
0.00	2	0	G1	2604841	unclassified Detrevirus
0.00	2	2	S	504346	Pseudomonas phage PAJU2
0.00	6	0	G	308911	Ravinvirus
0.00	6	6	S	40631	Escherichia virus N15
0.00	5	0	G	2560137	Gamtrevirus
0.00	5	0	S	2560494	Gordonia virus GMA3
0.00	5	5	S1	1647284	Gordonia phage GMA3
0.00	5	0	G	2560098	Beetrevirus
0.00	5	0	S	2560656	Pseudomonas virus B3
0.00	5	5	S1	151599	Pseudomonas phage B3
0.00	5	0	G	1623297	Stanholtvirus
0.00	5	0	G1	2115964	unclassified Stanholtvirus
0.00	5	5	S	335797	Burkholderia phage KS9
0.00	4	0	G	2169654	Hendrixvirus
0.00	2	0	S	2169922	Escherichia virus HK542
0.00	2	2	S1	432200	Escherichia phage HK542
0.00	1	1	S	37554	Escherichia virus HK97
0.00	1	0	S	2169920	Escherichia virus HK106
0.00	1	1	S1	432198	Enterobacteria phage HK106
0.00	4	0	G	1921434	Psavirus
0.00	4	0	G1	2529304	unclassified Psavirus
0.00	3	3	S	1458856	Listeria phage LP-101
0.00	1	1	S	330396	Listeria phage B025
0.00	4	0	G	1623273	Triavirus
0.00	3	0	G1	2029063	unclassified Triavirus
0.00	2	2	S	445516	Staphylococcus phage tp310-2
0.00	1	1	S	1674930	Staphylococcus phage vB_SauS_phi2
0.00	1	1	S	575610	Staphylococcus virus IPLA35
0.00	3	0	G	2560249	Vidquintavirus
0.00	3	0	S	2560623	Pantoea virus Vid5
0.00	3	3	S1	2099652	Pantoea phage vB_PagS_Vid5
0.00	3	0	G	2560115	Chunghsingvirus
0.00	3	0	S	2560395	Corynebacterium virus P1201
0.00	3	3	S1	384848	Corynebacterium phage P1201
0.00	3	0	G	2560159	Klementvirus
0.00	3	3	S	1188794	Xanthomonas virus CP1
0.00	2	0	G	1623286	Casadabanvirus
0.00	1	1	S	10708	Pseudomonas virus D3112
0.00	1	0	G1	2115965	unclassified Casadabanvirus
0.00	1	1	S	1548918	Pseudomonas phage vB_PaeS_PAO1_Ab30
0.00	1	0	G	1982104	Decurrovirus
0.00	1	0	S	1982105	Arthrobacter virus Decurro
0.00	1	1	S1	1698361	Arthrobacter phage Decurro
0.00	3611	0	F	2560065	Herelleviridae
0.00	1756	2	F1	2560070	Bastillevirinae
0.00	444	128	G	1911929	Caeruleovirus
0.00	135	0	S	1985176	Bacillus virus Bcp1
0.00	135	135	S1	584892	Bacillus phage Bcp1
0.00	60	60	S	1985178	Bacillus virus BM15
0.00	46	0	S	1985175	Bacillus virus Bc431
0.00	46	46	S1	1195072	Bacillus phage vB_BceM_Bc431v3
0.00	44	0	S	1985179	Bacillus virus Deepblue
0.00	44	44	S1	1792245	Bacillus phage Deep Blue
0.00	17	0	S	1985180	Bacillus virus JBP901
0.00	17	17	S1	1498212	Bacillus phage JBP901
0.00	14	0	S	1985177	Bacillus virus BCP82
0.00	14	14	S1	1129192	Bacillus phage BCP8-2
0.00	428	104	G	1922327	Wphvirus
0.00	201	50	G1	2175867	unclassified Wphvirus
0.00	44	44	S	1805956	Bacillus phage Zuko
0.00	24	24	S	1805951	Bacillus phage Nigalana
0.00	22	22	S	1837830	Bacillus phage SalinJah
0.00	18	18	S	1852564	Bacillus phage Belinda
0.00	16	16	S	1805948	Bacillus phage DIGNKC
0.00	9	9	S	1873998	Bacillus phage Kida
0.00	7	7	S	1805954	Bacillus phage SageFayge
0.00	5	5	S	1805950	Bacillus phage Nemo
0.00	4	4	S	1805952	Bacillus phage NotTheCreek
0.00	1	1	S	1690431	Bacillus phage Eyuki
0.00	1	1	S	1873999	Bacillus phage DirtyBetty
0.00	77	0	S	1922328	Bacillus virus WPh
0.00	77	77	S1	764595	Bacillus phage W.Ph.
0.00	26	0	S	1987729	Bacillus virus Hakuna
0.00	26	26	S1	1486659	Bacillus phage Hakuna
0.00	9	0	S	2560329	Bacillus virus BPS10C
0.00	9	9	S1	1277886	Bacillus phage BPS10C
0.00	7	0	S	1987728	Bacillus virus Megatron
0.00	7	7	S1	1486661	Bacillus phage Megatron
0.00	4	0	S	1987727	Bacillus virus BPS13
0.00	4	4	S1	1136731	Bacillus phage BPS13
0.00	323	99	G	1917990	Bequatrovirus
0.00	58	0	G1	2233872	unclassified Bequatrovirus
0.00	58	58	S	1805953	Bacillus phage Phrodo
0.00	51	0	S	1918007	Bacillus virus Riley
0.00	51	51	S1	1486662	Bacillus phage Riley
0.00	35	0	S	1918008	Bacillus virus Spock
0.00	35	35	S1	1406791	Bacillus phage Spock
0.00	31	0	S	1918005	Bacillus virus B4
0.00	31	31	S1	1141133	Bacillus phage B4
0.00	23	0	S	1918006	Bacillus virus Bigbertha
0.00	23	23	S1	1406781	Bacillus phage BigBertha
0.00	23	0	S	1918009	Bacillus virus Troll
0.00	23	23	S1	1382932	Bacillus phage Troll
0.00	3	0	S	1984785	Bacillus virus AvesoBmore
0.00	3	3	S1	1698451	Bacillus phage AvesoBmore
0.00	143	6	G	1910931	Agatevirus
0.00	59	0	S	1910935	Bacillus virus Agate
0.00	59	59	S1	1204533	Bacillus phage phiAGATE
0.00	59	0	S	1910937	Bacillus virus Bp8pC
0.00	59	59	S1	1445810	Bacillus phage Bp8p-C
0.00	19	0	S	1910936	Bacillus virus Bobb
0.00	19	19	S1	1527469	Bacillus phage Bobb
0.00	112	65	G	1918010	Bastillevirus
0.00	31	0	S	1918011	Bacillus virus Bastille
0.00	31	31	S1	57477	Bacillus phage Bastille
0.00	9	0	S	2560331	Bacillus virus HoodyT
0.00	9	9	S1	1486660	Bacillus phage Hoody T
0.00	4	0	S	2560330	Bacillus virus Evoli
0.00	4	4	S1	1486658	Bacillus phage Evoli
0.00	3	0	S	1918012	Bacillus virus CAM003
0.00	3	3	S1	1486657	Bacillus phage CAM003
0.00	82	12	G	1985181	Tsarbombavirus
0.00	41	0	S	1985182	Bacillus virus BCP78
0.00	41	41	S1	1126950	Bacillus phage BCP78
0.00	29	0	S	1985183	Bacillus virus TsarBomba
0.00	29	29	S1	1690456	Bacillus phage TsarBomba
0.00	60	0	F2	2572874	unclassified Bastillevirinae
0.00	39	0	S	2560337	Bacillus virus Shbh1
0.00	39	39	S1	1796992	Bacillus phage Shbh1
0.00	21	21	S	1776293	Bacillus phage Eldridge
0.00	58	27	G	1921016	Nitunavirus
0.00	11	0	S	1921017	Bacillus virus Grass
0.00	11	11	S1	1406785	Bacillus phage Grass
0.00	10	0	S	1921018	Bacillus virus NIT1
0.00	10	10	S1	207656	Bacillus phage phiNIT1
0.00	10	0	S	1921019	Bacillus virus SPG24
0.00	10	10	S1	1497851	Bacillus phage SPG24
0.00	42	0	S	2560332	Bacillus virus Mater
0.00	42	42	S1	1540090	Bacillus phage Mater
0.00	32	0	S	2560334	Bacillus virus Moonbeam
0.00	32	32	S1	1540091	Bacillus phage Moonbeam
0.00	30	0	S	2560335	Bacillus virus SIOphi
0.00	30	30	S1	1285382	Bacillus phage SIOphi
0.00	1101	3	F1	2560081	Twortvirinae
0.00	527	357	G	1857843	Kayvirus
0.00	56	0	S	1924733	Staphylococcus virus MCE2014
0.00	56	56	S1	1524910	Staphylococcus phage MCE-2014
0.00	32	0	S	1980962	Staphylococcus virus Rodi
0.00	32	32	S1	1572703	Staphylococcus phage phiIPLA-RODI
0.00	19	0	S	1924730	Staphylococcus virus SA12
0.00	19	19	S1	1450142	Staphylococcus phage phiSA12
0.00	19	0	S	1924731	Staphylococcus virus P108
0.00	19	19	S1	1526408	Staphylococcus phage P108
0.00	17	0	S	1980964	Staphylococcus virus S25-4
0.00	17	17	S1	1041527	Staphylococcus phage S25-4
0.00	15	0	S	1924729	Staphylococcus virus JD7
0.00	15	15	S1	1239383	Staphylococcus phage JD007
0.00	6	0	S	1924732	Staphylococcus virus G15
0.00	6	6	S1	760530	Staphylococcus phage G15
0.00	3	0	S	1924734	Staphylococcus virus S253
0.00	3	3	S1	1041526	Staphylococcus phage S25-3
0.00	2	0	G1	1970745	unclassified Kayvirus
0.00	2	2	S	307898	Staphylococcus phage 812
0.00	1	0	S	2560781	Staphylococcus virus Sb1
0.00	1	1	S1	1007127	Staphylococcus phage Sb1
0.00	225	126	G	1980928	Sepunavirus
0.00	59	0	S	1980931	Staphylococcus virus IPLAC1C
0.00	59	59	S1	1572704	Staphylococcus phage phiIPLA-C1C
0.00	40	0	S	1980930	Staphylococcus virus SEP1
0.00	40	40	S1	1340769	Staphylococcus phage phiIBB-SEP1
0.00	221	146	G	1857889	Silviavirus
0.00	34	0	S	2042206	Staphylococcus virus Stau2
0.00	34	34	S1	1200862	Staphylococcus phage Stau2
0.00	27	25	S	1857890	Staphylococcus virus Remus
0.00	2	2	S1	1235659	Staphylococcus phage vB_SauM_Remus
0.00	14	14	S	1204543	Staphylococcus virus SA11
0.00	125	0	G	1857846	Twortvirus
0.00	125	125	S	55510	Staphylococcus virus Twort
0.00	209	0	F1	2560071	Brockvirinae
0.00	169	68	G	2560160	Kochikohdavirus
0.00	61	0	S	2560419	Enterococcus virus EF24C
0.00	61	61	S1	442493	Enterococcus phage EF24C
0.00	23	0	S	2560423	Enterococcus virus EFLK1
0.00	23	23	S1	1640885	Enterococcus phage EFLK1
0.00	17	0	S	2560418	Enterococcus virus ECP3
0.00	17	17	S1	1498168	Enterococcus phage ECP3
0.00	40	0	S	2560422	Enterococcus virus EFDG1
0.00	40	40	S1	1597976	Enterococcus phage EFDG1
0.00	182	0	F1	2560073	Jasinkavirinae
0.00	182	106	G	1857844	Pecentumvirus
0.00	40	0	S	2560553	Listeria virus AG20
0.00	40	40	S1	1168744	Listeria phage vB_LmoM_AG20
0.00	14	0	S	2560557	Listeria virus LP048
0.00	14	14	S1	1173764	Listeria phage LP-048
0.00	7	0	S	2560561	Listeria virus WIL1
0.00	7	7	S1	1541821	Listeria phage WIL-1
0.00	5	5	S	40523	Listeria virus A511
0.00	3	3	S	330395	Listeria virus P100
0.00	3	0	S	2560559	Listeria virus LP083-2
0.00	3	3	S1	1458855	Listeria phage LP-083-2
0.00	3	0	S	2560560	Listeria virus List36
0.00	3	3	S1	1486422	Listeria phage List-36
0.00	1	0	S	2560555	Listeria virus LMTA148
0.00	1	1	S1	1486413	Listeria phage LMTA-148
0.00	170	0	F1	857473	Spounavirinae
0.00	98	21	G	1918721	Siminovitchvirus
0.00	56	0	S	1918722	Bacillus virus CP51
0.00	56	56	S1	1391188	Bacillus phage CP-51
0.00	11	0	S	1918723	Bacillus virus JL
0.00	11	11	S1	1296655	Bacillus phage JL
0.00	10	0	S	1918724	Bacillus virus Shanette
0.00	10	10	S1	1296656	Bacillus phage Shanette
0.00	44	26	G	1857845	Okubovirus
0.00	10	0	S	1986015	Bacillus virus Camphawk
0.00	10	10	S1	1406783	Bacillus phage CampHawk
0.00	8	8	S	10685	Bacillus virus SPO1
0.00	28	0	F2	857474	unclassified Spounavirinae
0.00	28	28	S	941058	Bacillus phage SP-10
0.00	97	97	S	298338	Lactobacillus virus LP65
0.00	34	34	S	632112	Lactobacillus virus Lb338-1
0.00	34	0	S	2560358	Brochothrix virus A9
0.00	34	34	S1	857312	Brochothrix phage A9
0.00	28	0	F1	2572872	unclassified Herelleviridae
0.00	28	28	S	1567484	Lactobacillus phage LfeInf
0.00	390	7	F	2169529	Ackermannviridae
0.00	95	0	F1	2175602	unclassified Ackermannviridae
0.00	52	52	S	1527770	Rhizobium phage vB_RleM_P10VF
0.00	29	29	S	1785960	Ralstonia phage RSP15
0.00	14	14	S	1636182	Sinorhizobium phage phiM9
0.00	89	0	F1	2169531	Cvivirinae
0.00	89	59	G	2169536	Kuttervirus
0.00	9	0	S	1987987	Escherichia virus PhaxI
0.00	9	9	S1	926589	Escherichia phage PhaxI
0.00	7	0	S	1987989	Salmonella virus SH19
0.00	7	7	S1	1108865	Salmonella phage Sh19
0.00	3	0	S	1987155	Salmonella virus SJ3
0.00	3	3	S1	1446492	Salmonella phage vB-SalM-SJ3
0.00	3	0	S	1987157	Salmonella virus Det7
0.00	3	3	S1	454798	Salmonella phage Det7
0.00	2	2	S	1987159	Escherichia virus CBA120
0.00	2	0	S	1987988	Salmonella virus SFP10
0.00	2	2	S1	1080800	Salmonella phage SFP10
0.00	2	0	S	2169809	Salmonella virus PM10
0.00	2	2	S1	1868654	Salmonella phage vB-SalM-PM10
0.00	1	0	S	2169807	Salmonella virus 38
0.00	1	1	S1	1654891	Salmonella phage 38
0.00	1	0	S	2169808	Salmonella virus GG32
0.00	1	1	S1	1868169	Salmonella phage GG32
0.00	72	2	F1	2169530	Aglimvirinae
0.00	54	6	G	2169532	Agtrevirus
0.00	29	0	S	2169690	Salmonella virus SKML39
0.00	29	29	S1	1204528	Salmonella phage SKML-39
0.00	19	0	S	1987994	Shigella virus AG3
0.00	19	19	S1	637730	Shigella phage Ag3
0.00	16	14	G	2169534	Limestonevirus
0.00	2	0	S	2169973	Dickeya virus RC2014
0.00	2	2	S1	1477406	Dickeya phage RC-2014
0.00	40	0	S	2169686	Erwinia virus Ea2809
0.00	40	40	S1	1564096	Erwinia phage phiEa2809
0.00	34	34	S	2169687	Klebsiella virus 0507KN21
0.00	31	0	S	2169689	Serratia virus MAM1
0.00	31	31	S1	1262513	Serratia phage phiMAM1
0.00	22	0	S	2169688	Serratia virus IME250
0.00	22	22	S1	1852640	Serratia phage vB-Sru-IME250
0.00	157	0	O1	102294	unclassified Caudovirales
0.00	157	157	S	1472912	Nitrincola phage 1M3-16
0.04	94845	49	F	10501	Phycodnaviridae
0.03	76300	3868	G	181084	Prasinovirus
0.03	70014	9858	G1	880158	unclassified Prasinovirus
0.02	40611	0	S	933845	Bathycoccus sp. RCC1105 virus BpV
0.02	40611	40611	S1	880159	Bathycoccus sp. RCC1105 virus BpV1
0.00	5691	5691	S	2079134	Dishui lake phycodnavirus 1
0.00	5054	5054	S	1663208	Ostreococcus lucimarinus virus 2
0.00	1953	1953	S	880161	Micromonas sp. RCC1109 virus MpV1
0.00	1405	1405	S	1663209	Ostreococcus lucimarinus virus 7
0.00	1247	1247	S	755272	Micromonas pusilla virus 12T
0.00	1183	1183	S	880162	Ostreococcus lucimarinus virus 1
0.00	892	892	S	642926	Ostreococcus tauri virus 1
0.00	597	597	S	1663210	Ostreococcus mediterraneus virus 1
0.00	512	512	S	754064	Ostreococcus lucimarinus virus OlV5
0.00	436	436	S	696472	Ostreococcus tauri virus 2
0.00	305	305	S	1586713	Yellowstone lake phycodnavirus 1
0.00	187	187	S	1586715	Yellowstone lake phycodnavirus 3
0.00	83	83	S	1586714	Yellowstone lake phycodnavirus 2
0.00	1565	1565	S	373996	Micromonas pusilla virus SP1
0.00	853	853	S	1785753	Ostreococcus tauri virus OtV5
0.00	9824	3	F1	455363	unclassified Phycodnaviridae
0.00	5889	5889	S	455364	Chrysochromulina ericina virus
0.00	2631	2631	S	2023057	Orpheovirus IHUMI-LCC2
0.00	1301	1301	S	1474867	Aureococcus anophagefferens virus
0.00	4992	164	G	181083	Chlorovirus
0.00	3582	3582	S	322019	Acanthocystis turfacea chlorella virus 1
0.00	430	430	S	10506	Paramecium bursaria Chlorella virus 1
0.00	412	0	G1	346674	unclassified Chlorovirus
0.00	264	264	S	1917232	Only Syngen Nebraska virus 5
0.00	148	148	S	380598	Paramecium bursaria Chlorella virus AR158
0.00	266	82	S	381899	Paramecium bursaria Chlorella virus A1
0.00	101	101	S1	42683	Paramecium bursaria Chlorella virus CVA-1
0.00	83	83	S1	399781	Paramecium bursaria Chlorella virus FR483
0.00	138	138	S	46021	Paramecium bursaria Chlorella virus NY2A
0.00	1617	0	G	181086	Prymnesiovirus
0.00	1608	0	G1	358403	unclassified Prymnesiovirus
0.00	1608	1608	S	251749	Phaeocystis globosa virus
0.00	9	9	S	352209	Chrysochromulina brevifilum virus PW1
0.00	1394	0	G	573012	Raphidovirus
0.00	1394	1394	S	97195	Heterosigma akashiwo virus 01
0.00	356	0	G	346673	Coccolithovirus
0.00	356	356	S	181082	Emiliania huxleyi virus 86
0.00	313	0	G	181085	Phaeovirus
0.00	158	158	S	37665	Ectocarpus siliculosus virus 1
0.00	155	155	S	39420	Feldmannia species virus
0.02	38527	50	D1	12429	unclassified viruses
0.01	33510	0	D2	2204151	unclassified DNA viruses
0.01	31685	2	D3	51368	unclassified dsDNA viruses
0.01	30479	862	G	2060084	Pandoravirus
0.00	9425	9425	S	1349410	Pandoravirus salinus
0.00	5832	5832	S	2107708	Pandoravirus neocaledonia
0.00	4807	4807	S	2107709	Pandoravirus quercus
0.00	3989	3989	S	1605721	Pandoravirus inopinatum
0.00	2996	2996	S	1349409	Pandoravirus dulcis
0.00	2568	2568	S	2107707	Pandoravirus macleodensis
0.00	603	603	S	1100043	Apis mellifera filamentous virus
0.00	580	0	F	2023203	Pithoviridae
0.00	350	350	S	1903266	Cedratvirus A11
0.00	230	0	G	1805626	Pithovirus
0.00	230	230	S	1450746	Pithovirus sibericum
0.00	8	0	F	2219222	Adomaviridae
0.00	5	5	S	2175117	Rhynchobatus djiddensis adomavirus 1
0.00	3	3	S	2175118	Symphysodon discus adomavirus 1
0.00	6	6	S	712037	Japanese eel endothelial cells-infecting virus
0.00	5	5	S	762905	Hyperthermophilic Archaeal Virus 1
0.00	2	2	S	756285	Tetraselmis viridis virus S1
0.00	1406	16	D3	79205	unclassified dsDNA phages
0.00	1362	1362	S	1391455	Phormidium phage MIS-PhV1A
0.00	16	16	S	1391456	Phormidium phage MIS-PhV1B
0.00	5	5	S	1183239	Salisaeta icosahedral phage 1
0.00	5	5	S	1732176	Hydrogenobaculum phage 1
0.00	2	2	S	75590	Mycoplasma phage MAV1
0.00	287	0	D3	2136008	unclassified archaeal dsDNA viruses
0.00	229	6	D4	128706	Haloviruses
0.00	56	56	S	1273747	Halovirus HCTV-2
0.00	43	43	S	1273751	Halovirus HHTV-2
0.00	38	38	S	1273746	Halovirus HCTV-1
0.00	23	23	S	1262528	Halovirus HVTV-1
0.00	22	22	S	1273749	Halovirus HGTV-1
0.00	12	12	S	1273748	Halovirus HCTV-5
0.00	12	12	S	1273752	Halovirus HRTV-4
0.00	10	10	S	1273750	Halovirus HHTV-1
0.00	7	7	S	1262530	Halovirus HSTV-1
0.00	21	21	S	754066	Halorubrum phage CGphi46
0.00	17	17	S	1732180	Sulfolobales Virus YNP2
0.00	12	12	S	1732179	Sulfolobales virus YNP1
0.00	8	8	S	425386	Pyrococcus abyssi virus 1
0.00	110	0	D3	35342	unclassified ssDNA viruses
0.00	15	0	D4	2502017	Circularisvirus
0.00	8	8	S	2293305	Spinybacked orbweaver circular virus 1
0.00	4	4	S	2293292	Golden silk orbweaver associated circular virus 1
0.00	2	2	S	2293277	Cybaeus spider associated circular virus 1
0.00	1	1	S	1234872	Dragonfly circularisvirus
0.00	7	7	S	1521387	McMurdo Ice Shelf pond-associated circular DNA virus-3
0.00	6	0	D4	2502018	Crucivirus
0.00	6	6	S	2293280	Fire ant associated circular virus 1
0.00	6	6	S	1234874	Dragonfly orbiculatusvirus
0.00	5	5	S	1224510	Nepavirus
0.00	4	4	S	1592092	Sewage-associated circular DNA virus-25
0.00	4	4	S	1592114	Odonata-associated circular virus-14
0.00	3	3	S	1592100	Sewage-associated circular DNA virus-33
0.00	3	3	S	1592127	Odonata-associated circular virus-7
0.00	3	3	S	642255	Circovirus-like genome RW-E
0.00	3	3	S	2108549	Termite associated circular virus 1
0.00	3	3	S	1592095	Sewage-associated circular DNA virus-28
0.00	2	2	S	1592116	Odonata-associated circular virus-16
0.00	2	2	S	1592102	Sewage-associated circular DNA virus-35
0.00	2	2	S	1592128	Odonata-associated circular virus-8
0.00	2	2	S	1592129	Odonata-associated circular virus-9
0.00	2	2	S	1454028	Dragonfly larvae associated circular virus-7
0.00	2	2	S	1521388	McMurdo Ice Shelf pond-associated circular DNA virus-4
0.00	2	2	S	2293285	Fly associated circular virus 5
0.00	2	2	S	2293290	Giant house spider associated circular virus 3
0.00	2	2	S	2293295	Longjawed orbweaver circular virus 2
0.00	2	2	S	642253	Circovirus-like genome RW-C
0.00	1	1	S	1592096	Sewage-associated circular DNA virus-29
0.00	1	1	S	1592091	Sewage-associated circular DNA virus-24
0.00	1	1	S	1592101	Sewage-associated circular DNA virus-34
0.00	1	1	S	1592087	Sewage-associated circular DNA virus-20
0.00	1	1	S	2517212	Porcine serum associated circular DNA virus 2
0.00	1	1	S	1592083	Sewage-associated circular DNA virus-16
0.00	1	1	S	1592103	Sewage-associated circular DNA virus-36
0.00	1	1	S	1592119	Odonata-associated circular virus-19
0.00	1	1	S	1592123	Odonata-associated circular virus-3
0.00	1	1	S	1592124	Odonata-associated circular virus-4
0.00	1	1	S	1628899	Temperate fruit decay-associated virus
0.00	1	1	S	1778558	Ctenophore-associated circular virus 1
0.00	1	1	S	1778560	Ctenophore-associated circular virus 3
0.00	1	1	S	2293296	Millipede associated circular virus 1
0.00	1	1	S	2293298	Pimoid spider associated circular virus 2
0.00	1	1	S	2293307	Tentweb spider associated circular virus 1
0.00	1	0	D4	2502019	Volvovirus
0.00	1	1	S	1291515	Acheta domesticus volvovirus
0.00	1	1	S	642258	Circovirus-like genome SAR-A
0.00	1	1	S	1454030	Dragonfly larvae associated circular virus-9
0.00	1	1	S	1521385	McMurdo Ice Shelf pond-associated circular DNA virus-1
0.00	1	1	S	1234878	Dragonfly cyclicusvirus
0.00	1	1	S	1521389	McMurdo Ice Shelf pond-associated circular DNA virus-5
0.00	1	1	S	1521391	McMurdo Ice Shelf pond-associated circular DNA virus-7
0.00	1	1	S	1282443	Cyanoramphus nest associated circular X DNA virus
0.00	1	1	S	1296573	Gastropod associated circular ssDNA virus
0.00	1	1	S	642254	Circovirus-like genome RW-D
0.00	1	1	S	1590155	Bromus-associated circular DNA virus 2
0.00	1	1	S	1454023	Dragonfly larvae associated circular virus-2
0.00	12	12	S	2282642	Arctopus echinatus-associated virus
0.00	8	0	D3	2136181	unclassified ssDNA bacterial viruses
0.00	8	8	S	1327968	Cellulophaga phage phi48:2
0.00	2	2	S	2282645	Panicum ecklonii-associated virus
0.00	3220	3220	S	1678078	Mollivirus sibericum
0.00	562	562	S	1500510	Halovirus VNH-1
0.00	403	403	S	1932881	Pacmanvirus A23
0.00	364	364	S	552509	Leptopilina boulardi filamentous virus
0.00	92	92	S	1859492	Kaumoebavirus
0.00	20	20	S	1920989	Diabrotica virgifera virgifera virus 3
0.00	18	18	S	1587515	Black grass varicosavirus-like virus
0.00	17	0	D2	451344	unclassified archaeal viruses
0.00	8	8	S	1115696	Thermococcus prieurii virus 1
0.00	6	6	S	762906	Hyperthermophilic Archaeal Virus 2
0.00	3	3	S	2023155	Metallosphaera turreted icosahedral virus
0.00	16	16	S	1810944	Tunis virus
0.00	13	13	S	1685770	Lake Sarah-associated circular virus-41
0.00	11	11	S	1685781	Lake Sarah-associated circular virus-51
0.00	8	8	S	1930507	Basavirus sp.
0.00	8	8	S	1810947	Zirqa virus
0.00	8	8	S	1685736	Lake Sarah-associated circular virus-10
0.00	8	8	S	1897732	Aphis glycines virus 2
0.00	8	8	S	1911438	Bradson virus
0.00	7	7	S	1685757	Lake Sarah-associated circular virus-3
0.00	7	7	S	1904876	Human DNA virus
0.00	6	6	S	1843763	Bovine faeces associated circular DNA molecule 1
0.00	6	6	S	1810946	Great Saltee virus
0.00	6	6	S	1685767	Lake Sarah-associated circular virus-39
0.00	6	0	D2	12333	unclassified bacterial viruses
0.00	6	6	S	280702	Mycoplasma phage phiMFV1
0.00	6	6	S	2021738	Hudisavirus sp.
0.00	5	5	S	2480175	Elicom virus 1
0.00	5	5	S	1685731	Lake Sarah-associated circular molecule 6
0.00	5	5	S	2137352	Pythium polare bunya-like RNA virus 1
0.00	5	5	S	1868621	Diaphorina citri flavi-like virus
0.00	5	5	S	1916647	Burke-Gilman virus
0.00	5	5	S	1685740	Lake Sarah-associated circular virus-14
0.00	4	4	S	2010268	Aedes camptorhynchus negev-like virus
0.00	4	4	S	1920988	Diabrotica virgifera virgifera virus 2
0.00	4	4	S	1678208	Rhizoctonia solani RNA virus HN008
0.00	4	4	S	1654356	Thika virus
0.00	4	4	S	2480172	Cragig virus 1
0.00	4	4	S	1685773	Lake Sarah-associated circular virus-44
0.00	3	3	S	1930508	Rasavirus sp.
0.00	3	3	S	1685783	Lake Sarah-associated circular virus-6
0.00	3	3	S	1489714	Tanay virus
0.00	3	3	S	1766767	Alternaria brassicicola fusarivirus 1
0.00	3	3	S	1685771	Lake Sarah-associated circular virus-42
0.00	3	3	S	2010283	Wilkie partiti-like virus 1
0.00	3	3	S	1843772	Porcine faeces associated circular DNA molecule-1
0.00	3	3	S	2010277	Culex rhabdo-like virus
0.00	3	3	S	2010272	Culex mononega-like virus 2
0.00	3	3	S	1955199	San Bernardo virus
0.00	2	2	S	2010275	Culex negev-like virus 3
0.00	2	2	S	1758878	Tongilchon virus 1
0.00	2	2	S	2010269	Aedes camptorhynchus reo-like virus
0.00	2	2	S	1958785	Bat badicivirus 1
0.00	2	2	S	1930510	Posavirus sp.
0.00	2	2	S	2480177	Halhan virus 2
0.00	2	2	S	2480188	Rudphi virus 5
0.00	2	2	S	159252	Planaria asexual strain-specific virus-like element type 1
0.00	2	2	S	1685746	Lake Sarah-associated circular virus-2
0.00	2	2	S	1685727	Lake Sarah-associated circular molecule 2
0.00	2	2	S	1685744	Lake Sarah-associated circular virus-18
0.00	2	2	S	1587517	Black grass cryptic virus 2
0.00	1	1	S	2010284	Wilkie partiti-like virus 2
0.00	1	1	S	1685725	Lake Sarah-associated circular molecule 10
0.00	1	1	S	1685739	Lake Sarah-associated circular virus-13
0.00	1	1	S	2010273	Culex negev-like virus 1
0.00	1	1	S	1740646	Beauveria bassiana polymycovirus 1
0.00	1	1	S	1529605	Cladosporium cladosporioides virus 1
0.00	1	1	S	1755754	Penicillium aurantiogriseum bipartite virus 1
0.00	1	1	S	1958786	Bat badicivirus 2
0.00	1	1	S	1542745	Ancient caribou feces associated virus
0.00	1	1	S	1804155	Marine RNA virus PAL438
0.00	1	1	S	1804157	Marine RNA virus PAL_E4
0.00	1	1	S	1955198	Fort Crockett virus
0.00	1	1	S	1955175	Cordoba virus
0.00	1	1	S	1810950	Avalon virus
0.00	1	1	S	1820160	Human feces pecovirus
0.00	1	1	S	1843764	Bovine faeces associated circular DNA virus 1
0.00	1	1	S	1843765	Bovine faeces associated circular DNA virus 2
0.00	1	1	S	1592828	Rhizoctonia fumigata mycovirus
0.00	1	1	S	1608440	Chimeric virus 14
0.00	1	1	S	1843769	Duck faeces associated circular DNA virus 2
0.00	1	1	S	1843770	Duck faeces associated circular DNA virus 3
0.00	1	1	S	1930302	Chicken stool-associated circular virus
0.00	1	1	S	1911439	Corey virus
0.00	1	1	S	1888317	Duwamo virus
0.00	1	1	S	1685741	Lake Sarah-associated circular virus-15
0.00	1	1	S	1685761	Lake Sarah-associated circular virus-33
0.00	1	1	S	2164101	Penicillium digitatum polymycoviruses 1
0.00	1	1	S	1685762	Lake Sarah-associated circular virus-34
0.00	1	1	S	2109373	Chicken stool associated circular virus 1
0.00	1	1	S	1685764	Lake Sarah-associated circular virus-36
0.00	1	1	S	1685765	Lake Sarah-associated circular virus-37
0.00	1	1	S	2077300	Varroa mite associated virus 1
0.00	1	1	S	1685755	Lake Sarah-associated circular virus-28
0.00	1	1	S	1685754	Lake Sarah-associated circular virus-27
0.00	1	1	S	1685769	Lake Sarah-associated circular virus-40
0.00	1	1	S	1398939	Anopheline-associated C virus
0.00	1	1	S	1685742	Lake Sarah-associated circular virus-16
0.00	1	1	S	1685751	Lake Sarah-associated circular virus-24
0.00	1	1	S	2480178	Halhan virus 3
0.01	28490	195	O	548681	Herpesvirales
0.01	14730	2	F	10292	Herpesviridae
0.00	7266	2	F1	10293	Alphaherpesvirinae
0.00	3338	83	G	10294	Simplexvirus
0.00	2365	2365	S	10353	Saimiriine alphaherpesvirus 1
0.00	150	150	S	35243	Ateline alphaherpesvirus 1
0.00	139	139	S	10317	Cercopithecine alphaherpesvirus 2
0.00	120	120	S	481315	Leporid alphaherpesvirus 4
0.00	94	94	S	10325	Macacine alphaherpesvirus 1
0.00	93	93	S	10310	Human alphaherpesvirus 2
0.00	81	0	S	2003507	Panine alphaherpesvirus 3
0.00	81	81	S1	332937	Chimpanzee herpesvirus strain 105640
0.00	80	80	S	340907	Papiine alphaherpesvirus 2
0.00	67	67	S	10298	Human alphaherpesvirus 1
0.00	49	0	G1	342410	unclassified Simplexvirus
0.00	49	49	S	1343901	Fruit bat alphaherpesvirus 1
0.00	16	16	S	137443	Macropodid alphaherpesvirus 1
0.00	1	1	S	10295	Bovine alphaherpesvirus 2
0.00	2636	0	G	180252	Mardivirus
0.00	2349	2324	S	93386	Columbid alphaherpesvirus 1
0.00	25	25	S1	1510155	Falconid herpesvirus 1
0.00	131	131	S	37108	Meleagrid alphaherpesvirus 1
0.00	77	77	S	10390	Gallid alphaherpesvirus 2
0.00	37	0	G1	1098912	unclassified Mardivirus
0.00	37	37	S	2169402	Sphenicid alphaherpesvirus 1
0.00	22	22	S	104388	Anatid alphaherpesvirus 1
0.00	20	20	S	35250	Gallid alphaherpesvirus 3
0.00	1204	173	G	10319	Varicellovirus
0.00	294	294	S	10345	Suid alphaherpesvirus 1
0.00	163	163	S	80341	Equid alphaherpesvirus 3
0.00	123	123	S	10320	Bovine alphaherpesvirus 1
0.00	102	102	S	170325	Canid alphaherpesvirus 1
0.00	100	100	S	35244	Bovine alphaherpesvirus 5
0.00	92	92	S	202910	Bubaline alphaherpesvirus 1
0.00	44	44	S	35246	Cercopithecine alphaherpesvirus 9
0.00	30	30	S	10326	Equid alphaherpesvirus 1
0.00	20	20	S	10331	Equid alphaherpesvirus 4
0.00	15	15	S	10335	Human alphaherpesvirus 3
0.00	13	13	S	55744	Equid alphaherpesvirus 9
0.00	12	12	S	10334	Felid alphaherpesvirus 1
0.00	8	8	S	39637	Equid alphaherpesvirus 8
0.00	8	8	S	47418	Phocid alphaherpesvirus 1
0.00	4	4	S	79891	Cervid alphaherpesvirus 1
0.00	2	2	S	39944	Caprine alphaherpesvirus 1
0.00	1	1	S	365327	Cervid alphaherpesvirus 2
0.00	56	0	G	180255	Iltovirus
0.00	34	34	S	10386	Gallid alphaherpesvirus 1
0.00	22	22	S	50294	Psittacid alphaherpesvirus 1
0.00	30	0	G	1232637	Scutavirus
0.00	28	0	G1	1561225	unclassified Scutavirus
0.00	28	28	S	1561226	Testudinid herpesvirus 3
0.00	2	0	S	702736	Chelonid alphaherpesvirus 5
0.00	2	0	S1	70170	Green turtle herpesvirus
0.00	2	2	S2	70564	Hawaiian green turtle herpesvirus
0.00	3855	0	F1	10357	Betaherpesvirinae
0.00	1112	15	G	10358	Cytomegalovirus
0.00	268	88	S	50292	Cercopithecine betaherpesvirus 5
0.00	180	180	S1	1667587	Papio ursinus cytomegalovirus
0.00	256	256	S	10359	Human betaherpesvirus 5
0.00	216	216	S	188763	Panine betaherpesvirus 2
0.00	214	214	S	50290	Aotine betaherpesvirus 1
0.00	53	0	G1	342596	unclassified Cytomegalovirus
0.00	53	53	S	1919083	Cynomolgus cytomegalovirus
0.00	50	50	S	47929	Macacine betaherpesvirus 3
0.00	40	40	S	1535247	Saimiriine betaherpesvirus 4
0.00	901	11	G	40272	Roseolovirus
0.00	569	569	S	10372	Human betaherpesvirus 7
0.00	155	0	G1	431037	unclassified Roseolovirus
0.00	155	155	S	1940555	Murine roseolovirus
0.00	70	0	S	2560568	Macacine betaherpesvirus 9
0.00	70	70	S1	1846169	Macaca nemestrina herpesvirus 7
0.00	37	37	S	32604	Human betaherpesvirus 6B
0.00	36	36	S	1608255	Suid betaherpesvirus 2
0.00	23	23	S	32603	Human betaherpesvirus 6A
0.00	818	0	G	10365	Muromegalovirus
0.00	391	391	S	10366	Murid betaherpesvirus 1
0.00	380	0	S	28304	Murid betaherpesvirus 2
0.00	380	380	S1	79700	Rat cytomegalovirus Maastricht
0.00	47	47	S	1261657	Murid betaherpesvirus 8
0.00	519	0	G	548689	Proboscivirus
0.00	443	0	G1	548912	unclassified Proboscivirus
0.00	388	388	S	548914	Elephant endotheliotropic herpesvirus 4
0.00	55	55	S	768738	Elephant endotheliotropic herpesvirus 5
0.00	76	76	S	146015	Elephantid betaherpesvirus 1
0.00	304	304	S	10397	Tupaiid betaherpesvirus 1
0.00	201	201	S	33706	Caviid betaherpesvirus 2
0.00	3607	1	F1	10374	Gammaherpesvirinae
0.00	2762	0	G	548688	Percavirus
0.00	2597	2597	S	10371	Equid gammaherpesvirus 5
0.00	96	96	S	12657	Equid gammaherpesvirus 2
0.00	65	0	S	2560468	Felid gammaherpesvirus 1
0.00	65	65	S1	1452540	Felis catus gammaherpesvirus 1
0.00	4	4	S	311179	Mustelid gammaherpesvirus 1
0.00	319	0	G	10379	Rhadinovirus
0.00	90	90	S	10381	Saimiriine gammaherpesvirus 2
0.00	61	61	S	85618	Ateline gammaherpesvirus 3
0.00	44	0	G1	224583	unclassified Rhadinovirus
0.00	44	44	S	2022783	Common bottlenose dolphin gammaherpesvirus 1 strain Sarasota
0.00	37	37	S	33708	Murid gammaherpesvirus 4
0.00	32	32	S	37296	Human gammaherpesvirus 8
0.00	21	21	S	1605972	Cricetid gammaherpesvirus 2
0.00	17	17	S	10385	Bovine gammaherpesvirus 4
0.00	16	16	S	154334	Macacine gammaherpesvirus 5
0.00	1	1	S	10380	Ateline gammaherpesvirus 2
0.00	203	0	F2	35249	unclassified Gammaherpesvirinae
0.00	87	87	S	2035399	Eptesicus fuscus gammaherpesvirus
0.00	71	71	S	1780507	Myotis gammaherpesvirus 8
0.00	45	45	S	2054179	Rhinolophus gammaherpesvirus 1
0.00	172	1	G	10375	Lymphocryptovirus
0.00	83	61	S	10376	Human gammaherpesvirus 4
0.00	22	22	S1	12509	Human herpesvirus 4 type 2
0.00	63	63	S	45455	Macacine gammaherpesvirus 4
0.00	23	23	S	106331	Callitrichine gammaherpesvirus 3
0.00	2	2	S	106332	Papiine gammaherpesvirus 1
0.00	150	3	G	548687	Macavirus
0.00	37	37	S	35252	Alcelaphine gammaherpesvirus 1
0.00	35	35	S	1504288	Bovine gammaherpesvirus 6
0.00	30	30	S	10398	Ovine gammaherpesvirus 2
0.00	26	26	S	138184	Alcelaphine gammaherpesvirus 2
0.00	10	0	S	1960249	Suid gammaherpesvirus 3
0.00	10	10	S1	91740	Porcine lymphotropic herpesvirus 1
0.00	8	0	S	1960250	Suid gammaherpesvirus 4
0.00	8	8	S1	91741	Porcine lymphotropic herpesvirus 2
0.00	1	1	S	135102	Caprine gammaherpesvirus 2
0.01	13304	0	F	548682	Alloherpesviridae
0.01	12849	17	G	692606	Cyprinivirus
0.00	8711	8711	S	180230	Cyprinid herpesvirus 3
0.00	2912	2912	S	317858	Cyprinid herpesvirus 1
0.00	958	958	S	317878	Cyprinid herpesvirus 2
0.00	251	251	S	150286	Anguillid herpesvirus 1
0.00	335	0	G	692605	Batrachovirus
0.00	167	167	S	1987509	Ranid herpesvirus 3
0.00	127	127	S	389214	Ranid herpesvirus 2
0.00	41	41	S	85655	Ranid herpesvirus 1
0.00	120	0	G	172653	Ictalurivirus
0.00	54	54	S	320884	Acipenserid herpesvirus 2
0.00	45	45	S	508441	Ictalurid herpesvirus 2
0.00	21	21	S	10401	Ictalurid herpesvirus 1
0.00	216	0	F	548685	Malacoherpesviridae
0.00	144	0	G	548686	Ostreavirus
0.00	144	144	S	261939	Ostreid herpesvirus 1
0.00	72	0	G	1513230	Aurivirus
0.00	72	0	S	1513231	Haliotid herpesvirus 1
0.00	72	72	S1	1241371	Abalone herpesvirus Victoria/AUS/2009
0.00	45	0	O1	860343	unclassified Herpesvirales
0.00	45	45	S	2282206	Bufonid herpesvirus 1
0.01	23148	5	F	10442	Baculoviridae
0.01	19590	350	G	558016	Alphabaculovirus
0.00	8590	8590	S	10454	Spodoptera exigua multiple nucleopolyhedrovirus
0.00	1554	1554	S	208013	Agrotis ipsilon multiple nucleopolyhedrovirus
0.00	1388	1388	S	1850906	Catopsilia pomona nucleopolyhedrovirus
0.00	1137	0	G1	745176	unclassified Alphabaculovirus
0.00	368	368	S	1346829	Peridroma alphabaculovirus
0.00	251	251	S	307461	Apocheima cinerarium nucleopolyhedrovirus
0.00	191	191	S	566270	Spodoptera litura nucleopolyhedrovirus II
0.00	130	130	S	38012	Malacosoma neustria nucleopolyhedrovirus
0.00	109	109	S	542343	Adoxophyes orana nucleopolyhedrovirus
0.00	83	83	S	1592576	Condylorrhiza vestigialis MNPV
0.00	5	5	S	31507	Anticarsia gemmatalis nucleopolyhedrovirus
0.00	564	564	S	59376	Ectropis obliqua nucleopolyhedrovirus
0.00	564	564	S	1580580	Agrotis segetum nucleopolyhedrovirus B
0.00	396	396	S	46242	Spodoptera litura nucleopolyhedrovirus
0.00	347	347	S	447897	Mythimna unipuncta nucleopolyhedrovirus
0.00	295	0	S	2560521	Hemileuca species nucleopolyhedrovirus
0.00	295	295	S1	1367203	Hemileuca sp. nucleopolyhedrovirus
0.00	271	271	S	74660	Choristoneura fumiferana DEF multiple nucleopolyhedrovirus
0.00	261	261	S	10455	Spodoptera frugiperda multiple nucleopolyhedrovirus
0.00	237	237	S	10456	Spodoptera littoralis nucleopolyhedrovirus
0.00	234	234	S	1642929	Lambdina fiscellaria nucleopolyhedrovirus
0.00	230	230	S	1307956	Leucania separata nucleopolyhedrovirus
0.00	221	221	S	271108	Bombyx mori nucleopolyhedrovirus
0.00	200	200	S	101850	Thysanoplusia orichalcea nucleopolyhedrovirus
0.00	193	193	S	1307957	Clanis bilineata nucleopolyhedrovirus
0.00	187	0	S	1207438	Chrysodeixis includens nucleopolyhedrovirus
0.00	187	187	S1	1592335	Pseudoplusia includens SNPV IE
0.00	173	173	S	10449	Lymantria dispar multiple nucleopolyhedrovirus
0.00	160	0	S	2560562	Lonomia obliqua nucleopolyhedrovirus
0.00	160	160	S1	134394	Lonomia obliqua multiple nucleopolyhedrovirus
0.00	155	155	S	2083176	Oxyplax ochracea nucleopolyhedrovirus
0.00	152	144	S	51313	Helicoverpa armigera nucleopolyhedrovirus
0.00	8	8	S1	148363	Helicoverpa armigera nucleopolyhedrovirus G4
0.00	143	143	S	74320	Buzura suppressaria nucleopolyhedrovirus
0.00	126	126	S	490711	Orgyia leucostigma nucleopolyhedrovirus
0.00	123	123	S	161494	Antheraea pernyi nucleopolyhedrovirus
0.00	113	113	S	320432	Chrysodeixis chalcites nucleopolyhedrovirus
0.00	98	0	S	2560642	Perigonia lusca nucleopolyhedrovirus
0.00	98	98	S1	1675865	Perigonia lusca single nucleopolyhedrovirus
0.00	96	96	S	307467	Euproctis pseudoconspersa nucleopolyhedrovirus
0.00	93	93	S	166921	Lymantria xylina nucleopolyhedrovirus
0.00	89	89	S	1307954	Maruca vitrata nucleopolyhedrovirus
0.00	86	86	S	332054	Trichoplusia ni single nucleopolyhedrovirus
0.00	81	0	S	307456	Autographa californica multiple nucleopolyhedrovirus
0.00	81	81	S1	46015	Autographa californica nucleopolyhedrovirus
0.00	81	81	S	207830	Mamestra configurata nucleopolyhedrovirus A
0.00	75	75	S	224399	Adoxophyes honmai nucleopolyhedrovirus
0.00	71	71	S	1962501	Agrotis segetum nucleopolyhedrovirus A
0.00	58	58	S	1046267	Operophtera brumata nucleopolyhedrovirus
0.00	56	56	S	262177	Orgyia pseudotsugata multiple nucleopolyhedrovirus
0.00	54	54	S	28288	Hyphantria cunea nucleopolyhedrovirus
0.00	53	53	S	208973	Choristoneura fumiferana multiple nucleopolyhedrovirus
0.00	53	53	S	58094	Choristoneura rosaceana nucleopolyhedrovirus
0.00	49	49	S	1987479	Choristoneura murinana nucleopolyhedrovirus
0.00	47	47	S	70600	Epiphyas postvittana nucleopolyhedrovirus
0.00	38	38	S	1563660	Sucra jujuba nucleopolyhedrovirus
0.00	32	32	S	204440	Mamestra configurata nucleopolyhedrovirus B
0.00	9	9	S	268591	Anticarsia gemmatalis multiple nucleopolyhedrovirus
0.00	5	5	S	78219	Mamestra brassicae multiple nucleopolyhedrovirus
0.00	2	2	S	65124	Wiseana signata nucleopolyhedrovirus
0.00	3200	88	G	558017	Betabaculovirus
0.00	833	833	S	56947	Choristoneura fumiferana granulovirus
0.00	336	336	S	1750712	Cnaphalocrocis medinalis granulovirus
0.00	235	235	S	359919	Spodoptera litura granulovirus
0.00	231	231	S	28289	Cydia pomonella granulovirus
0.00	200	200	S	51677	Xestia c-nigrum granulovirus
0.00	181	181	S	35254	Cryptophlebia leucotreta granulovirus
0.00	124	124	S	1986290	Clostera anastomosis granulovirus B
0.00	123	123	S	2169746	Mythimna unipuncta granulovirus B
0.00	117	117	S	307454	Spodoptera frugiperda granulovirus
0.00	90	90	S	1675862	Diatraea saccharalis granulovirus
0.00	88	88	S	10464	Agrotis segetum granulovirus
0.00	65	65	S	192584	Phthorimaea operculella granulovirus
0.00	62	62	S	170617	Adoxophyes orana granulovirus
0.00	55	55	S	362830	Artogeia rapae granulovirus
0.00	51	51	S	262175	Plodia interpunctella granulovirus
0.00	50	50	S	489830	Helicoverpa armigera granulovirus
0.00	50	50	S	98383	Plutella xylostella granulovirus
0.00	48	0	S	1986289	Clostera anastomosis granulovirus A
0.00	48	48	S1	1986291	Clostera anastomosis granulovirus Henan
0.00	42	42	S	166056	Epinotia aporema granulovirus
0.00	35	35	S	2072024	Mocis latipes granulovirus
0.00	33	0	S	2169745	Mythimna unipuncta granulovirus A
0.00	33	33	S1	36355	Pseudalatia unipuncta granulovirus
0.00	30	30	S	283675	Clostera anachoreta granulovirus
0.00	19	19	S	307444	Erinnyis ello granulovirus
0.00	14	0	S	10462	Trichoplusia ni granulovirus
0.00	14	14	S1	1916701	Trichoplusia ni granulovirus LBIV-12
0.00	172	0	G	558018	Gammabaculovirus
0.00	76	0	G1	1233523	unclassified Gammabaculovirus
0.00	76	76	S	204507	Neodiprion abietis NPV
0.00	55	55	S	111874	Neodiprion sertifer nucleopolyhedrovirus
0.00	41	41	S	249151	Neodiprion lecontei nucleopolyhedrovirus
0.00	123	0	F1	35255	unclassified Baculoviridae
0.00	123	123	S	1675866	Urbanus proteus nucleopolyhedrovirus
0.00	58	0	G	558019	Deltabaculovirus
0.00	58	58	S	130556	Culex nigripalpus nucleopolyhedrovirus
0.01	11279	9	F	10240	Poxviridae
0.00	7283	36	F1	10241	Chordopoxvirinae
0.00	1393	157	G	10260	Avipoxvirus
0.00	393	393	S	44088	Canarypox virus
0.00	319	25	G1	336487	unclassified Avipoxvirus
0.00	166	166	S	648998	Penguinpox virus
0.00	128	128	S	2059380	Flamingopox virus FGPVKD09
0.00	223	223	S	10261	Fowlpox virus
0.00	151	151	S	10264	Pigeonpox virus
0.00	150	150	S	336486	Turkeypox virus
0.00	1263	6	G	2005509	Centapoxvirus
0.00	935	108	G1	2025358	unclassified Centapoxvirus
0.00	629	629	S	2025359	Murmansk poxvirus
0.00	198	198	S	2025360	NY_014 poxvirus
0.00	322	322	S	1076255	Yokapox virus
0.00	1017	205	G	10242	Orthopoxvirus
0.00	224	224	S	160796	Skunkpox virus
0.00	144	144	S	10256	Raccoonpox virus
0.00	109	109	S	28874	Volepox virus
0.00	101	101	S	12643	Ectromelia virus
0.00	62	62	S	28871	Taterapox virus
0.00	43	0	S	10244	Monkeypox virus
0.00	43	43	S1	619591	Monkeypox virus Zaire-96-I-16
0.00	36	36	S	10243	Cowpox virus
0.00	33	33	S	10245	Vaccinia virus
0.00	31	31	S	10255	Variola virus
0.00	29	29	S	28873	Camelpox virus
0.00	850	99	G	10257	Parapoxvirus
0.00	261	261	S	129727	Bovine papular stomatitis virus
0.00	161	161	S	129726	Pseudocowpox virus
0.00	159	0	S	129728	Parapoxvirus of red deer in New Zealand
0.00	159	159	S1	1579460	Parapoxvirus red deer/HL953
0.00	121	121	S	10258	Orf virus
0.00	49	0	G1	334521	unclassified Parapoxvirus
0.00	49	49	S	187984	Seal parapoxvirus
0.00	836	43	F2	40070	unclassified Chordopoxvirinae
0.00	352	0	S	39444	Cotia virus
0.00	352	352	S1	930275	Cotia virus SPAn232
0.00	332	332	S	67082	BeAn 58058 virus
0.00	69	69	S	1416741	Sea otter poxvirus
0.00	40	40	S	2029293	Squirrelpox virus Berlin_2015
0.00	485	203	G	10265	Capripoxvirus
0.00	163	0	S	186805	Goatpox virus
0.00	163	163	S1	376852	Goatpox virus Pellor
0.00	63	63	S	10266	Sheeppox virus
0.00	56	0	S	59509	Lumpy skin disease virus
0.00	56	56	S1	376849	Lumpy skin disease virus NI-2490
0.00	354	8	G	10282	Yatapoxvirus
0.00	226	0	S	99000	Tanapox virus
0.00	226	226	S1	132475	Yaba-like disease virus
0.00	120	120	S	38804	Yaba monkey tumor virus
0.00	306	0	G	573055	Cervidpoxvirus
0.00	306	0	S	304399	Mule deerpox virus
0.00	306	306	S1	305674	Deerpox virus W-848-83
0.00	174	0	G	10275	Suipoxvirus
0.00	174	174	S	10276	Swinepox virus
0.00	170	170	S	240426	Squirrelpox virus
0.00	116	0	G	1285599	Crocodylidpoxvirus
0.00	116	116	S	1285600	Nile crocodilepox virus
0.00	112	112	S	1873698	Pteropox virus
0.00	106	0	G	10278	Molluscipoxvirus
0.00	106	0	S	10279	Molluscum contagiosum virus
0.00	106	106	S1	10280	Molluscum contagiosum virus subtype 1
0.00	65	0	G	10270	Leporipoxvirus
0.00	47	47	S	10273	Myxoma virus
0.00	18	18	S	10271	Rabbit fibroma virus
0.00	3418	2	F1	10284	Entomopoxvirinae
0.00	2249	298	G	10286	Betaentomopoxvirus
0.00	469	469	S	28321	Amsacta moorei entomopoxvirus
0.00	431	431	S	10288	Choristoneura biennis entomopoxvirus
0.00	420	0	S	1179664	Mythimna separata entomopoxvirus
0.00	420	420	S1	1293572	Mythimna separata entomopoxvirus 'L'
0.00	363	0	S	1993630	Adoxophyes honmai entomopoxvirus
0.00	363	363	S1	1293540	Adoxophyes honmai entomopoxvirus 'L'
0.00	268	0	S	1993631	Choristoneura rosaceana entomopoxvirus
0.00	268	268	S1	1293539	Choristoneura rosaceana entomopoxvirus 'L'
0.00	575	575	S	83191	Melanoplus sanguinipes entomopoxvirus
0.00	502	0	G	62098	Alphaentomopoxvirus
0.00	502	502	S	62099	Anomala cuprea entomopoxvirus
0.00	90	0	F2	39747	unclassified Entomopoxvirinae
0.00	88	88	S	2259792	Linepithema humile entomopoxvirus 1
0.00	2	2	S	10291	unidentified entomopoxvirus
0.00	569	0	F1	40069	unclassified Poxviridae
0.00	363	363	S	1329402	Eptesipox virus
0.00	206	206	S	1680908	Salmon gill poxvirus
0.00	11082	1	D1	2559587	Riboviria
0.00	2832	0	P	2497569	Negarnaviricota
0.00	1562	0	P1	2497571	Polyploviricotina
0.00	1483	0	C	2497576	Ellioviricetes
0.00	1483	0	O	1980410	Bunyavirales
0.00	543	0	F	1980416	Peribunyaviridae
0.00	476	61	G	11572	Orthobunyavirus
0.00	24	24	S	159148	Shuni orthobunyavirus
0.00	22	0	S	2560737	San Angelo orthobunyavirus
0.00	22	22	S1	45767	San Angelo virus
0.00	20	0	S	2560532	Jamestown Canyon orthobunyavirus
0.00	20	20	S1	35511	Jamestown Canyon virus
0.00	18	0	S	2560294	Anhembi orthobunyavirus
0.00	18	18	S1	273355	Anhembi virus
0.00	15	0	S	2560627	Peaton orthobunyavirus
0.00	15	15	S1	159151	Peaton virus
0.00	13	0	S	1933274	Guaroa orthobunyavirus
0.00	13	13	S1	80941	Guaroa virus
0.00	12	0	S	2560716	Sabo orthobunyavirus
0.00	12	12	S1	159138	Sabo virus
0.00	12	0	S	2560346	Bellavista orthobunyavirus
0.00	12	12	S1	1856565	Bellavista virus
0.00	12	0	S	2560528	Ilesha orthobunyavirus
0.00	12	12	S1	273341	Ilesha virus
0.00	11	0	G1	348018	unclassified Orthobunyavirus
0.00	7	7	S	1406134	Murrumbidgee virus
0.00	4	4	S	1368616	Brazoran virus
0.00	10	0	S	2170059	Wolkberg orthobunyavirus
0.00	10	10	S1	1867943	Wolkberg virus
0.00	9	0	S	1933275	Kaeng Khoi orthobunyavirus
0.00	9	9	S1	307164	Kaeng Khoi virus
0.00	8	0	S	2560550	Leanyer orthobunyavirus
0.00	8	8	S1	999729	Leanyer virus
0.00	8	0	S	2560413	Enseada orthobunyavirus
0.00	8	8	S1	1821545	Enseada virus
0.00	8	0	S	2560352	Bozo orthobunyavirus
0.00	8	8	S1	273349	Bozo virus
0.00	8	0	S	2560828	Utinga orthobunyavirus
0.00	8	8	S1	159144	Utinga virus
0.00	7	0	S	2560365	Cachoeira Porteira orthobunyavirus
0.00	7	7	S1	1138490	Cachoeira Porteira virus
0.00	7	7	S	35319	Tete orthobunyavirus
0.00	7	0	S	1933307	Marituba orthobunyavirus
0.00	7	7	S1	292278	Marituba virus
0.00	7	7	S	35310	Bwamba orthobunyavirus
0.00	6	0	S	2560565	Lumbo orthbunyavirus
0.00	6	6	S1	80940	Lumbo virus
0.00	6	0	S	2560646	Potosi orthobunyavirus
0.00	6	6	S1	273360	Potosi virus
0.00	6	0	S	2560341	Batai orthobunyavirus
0.00	6	6	S1	80942	Batai virus
0.00	6	0	S	1933291	Madrid orthobunyavirus
0.00	6	6	S1	348013	Madrid virus
0.00	6	0	S	1934101	Patois orthobunyavirus
0.00	6	6	S1	35318	Patois virus
0.00	6	6	S	273350	Wyeomyia orthobunyavirus
0.00	6	6	S	1933272	Guajara orthobunyavirus
0.00	6	6	S	159141	Sathuperi orthobunyavirus
0.00	5	0	S	1933276	Kairi orthobunyavirus
0.00	5	5	S1	80939	Kairi virus
0.00	5	0	S	2560477	Fort Sherman orthobunyavirus
0.00	5	5	S1	273345	Fort Sherman virus
0.00	5	0	S	2560348	Birao orthobunyavirus
0.00	5	5	S1	273358	Birao virus
0.00	5	0	S	2560533	Jatobal orthobunyavirus
0.00	5	5	S1	150058	Jatobal virus
0.00	5	0	S	2560289	Aino orthobunyavirus
0.00	5	5	S1	11582	Aino virus
0.00	5	0	S	2560583	Melao orthobunyavirus
0.00	5	5	S1	35515	Melao virus
0.00	5	5	S	159150	Shamonda orthobunyavirus
0.00	5	0	S	1933309	Oropouche orthobunyavirus
0.00	5	5	S1	118655	Oropouche virus
0.00	5	0	S	1933306	Nyando orthobunyavirus
0.00	5	5	S1	35316	Nyando virus
0.00	5	0	S	1933304	Manzanilla orthobunyavirus
0.00	5	5	S1	1495866	Cat Que virus
0.00	5	0	S	2560741	Sango orthobunyavirus
0.00	5	5	S1	159152	Sango virus
0.00	5	0	S	1933273	Guama orthobunyavirus
0.00	5	5	S1	1678234	Guama virus
0.00	4	0	S	2560538	Keystone orthobunyavirus
0.00	4	4	S1	35514	Keystone virus
0.00	4	0	S	2560750	Serra do Navio orthobunyavirus
0.00	4	4	S1	45768	Serra do Navio virus
0.00	4	0	S	2560527	Iaco orthobunyavirus
0.00	4	4	S1	273356	Iaco virus
0.00	4	0	S	2560772	Sororoca orthobunyavirus
0.00	4	4	S1	273354	Sororoca virus
0.00	4	0	S	1933288	Koongol orthobunyavirus
0.00	4	4	S1	35314	Koongol virus
0.00	4	0	S	1933180	Anopheles A orthobunyavirus
0.00	4	4	S1	1678227	Lukuni virus
0.00	4	0	S	2560361	Buttonwillow orthobunyavirus
0.00	4	4	S1	159140	Buttonwillow virus
0.00	3	0	S	1933178	Akabane orthobunyavirus
0.00	3	3	S1	70566	Akabane virus
0.00	3	0	S	1934100	Oriboca orthobunyavirus
0.00	3	3	S1	192199	Oriboca virus
0.00	3	3	S	35306	Simbu orthobunyavirus
0.00	3	0	S	2560587	Mermet orthobunyavirus
0.00	3	3	S1	159147	Mermet virus
0.00	3	0	S	1933269	Catu orthobunyavirus
0.00	3	3	S1	1678225	Catu virus
0.00	3	0	S	2560547	La Crosse orthobunyavirus
0.00	3	3	S1	11577	La Crosse virus
0.00	2	0	S	2560841	Witwatersrand orthobunyavirus
0.00	2	2	S1	1678231	Witwatersrand virus
0.00	2	0	S	2560800	Tensaw orthobunyavirus
0.00	2	2	S1	273347	Tensaw virus
0.00	2	0	S	2560799	Tataguine orthobunyavirus
0.00	2	2	S1	1623310	Tataguine virus
0.00	2	0	S	1933290	Caraparu orthobunyavirus
0.00	2	2	S1	192196	Caraparu virus
0.00	2	0	S	2170060	Zegla orthobunyavirus
0.00	2	2	S1	2303488	Zegla virus
0.00	2	0	S	1933181	Alajuela orthobunyavirus
0.00	2	2	S1	1552846	Alajuela virus
0.00	2	0	S	1933179	Bunyamwera orthobunyavirus
0.00	2	2	S1	35304	Bunyamwera virus
0.00	1	0	S	1933176	Anopheles B orthobunyavirus
0.00	1	1	S1	35308	Anopheles B virus
0.00	1	0	S	1933265	Capim orthobunyavirus
0.00	1	1	S1	35312	Capim virus
0.00	1	0	S	1933270	Gamboa orthobunyavirus
0.00	1	1	S1	35313	Gamboa virus
0.00	1	0	S	1933177	Batama orthobunyavirus
0.00	1	1	S1	611709	Batama virus
0.00	1	0	S	2560529	Ingwavuma orthobunyavirus
0.00	1	1	S1	159145	Ingwavuma virus
0.00	1	0	S	1933303	Main Drain orthobunyavirus
0.00	1	1	S1	80938	Main Drain virus
0.00	1	0	S	2560743	Schmallenberg orthobunyavirus
0.00	1	1	S1	1133363	Schmallenberg virus
0.00	1	0	S	1933263	Bimiti orthobunyavirus
0.00	1	1	S1	1678224	Bimiti virus
0.00	1	0	S	2560364	Cache Valley orthobunyavirus
0.00	1	1	S1	80935	Cache Valley virus
0.00	38	0	F1	39718	unclassified Peribunyaviridae
0.00	10	10	S	1608047	Huangpi Tick Virus 1
0.00	9	9	S	1457386	Hunter Island virus
0.00	6	6	S	1266451	Mulberry vein banding virus
0.00	6	6	S	1590836	Maprik virus
0.00	3	3	S	1608094	Wenzhou Tick Virus
0.00	3	3	S	1608095	Wenzhou Shrimp Virus 1
0.00	1	1	S	1219465	Lone Star virus
0.00	13	0	G	2560198	Pacuvirus
0.00	9	0	S	2560707	Rio Preto da Eva pacuvirus
0.00	9	9	S1	1538455	Rio Preto da Eva virus
0.00	4	0	S	2560617	Pacui pacuvirus
0.00	4	4	S1	1538454	Pacui virus
0.00	11	0	G	1980533	Herbevirus
0.00	6	0	S	1980534	Herbert herbevirus
0.00	6	6	S1	1230253	Herbert virus strain F23/CI/2004
0.00	4	0	S	1980537	Tai herbevirus
0.00	4	4	S1	1406343	Tai virus
0.00	1	0	S	1980535	Kibale herbevirus
0.00	1	1	S1	1406344	Kibale virus
0.00	5	0	G	2501994	Shangavirus
0.00	5	0	S	2507656	Insect shangavirus
0.00	5	5	S1	1608075	Shuangao Insect Virus 1
0.00	278	4	F	1980419	Tospoviridae
0.00	152	0	F1	2613861	unclassified Tospoviridae
0.00	113	113	S	485724	Melon severe mosaic tospovirus
0.00	11	11	S	89471	Melon yellow spot virus
0.00	7	7	S	1414655	Pepper chlorotic spot virus
0.00	6	6	S	1857323	Tospovirus kiwifruit/YXW/2014
0.00	5	5	S	1033976	Bean necrotic mosaic virus
0.00	4	4	S	2212644	Alstroemeria yellow spot virus
0.00	3	3	S	460926	Tomato zonate spot virus
0.00	3	0	F2	1027231	Tospovirus reassortants
0.00	3	3	S	1027232	Groundnut ringspot and Tomato chlorotic spot virus reassortant
0.00	122	0	G	2560196	Orthotospovirus
0.00	49	0	S	2560373	Capsicum chlorosis orthotospovirus
0.00	49	49	S1	163325	Capsicum chlorosis virus
0.00	12	12	S	1933298	Tomato spotted wilt tospovirus
0.00	11	0	S	1933295	Iris yellow spot tospovirus
0.00	11	11	S1	60456	Iris yellow spot virus
0.00	8	0	S	1933261	Groundnut bud necrosis tospovirus
0.00	8	8	S1	40687	Peanut bud necrosis virus
0.00	8	8	S	1933300	Watermelon silver mottle tospovirus
0.00	7	0	S	2560382	Chrysanthemum stem necrosis orthotospovirus
0.00	7	7	S1	83871	Chrysanthemum stem necrosis virus
0.00	6	6	S	430606	Polygonum ringspot tospovirus
0.00	6	0	S	2560368	Calla lily chlorotic spot orthotospovirus
0.00	6	6	S1	309542	Calla lily chlorotic spot virus
0.00	5	0	S	1933294	Impatiens necrotic spot tospovirus
0.00	5	5	S1	11612	Impatiens necrotic spot virus
0.00	5	0	S	1933299	Watermelon bud necrosis tospovirus
0.00	5	5	S1	76052	Watermelon bud necrosis virus
0.00	4	0	S	1933301	Zucchini lethal chlorosis tospovirus
0.00	4	4	S1	83872	Zucchini lethal chlorosis virus
0.00	1	0	S	1933292	Groundnut ringspot tospovirus
0.00	1	1	S1	12675	Groundnut ringspot virus
0.00	153	0	F	1980413	Hantaviridae
0.00	153	0	F1	2560074	Mammantavirinae
0.00	117	2	G	1980442	Orthohantavirus
0.00	14	0	S	1980479	Luxi orthohantavirus
0.00	14	14	S1	943342	Eothenomys miletus hantavirus LX309
0.00	12	12	S	1980490	Seoul orthohantavirus
0.00	9	9	S	1980463	Cano Delgadito orthohantavirus
0.00	9	9	S	1980464	Cao Bang orthohantavirus
0.00	9	0	S	1980469	Fugong orthohantavirus
0.00	9	9	S1	1788456	Eothenomys eleusis hantavirus FUGV
0.00	8	0	S	1980488	Rockport orthohantavirus
0.00	8	8	S1	1001080	Rockport virus
0.00	6	6	S	1980459	Bayou orthohantavirus
0.00	5	5	S	1980467	Dobrava-Belgrade orthohantavirus
0.00	4	0	S	1980465	Choclo orthohantavirus
0.00	4	4	S1	169173	Choclo virus
0.00	4	4	S	1980471	Hantaan orthohantavirus
0.00	3	0	S	1980492	Thailand orthohantavirus
0.00	3	3	S1	1424613	Anjozorobe hantavirus
0.00	3	3	S	1980485	Prospect Hill orthohantavirus
0.00	3	0	S	1980474	Kenkeme orthohantavirus
0.00	3	3	S1	765147	Kenkeme virus
0.00	3	3	S	1980491	Sin Nombre orthohantavirus
0.00	3	0	S	1980457	Asama orthohantavirus
0.00	3	3	S1	564878	Asama virus
0.00	2	0	S	1980466	Dabieshan orthohantavirus
0.00	2	2	S1	1167310	Dabieshan virus
0.00	2	0	S	1980473	Jeju orthohantavirus
0.00	2	2	S1	990280	Jeju virus
0.00	2	2	S	1980460	Black Creek Canal orthohantavirus
0.00	2	2	S	1980458	Asikkala orthohantavirus
0.00	1	1	S	1980475	Khabarovsk orthohantavirus
0.00	1	1	S	1980494	Tula orthohantavirus
0.00	1	0	S	1980495	Yakeshi orthohantavirus
0.00	1	1	S1	1314974	Yakeshi virus
0.00	1	1	S	1980489	Sangassou orthohantavirus
0.00	1	1	S	1980486	Puumala orthohantavirus
0.00	1	0	S	1980484	Oxbow orthohantavirus
0.00	1	1	S1	660954	Oxbow virus
0.00	1	1	S	1980476	Laguna Negra orthohantavirus
0.00	1	1	S	1980456	Andes orthohantavirus
0.00	1	0	S	1980470	Fusong orthohantavirus
0.00	1	1	S1	469960	Hantavirus Fusong-Mf-682
0.00	1	1	S	1980468	El Moro Canyon orthohantavirus
0.00	1	0	S	1980462	Bruges orthohantavirus
0.00	1	1	S1	1679445	Bruges virus
0.00	1	0	S	1980461	Bowe orthohantavirus
0.00	1	1	S1	1400425	Bowe virus
0.00	27	0	G	2501367	Mobatvirus
0.00	10	0	S	2501381	Nova mobatvirus
0.00	10	10	S1	660955	Nova virus
0.00	10	0	S	2501382	Quezon mobatvirus
0.00	10	10	S1	1841195	Quezon virus
0.00	7	0	S	2501380	Laibin mobatvirus
0.00	7	7	S1	1633187	Laibin virus
0.00	5	0	G	2501368	Thottimvirus
0.00	4	0	S	2501369	Imjin thottimvirus
0.00	4	4	S1	467989	Imjin virus
0.00	1	0	S	2501370	Thottopalayam thottimvirus
0.00	1	1	S1	1980493	Thottopalayam virus
0.00	4	0	G	2501366	Loanvirus
0.00	4	0	S	2501379	Longquan loanvirus
0.00	4	4	S1	1283294	Longquan virus
0.00	139	0	F	1980418	Phenuiviridae
0.00	52	0	G	11584	Phlebovirus
0.00	31	0	G1	327794	unclassified Phlebovirus
0.00	6	6	S	1764085	Toros virus
0.00	4	4	S	1764086	Zerdali virus
0.00	4	4	S	1926500	Ambe virus
0.00	4	4	S	1926502	Urucuri virus
0.00	3	3	S	1457322	Arrabida virus
0.00	2	2	S	904698	Arumowot virus
0.00	2	2	S	1006583	Aguacate virus
0.00	1	0	S	28292	Sandfly fever Sicilian virus
0.00	1	1	S1	688699	Sandfly fever Turkey virus
0.00	1	1	S	904722	Anhanga virus
0.00	1	1	S	1055750	Uriurana virus
0.00	1	1	S	1564120	Kaisodi virus
0.00	1	1	S	1608048	Huangpi Tick Virus 2
0.00	1	1	S	1926501	Tapara virus
0.00	5	0	S	1933189	Sandfly fever Naples phlebovirus
0.00	5	5	S1	206160	Sandfly fever Naples virus
0.00	4	0	S	1933182	Candiru phlebovirus
0.00	4	4	S1	629725	Chandiru virus
0.00	4	0	S	1933186	Punta Toro phlebovirus
0.00	4	4	S1	11587	Punta Toro virus
0.00	4	0	S	1933190	SFTS phlebovirus
0.00	4	4	S1	992212	SFTS virus HB29
0.00	2	0	S	1933191	Uukuniemi phlebovirus
0.00	2	2	S1	11591	Uukuniemi virus
0.00	1	0	S	1933183	Bujaru phlebovirus
0.00	1	1	S1	1048854	Munguba virus
0.00	1	0	S	2560601	Mukawa phlebovirus
0.00	1	1	S1	1569922	Mukawa virus
0.00	27	0	G	12329	Tenuivirus
0.00	7	7	S	12331	Rice stripe tenuivirus
0.00	7	7	S	66266	Rice grassy stunt tenuivirus
0.00	6	6	S	12332	Rice hoja blanca tenuivirus
0.00	3	3	S	12330	Maize stripe tenuivirus
0.00	2	0	G1	327263	unclassified Tenuivirus
0.00	2	2	S	2479459	Melon chlorotic spot virus
0.00	1	1	S	42630	Echinochloa hoja blanca tenuivirus
0.00	1	1	S	55808	Urochloa hoja blanca tenuivirus
0.00	15	0	G	2509283	Wubeivirus
0.00	13	0	S	2509391	Dipteran wubeivirus
0.00	13	13	S1	1922886	Hubei diptera virus 5
0.00	2	0	S	2509284	Fly wubeivirus
0.00	2	2	S1	1608101	Wuhan Fly Virus 1
0.00	11	0	G	1980420	Goukovirus
0.00	5	0	S	1980547	Gouleako goukovirus
0.00	5	5	S1	603003	Gouleako virus
0.00	4	0	S	1980546	Cumuto goukovirus
0.00	4	4	S1	1457166	Cumuto virus
0.00	2	0	S	1980548	Yichang insect goukovirus
0.00	2	2	S1	1608144	Yichang Insect virus
0.00	10	0	G	1980421	Phasivirus
0.00	4	4	S	1980609	Badu phasivirus
0.00	4	4	S	1980612	Wutai mosquito phasivirus
0.00	2	2	S	1980610	Phasi Charoen-like phasivirus
0.00	6	0	G	2501978	Hudovirus
0.00	6	0	S	2509388	Lepidopteran hudovirus
0.00	6	6	S1	1922903	Hubei lepidoptera virus 1
0.00	6	0	G	2501979	Mobuvirus
0.00	6	0	S	2509389	Mothra mobuvirus
0.00	6	6	S1	1892236	Mothra virus
0.00	5	0	G	2501975	Pidchovirus
0.00	5	0	S	2509390	Pidgey pidchovirus
0.00	5	5	S1	1911436	Pidgey virus
0.00	4	0	G	2501980	Banyangvirus
0.00	2	0	S	2509281	Huaiyangshan banyangvirus
0.00	2	2	S1	1003835	Severe fever with thrombocytopenia virus
0.00	2	0	S	2560519	Heartland banyangvirus
0.00	2	2	S1	1216928	Heartland virus
0.00	2	0	G	2501977	Hudivirus
0.00	2	0	S	2509387	Dipteran hudivirus
0.00	2	2	S1	1922885	Hubei diptera virus 4
0.00	1	0	G	2501981	Beidivirus
0.00	1	0	S	2509282	Dipteran beidivirus
0.00	1	1	S1	1922884	Hubei diptera virus 3
0.00	101	0	F	1980412	Fimoviridae
0.00	101	0	G	675845	Emaravirus
0.00	33	33	S	1980428	High Plains wheat mosaic emaravirus
0.00	16	16	S	1980433	Rose rosette emaravirus
0.00	14	14	S	1980430	Pigeonpea sterility mosaic emaravirus 2
0.00	10	10	S	1980426	European mountain ash ringspot-associated emaravirus
0.00	8	8	S	1980431	Raspberry leaf blotch emaravirus
0.00	7	7	S	1980427	Fig mosaic emaravirus
0.00	5	0	S	1980425	Actinidia chlorotic ringspot-associated emaravirus
0.00	5	5	S1	1776763	Actinidia chlorotic ringspot-associated virus
0.00	4	4	S	1980429	Pigeonpea sterility mosaic emaravirus 1
0.00	4	4	S	1980432	Redbud yellow ringspot-associated emaravirus
0.00	92	1	F	11617	Arenaviridae
0.00	58	0	G	1653394	Mammarenavirus
0.00	6	6	S	1535802	Gairo mammarenavirus
0.00	5	5	S	2169992	Brazilian mammarenavirus
0.00	4	4	S	1642436	Mariental mammarenavirus
0.00	4	4	S	192848	Bear Canyon mammarenavirus
0.00	4	4	S	55097	Mobala mammarenavirus
0.00	3	3	S	1437126	Loei River mammarenavirus
0.00	3	3	S	208899	Cupixi mammarenavirus
0.00	3	3	S	144752	Allpahuayo mammarenavirus
0.00	3	3	S	45223	Tamiami mammarenavirus
0.00	2	2	S	45221	Latino mammarenavirus
0.00	2	2	S	45220	Flexal mammarenavirus
0.00	2	2	S	49891	Pirital mammarenavirus
0.00	2	2	S	55096	Ippy mammarenavirus
0.00	2	2	S	2169993	Cali mammarenavirus
0.00	2	2	S	2169995	Ryukyu mammarenavirus
0.00	2	2	S	499556	Chapare mammarenavirus
0.00	1	1	S	1588685	Wenzhou mammarenavirus
0.00	1	0	S	2030986	Solwezi mammarenavirus
0.00	1	1	S1	1518603	Arenaviridae sp. 13ZR68
0.00	1	0	S	1912901	Lunk mammarenavirus
0.00	1	1	S1	1134579	Lunk virus NKS-1
0.00	1	0	G1	2022411	unclassified Mammarenavirus
0.00	1	1	S	2059312	Apore mammarenavirus
0.00	1	1	S	883876	Luna mammarenavirus
0.00	1	1	S	2169991	Argentinian mammarenavirus
0.00	1	1	S	649188	Lujo mammarenavirus
0.00	1	1	S	2169994	Paraguayan mammarenavirus
0.00	1	1	S	11628	Machupo mammarenavirus
0.00	18	0	G	1653395	Reptarenavirus
0.00	9	0	S	2170179	Rotterdam reptarenavirus
0.00	9	9	S1	1303019	ROUT virus
0.00	4	0	S	2170175	California reptarenavirus
0.00	4	4	S1	1223561	CAS virus
0.00	4	0	S	2170176	Giessen reptarenavirus
0.00	4	4	S1	1672385	University of Giessen virus
0.00	1	0	S	2170178	Ordinary reptarenavirus
0.00	1	1	S1	1672384	Tavallinen suomalainen mies virus
0.00	9	0	F1	208898	unclassified Arenaviridae
0.00	5	5	S	2116466	Wenling frogfish arenavirus 1
0.00	4	4	S	2116467	Wenling frogfish arenavirus 2
0.00	6	0	G	2169607	Hartmanivirus
0.00	6	0	S	2169909	Haartman hartmanivirus
0.00	6	6	S1	1672380	Haartman Institute snake virus
0.00	77	0	F	1980417	Phasmaviridae
0.00	59	0	G	1980538	Orthophasmavirus
0.00	27	0	S	2560480	Ganda orthophasmavirus
0.00	27	27	S1	1931095	Ganda bee virus
0.00	13	13	S	1980540	Nome phantom orthophasmavirus
0.00	8	8	S	1980539	Kigluaik phantom orthophasmavirus
0.00	5	0	S	1980542	Wuchang cockroach orthophasmavirus 1
0.00	5	5	S1	1608097	Wuchang Cockroach Virus 1
0.00	3	0	S	1980543	Wuhan mosquito orthophasmavirus 1
0.00	3	3	S1	1608126	Wuhan mosquito virus 1
0.00	3	0	S	2560747	Seattle orthophasmavirus
0.00	3	3	S1	1892235	Seattle Prectang virus
0.00	7	0	G	2501995	Feravirus
0.00	7	0	S	1980423	Ferak feravirus
0.00	7	7	S1	1664810	Ferak virus
0.00	5	0	G	2501998	Wuhivirus
0.00	5	0	S	2507655	Insect wuhivirus
0.00	5	5	S1	1608107	Wuhan Insect virus 2
0.00	4	0	G	2501996	Inshuvirus
0.00	4	0	S	1980541	Insect inshuvirus
0.00	4	4	S1	1608076	Shuangao Insect Virus 2
0.00	2	0	G	2501997	Jonvirus
0.00	2	0	S	1980516	Jonchet jonvirus
0.00	2	2	S1	1664809	Jonchet virus
0.00	68	0	F	1980415	Nairoviridae
0.00	55	0	G	1980517	Orthonairovirus
0.00	15	0	S	1980523	Hughes orthonairovirus
0.00	15	15	S1	248053	Farallon virus
0.00	9	9	S	1980521	Dugbe orthonairovirus
0.00	5	5	S	1980529	Thiafora orthonairovirus
0.00	4	0	G1	1340802	unclassified Nairovirus
0.00	3	3	S	1712572	Yogue virus
0.00	1	1	S	1381104	Leopards Hill virus
0.00	3	0	S	1980524	Kasokero orthonairovirus
0.00	3	3	S1	1712570	Kasokero virus
0.00	3	0	S	1980526	Nairobi sheep disease orthonairovirus
0.00	3	3	S1	194540	Nairobi sheep disease virus
0.00	3	3	S	1980527	Qalyub orthonairovirus
0.00	3	3	S	2170062	Chim orthonairovirus
0.00	2	0	S	1980518	Burana orthonairovirus
0.00	2	2	S1	1608083	Tacheng Tick Virus 1
0.00	2	2	S	1980519	Crimean-Congo hemorrhagic fever orthonairovirus
0.00	2	0	S	1980522	Hazara orthonairovirus
0.00	2	2	S1	11596	Hazara virus
0.00	1	0	S	1980525	Keterah orthonairovirus
0.00	1	1	S1	1712571	Keterrah virus
0.00	1	0	S	1980528	Sakhalin orthonairovirus
0.00	1	1	S1	1810952	Clo Mor virus
0.00	1	1	S	2170061	Artashat orthonairovirus
0.00	1	0	S	2170063	Tamdy orthonairovirus
0.00	1	1	S1	1453404	Burana virus
0.00	7	0	G	2501971	Striwavirus
0.00	7	0	S	2509385	Strider striwavirus
0.00	7	7	S1	1608060	Sanxia Water Strider Virus 1
0.00	6	0	G	2501970	Shaspivirus
0.00	6	0	S	2509384	Spider shaspivirus
0.00	6	6	S1	1608068	Shayang Spider Virus 1
0.00	20	0	F	2501941	Wupedeviridae
0.00	20	0	G	2509285	Wumivirus
0.00	20	0	S	2509286	Millipede wumivirus
0.00	20	20	S1	1608125	Wuhan Millipede Virus 2
0.00	4	0	O1	1980613	unclassified Bunyavirales
0.00	4	4	S	2315803	Yongsan bunyavirus 1
0.00	4	0	G	2560118	Coguvirus
0.00	4	0	S	2560385	Citrus coguvirus
0.00	4	4	S1	2024604	Citrus concave gum-associated virus
0.00	2	0	F	2501939	Cruliviridae
0.00	2	0	G	2508256	Lincruvirus
0.00	2	0	S	2508257	Crustacean lincruvirus
0.00	2	2	S1	1923492	Wenling crustacean virus 9
0.00	2	0	F	2501940	Mypoviridae
0.00	2	0	G	2508258	Hubavirus
0.00	2	0	S	2508259	Myriapod hubavirus
0.00	2	2	S1	1922934	Hubei myriapoda virus 5
0.00	79	0	C	2497577	Insthoviricetes
0.00	79	0	O	2499411	Articulavirales
0.00	78	0	F	11308	Orthomyxoviridae
0.00	51	0	G	197911	Alphainfluenzavirus
0.00	51	28	S	11320	Influenza A virus
0.00	9	0	S1	102793	H5N1 subtype
0.00	9	9	S2	93838	Influenza A virus (A/goose/Guangdong/1/1996(H5N1))
0.00	4	0	S1	119210	H3N2 subtype
0.00	4	4	S2	335341	Influenza A virus (A/New York/392/2004(H3N2))
0.00	3	0	S1	102796	H9N2 subtype
0.00	3	3	S2	130760	Influenza A virus (A/Hong Kong/1073/99(H9N2))
0.00	3	0	S1	114727	H1N1 subtype
0.00	2	2	S2	641809	Influenza A virus (A/California/07/2009(H1N1))
0.00	1	1	S2	211044	Influenza A virus (A/Puerto Rico/8/1934(H1N1))
0.00	3	0	S1	114729	H2N2 subtype
0.00	3	3	S2	488241	Influenza A virus (A/Korea/426/1968(H2N2))
0.00	1	0	S1	333278	H7N9 subtype
0.00	1	1	S2	1332244	Influenza A virus (A/Shanghai/02/2013(H7N9))
0.00	10	0	G	1299308	Quaranjavirus
0.00	8	8	S	688436	Quaranfil quaranjavirus
0.00	2	0	G1	1566308	unclassified Quaranjavirus
0.00	2	2	S	1566309	Wellfleet Bay virus
0.00	6	0	G	35323	Thogotovirus
0.00	5	0	G1	352235	unclassified Thogotovirus
0.00	5	5	S	2137161	Oz virus
0.00	1	1	S	11318	Dhori thogotovirus
0.00	4	0	G	197913	Gammainfluenzavirus
0.00	4	0	S	11552	Influenza C virus
0.00	4	4	S1	11553	Influenza C virus (C/Ann Arbor/1/50)
0.00	3	0	G	324913	Isavirus
0.00	3	3	S	55987	Salmon isavirus
0.00	2	0	G	197912	Betainfluenzavirus
0.00	2	0	S	11520	Influenza B virus
0.00	2	2	S1	518987	Influenza B virus (B/Lee/1940)
0.00	2	0	G	1511083	Deltainfluenzavirus
0.00	2	0	S	1511084	Influenza D virus
0.00	2	2	S1	1173138	Influenza D virus (D/swine/Oklahoma/1334/2011)
0.00	1	0	F	2501949	Amnoonviridae
0.00	1	0	G	2034997	Tilapinevirus
0.00	1	0	S	2034996	Tilapia tilapinevirus
0.00	1	1	S1	1549864	Tilapia lake virus
0.00	1270	0	P1	2497570	Haploviricotina
0.00	1226	0	C	2497574	Monjiviricetes
0.00	1218	0	O	11157	Mononegavirales
0.00	647	0	F	11270	Rhabdoviridae
0.00	113	1	G	1972611	Hapavirus
0.00	19	0	S	1972622	Mossuril hapavirus
0.00	19	19	S1	200404	Mossuril virus
0.00	16	16	S	1972612	Flanders hapavirus
0.00	11	0	S	1972613	Gray Lodge hapavirus
0.00	11	11	S1	1272942	Gray Lodge virus
0.00	11	0	S	1972619	Manitoba hapavirus
0.00	11	11	S1	1272949	Manitoba virus
0.00	10	0	S	1972624	Ord River hapavirus
0.00	10	10	S1	1620895	Ord River virus
0.00	9	9	S	1972626	Wongabel hapavirus
0.00	7	0	S	1972614	Hart Park hapavirus
0.00	7	7	S1	200401	Hart Park virus
0.00	6	0	S	1972625	Parry Creek hapavirus
0.00	6	6	S1	318845	Parry Creek virus
0.00	5	0	S	1972621	Mosqueiro hapavirus
0.00	5	5	S1	200403	Mosqueiro virus
0.00	4	0	S	1972616	Kamese hapavirus
0.00	4	4	S1	200402	Kamese virus
0.00	4	0	S	1972620	Marco hapavirus
0.00	4	4	S1	1158190	Marco virus
0.00	3	0	S	1972615	Joinjakaka hapavirus
0.00	3	3	S1	1272943	Joinjakaka virus
0.00	3	0	S	1972617	La Joya hapavirus
0.00	3	3	S1	1272946	La Joya virus
0.00	3	0	S	1972618	Landjia hapavirus
0.00	3	3	S1	1272947	Landjia virus
0.00	1	1	S	1972623	Ngaingan hapavirus
0.00	91	0	F1	35303	unclassified Rhabdoviridae
0.00	11	11	S	373862	Siniperca chuatsi rhabdovirus
0.00	6	6	S	1608064	Sanxia Water Strider Virus 5
0.00	6	6	S	1585246	Diachasmimorpha longicaudata rhabdovirus
0.00	5	5	S	1608114	Wuhan Louse Fly Virus 10
0.00	5	5	S	1608105	Wuhan House Fly Virus 2
0.00	5	5	S	1504569	Fox fecal rhabdovirus
0.00	4	4	S	1803263	Riverside virus 1
0.00	4	4	S	1272959	Xiburema virus
0.00	4	4	S	1919071	Menghai rhabdovirus
0.00	3	3	S	1481139	Spodoptera frugiperda rhabdovirus
0.00	3	3	S	1608067	Shayang Fly Virus 3
0.00	2	2	S	1608104	Wuhan House Fly Virus 1
0.00	2	2	S	1608102	Wuhan Fly Virus 2
0.00	2	2	S	1608100	Wuhan Ant Virus
0.00	2	2	S	936308	Culex tritaeniorhynchus rhabdovirus
0.00	2	2	S	1608085	Tacheng Tick Virus 3
0.00	2	2	S	1608066	Shayang Fly Virus 2
0.00	2	2	S	1620507	Zahedan rhabdovirus
0.00	2	2	S	1608112	Wuhan Insect virus 7
0.00	2	2	S	1552661	Santa barbara virus
0.00	2	2	S	1511639	Dolphin rhabdovirus
0.00	2	2	S	1911435	Gata virus
0.00	2	2	S	1911434	Orgi virus
0.00	1	1	S	1620892	Inhangapi virus
0.00	1	1	S	1608138	Wuhan tick virus 2
0.00	1	1	S	1608089	Tacheng Tick Virus 7
0.00	1	1	S	1969830	Merida-like virus KE-2017a
0.00	1	1	S	1608134	Wuhan Mosquito Virus 9
0.00	1	1	S	1608049	Huangpi Tick Virus 3
0.00	1	1	S	1608041	Bole Tick Virus 2
0.00	1	1	S	1569258	Walkabout Creek virus
0.00	1	1	S	1459044	Long Island tick rhabdovirus
0.00	1	1	S	1027468	Farmington virus
0.00	1	1	S	936149	Scophthalmus maximus rhabdovirus
0.00	71	1	G	32613	Ephemerovirus
0.00	22	0	S	1972589	Adelaide River ephemerovirus
0.00	22	22	S1	31612	Adelaide River virus
0.00	12	0	S	1972594	Berrimah ephemerovirus
0.00	12	12	S1	318834	Berrimah virus
0.00	11	0	S	1972593	Bovine fever ephemerovirus
0.00	11	11	S1	11303	Bovine ephemeral fever virus
0.00	7	0	S	1972587	Kotonkan ephemerovirus
0.00	7	7	S1	318836	Kotonkan virus
0.00	6	0	G1	349172	unclassified Ephemerovirus
0.00	6	6	S	1229186	Malakal virus
0.00	6	0	S	1972595	Kimberley ephemerovirus
0.00	6	6	S1	318835	Kimberley virus
0.00	3	0	S	1972596	Koolpinyah ephemerovirus
0.00	3	3	S1	1550518	Koolpinyah virus
0.00	2	0	S	1972592	Obodhiang ephemerovirus
0.00	2	2	S1	380160	Obodhiang virus
0.00	1	0	S	1972597	Yata ephemerovirus
0.00	1	1	S1	1272960	Yata virus
0.00	70	0	G	1308858	Sigmavirus
0.00	52	52	S	1308859	Drosophila affinis sigmavirus
0.00	10	10	S	1002361	Drosophila tristis sigmavirus
0.00	3	3	S	1002360	Drosophila immigrans sigmavirus
0.00	2	0	S	1094373	Drosophila melanogaster sigmavirus
0.00	1	1	S1	666363	Drosophila melanogaster sigmavirus AP30
0.00	1	1	S1	666961	Drosophila melanogaster sigmavirus HAP23
0.00	1	0	S	948741	Drosophila obscura sigmavirus
0.00	1	1	S1	666962	Drosophila obscura sigmavirus 10A
0.00	1	1	S	1002359	Drosophila ananassae sigmavirus
0.00	1	1	S	1002362	Muscina stabulans sigmavirus
0.00	49	0	G	1972682	Almendravirus
0.00	18	18	S	1972685	Coot Bay almendravirus
0.00	12	0	S	1972686	Puerto Almendras almendravirus
0.00	12	12	S1	1479613	Puerto Almendras virus
0.00	10	10	S	1972684	Balsa almendravirus
0.00	8	8	S	1972683	Arboretum almendravirus
0.00	1	1	S	1972687	Rio Chico almendravirus
0.00	44	0	G	1978532	Ledantevirus
0.00	10	0	S	1978537	Kern Canyon ledantevirus
0.00	10	10	S1	380433	Kern Canyon virus
0.00	10	0	S	1978541	Wuhan ledantevirus
0.00	10	10	S1	1608119	Wuhan Louse Fly Virus 5
0.00	9	0	S	1978542	Mount Elgon bat ledantevirus
0.00	9	9	S1	380434	Mount Elgon bat virus
0.00	4	4	S	1978536	Nishimuro ledantevirus
0.00	3	0	S	1978539	Yongjia ledantevirus
0.00	3	3	S1	1608146	Yongjia Tick Virus 2
0.00	2	0	S	1978540	Le Dantec ledantevirus
0.00	2	2	S1	318848	Le Dantec virus
0.00	2	0	S	1978545	Fikirini ledantevirus
0.00	2	2	S1	1408144	Fikirini rhabdovirus
0.00	1	0	S	1978533	Nkolbisson ledantevirus
0.00	1	1	S1	380442	Nkolbisson virus
0.00	1	0	S	1978534	Barur ledantevirus
0.00	1	1	S1	380438	Barur virus
0.00	1	0	S	1978543	Kumasi ledantevirus
0.00	1	1	S1	1537975	Kumasi rhabdovirus
0.00	1	0	S	2560829	Vaprio ledantevirus
0.00	1	1	S1	2100727	Vaprio virus
0.00	40	0	G	1299306	Tibrovirus
0.00	19	19	S	1987017	Bas-Congo tibrovirus
0.00	8	0	S	2170224	Beatrice Hill tibrovirus
0.00	8	8	S1	1819301	Beatrice Hill virus
0.00	7	0	S	1972584	Tibrogargan tibrovirus
0.00	7	7	S1	318844	Tibrogargan virus
0.00	3	0	S	1987013	Sweetwater Branch tibrovirus
0.00	3	3	S1	1272958	Sweetwater Branch virus
0.00	2	0	S	1972586	Coastal Plains tibrovirus
0.00	2	2	S1	764599	Coastal Plains virus
0.00	1	0	S	1987019	Ekpoma 2 tibrovirus
0.00	1	1	S1	1987021	Ekpoma virus 2
0.00	38	0	G	11286	Lyssavirus
0.00	12	12	S	237716	Khujand lyssavirus
0.00	6	6	S	1167696	Ikoma lyssavirus
0.00	4	4	S	746543	Shimoni bat lyssavirus
0.00	3	3	S	1213198	Lleida bat lyssavirus
0.00	3	3	S	249584	West Caucasian bat lyssavirus
0.00	2	2	S	11292	Rabies lyssavirus
0.00	2	2	S	90961	Australian bat lyssavirus
0.00	1	1	S	1846259	Gannoruwa bat lyssavirus
0.00	1	1	S	1072176	Bokeloh bat lyssavirus
0.00	1	1	S	211977	Aravan lyssavirus
0.00	1	1	S	57482	European bat 1 lyssavirus
0.00	1	1	S	38767	Duvenhage lyssavirus
0.00	1	1	S	38766	Lagos bat lyssavirus
0.00	33	0	G	11271	Vesiculovirus
0.00	7	7	S	1972569	Perinet vesiculovirus
0.00	4	4	S	1972570	Malpais Spring vesiculovirus
0.00	4	0	S	1972577	Indiana vesiculovirus
0.00	4	4	S1	11277	Vesicular stomatitis Indiana virus
0.00	3	0	S	1972573	Isfahan vesiculovirus
0.00	3	3	S1	290008	Isfahan virus
0.00	3	0	S	1972575	Piry vesiculovirus
0.00	3	3	S1	11274	Piry virus
0.00	2	2	S	1972566	Radi vesiculovirus
0.00	2	2	S	1972567	Yug Bogdanovac vesiculovirus
0.00	2	0	S	1972571	Carajas vesiculovirus
0.00	2	2	S1	239239	Carajas virus
0.00	1	0	S	1972564	American bat vesiculovirus
0.00	1	1	S1	1344113	American bat vesiculovirus TFFN-2013
0.00	1	1	S	1972565	Morreton vesiculovirus
0.00	1	1	S	1972568	Jurona vesiculovirus
0.00	1	0	S	1972574	Maraba vesiculovirus
0.00	1	1	S1	1046251	Maraba virus
0.00	1	0	S	1972576	Chandipura vesiculovirus
0.00	1	1	S1	11272	Chandipura virus
0.00	1	0	S	1972578	New Jersey vesiculovirus
0.00	1	1	S1	11280	Vesicular stomatitis New Jersey virus
0.00	27	0	G	11305	Cytorhabdovirus
0.00	15	0	G1	349171	unclassified Cytorhabdovirus
0.00	10	10	S	1211480	Persimmon virus A
0.00	3	3	S	1608111	Wuhan Insect virus 6
0.00	2	2	S	1608109	Wuhan Insect virus 4
0.00	5	5	S	1985699	Barley yellow striate mosaic cytorhabdovirus
0.00	3	0	S	1972639	Alfalfa dwarf cytorhabdovirus
0.00	3	3	S1	998864	Alfalfa dwarf virus
0.00	2	2	S	1985704	Northern cereal mosaic cytorhabdovirus
0.00	1	0	S	1985702	Lettuce necrotic yellows cytorhabdovirus
0.00	1	1	S1	32612	Lettuce necrotic yellows virus
0.00	1	0	S	1985703	Lettuce yellow mottle cytorhabdovirus
0.00	1	1	S1	471285	Lettuce yellow mottle virus
0.00	20	0	G	1985692	Sripuvirus
0.00	9	0	S	1985694	Chaco sripuvirus
0.00	9	9	S1	1158189	Chaco virus
0.00	4	0	S	1985696	Sena Madureira sripuvirus
0.00	4	4	S1	1272957	Sena Madureira virus
0.00	4	0	S	1985697	Sripur sripuvirus
0.00	4	4	S1	1620897	Sripur virus
0.00	3	0	S	1985693	Almpiwar sripuvirus
0.00	2	2	S1	318852	Oak-Vale virus
0.00	1	1	S1	318843	Almpiwar virus
0.00	13	0	G	11306	Nucleorhabdovirus
0.00	3	3	S	11307	Sonchus yellow net nucleorhabdovirus
0.00	3	3	S	279896	Maize mosaic nucleorhabdovirus
0.00	3	3	S	303300	Taro vein chlorosis nucleorhabdovirus
0.00	2	2	S	59380	Rice yellow stunt nucleorhabdovirus
0.00	1	1	S	209854	Maize fine streak nucleorhabdovirus
0.00	1	1	S	348823	Maize Iranian mosaic nucleorhabdovirus
0.00	9	0	G	186778	Novirhabdovirus
0.00	3	0	S	1980917	Salmonid novirhabdovirus
0.00	3	3	S1	11290	Infectious hematopoietic necrosis virus
0.00	2	2	S	1980915	Hirame novirhabdovirus
0.00	2	0	S	1980916	Piscine novirhabdovirus
0.00	2	2	S1	1147160	Viral hemorrhagic septicemia virus Fil3
0.00	2	0	S	1980918	Snakehead novirhabdovirus
0.00	2	2	S1	103603	Snakehead virus
0.00	8	0	G	1513299	Sprivivirus
0.00	6	5	S	219584	Pike fry sprivivirus
0.00	1	1	S1	1288358	Tench rhabdovirus
0.00	2	2	S	696863	Carp sprivivirus
0.00	5	0	G	1513300	Tupavirus
0.00	3	0	S	1972581	Durham tupavirus
0.00	3	3	S1	710545	Durham virus
0.00	1	0	S	1972580	Tupaia tupavirus
0.00	1	1	S1	318558	Tupaia virus
0.00	1	0	S	1972588	Klamath tupavirus
0.00	1	1	S1	909206	Klamath virus
0.00	5	0	G	2560110	Caligrhavirus
0.00	5	0	S	2560367	Caligus caligrhavirus
0.00	5	5	S1	1921414	Caligus rogercresseyi rhabdovirus
0.00	3	0	G	1298653	Perhabdovirus
0.00	2	0	S	1300113	Anguillid perhabdovirus
0.00	2	2	S1	685443	Eel virus European X
0.00	1	1	S	1256869	Perch perhabdovirus
0.00	3	0	G	1913605	Dichorhavirus
0.00	3	3	S	152177	Orchid fleck dichorhavirus
0.00	2	0	G	140295	Varicosavirus
0.00	2	2	S	1985698	Lettuce big-vein associated varicosavirus
0.00	2	0	G	1985687	Curiovirus
0.00	1	0	S	1985688	Curionopolis curiovirus
0.00	1	1	S1	490110	Curionopolis virus
0.00	1	0	S	1985690	Itacaiunas curiovirus
0.00	1	1	S1	490111	Itacaiunas virus
0.00	1	1	S	698672	Moussa virus
0.00	389	0	F	11158	Paramyxoviridae
0.00	232	0	F1	2560076	Orthoparamyxovirinae
0.00	113	0	G	186938	Respirovirus
0.00	91	5	S	11216	Human respirovirus 3
0.00	86	86	S1	929831	Simian Agent 10
0.00	14	5	S	11215	Bovine respirovirus 3
0.00	9	9	S1	1529392	Caprine parainfluenza virus 3
0.00	4	4	S	12730	Human respirovirus 1
0.00	4	4	S	1357321	Porcine respirovirus 1
0.00	46	0	G	260964	Henipavirus
0.00	22	22	S	63330	Hendra henipavirus
0.00	7	0	S	1979178	Ghanaian bat henipavirus
0.00	7	7	S1	1112631	Bat Paramyxovirus Eid_hel/GH-M74a/GHA/2009
0.00	7	0	S	1979179	Cedar henipavirus
0.00	7	7	S1	1221391	Cedar virus
0.00	6	0	S	1979176	Mojiang henipavirus
0.00	6	6	S1	1474807	Mojiang virus
0.00	4	4	S	121791	Nipah henipavirus
0.00	23	0	G	11229	Morbillivirus
0.00	9	9	S	1170234	Feline morbillivirus
0.00	6	0	S	11241	Rinderpest morbillivirus
0.00	6	6	S1	11242	Rinderpest virus (strain Kabete O)
0.00	2	2	S	11234	Measles morbillivirus
0.00	2	2	S	11240	Phocine morbillivirus
0.00	2	0	S	31604	Small ruminant morbillivirus
0.00	2	2	S1	2593991	Peste des petits ruminants virus
0.00	2	0	S	36410	Cetacean morbillivirus
0.00	2	2	S1	37131	Dolphin morbillivirus
0.00	22	0	G	2560155	Jeilongvirus
0.00	8	0	S	2560345	Beilong jeilongvirus
0.00	8	8	S1	341053	Beilong virus
0.00	4	0	S	2560536	Jun jeilongvirus
0.00	4	4	S1	322067	J-virus
0.00	4	0	S	2560797	Tailam jeilongvirus
0.00	4	4	S1	1117633	Tailam virus
0.00	3	0	S	2560563	Lophuromys jeilongvirus 1
0.00	3	3	S1	2116559	Mount Mabu Lophuromys virus 1
0.00	3	0	S	2560564	Lophuromys jeilongvirus 2
0.00	3	3	S1	2116560	Mount Mabu Lophuromys virus 2
0.00	21	0	G	2560185	Narmovirus
0.00	19	0	S	2560827	Tupaia narmovirus
0.00	19	19	S1	92129	Tupaia paramyxovirus
0.00	2	0	S	2560613	Nariva narmovirus
0.00	2	2	S1	590647	Nariva virus
0.00	4	0	G	1232658	Aquaparamyxovirus
0.00	4	4	S	381543	Salmon aquaparamyxovirus
0.00	2	0	G	1283308	Ferlavirus
0.00	2	2	S	122203	Reptilian ferlavirus
0.00	1	0	G	2560217	Salemvirus
0.00	1	0	S	2560718	Salem salemvirus
0.00	1	1	S1	120499	Salem virus
0.00	111	49	G	260963	Avulavirus
0.00	22	22	S	207246	Avian avulavirus 3
0.00	17	17	S	1204252	Avian avulavirus 11
0.00	4	4	S	622416	Avian avulavirus 7
0.00	4	4	S	623144	Avian avulavirus 8
0.00	4	4	S	740710	Avian avulavirus 5
0.00	4	0	S	2169717	Avian avulavirus 16
0.00	4	4	S1	2006690	Avian paramyxovirus UPO216
0.00	3	0	S	2169715	Avian avulavirus 14
0.00	3	3	S1	1928005	Avian paramyxovirus 14
0.00	2	0	S	2049884	Avian avulavirus 13
0.00	2	2	S1	1401445	Avian paramyxovirus goose/Shimane/67/2000
0.00	1	1	S	157619	Avian avulavirus 6
0.00	1	1	S	1305716	Avian avulavirus 12
0.00	28	0	G	39744	Rubulavirus
0.00	9	0	S	1979161	Human rubulavirus 4
0.00	9	9	S1	11224	Human parainfluenza virus 4a
0.00	5	5	S	1979162	Mammalian rubulavirus 5
0.00	4	4	S	1979160	Human rubulavirus 2
0.00	4	4	S	1979165	Mumps rubulavirus
0.00	2	2	S	53179	Porcine rubulavirus
0.00	2	2	S	1979163	Mapuera rubulavirus
0.00	1	0	S	1979159	Bat mumps rubulavirus
0.00	1	1	S1	1112597	Bat Paramyxovirus Epo_spe/AR1/DRC/2009
0.00	1	1	S	1979166	Simian rubulavirus
0.00	13	0	F1	2560080	Rubulavirinae
0.00	13	0	G	2560200	Pararubulavirus
0.00	3	0	S	2560586	Menangle pararubulavirus
0.00	3	3	S1	152219	Menangle virus
0.00	2	0	S	2560773	Sosuga pararubulavirus
0.00	2	2	S1	1452514	Sosuga virus
0.00	2	0	S	2560803	Teviot pararubulavirus
0.00	2	2	S1	1554501	Teviot virus
0.00	2	0	S	2560808	Tioman pararubulavirus
0.00	2	2	S1	162013	Tioman virus
0.00	2	0	S	2560826	Tuhoko pararubulavirus 3
0.00	2	2	S1	798074	Tuhoko virus 3
0.00	1	0	S	2560259	Achimota pararubulavirus 1
0.00	1	1	S1	1261100	Achimota virus 1
0.00	1	0	S	2560825	Tuhoko pararubulavirus 2
0.00	1	1	S1	798073	Tuhoko virus 2
0.00	5	0	F1	2560069	Avulavirinae
0.00	3	0	G	2560194	Orthoavulavirus
0.00	2	0	S	2560323	Avian orthoavulavirus 17
0.00	2	2	S1	2006072	Antarctic penguin virus A
0.00	1	0	S	2560324	Avian orthoavulavirus 18
0.00	1	1	S1	2006073	Antarctic penguin virus B
0.00	2	0	G	2560199	Paraavulavirus
0.00	2	0	S	2560328	Avian paraavulavirus 4
0.00	2	2	S1	28274	Avian paramyxovirus 4
0.00	54	2	F	11244	Pneumoviridae
0.00	43	0	G	1868215	Orthopneumovirus
0.00	18	18	S	11250	Human orthopneumovirus
0.00	16	16	S	11246	Bovine orthopneumovirus
0.00	9	0	S	11263	Murine orthopneumovirus
0.00	7	7	S1	2482952	Pneumovirus dog/Bari/100-12/ITA/2012
0.00	2	2	S1	270473	Pneumonia virus of mice J3666
0.00	6	0	G	162387	Metapneumovirus
0.00	4	4	S	162145	Human metapneumovirus
0.00	2	2	S	38525	Avian metapneumovirus
0.00	3	0	F1	2133750	unclassified Pneumoviridae
0.00	3	3	S	12814	Respiratory syncytial virus
0.00	51	0	F	11266	Filoviridae
0.00	26	0	G	186536	Ebolavirus
0.00	8	8	S	186538	Zaire ebolavirus
0.00	8	8	S	186540	Sudan ebolavirus
0.00	4	4	S	186539	Reston ebolavirus
0.00	4	4	S	186541	Tai Forest ebolavirus
0.00	2	2	S	565995	Bundibugyo ebolavirus
0.00	16	0	G	186537	Marburgvirus
0.00	16	16	S	11269	Marburg marburgvirus
0.00	9	0	G	1513236	Cuevavirus
0.00	9	9	S	1513237	Lloviu cuevavirus
0.00	35	0	F	178830	Bornaviridae
0.00	34	0	G	186458	Orthobornavirus
0.00	11	0	S	1548713	Psittaciform 1 orthobornavirus
0.00	5	5	S1	1548718	Parrot bornavirus 4
0.00	5	5	S1	1548719	Parrot bornavirus 7
0.00	1	1	S1	1548714	Parrot bornavirus 1
0.00	10	0	S	1548722	Waterbird 1 orthobornavirus
0.00	5	5	S1	1715293	Aquatic bird bornavirus 1
0.00	5	5	S1	1884917	Aquatic bird bornavirus 2
0.00	4	0	S	1548720	Passeriform 1 orthobornavirus
0.00	3	3	S1	1715291	Canary bornavirus 3
0.00	1	1	S1	1715288	Canary bornavirus 1
0.00	3	0	S	1881950	Elapid 1 orthobornavirus
0.00	3	3	S1	1881951	Loveridges garter snake virus 1
0.00	3	0	S	1884878	Psittaciform 2 orthobornavirus
0.00	3	3	S1	1884879	Parrot bornavirus 5
0.00	2	0	S	1714619	Mammalian 1 orthobornavirus
0.00	2	2	S1	1714622	Borna disease virus 2
0.00	1	0	S	1897087	Mammalian 2 orthobornavirus
0.00	1	1	S1	1885248	Variegated squirrel bornavirus 1
0.00	1	0	G	2136036	Carbovirus
0.00	1	0	S	2136037	Queensland carbovirus
0.00	1	1	S1	2016401	Jungle carpet python virus
0.00	16	0	F	1513294	Nyamiviridae
0.00	6	0	G	2501972	Berhavirus
0.00	3	0	S	2509379	Beihai berhavirus
0.00	3	3	S1	1922654	Beihai rhabdo-like virus 4
0.00	2	0	S	2509380	Echinoderm berhavirus
0.00	2	2	S1	1922655	Beihai rhabdo-like virus 5
0.00	1	0	S	2509381	Sipunculid berhavirus
0.00	1	1	S1	1922653	Beihai rhabdo-like virus 3
0.00	4	0	G	2501974	Tapwovirus
0.00	4	0	S	2509383	Tapeworm tapwovirus
0.00	4	4	S1	1923661	Wenzhou tapeworm virus 1
0.00	3	0	G	1513295	Nyavirus
0.00	2	2	S	644609	Midway nyavirus
0.00	1	0	S	1985708	Sierra Nevada nyavirus
0.00	1	1	S1	1424280	Sierra Nevada virus
0.00	2	0	G	2501973	Orinovirus
0.00	2	0	S	2509382	Orinoco orinovirus
0.00	2	2	S1	1871345	Orinoco virus
0.00	1	0	G	1884458	Crustavirus
0.00	1	0	S	1977105	Wenzhou crustavirus
0.00	1	1	S1	1608091	Wenzhou Crab Virus 1
0.00	9	0	F	2501985	Xinmoviridae
0.00	9	0	G	1884455	Anphevirus
0.00	6	0	S	2501935	Drosophilid anphevirus
0.00	6	6	S1	1802951	Drosophila unispina virus 1
0.00	3	0	S	1884460	Xincheng anphevirus
0.00	3	3	S1	1608141	Xincheng Mosquito Virus
0.00	7	0	O1	1955138	unclassified Mononegavirales
0.00	6	0	G	1884459	Wastrivirus
0.00	6	0	S	2040572	Sanxia wastrivirus
0.00	6	6	S1	1608063	Sanxia water strider virus 4
0.00	1	1	S	1435457	Sclerotinia sclerotiorum negative-stranded RNA virus 3
0.00	5	0	F	1884452	Sunviridae
0.00	5	0	G	1921703	Sunshinevirus
0.00	5	0	S	1884453	Reptile sunshinevirus 1
0.00	5	5	S1	1195087	Sunshine Coast virus
0.00	3	0	F	2501987	Lispiviridae
0.00	3	0	G	1884456	Arlivirus
0.00	3	0	S	1884461	Lishi arlivirus
0.00	3	3	S1	1608058	Lishi Spider Virus 2
0.00	2	0	F	2501986	Artoviridae
0.00	2	0	G	1985709	Peropuvirus
0.00	2	0	S	1985710	Pteromalus puparum peropuvirus
0.00	2	2	S1	1926633	Pteromalus puparum negative-strand RNA virus 1
0.00	8	0	O	2499407	Jingchuvirales
0.00	8	0	F	2501952	Chuviridae
0.00	8	0	G	2507291	Mivirus
0.00	3	0	S	2507299	Cockroach mivirus
0.00	3	3	S1	1608099	Wuchang Cockroach Virus 3
0.00	3	0	S	2507311	Louse fly mivirus
0.00	3	3	S1	1608120	Wuhan louse fly virus 6
0.00	1	0	S	2507307	Imjin mivirus
0.00	1	1	S1	1758883	Imjin River virus 1
0.00	1	0	S	2507317	Suffolk mivirus
0.00	1	1	S1	1577137	Suffolk virus
0.00	33	0	C	2497573	Milneviricetes
0.00	33	0	O	2499881	Serpentovirales
0.00	33	0	F	568247	Aspiviridae
0.00	33	0	G	88129	Ophiovirus
0.00	29	0	S	2170047	Lettuce ring necrosis ophiovirus
0.00	29	29	S1	274495	Lettuce ring necrosis virus
0.00	3	0	S	2170044	Blueberry mosaic associated ophiovirus
0.00	3	3	S1	1520332	Blueberry mosaic associated virus
0.00	1	0	S	2170049	Ranunculus white mottle ophiovirus
0.00	1	1	S1	152636	Ranunculus white mottle virus
0.00	8	0	C	2497572	Chunqiuviricetes
0.00	8	0	O	2499405	Muvirales
0.00	8	0	F	2501968	Qinviridae
0.00	8	0	G	2507497	Yingvirus
0.00	4	0	S	2507498	Beihai yingvirus
0.00	4	4	S1	1922664	Beihai sesarmid crab virus 4
0.00	4	0	S	2507500	Hubei yingvirus
0.00	4	4	S1	1938657	Hubei qinvirus-like virus 1
0.00	3	0	C	2497575	Yunchangviricetes
0.00	3	0	O	2499408	Goujianvirales
0.00	3	0	F	2501959	Yueviridae
0.00	3	0	G	2508253	Yuyuevirus
0.00	3	0	S	2508255	Shahe yuyuevirus
0.00	3	3	S1	1923457	Shahe yuevirus-like virus 1
0.00	2274	0	D2	2585030	unclassified Riboviria
0.00	1969	5	D3	1922348	unclassified RNA viruses ShiM-2016
0.00	50	50	S	1923536	Wenling picorna-like virus 8
0.00	41	41	S	1922578	Beihai picorna-like virus 35
0.00	38	38	S	1923104	Hubei picorna-like virus 24
0.00	37	37	S	1922547	Beihai picorna-like virus 118
0.00	26	26	S	1922937	Hubei myriapoda virus 8
0.00	23	23	S	1923327	Hubei virga-like virus 12
0.00	21	21	S	1923534	Wenling picorna-like virus 6
0.00	19	19	S	1923127	Hubei picorna-like virus 46
0.00	19	19	S	1923723	Wuhan insect virus 19
0.00	15	15	S	1922707	Beihai sphaeromadae virus 1
0.00	15	15	S	1923701	Wuhan heteroptera virus 1
0.00	14	14	S	1923743	Wuhan nido-like virus 1
0.00	14	14	S	1923136	Hubei picorna-like virus 54
0.00	14	14	S	1923193	Hubei rhabdo-like virus 9
0.00	13	13	S	1922770	Changjiang crawfish virus 6
0.00	13	13	S	1923159	Hubei picorna-like virus 75
0.00	13	13	S	1923755	Wuhan spider virus 6
0.00	13	13	S	1922991	Hubei odonate virus 10
0.00	12	12	S	1923102	Hubei picorna-like virus 22
0.00	12	12	S	1922604	Beihai picorna-like virus 59
0.00	12	12	S	1923703	Wuhan heteroptera virus 3
0.00	12	12	S	1923559	Wenzhou channeled applesnail virus 3
0.00	12	12	S	1923001	Hubei odonate virus 6
0.00	11	11	S	1923646	Wenzhou picorna-like virus 9
0.00	11	11	S	1922564	Beihai picorna-like virus 21
0.00	11	11	S	1923152	Hubei picorna-like virus 69
0.00	11	11	S	1922723	Beihai tombus-like virus 2
0.00	11	11	S	1923095	Hubei picorna-like virus 16
0.00	11	11	S	1922658	Beihai sea slater virus 2
0.00	10	10	S	1923549	Wenling toti-like virus 2
0.00	10	10	S	1923384	Sanxia sobemo-like virus 5
0.00	10	10	S	1923564	Wenzhou gastropodes virus 2
0.00	10	10	S	1923108	Hubei picorna-like virus 28
0.00	10	10	S	1923650	Wenzhou shrimp virus 3
0.00	10	10	S	1923695	Wuhan coneheads virus 1
0.00	9	9	S	1923107	Hubei picorna-like virus 27
0.00	9	9	S	1922668	Beihai shrimp virus 2
0.00	9	9	S	1923133	Hubei picorna-like virus 51
0.00	9	9	S	1923634	Wenzhou picorna-like virus 47
0.00	9	9	S	1923647	Wenzhou qinvirus-like virus 1
0.00	9	9	S	1923126	Hubei picorna-like virus 45
0.00	9	9	S	1922752	Beihai weivirus-like virus 4
0.00	8	8	S	1923160	Hubei picorna-like virus 76
0.00	8	8	S	1923113	Hubei picorna-like virus 33
0.00	8	8	S	1923134	Hubei picorna-like virus 52
0.00	8	8	S	1923622	Wenzhou picorna-like virus 36
0.00	8	8	S	1923109	Hubei picorna-like virus 29
0.00	8	8	S	1922892	Hubei earwig virus 3
0.00	8	8	S	1922896	Hubei hepe-like virus 3
0.00	8	8	S	1922898	Hubei insect virus 2
0.00	8	8	S	1923150	Hubei picorna-like virus 67
0.00	8	8	S	1923487	Wenling crustacean virus 4
0.00	8	8	S	1923493	Wenling hepe-like virus 1
0.00	8	8	S	1923761	Xingshan nematode virus 2
0.00	8	8	S	1922860	Hubei coleoptera virus 1
0.00	7	7	S	1922641	Beihai picorna-like virus 96
0.00	7	7	S	1922651	Beihai rhabdo-like virus 1
0.00	7	7	S	1923717	Wuhan insect virus 13
0.00	7	7	S	1922660	Beihai sea slater virus 4
0.00	7	7	S	1923332	Hubei virga-like virus 17
0.00	7	7	S	1923706	Wuhan house centipede virus 2
0.00	7	7	S	1923442	Shahe picorna-like virus 12
0.00	7	7	S	1923002	Hubei odonate virus 7
0.00	7	7	S	1923468	Shuangao insect virus 12
0.00	7	7	S	1923690	Wuhan arthropod virus 1
0.00	7	7	S	1922734	Beihai toti-like virus 4
0.00	7	7	S	1922352	Beihai anemone virus 1
0.00	7	7	S	1922793	Changjiang picorna-like virus 4
0.00	7	7	S	1922867	Hubei dimarhabdovirus virus 2
0.00	7	7	S	1922870	Hubei diptera virus 1
0.00	7	7	S	1922872	Hubei diptera virus 11
0.00	7	7	S	1923542	Wenling toga-like virus
0.00	7	7	S	1923115	Hubei picorna-like virus 35
0.00	7	7	S	1923744	Wuhan pillworm virus 1
0.00	6	6	S	1922930	Hubei myriapoda virus 1
0.00	6	6	S	1922792	Changjiang picorna-like virus 3
0.00	6	6	S	1923698	Wuhan fly virus 4
0.00	6	6	S	1922624	Beihai picorna-like virus 77
0.00	6	6	S	1923716	Wuhan insect virus 12
0.00	6	6	S	1922932	Hubei myriapoda virus 3
0.00	6	6	S	1922861	Hubei coleoptera virus 2
0.00	6	6	S	1923653	Wenzhou shrimp virus 6
0.00	6	6	S	1922926	Hubei mosquito virus 2
0.00	6	6	S	1922550	Beihai picorna-like virus 121
0.00	6	6	S	1923406	Sanxia water strider virus 7
0.00	6	6	S	1922381	Beihai hepe-like virus 10
0.00	6	6	S	1923485	Wenling crustacean virus 2
0.00	6	6	S	1922367	Beihai barnacle virus 9
0.00	6	6	S	1923326	Hubei virga-like virus 11
0.00	5	5	S	1923489	Wenling crustacean virus 6
0.00	5	5	S	1923156	Hubei picorna-like virus 72
0.00	5	5	S	1923344	Hubei zhaovirus-like virus 1
0.00	5	5	S	1923161	Hubei picorna-like virus 77
0.00	5	5	S	1923641	Wenzhou picorna-like virus 53
0.00	5	5	S	1923162	Hubei picorna-like virus 78
0.00	5	5	S	1923164	Hubei picorna-like virus 8
0.00	5	5	S	1923306	Hubei toti-like virus 18
0.00	5	5	S	1922587	Beihai picorna-like virus 43
0.00	5	5	S	1922611	Beihai picorna-like virus 65
0.00	5	5	S	1923770	Xinzhou nematode virus 2
0.00	5	5	S	1922591	Beihai picorna-like virus 47
0.00	5	5	S	1923249	Hubei tetragnatha maxillosa virus 7
0.00	5	5	S	1923685	Wuchan romanomermis nematode virus 1
0.00	5	5	S	1923263	Hubei tombus-like virus 17
0.00	5	5	S	1923477	Shuangao toti-like virus
0.00	5	5	S	1922659	Beihai sea slater virus 3
0.00	5	5	S	1923000	Hubei odonate virus 5
0.00	5	5	S	1922958	Hubei narna-like virus 4
0.00	5	5	S	1922626	Beihai picorna-like virus 79
0.00	5	5	S	1923004	Hubei odonate virus 9
0.00	5	5	S	1923415	Shahe hepe-like virus 1
0.00	5	5	S	1923119	Hubei picorna-like virus 39
0.00	5	5	S	1922905	Hubei lepidoptera virus 3
0.00	5	5	S	1923739	Wuhan insect virus 8
0.00	5	5	S	1923558	Wenzhou channeled applesnail virus 2
0.00	5	5	S	1922893	Hubei endorna-like virus 1
0.00	5	5	S	1923155	Hubei picorna-like virus 71
0.00	5	5	S	1923138	Hubei picorna-like virus 56
0.00	5	5	S	1922492	Beihai octopus virus 1
0.00	5	5	S	1922615	Beihai picorna-like virus 69
0.00	4	4	S	1923308	Hubei toti-like virus 2
0.00	4	4	S	1923419	Shahe heteroptera virus 3
0.00	4	4	S	1923366	Sanxia picorna-like virus 1
0.00	4	4	S	1923439	Shahe picorna-like virus 1
0.00	4	4	S	1923443	Shahe picorna-like virus 13
0.00	4	4	S	1922677	Beihai sipunculid worm virus 5
0.00	4	4	S	1922645	Beihai razor shell virus 1
0.00	4	4	S	1923414	Shahe endorna-like virus 1
0.00	4	4	S	1922637	Beihai picorna-like virus 90
0.00	4	4	S	1923705	Wuhan house centipede virus 1
0.00	4	4	S	1922866	Hubei dimarhabdovirus virus 1
0.00	4	4	S	1923421	Shahe isopoda virus 1
0.00	4	4	S	1923157	Hubei picorna-like virus 73
0.00	4	4	S	1923003	Hubei odonate virus 8
0.00	4	4	S	1923606	Wenzhou picorna-like virus 21
0.00	4	4	S	1923009	Hubei orthoptera virus 1
0.00	4	4	S	1923563	Wenzhou gastropodes virus 1
0.00	4	4	S	1922931	Hubei myriapoda virus 2
0.00	4	4	S	1923100	Hubei picorna-like virus 20
0.00	4	4	S	1923116	Hubei picorna-like virus 36
0.00	4	4	S	1922904	Hubei lepidoptera virus 2
0.00	4	4	S	1923122	Hubei picorna-like virus 41
0.00	4	4	S	1923128	Hubei picorna-like virus 47
0.00	4	4	S	1923551	Wenling zhaovirus-like virus 1
0.00	4	4	S	1923625	Wenzhou picorna-like virus 39
0.00	4	4	S	1922709	Beihai sphaeromadae virus 3
0.00	4	4	S	1923158	Hubei picorna-like virus 74
0.00	4	4	S	1922827	Changping earthworm virus 2
0.00	4	4	S	1923628	Wenzhou picorna-like virus 41
0.00	4	4	S	1923163	Hubei picorna-like virus 79
0.00	4	4	S	1923168	Hubei picorna-like virus 9
0.00	4	4	S	1923537	Wenling picorna-like virus 9
0.00	4	4	S	1923496	Wenling hepe-like virus 4
0.00	4	4	S	1923652	Wenzhou shrimp virus 5
0.00	4	4	S	1922777	Changjiang narna-like virus 2
0.00	4	4	S	1923482	Wenling crustacean virus 13
0.00	4	4	S	1922718	Beihai tombus-like virus 15
0.00	4	4	S	1923686	Wuchan romanomermis nematode virus 2
0.00	4	4	S	1922585	Beihai picorna-like virus 41
0.00	4	4	S	1922532	Beihai picorna-like virus 104
0.00	4	4	S	1922546	Beihai picorna-like virus 117
0.00	4	4	S	1922552	Beihai picorna-like virus 123
0.00	4	4	S	1922558	Beihai picorna-like virus 16
0.00	4	4	S	1922361	Beihai barnacle virus 3
0.00	4	4	S	1922607	Beihai picorna-like virus 61
0.00	4	4	S	1922599	Beihai picorna-like virus 54
0.00	4	4	S	1922605	Beihai picorna-like virus 6
0.00	4	4	S	1922385	Beihai hepe-like virus 8
0.00	4	4	S	1922387	Beihai hepe-like virus 4
0.00	4	4	S	1922428	Beihai mantis shrimp virus 1
0.00	4	4	S	1923730	Wuhan insect virus 26
0.00	3	3	S	1923154	Hubei picorna-like virus 70
0.00	3	3	S	1922595	Beihai picorna-like virus 50
0.00	3	3	S	1923697	Wuhan cricket virus 2
0.00	3	3	S	1923719	Wuhan insect virus 15
0.00	3	3	S	1922933	Hubei myriapoda virus 4
0.00	3	3	S	1923754	Wuhan spider virus 5
0.00	3	3	S	1922366	Beihai barnacle virus 8
0.00	3	3	S	1922545	Beihai picorna-like virus 116
0.00	3	3	S	1923776	Xinzhou partiti-like virus 1
0.00	3	3	S	1923751	Wuhan spider virus 2
0.00	3	3	S	1923153	Hubei picorna-like virus 7
0.00	3	3	S	1923593	Wenzhou picorna-like virus 1
0.00	3	3	S	1923151	Hubei picorna-like virus 68
0.00	3	3	S	1923692	Wuhan arthropod virus 3
0.00	3	3	S	1923594	Wenzhou picorna-like virus 10
0.00	3	3	S	1922956	Hubei narna-like virus 25
0.00	3	3	S	1923441	Shahe picorna-like virus 11
0.00	3	3	S	1923596	Wenzhou picorna-like virus 12
0.00	3	3	S	1922857	Hubei chuvirus-like virus 1
0.00	3	3	S	1922789	Changjiang picorna-like virus 16
0.00	3	3	S	1922588	Beihai picorna-like virus 44
0.00	3	3	S	1923635	Wenzhou picorna-like virus 48
0.00	3	3	S	1922769	Changjiang crawfish virus 5
0.00	3	3	S	1923627	Wenzhou picorna-like virus 40
0.00	3	3	S	1922765	Changjiang crawfish virus 1
0.00	3	3	S	1923509	Wenling narna-like virus 9
0.00	3	3	S	1923665	Wenzhou tombus-like virus 12
0.00	3	3	S	1923532	Wenling picorna-like virus 4
0.00	3	3	S	1922837	Hubei astro-like virus
0.00	3	3	S	1923305	Hubei toti-like virus 17
0.00	3	3	S	1923535	Wenling picorna-like virus 7
0.00	3	3	S	1923455	Shahe tombus-like virus 1
0.00	3	3	S	1922871	Hubei diptera virus 10
0.00	3	3	S	1922560	Beihai picorna-like virus 18
0.00	3	3	S	1923621	Wenzhou picorna-like virus 35
0.00	3	3	S	1923617	Wenzhou picorna-like virus 31
0.00	3	3	S	1922900	Hubei leech virus 2
0.00	3	3	S	1923298	Hubei toti-like virus 10
0.00	3	3	S	1923444	Shahe picorna-like virus 14
0.00	3	3	S	1922549	Beihai picorna-like virus 120
0.00	3	3	S	1923418	Shahe heteroptera virus 2
0.00	3	3	S	1922639	Beihai picorna-like virus 93
0.00	3	3	S	1922619	Beihai picorna-like virus 72
0.00	3	3	S	1922525	Beihai picobirna-like virus 8
0.00	3	3	S	1922638	Beihai picorna-like virus 91
0.00	3	3	S	1922618	Beihai picorna-like virus 71
0.00	3	3	S	1922613	Beihai picorna-like virus 67
0.00	3	3	S	1923386	Sanxia tombus-like virus 2
0.00	3	3	S	1922671	Beihai shrimp virus 5
0.00	3	3	S	1922528	Beihai picorna-like virus 100
0.00	3	3	S	1923093	Hubei picorna-like virus 14
0.00	3	3	S	1923096	Hubei picorna-like virus 17
0.00	3	3	S	1923129	Hubei picorna-like virus 48
0.00	3	3	S	1923340	Hubei virga-like virus 7
0.00	3	3	S	1923338	Hubei virga-like virus 23
0.00	3	3	S	1923123	Hubei picorna-like virus 42
0.00	3	3	S	1922602	Beihai picorna-like virus 57
0.00	3	3	S	1922652	Beihai rhabdo-like virus 2
0.00	2	2	S	1923101	Hubei picorna-like virus 21
0.00	2	2	S	1922529	Beihai picorna-like virus 101
0.00	2	2	S	1922530	Beihai picorna-like virus 102
0.00	2	2	S	1923530	Wenling picorna-like virus 2
0.00	2	2	S	1922835	Hubei arthropod virus 1
0.00	2	2	S	1923099	Hubei picorna-like virus 2
0.00	2	2	S	1923117	Hubei picorna-like virus 37
0.00	2	2	S	1922434	Beihai mollusks virus 1
0.00	2	2	S	1922435	Beihai mollusks virus 2
0.00	2	2	S	1923203	Hubei sobemo-like virus 18
0.00	2	2	S	1923187	Hubei rhabdo-like virus 3
0.00	2	2	S	1923644	Wenzhou picorna-like virus 7
0.00	2	2	S	1922796	Changjiang picorna-like virus 7
0.00	2	2	S	1923247	Hubei tetragnatha maxillosa virus 5
0.00	2	2	S	1923112	Hubei picorna-like virus 32
0.00	2	2	S	1922583	Beihai picorna-like virus 4
0.00	2	2	S	1923111	Hubei picorna-like virus 31
0.00	2	2	S	1923114	Hubei picorna-like virus 34
0.00	2	2	S	1923246	Hubei tetragnatha maxillosa virus 4
0.00	2	2	S	1923245	Hubei tetragnatha maxillosa virus 3
0.00	2	2	S	1923243	Hubei tetragnatha maxillosa virus 1
0.00	2	2	S	1923769	Xinzhou nematode virus 1
0.00	2	2	S	1923643	Wenzhou picorna-like virus 6
0.00	2	2	S	1923640	Wenzhou picorna-like virus 52
0.00	2	2	S	1923639	Wenzhou picorna-like virus 51
0.00	2	2	S	1923106	Hubei picorna-like virus 26
0.00	2	2	S	1922430	Beihai mantis shrimp virus 3
0.00	2	2	S	1922498	Beihai paphia shell virus 3
0.00	2	2	S	1922431	Beihai mantis shrimp virus 4
0.00	2	2	S	1922527	Beihai picorna-like virus 1
0.00	2	2	S	1923633	Wenzhou picorna-like virus 46
0.00	2	2	S	1923144	Hubei picorna-like virus 61
0.00	2	2	S	1923566	Wenzhou hepe-like virus 1
0.00	2	2	S	1923013	Hubei orthoptera virus 5
0.00	2	2	S	1922941	Hubei narna-like virus 11
0.00	2	2	S	1923745	Wuhan pillworm virus 2
0.00	2	2	S	1923011	Hubei orthoptera virus 3
0.00	2	2	S	1923742	Wuhan millipede virus 3
0.00	2	2	S	1923148	Hubei picorna-like virus 65
0.00	2	2	S	1923753	Wuhan spider virus 4
0.00	2	2	S	1922536	Beihai picorna-like virus 108
0.00	2	2	S	1923076	Hubei permutotetra-like virus 2
0.00	2	2	S	1922538	Beihai picorna-like virus 11
0.00	2	2	S	1922539	Beihai picorna-like virus 110
0.00	2	2	S	1923553	Wenzhou bivalvia virus 1
0.00	2	2	S	1923741	Wuhan large pig roundworm virus 1
0.00	2	2	S	1923140	Hubei picorna-like virus 58
0.00	2	2	S	1923130	Hubei picorna-like virus 49
0.00	2	2	S	1922992	Hubei odonate virus 11
0.00	2	2	S	1923132	Hubei picorna-like virus 50
0.00	2	2	S	1923089	Hubei picorna-like virus 10
0.00	2	2	S	1923118	Hubei picorna-like virus 38
0.00	2	2	S	1923619	Wenzhou picorna-like virus 33
0.00	2	2	S	1922997	Hubei odonate virus 2
0.00	2	2	S	1922531	Beihai picorna-like virus 103
0.00	2	2	S	1922894	Hubei hepe-like virus 1
0.00	2	2	S	1922556	Beihai picorna-like virus 14
0.00	2	2	S	1922902	Hubei leech virus 4
0.00	2	2	S	1922554	Beihai picorna-like virus 125
0.00	2	2	S	1923090	Hubei picorna-like virus 11
0.00	2	2	S	1922561	Beihai picorna-like virus 19
0.00	2	2	S	1922439	Beihai narna-like virus 12
0.00	2	2	S	1923758	Wuhan spider virus 9
0.00	2	2	S	1923083	Hubei permutotetra-like virus 9
0.00	2	2	S	1922551	Beihai picorna-like virus 122
0.00	2	2	S	1923757	Wuhan spider virus 8
0.00	2	2	S	1923562	Wenzhou crab virus 5
0.00	2	2	S	1923740	Wuhan insect virus 9
0.00	2	2	S	1923124	Hubei picorna-like virus 43
0.00	2	2	S	1923708	Wuhan house centipede virus 4
0.00	2	2	S	1922695	Beihai sobemo-like virus 23
0.00	2	2	S	1923293	Hubei tombus-like virus 6
0.00	2	2	S	1923449	Shahe picorna-like virus 6
0.00	2	2	S	1922362	Beihai barnacle virus 4
0.00	2	2	S	1923702	Wuhan heteroptera virus 2
0.00	2	2	S	1922684	Beihai sobemo-like virus 13
0.00	2	2	S	1922742	Beihai weivirus-like virus 13
0.00	2	2	S	1923357	Sanxia atyid shrimp virus 3
0.00	2	2	S	1922594	Beihai picorna-like virus 5
0.00	2	2	S	1922745	Beihai weivirus-like virus 17
0.00	2	2	S	1923365	Sanxia permutotetra-like virus 1
0.00	2	2	S	1923671	Wenzhou tombus-like virus 18
0.00	2	2	S	1922592	Beihai picorna-like virus 48
0.00	2	2	S	1923460	Shayang ascaridia galli virus 2
0.00	2	2	S	1922667	Beihai shrimp virus 1
0.00	2	2	S	1923370	Sanxia picorna-like virus 13
0.00	2	2	S	1922755	Beihai weivirus-like virus 8
0.00	2	2	S	1923778	Zhejiang mosquito virus 1
0.00	2	2	S	1923320	Hubei toti-like virus 9
0.00	2	2	S	1923313	Hubei toti-like virus 24
0.00	2	2	S	1923310	Hubei toti-like virus 21
0.00	2	2	S	1922702	Beihai sobemo-like virus 5
0.00	2	2	S	1922597	Beihai picorna-like virus 52
0.00	2	2	S	1922711	Beihai tiger crab virus 1
0.00	2	2	S	1922376	Beihai charybdis crab virus 1
0.00	2	2	S	1922713	Beihai tombus-like virus 10
0.00	2	2	S	1922748	Beihai weivirus-like virus 2
0.00	2	2	S	1923691	Wuhan arthropod virus 2
0.00	2	2	S	1922716	Beihai tombus-like virus 13
0.00	2	2	S	1923248	Hubei tetragnatha maxillosa virus 6
0.00	2	2	S	1922596	Beihai picorna-like virus 51
0.00	2	2	S	1922721	Beihai tombus-like virus 18
0.00	2	2	S	1922722	Beihai tombus-like virus 19
0.00	2	2	S	1922368	Beihai blue swimmer crab virus 1
0.00	2	2	S	1923377	Sanxia picorna-like virus 8
0.00	2	2	S	1923409	Shahe arthropod virus 1
0.00	2	2	S	1922767	Changjiang crawfish virus 3
0.00	2	2	S	1923254	Hubei tick virus 3
0.00	2	2	S	1922616	Beihai picorna-like virus 7
0.00	2	2	S	1923655	Wenzhou shrimp virus 8
0.00	2	2	S	1922784	Changjiang picorna-like virus 11
0.00	2	2	S	1922644	Beihai picorna-like virus 99
0.00	2	2	S	1922633	Beihai picorna-like virus 85
0.00	2	2	S	1922634	Beihai picorna-like virus 87
0.00	2	2	S	1923781	Ubei picorna-like virus 3
0.00	2	2	S	1923252	Hubei tick virus 1
0.00	2	2	S	1923654	Wenzhou shrimp virus 7
0.00	2	2	S	1922586	Beihai picorna-like virus 42
0.00	2	2	S	1922612	Beihai picorna-like virus 66
0.00	2	2	S	1923373	Sanxia picorna-like virus 4
0.00	2	2	S	1923267	Hubei tombus-like virus 20
0.00	2	2	S	1922622	Beihai picorna-like virus 75
0.00	2	2	S	1923480	Wenling crustacean virus 11
0.00	1	1	S	1923401	Sanxia water strider virus 17
0.00	1	1	S	1923555	Wenzhou bivalvia virus 3
0.00	1	1	S	1923135	Hubei picorna-like virus 53
0.00	1	1	S	1922460	Beihai narna-like virus 8
0.00	1	1	S	1923405	Sanxia water strider virus 21
0.00	1	1	S	1923404	Sanxia water strider virus 20
0.00	1	1	S	1923131	Hubei picorna-like virus 5
0.00	1	1	S	1922499	Beihai paphia shell virus 4
0.00	1	1	S	1923394	Sanxia water strider virus 10
0.00	1	1	S	1922504	Beihai partiti-like virus 2
0.00	1	1	S	1923324	Hubei virga-like virus 1
0.00	1	1	S	1923141	Hubei picorna-like virus 59
0.00	1	1	S	1923323	Hubei unio douglasiae virus 3
0.00	1	1	S	1923398	Sanxia water strider virus 14
0.00	1	1	S	1923779	Zhejiang mosquito virus 3
0.00	1	1	S	1922493	Beihai octopus virus 2
0.00	1	1	S	1923372	Sanxia picorna-like virus 3
0.00	1	1	S	1922496	Beihai paphia shell virus 1
0.00	1	1	S	1923369	Sanxia picorna-like virus 12
0.00	1	1	S	1922359	Beihai barnacle virus 15
0.00	1	1	S	1922360	Beihai barnacle virus 2
0.00	1	1	S	1922378	Wenling chuvirus-like virus 2
0.00	1	1	S	1923125	Hubei picorna-like virus 44
0.00	1	1	S	1922483	Beihai noda-like virus 29
0.00	1	1	S	1922497	Beihai paphia shell virus 2
0.00	1	1	S	1922471	Beihai noda-like virus 18
0.00	1	1	S	1923331	Hubei virga-like virus 16
0.00	1	1	S	1923381	Sanxia sobemo-like virus 2
0.00	1	1	S	1923422	Shahe isopoda virus 2
0.00	1	1	S	1923423	Shahe isopoda virus 3
0.00	1	1	S	1923425	Shahe isopoda virus 5
0.00	1	1	S	1922355	Beihai barnacle virus 11
0.00	1	1	S	1923342	Hubei virga-like virus 9
0.00	1	1	S	1923336	Hubei virga-like virus 21
0.00	1	1	S	1923557	Wenzhou channeled applesnail virus 1
0.00	1	1	S	1923387	Sanxia tombus-like virus 3
0.00	1	1	S	1922365	Beihai barnacle virus 7
0.00	1	1	S	1923223	Hubei sobemo-like virus 36
0.00	1	1	S	1923765	Xingshan nematode virus 6
0.00	1	1	S	1923200	Hubei sobemo-like virus 15
0.00	1	1	S	1923206	Hubei sobemo-like virus 20
0.00	1	1	S	1923275	Hubei tombus-like virus 28
0.00	1	1	S	1923533	Wenling picorna-like virus 5
0.00	1	1	S	1923273	Hubei tombus-like virus 26
0.00	1	1	S	1923211	Hubei sobemo-like virus 25
0.00	1	1	S	1923269	Hubei tombus-like virus 22
0.00	1	1	S	1923266	Hubei tombus-like virus 2
0.00	1	1	S	1923529	Wenling picorna-like virus 1
0.00	1	1	S	1923264	Hubei tombus-like virus 18
0.00	1	1	S	1922386	Beihai hepe-like virus 9
0.00	1	1	S	1923217	Hubei sobemo-like virus 30
0.00	1	1	S	1923218	Hubei sobemo-like virus 31
0.00	1	1	S	1923220	Hubei sobemo-like virus 33
0.00	1	1	S	1923281	Hubei tombus-like virus 33
0.00	1	1	S	1923262	Hubei tombus-like virus 16
0.00	1	1	S	1923478	Wenling crustacean virus 1
0.00	1	1	S	1923479	Wenling crustacean virus 10
0.00	1	1	S	1923256	Hubei tombus-like virus 10
0.00	1	1	S	1923486	Wenling crustacean virus 3
0.00	1	1	S	1923255	Hubei tombus-like virus 1
0.00	1	1	S	1923237	Hubei sobemo-like virus 49
0.00	1	1	S	1923238	Hubei sobemo-like virus 5
0.00	1	1	S	1923484	Wenling crustacean virus 15
0.00	1	1	S	1923242	Hubei sobemo-like virus 9
0.00	1	1	S	1923481	Wenling crustacean virus 12
0.00	1	1	S	1923773	Xinzhou nematode virus 5
0.00	1	1	S	1923250	Hubei tetragnatha maxillosa virus 8
0.00	1	1	S	1922388	Beihai hermit crab virus 1
0.00	1	1	S	1923547	Wenling tombus-like virus 5
0.00	1	1	S	1923145	Hubei picorna-like virus 62
0.00	1	1	S	1923752	Wuhan spider virus 3
0.00	1	1	S	1923149	Hubei picorna-like virus 66
0.00	1	1	S	1922452	Beihai narna-like virus 24
0.00	1	1	S	1922451	Beihai narna-like virus 23
0.00	1	1	S	1922450	Beihai narna-like virus 22
0.00	1	1	S	1923307	Hubei toti-like virus 19
0.00	1	1	S	1922447	Beihai narna-like virus 2
0.00	1	1	S	1923775	Xinzhou nematode virus 7
0.00	1	1	S	1923301	Hubei toti-like virus 13
0.00	1	1	S	1922442	Beihai narna-like virus 15
0.00	1	1	S	1923445	Shahe picorna-like virus 2
0.00	1	1	S	1923295	Hubei tombus-like virus 8
0.00	1	1	S	1923447	Shahe picorna-like virus 4
0.00	1	1	S	1923316	Hubei toti-like virus 5
0.00	1	1	S	1923448	Shahe picorna-like virus 5
0.00	1	1	S	1923764	Xingshan nematode virus 5
0.00	1	1	S	1923169	Hubei polero-like virus 1
0.00	1	1	S	1923170	Hubei polero-like virus 2
0.00	1	1	S	1923290	Hubei tombus-like virus 42
0.00	1	1	S	1923289	Hubei tombus-like virus 40
0.00	1	1	S	1923185	Hubei rhabdo-like virus 1
0.00	1	1	S	1923188	Hubei rhabdo-like virus 4
0.00	1	1	S	1923451	Shahe picorna-like virus 8
0.00	1	1	S	1923191	Hubei rhabdo-like virus 7
0.00	1	1	S	1923286	Hubei tombus-like virus 38
0.00	1	1	S	1922437	Beihai narna-like virus 10
0.00	1	1	S	1923197	Hubei sobemo-like virus 12
0.00	1	1	S	1923452	Shahe picorna-like virus 9
0.00	1	1	S	1922757	Beihai zhaovirus-like virus 1
0.00	1	1	S	1922794	Changjiang picorna-like virus 5
0.00	1	1	S	1922786	Changjiang picorna-like virus 13
0.00	1	1	S	1922785	Changjiang picorna-like virus 12
0.00	1	1	S	1922782	Changjiang picorna-like virus 1
0.00	1	1	S	1923658	Wenzhou sobemo-like virus 2
0.00	1	1	S	1923659	Wenzhou sobemo-like virus 3
0.00	1	1	S	1922768	Changjiang crawfish virus 4
0.00	1	1	S	1923667	Wenzhou tombus-like virus 14
0.00	1	1	S	1922758	Beihai zhaovirus-like virus 2
0.00	1	1	S	1922797	Changjiang picorna-like virus 8
0.00	1	1	S	1922756	Beihai weivirus-like virus 9
0.00	1	1	S	1922743	Beihai weivirus-like virus 15
0.00	1	1	S	1922741	Beihai weivirus-like virus 12
0.00	1	1	S	1922740	Beihai weivirus-like virus 11
0.00	1	1	S	1922738	Beihai weivirus-like virus 1
0.00	1	1	S	1922593	Beihai picorna-like virus 49
0.00	1	1	S	1923677	Wenzhou tombus-like virus 7
0.00	1	1	S	1923683	Wenzhou yanvirus-like virus 1
0.00	1	1	S	1922573	Beihai picorna-like virus 30
0.00	1	1	S	1922836	Hubei arthropod virus 3
0.00	1	1	S	1922833	Hubei Wuhan insect virus 9
0.00	1	1	S	1923736	Wuhan insect virus 33
0.00	1	1	S	1922826	Changping earthworm virus 1
0.00	1	1	S	1922824	Changjiang zhaovirus-like virus 1
0.00	1	1	S	1922571	Beihai picorna-like virus 28
0.00	1	1	S	1923629	Wenzhou picorna-like virus 42
0.00	1	1	S	1923632	Wenzhou picorna-like virus 45
0.00	1	1	S	1922717	Beihai tombus-like virus 14
0.00	1	1	S	1922814	Changjiang tombus-like virus 20
0.00	1	1	S	1923735	Wuhan insect virus 31
0.00	1	1	S	1923642	Wenzhou picorna-like virus 54
0.00	1	1	S	1923732	Wuhan insect virus 28
0.00	1	1	S	1922803	Changjiang tombus-like virus 10
0.00	1	1	S	1922582	Beihai picorna-like virus 39
0.00	1	1	S	1922801	Changjiang sobemo-like virus 2
0.00	1	1	S	1922800	Changjiang sobemo-like virus 1
0.00	1	1	S	1922647	Beihai razor shell virus 3
0.00	1	1	S	1923709	Wuhan house centipede virus 5
0.00	1	1	S	1923710	Wuhan house centipede virus 6
0.00	1	1	S	1922669	Beihai shrimp virus 3
0.00	1	1	S	1922666	Beihai sesarmid crab virus 7
0.00	1	1	S	1923714	Wuhan insect virus 10
0.00	1	1	S	1922614	Beihai picorna-like virus 68
0.00	1	1	S	1923715	Wuhan insect virus 11
0.00	1	1	S	1922656	Beihai rhabdo-like virus 6
0.00	1	1	S	1922617	Beihai picorna-like virus 70
0.00	1	1	S	1922673	Beihai sipunculid worm virus 1
0.00	1	1	S	1922646	Beihai razor shell virus 2
0.00	1	1	S	1922620	Beihai picorna-like virus 73
0.00	1	1	S	1922636	Beihai picorna-like virus 9
0.00	1	1	S	1922632	Beihai picorna-like virus 84
0.00	1	1	S	1922631	Beihai picorna-like virus 83
0.00	1	1	S	1922630	Beihai picorna-like virus 82
0.00	1	1	S	1923721	Wuhan insect virus 17
0.00	1	1	S	1922628	Beihai picorna-like virus 80
0.00	1	1	S	1922601	Beihai picorna-like virus 56
0.00	1	1	S	1922715	Beihai tombus-like virus 12
0.00	1	1	S	1922714	Beihai tombus-like virus 11
0.00	1	1	S	1922712	Beihai tombus-like virus 1
0.00	1	1	S	1922708	Beihai sphaeromadae virus 2
0.00	1	1	S	1923689	Wuhan Millipede virus 4
0.00	1	1	S	1922703	Beihai sobemo-like virus 6
0.00	1	1	S	1922600	Beihai picorna-like virus 55
0.00	1	1	S	1922700	Beihai sobemo-like virus 3
0.00	1	1	S	1922513	Beihai permutotetra-like virus 2
0.00	1	1	S	1923696	Wuhan coneheads virus 2
0.00	1	1	S	1922692	Beihai sobemo-like virus 20
0.00	1	1	S	1922690	Beihai sobemo-like virus 19
0.00	1	1	S	1922689	Beihai sobemo-like virus 18
0.00	1	1	S	1922688	Beihai sobemo-like virus 17
0.00	1	1	S	1923699	Wuhan fly virus 5
0.00	1	1	S	1922609	Beihai picorna-like virus 63
0.00	1	1	S	1922675	Beihai sipunculid worm virus 3
0.00	1	1	S	1923595	Wenzhou picorna-like virus 11
0.00	1	1	S	1922889	Hubei diptera virus 9
0.00	1	1	S	1922895	Hubei hepe-like virus 2
0.00	1	1	S	1922557	Beihai picorna-like virus 15
0.00	1	1	S	1923614	Wenzhou picorna-like virus 29
0.00	1	1	S	1922901	Hubei leech virus 3
0.00	1	1	S	1922927	Hubei mosquito virus 3
0.00	1	1	S	1923609	Wenzhou picorna-like virus 24
0.00	1	1	S	1923608	Wenzhou picorna-like virus 23
0.00	1	1	S	1923607	Wenzhou picorna-like virus 22
0.00	1	1	S	1922544	Beihai picorna-like virus 115
0.00	1	1	S	1923605	Wenzhou picorna-like virus 20
0.00	1	1	S	1922947	Hubei narna-like virus 17
0.00	1	1	S	1923604	Wenzhou picorna-like virus 2
0.00	1	1	S	1923598	Wenzhou picorna-like virus 14
0.00	1	1	S	1922543	Beihai picorna-like virus 114
0.00	1	1	S	1923610	Wenzhou picorna-like virus 25
0.00	1	1	S	1922962	Hubei narna-like virus 9
0.00	1	1	S	1922542	Beihai picorna-like virus 113
0.00	1	1	S	1922993	Hubei odonate virus 12
0.00	1	1	S	1922998	Hubei odonate virus 3
0.00	1	1	S	1922541	Beihai picorna-like virus 112
0.00	1	1	S	1922534	Beihai picorna-like virus 106
0.00	1	1	S	1923082	Hubei permutotetra-like virus 8
0.00	1	1	S	1923088	Hubei picorna-like virus 1
0.00	1	1	S	1923092	Hubei picorna-like virus 13
0.00	1	1	S	1923094	Hubei picorna-like virus 15
0.00	1	1	S	1923097	Hubei picorna-like virus 18
0.00	1	1	S	1923105	Hubei picorna-like virus 25
0.00	1	1	S	1922524	Beihai picobirna-like virus 7
0.00	1	1	S	1923110	Hubei picorna-like virus 30
0.00	1	1	S	1922875	Hubei diptera virus 14
0.00	1	1	S	1922569	Beihai picorna-like virus 26
0.00	1	1	S	1922567	Beihai picorna-like virus 24
0.00	1	1	S	1922874	Hubei diptera virus 13
0.00	1	1	S	1923737	Wuhan insect virus 34
0.00	1	1	S	1922562	Beihai picorna-like virus 2
0.00	1	1	S	1922563	Beihai picorna-like virus 20
0.00	1	1	S	1923623	Wenzhou picorna-like virus 37
0.00	292	0	D3	439490	unclassified ssRNA viruses
0.00	213	0	D4	35278	unclassified ssRNA positive-strand viruses
0.00	35	0	G	1307798	Negevirus
0.00	20	20	S	1170422	Loreto virus
0.00	10	10	S	1457165	Wallerfield virus
0.00	2	2	S	2479372	Ying Kou virus
0.00	1	1	S	1170424	Negev virus
0.00	1	1	S	1552662	Brejeira virus
0.00	1	1	S	2094259	Andrena haemorrhoa nege-like virus
0.00	24	24	S	1746073	Xinzhou spider virus 2
0.00	16	16	S	1088890	Halastavi arva RNA virus
0.00	11	11	S	1746064	Shuangao lacewing virus 2
0.00	11	11	S	1500866	Drosophila immigrans Nora virus
0.00	10	10	S	340921	Kelp fly virus
0.00	9	9	S	1746069	Wuhan centipede virus
0.00	9	9	S	1746072	Xingshan cricket virus
0.00	8	8	S	1560351	Goutanap virus
0.00	8	8	S	2079148	Culex pipiens associated Tunisia virus
0.00	7	7	S	340187	Acyrthosiphon pisum virus
0.00	7	7	S	1746061	Shayang fly virus 4
0.00	7	7	S	1746062	Shayang spider virus 4
0.00	6	6	S	1746074	Xinzhou spider virus 3
0.00	6	6	S	1500865	Drosophila subobscura Nora virus
0.00	5	5	S	1746057	Beihai barnacle viurs 1
0.00	5	5	S	1746059	Gamboa mosquito virus
0.00	4	0	D5	464865	environmental samples
0.00	4	4	S	439014	Marine RNA virus SOG
0.00	4	4	S	1746060	Sanxia water strider virus 6
0.00	3	3	S	1746065	Tacheng tick virus 8
0.00	3	3	S	363716	Nora virus
0.00	3	3	S	1746058	Bole tick virus 4
0.00	2	2	S	1746067	Wuhan aphid virus 1
0.00	2	2	S	1746070	Wuhan cricket virus
0.00	2	2	S	1746068	Wuhan aphid virus 2
0.00	1	1	S	1746071	Wuhan flea virus
0.00	1	1	S	1746063	Shuangao insect virus 7
0.00	1	1	S	595895	Drosophila A virus
0.00	1	1	S	218667	Oyster mushroom spherical virus
0.00	1	1	S	191289	Sclerophthora macrospora virus A
0.00	1	1	S	180822	Chronic bee paralysis virus
0.00	62	0	D4	988644	unclassified ssRNA negative-strand viruses
0.00	33	33	S	1608123	Wuhan Louse Fly Virus 9
0.00	11	11	S	1608072	Shuangao Bedbug Virus 2
0.00	4	4	S	1629671	Botrytis cinerea negative-stranded RNA virus 1
0.00	3	3	S	1608044	Changping Tick Virus 2
0.00	3	3	S	1608045	Changping Tick Virus 3
0.00	2	2	S	1608086	Tacheng Tick Virus 4
0.00	2	2	S	1849545	Fusarium poae negative-stranded virus 2
0.00	1	1	S	1608042	Bole Tick Virus 3
0.00	1	1	S	1608065	Shayang Fly Virus 1
0.00	1	1	S	1608133	Wuhan Mosquito Virus 8
0.00	1	1	S	1849544	Fusarium poae negative-stranded virus 1
0.00	6	6	S	1574287	Fisavirus 1
0.00	6	0	F	1661063	Fusariviridae
0.00	2	2	S	1661062	Sclerotinia sclerotiorum fusarivirus 1
0.00	2	2	S	1755752	Penicillium aurantiogriseum fusarivirus 1
0.00	1	1	S	1755785	Pleospora typhicola fusarivirus 1
0.00	1	1	S	1849537	Fusarium poae fusarivirus 1
0.00	4	4	S	2016467	Pansavirus 1
0.00	1	1	S	2016468	Pansavirus 2
0.00	4	4	S	2250469	Aspergillus fumigatus polymycovirus 1
0.00	2	2	S	1926997	Bivalve RNA virus G4
0.00	2	2	S	1926998	Bivalve hepelivirus G
0.00	2	2	S	1930920	Adelphocoris suturalis virus
0.00	2	2	S	2079458	Osedax japonicus RNA virus 1
0.00	1	1	S	2025595	Abisko virus
0.00	1509	0	O	464095	Picornavirales
0.00	490	0	F	675072	Secoviridae
0.00	408	0	F1	675075	Comovirinae
0.00	375	1	G	12270	Nepovirus
0.00	298	298	S	12280	Tomato ringspot virus
0.00	14	14	S	348894	Artichoke yellow ringspot virus
0.00	14	0	G1	352924	unclassified Nepovirus
0.00	11	11	S	1935922	Petunia chlorotic mottle virus
0.00	3	3	S	2058094	Red clover nepovirus A
0.00	8	8	S	1071488	Blueberry latent spherical virus
0.00	6	6	S	65068	Peach rosette mosaic virus
0.00	4	4	S	1927714	Soybean latent spherical virus
0.00	4	4	S	669377	Melon mild mottle virus
0.00	3	3	S	12615	Cherry leaf roll virus
0.00	3	3	S	1527441	Mulberry mosaic leaf roll associated virus
0.00	3	3	S	748667	Grapevine Bulgarian latent virus
0.00	2	2	S	12809	Raspberry ringspot virus
0.00	2	2	S	65743	Blackcurrant reversion virus
0.00	2	2	S	12282	Tobacco ringspot virus
0.00	2	2	S	12275	Tomato black ring virus
0.00	2	2	S	12274	Grapevine fanleaf virus
0.00	2	2	S	233784	Grapevine deformation virus
0.00	1	1	S	1962503	Aeonium ringspot virus
0.00	1	1	S	12273	Grapevine chrome mosaic virus
0.00	1	1	S	2340870	Potato virus B
0.00	1	1	S	223769	Grapevine Anatolian ringspot virus
0.00	1	1	S	12271	Arabis mosaic virus
0.00	29	0	G	12258	Comovirus
0.00	10	10	S	649890	Broad bean true mosaic virus
0.00	6	6	S	328061	Radish mosaic virus
0.00	3	3	S	12260	Bean pod mottle virus
0.00	3	3	S	12264	Cowpea mosaic virus
0.00	2	2	S	128790	Bean rugose mosaic virus
0.00	2	0	G1	392503	unclassified Comovirus
0.00	2	2	S	392504	Turnip ringspot virus
0.00	1	1	S	12261	Cowpea severe mosaic virus
0.00	1	1	S	12262	Red clover mottle virus
0.00	1	1	S	593572	Broad bean stain virus
0.00	4	0	G	12269	Fabavirus
0.00	1	1	S	76875	Broad bean wilt virus 2
0.00	1	0	S	182452	Gentian mosaic virus
0.00	1	1	S1	487492	Mikania micrantha mosaic virus
0.00	1	1	S	1131416	Cucurbit mild mosaic virus
0.00	1	1	S	1432135	Lamium mild mosaic virus
0.00	33	0	G	675073	Torradovirus
0.00	17	17	S	470166	Tomato marchitez virus
0.00	7	7	S	370833	Tomato torrado virus
0.00	5	5	S	1425364	Carrot torradovirus 1
0.00	2	2	S	1561160	Motherwort yellow mottle virus
0.00	1	0	G1	1238886	unclassified Torradovirus
0.00	1	1	S	1481465	Tomato necrotic dwarf virus
0.00	1	1	S	1810396	Squash chlorotic leaf spot virus
0.00	17	0	G	12050	Waikavirus
0.00	10	10	S	1720595	Bellflower vein chlorosis virus
0.00	5	5	S	51354	Maize chlorotic dwarf virus
0.00	2	2	S	35287	Rice tungro spherical virus
0.00	12	12	S	367301	Black raspberry necrosis virus
0.00	11	0	G	310684	Cheravirus
0.00	5	5	S	101688	Apple latent spherical virus
0.00	3	3	S	202566	Cherry rasp leaf virus
0.00	2	2	S	1476584	Currant latent virus
0.00	1	1	S	257463	Arracacha virus B
0.00	4	4	S	167161	Strawberry mottle virus
0.00	2	0	G	12057	Sequivirus
0.00	2	2	S	680112	Carrot necrotic dieback virus
0.00	2	0	G	215920	Sadwavirus
0.00	2	2	S	47416	Satsuma dwarf virus
0.00	1	1	S	2170181	Dioscorea mosaic associated virus
0.00	460	3	F	12058	Picornaviridae
0.00	166	1	G	1330069	Megrivirus
0.00	145	141	S	1330070	Melegrivirus A
0.00	4	4	S1	980964	Turkey hepatitis virus 2993D
0.00	7	0	G1	1350000	unclassified Megrivirus
0.00	4	4	S	1477515	Chicken megrivirus
0.00	3	3	S	1350001	Duck megrivirus
0.00	7	0	S	2170008	Megrivirus E
0.00	7	7	S1	2079598	Penguin megrivirus
0.00	3	0	S	2170007	Megrivirus D
0.00	3	3	S1	1987722	Harrier picornavirus 1
0.00	2	0	S	2170004	Megrivirus A
0.00	2	2	S1	1960206	Goose megrivirus
0.00	1	0	S	2170005	Megrivirus B
0.00	1	1	S1	1399966	Picornavirus HK21
0.00	32	0	G	12103	Cardiovirus
0.00	31	0	S	1821750	Cardiovirus B
0.00	31	7	S1	204711	Theilovirus
0.00	23	23	S2	511755	Human TMEV-like cardiovirus
0.00	1	1	S2	434309	Saffold virus
0.00	1	0	S	1821751	Cardiovirus C
0.00	1	1	S1	2034827	Boone cardiovirus 1
0.00	31	0	G	12059	Enterovirus
0.00	6	1	S	138949	Enterovirus B
0.00	5	5	S1	12072	Coxsackievirus B3
0.00	4	4	S	138950	Enterovirus C
0.00	4	1	S	147711	Rhinovirus A
0.00	3	3	S1	573824	Human rhinovirus A1
0.00	3	0	G1	90010	unclassified Enterovirus
0.00	2	2	S	1604871	Yak enterovirus
0.00	1	1	S	47681	Enterovirus sp.
0.00	3	3	S	1330520	Enterovirus F
0.00	2	2	S	138948	Enterovirus A
0.00	2	0	S	147712	Rhinovirus B
0.00	1	1	S1	12131	Rhinovirus B14
0.00	1	1	S1	44130	Human rhinovirus B3
0.00	1	1	S	12064	Enterovirus E
0.00	1	0	S	106966	Enterovirus G
0.00	1	1	S1	64141	Porcine enterovirus 9
0.00	1	0	S	138951	Enterovirus D
0.00	1	1	S1	42789	Enterovirus D68
0.00	1	1	S	463676	Rhinovirus C
0.00	1	1	S	1330521	Enterovirus J
0.00	1	0	S	2040663	Enterovirus I
0.00	1	1	S1	1637527	Dromedary camel enterovirus 19CC
0.00	1	0	S	2169884	Enterovirus K
0.00	1	1	S1	1917412	Picornaviridae sp. rodent/Ee/PicoV/NX2015
0.00	30	0	G	12091	Hepatovirus
0.00	7	0	S	1987130	Hepatovirus I
0.00	7	7	S1	1987145	Shrew hepatovirus KS121232Sorara2012
0.00	4	0	G1	1714618	unclassified Hepatovirus
0.00	2	2	S	1745250	Bat hepatovirus
0.00	2	2	S	1768064	Tupaia hepatovirus A
0.00	4	0	S	1987124	Hepatovirus C
0.00	4	4	S1	1987139	Bat hepatovirus SMG18520Minmav2014
0.00	4	0	S	1987127	Hepatovirus F
0.00	4	4	S1	1987142	Rodent hepatovirus KEF121Sigmas2012
0.00	4	0	S	1987129	Hepatovirus H
0.00	4	4	S1	1987144	Hedgehog hepatovirus Igel8Erieur2014
0.00	3	3	S	12092	Hepatovirus A
0.00	2	0	S	1987126	Hepatovirus E
0.00	2	2	S1	1987141	Rodent hepatovirus CIV459Lopsik2004
0.00	2	0	S	1987128	Hepatovirus G
0.00	2	2	S1	1987143	Bat hepatovirus BUO2BF86Colafr2010
0.00	29	0	F1	35296	unclassified Picornaviridae
0.00	13	13	S	1534548	Chicken picornavirus 5
0.00	4	4	S	1534547	Chicken picornavirus 4
0.00	4	4	S	1534544	Chicken picornavirus 1
0.00	2	2	S	1089138	Quail picornavirus QPV1/HUN/2010
0.00	1	1	S	1074863	Bat picornavirus 1
0.00	1	1	S	2218594	Rhimavirus A
0.00	1	1	S	1964370	Falcon picornavirus
0.00	1	1	S	1888309	Washington bat picornavirus
0.00	1	1	S	1108810	Feline picornavirus
0.00	1	1	S	1074864	Bat picornavirus 2
0.00	27	0	G	2025078	Torchivirus
0.00	27	0	S	2025079	Torchivirus A
0.00	27	27	S1	1578826	Tortoise picornavirus
0.00	24	0	G	1511804	Rosavirus
0.00	17	0	S	1511805	Rosavirus A
0.00	16	16	S1	1511807	Rosavirus A2
0.00	1	0	S1	1511806	Rosavirus A1
0.00	1	1	S2	1268383	Rosavirus M-7
0.00	5	5	S	1902502	Rosavirus C
0.00	2	2	S	1902501	Rosavirus B
0.00	23	0	G	586418	Cosavirus
0.00	5	0	S	2003649	Cosavirus B
0.00	5	5	S1	586420	Human cosavirus B
0.00	5	5	S	2003650	Cosavirus D
0.00	4	4	S	1330491	Cosavirus A
0.00	4	4	S	2003651	Cosavirus E
0.00	3	0	G1	586424	unclassified Cosavirus
0.00	3	3	S	1233383	Human cosavirus
0.00	2	2	S	2003652	Cosavirus F
0.00	13	0	G	194960	Kobuvirus
0.00	4	0	S	1298633	Aichivirus C
0.00	3	0	S1	1156769	Porcine kobuvirus
0.00	3	3	S2	1136133	Porcine kobuvirus SH-W-CHN/2010/China
0.00	1	1	S1	569195	Porcine kobuvirus swine/S-1-HUN/2007/Hungary
0.00	3	1	G1	655314	unclassified Kobuvirus
0.00	1	1	S	1074213	Mouse kobuvirus M-5/USA/2010
0.00	1	1	S	1452516	Caprine kobuvirus
0.00	3	0	S	1986958	Aichivirus E
0.00	3	3	S1	1756444	Rabbit picornavirus
0.00	1	0	S	72149	Aichivirus A
0.00	1	1	S1	1313215	Aichi virus 1
0.00	1	1	S	194965	Aichivirus B
0.00	1	0	S	1986959	Aichivirus F
0.00	1	1	S1	1281456	Bat picornavirus
0.00	9	0	G	1481451	Mosavirus
0.00	9	0	S	1481452	Mosavirus A
0.00	8	8	S1	1074428	Mouse Mosavirus
0.00	1	1	S1	1481453	Mosavirus A2
0.00	9	0	G	686982	Sapelovirus
0.00	4	0	G1	1073966	unclassified Sapelovirus
0.00	2	2	S	1958777	Bat sapelovirus
0.00	2	2	S	2161803	Marmot sapelovirus 1
0.00	2	2	S	686983	Avian sapelovirus
0.00	2	0	S	686984	Sapelovirus A
0.00	2	2	S1	1002921	Porcine sapelovirus 1
0.00	1	0	S	686985	Sapelovirus B
0.00	1	1	S1	1002918	Simian sapelovirus 1
0.00	7	0	G	12109	Aphthovirus
0.00	5	5	S	47000	Equine rhinitis A virus
0.00	1	0	S	12110	Foot-and-mouth disease virus
0.00	1	1	S1	12118	Foot-and-mouth disease virus - type O
0.00	1	1	S	693066	Bovine rhinitis B virus
0.00	7	0	G	1511778	Mischivirus
0.00	5	0	S	2560598	Mischivirus D
0.00	5	5	S1	1196647	Canine picornavirus
0.00	1	0	S	2003498	Mischivirus B
0.00	1	1	S1	2003500	Bat picornavirus BatPV/V1/13 Hun
0.00	1	0	S	2003499	Mischivirus C
0.00	1	1	S1	2003501	African bat icavirus PREDICT-06105
0.00	6	0	G	688449	Salivirus
0.00	4	2	S	1330524	Salivirus A
0.00	2	2	S1	651733	Salivirus NG-J1
0.00	2	0	G1	1330992	unclassified Salivirus
0.00	2	2	S	1547495	Salivirus FHB
0.00	5	0	G	138954	Parechovirus
0.00	3	0	S	1803956	Parechovirus A
0.00	3	3	S1	12063	Human parechovirus 1
0.00	2	0	S	2031165	Parechovirus C
0.00	2	2	S1	1294177	Sebokele virus 1
0.00	4	0	G	1755589	Kunsagivirus
0.00	3	3	S	1755590	Kunsagivirus A
0.00	1	0	S	2169966	Kunsagivirus C
0.00	1	1	S1	1966007	Bakunsa virus
0.00	4	0	G	1330067	Dicipivirus
0.00	3	0	S	1330068	Cadicivirus A
0.00	3	3	S1	1150861	Canine picodicistrovirus
0.00	1	0	G1	2041148	unclassified Dicipivirus
0.00	1	1	S	2041149	Hedgehog dicipivirus
0.00	4	0	G	1511775	Gallivirus
0.00	4	0	G1	1534549	unclassified Gallivirus
0.00	4	4	S	1534550	Chicken gallivirus 1
0.00	3	0	G	1511771	Avisivirus
0.00	2	0	S	1511772	Avisivirus A
0.00	2	2	S1	1293536	Turkey avisivirus
0.00	1	0	S	1985982	Avisivirus B
0.00	1	1	S1	1534545	Chicken picornavirus 2
0.00	2	0	G	1755587	Sicinivirus
0.00	1	1	S	1755588	Sicinivirus A
0.00	1	0	G1	1766555	unclassified Sicinivirus
0.00	1	1	S	1746030	Chicken sicinivirus JSY
0.00	2	0	G	1914566	Limnipivirus
0.00	1	0	S	1914575	Limnipivirus B
0.00	1	1	S1	1439369	Carp picornavirus 1
0.00	1	0	S	1914576	Limnipivirus C
0.00	1	1	S1	1401263	Fathead minnow picornavirus
0.00	2	0	G	1506581	Crohivirus
0.00	1	1	S	2169853	Crohivirus A
0.00	1	1	S	2169854	Crohivirus B
0.00	2	0	G	2169637	Aalivirus
0.00	2	0	S	2169685	Aalivirus A
0.00	2	2	S1	1482734	Duck aalivirus 1
0.00	2	0	G	2560168	Livupivirus
0.00	2	2	S	1926511	Livupivirus A
0.00	2	0	G	1511802	Passerivirus
0.00	1	0	S	1511803	Passerivirus A
0.00	1	1	S1	871699	Passerivirus A1
0.00	1	0	G1	2065210	unclassified Passerivirus
0.00	1	1	S	2065211	Passerivirus sp.
0.00	2	0	G	1511780	Oscivirus
0.00	2	0	S	1511781	Oscivirus A
0.00	2	2	S1	871700	Oscivirus A1
0.00	2	0	G	194961	Erbovirus
0.00	2	0	S	312185	Erbovirus A
0.00	2	2	S1	47001	Equine rhinitis B virus 1
0.00	1	0	G	1431456	Hunnivirus
0.00	1	0	G1	1562063	unclassified Hunnivirus
0.00	1	1	S	1562064	Norway rat hunnivirus
0.00	1	0	G	1659770	Sakobuvirus
0.00	1	0	S	1659771	Sakobuvirus A
0.00	1	1	S1	1416021	Feline sakobuvirus A
0.00	1	0	G	1330065	Aquamavirus
0.00	1	0	S	1330066	Aquamavirus A
0.00	1	1	S1	471728	Seal picornavirus type 1
0.00	1	0	G	689759	Tremovirus
0.00	1	1	S	70796	Tremovirus A
0.00	1	0	G	2003390	Harkavirus
0.00	1	0	S	2003391	Harkavirus A
0.00	1	1	S1	1641896	Falcovirus A1
0.00	1	0	G	2025077	Rabovirus
0.00	1	1	S	1603962	Rabovirus A
0.00	1	0	G	586425	Senecavirus
0.00	1	1	S	390157	Senecavirus A
0.00	1	0	G	2560211	Rafivirus
0.00	1	0	S	2560699	Rafivirus B
0.00	1	1	S1	2116187	Hainan gekko similignum picornavirus
0.00	231	0	F	699189	Iflaviridae
0.00	143	0	G	232799	Iflavirus
0.00	52	52	S	232800	Varroa destructor virus 1
0.00	28	0	G1	336476	unclassified Iflavirus
0.00	8	8	S	1936269	Helicoverpa armigera iflavirus
0.00	6	6	S	2358449	Psammotettix alienus iflavirus 1
0.00	4	4	S	1487185	Heliconius erato iflavirus
0.00	4	4	S	2018471	Armigeres iflavirus
0.00	2	2	S	1432857	Formica exsecta virus 2
0.00	2	2	S	1906245	Moku virus
0.00	2	2	S	1958778	Bat iflavirus
0.00	20	20	S	1521188	Lymantria dispar iflavirus 1
0.00	11	11	S	1460071	Antheraea pernyi iflavirus
0.00	10	10	S	1541119	Dinocampus coccinellae paralysis virus
0.00	10	0	S	1993638	Brevicoryne brassicae virus
0.00	10	10	S1	436447	Brevicoryne brassicae virus - UK
0.00	3	3	S	1228012	Spodoptera exigua iflavirus 2
0.00	3	3	S	1267585	Nilaparvata lugens honeydew virus 1
0.00	2	2	S	198112	Deformed wing virus
0.00	2	2	S	458132	Slow bee paralysis virus
0.00	1	1	S	12742	Infectious flacherie virus
0.00	1	1	S	89463	Sacbrood virus
0.00	88	1	F1	1111709	unclassified Iflaviridae
0.00	17	17	S	1675864	Opsiphanes invirae iflavirus 1
0.00	13	13	S	2304480	Culex Iflavi-like virus 4
0.00	12	12	S	1920698	Euscelidius variegatus virus 1
0.00	8	8	S	1345661	Nilaparvata lugens honeydew virus-2
0.00	7	7	S	1345662	Nilaparvata lugens honeydew virus-3
0.00	6	6	S	2054920	Chequa iflavirus
0.00	5	5	S	2099521	Nesidiocoris tenuis iflavirus 1
0.00	4	4	S	1566869	Laodelphax striatellus picorna-like virus 2
0.00	4	4	S	2056384	Varroa destructor virus 2
0.00	3	3	S	1591444	Thaumetopoea pityocampa iflavirus 1
0.00	2	2	S	1911104	King virus
0.00	2	2	S	1629132	Graminella nigrifrons virus 1
0.00	2	2	S	1464786	Laodelphax striatella honeydew virus 1
0.00	1	1	S	1965238	Pityohyphantes rubrofasciatus iflavirus
0.00	1	1	S	2315809	Yongsan iflavirus 1
0.00	141	0	F	324901	Marnaviridae
0.00	113	0	G	2560230	Sogarnavirus
0.00	110	0	S	2560356	Britarnavirus 3
0.00	110	110	S1	2315693	Marine RNA virus BC-3
0.00	1	0	S	2560355	Britarnavirus 2
0.00	1	1	S1	2315692	Marine RNA virus BC-2
0.00	1	0	S	2560534	Jericarnavirus A
0.00	1	1	S1	439015	Marine RNA virus JP-A
0.00	1	0	S	2560621	Palmarnavirus 156
0.00	1	1	S1	1804154	Marine RNA virus PAL156
0.00	14	0	G	674962	Bacillarnavirus
0.00	8	8	S	2169725	Chaetoceros socialis forma radians RNA virus 1
0.00	6	6	S	497136	Chaetoceros tenuissimus RNA virus 01
0.00	7	0	G	2560218	Salisharnavirus
0.00	5	0	G1	2576578	unclassified Salisharnavirus
0.00	5	5	S	1958784	Bat dicibavirus
0.00	1	0	S	2560354	Britarnavirus 1
0.00	1	1	S1	2315691	Marine RNA virus BC-1
0.00	1	0	S	2560620	Palmarnavirus 128
0.00	1	1	S1	1804153	Marine RNA virus PAL128
0.00	4	0	G	2560164	Kusarnavirus
0.00	4	0	S	2560308	Astarnavirus
0.00	4	4	S1	1522179	Asterionellopsis glacialis RNA virus
0.00	2	0	G	324902	Marnavirus
0.00	2	2	S	324900	Heterosigma akashiwo RNA virus
0.00	1	0	G	674970	Labyrnavirus
0.00	1	1	S	674971	Aurantiochytrium single-stranded RNA virus 01
0.00	69	0	F	232795	Dicistroviridae
0.00	25	0	G	144051	Cripavirus
0.00	12	0	G1	336633	unclassified Cripavirus
0.00	7	7	S	1541211	Cripavirus NB-1/2011/HUN
0.00	3	3	S	1769780	Anopheles C virus
0.00	2	2	S	2005444	Aphis glycines virus 3
0.00	6	6	S	64279	Drosophila C virus
0.00	4	4	S	209529	Aphid lethal paralysis virus
0.00	2	2	S	66834	Rhopalosiphum padi virus
0.00	1	1	S	12136	Cricket paralysis virus
0.00	21	0	F1	336635	unclassified Dicistroviridae
0.00	9	9	S	1776109	Goose dicistrovirus
0.00	3	3	S	1983569	Apis dicistrovirus
0.00	2	2	S	1041883	Big Sioux River virus
0.00	2	2	S	1432856	Formica exsecta virus 1
0.00	2	0	S	1911443	Centovirus
0.00	2	2	S1	1911442	Mosquito dicistrovirus
0.00	1	1	S	1027947	Macrobrachium rosenbergii Taihu virus
0.00	1	1	S	1926967	Bivalve RNA virus G1
0.00	1	1	S	1926968	Bivalve RNA virus G5
0.00	14	0	G	1213379	Aparavirus
0.00	4	4	S	92444	Acute bee paralysis virus
0.00	4	4	S	932662	Mud crab virus
0.00	3	3	S	294365	Israeli acute paralysis virus
0.00	2	2	S	68876	Kashmir bee virus
0.00	1	1	S	294369	Solenopsis invicta virus 1
0.00	9	0	G	1922209	Triatovirus
0.00	5	5	S	64698	Plautia stali intestine virus
0.00	3	3	S	103442	Triatoma virus
0.00	1	1	S	92395	Black queen cell virus
0.00	68	0	O1	675074	unclassified Picornavirales
0.00	12	0	G	2219049	Husavirus
0.00	7	0	S	1884450	Husa-like virus KS-2016a
0.00	7	7	S1	1813615	Picornavirales Bu-1
0.00	5	0	G1	2628399	unclassified Husavirus
0.00	5	5	S	1930509	Husavirus sp.
0.00	9	0	G	2219055	Posavirus
0.00	7	7	S	1105380	Posavirus 1
0.00	1	1	S	1105381	Posavirus 2
0.00	1	1	S	1663127	Posavirus 3
0.00	7	7	S	2108204	Nephila clavipes virus 1
0.00	6	6	S	1813613	Picornavirales Bu-3
0.00	5	5	S	1931369	Biomphalaria virus 1
0.00	3	3	S	1781241	Delisea pulchra RNA virus
0.00	3	3	S	2315807	Yongsan picorna-like virus 4
0.00	3	3	S	2315806	Yongsan picorna-like virus 3
0.00	3	3	S	2108205	Nephila clavipes virus 2
0.00	3	3	S	2074132	Cherry virus Trakiya
0.00	3	3	S	1931370	Biomphalaria virus 2
0.00	2	2	S	1965225	Sugar beet cyst nematode virus 1
0.00	2	2	S	1983535	Picorna-like virus AWando15
0.00	2	2	S	2099352	Blackbird arilivirus
0.00	2	2	S	1926969	Bivalve RNA virus G3
0.00	1	1	S	1931371	Biomphalaria virus 3
0.00	1	1	S	1912234	Riptortus pedestris virus-1
0.00	1	1	S	1654355	Kilifi Virus
0.00	31	0	O1	464925	environmental samples
0.00	24	24	S	1648482	Antarctic picorna-like virus 2
0.00	5	5	S	1648483	Antarctic picorna-like virus 3
0.00	1	1	S	1648481	Antarctic picorna-like virus 1
0.00	1	1	S	1648484	Antarctic picorna-like virus 4
0.00	19	0	F	2169570	Polycipiviridae
0.00	17	0	G	2169646	Sopolycivirus
0.00	7	7	S	2018502	Myrmica scabrinodis virus 1
0.00	5	5	S	1923469	Shuangao insect virus 8
0.00	3	3	S	2018500	Solenopsis invicta virus 4
0.00	1	1	S	2018501	Lasius neglectus virus 1
0.00	1	1	S	2018503	Lasius niger virus 1
0.00	2	0	G	2169645	Hupolycivirus
0.00	2	0	S	2169937	Hubei hupolycivirus
0.00	2	2	S1	1923166	Hubei picorna-like virus 81
0.00	898	0	F	10880	Reoviridae
0.00	576	0	F1	689832	Sedoreovirinae
0.00	415	2	G	10912	Rotavirus
0.00	277	0	S	1348384	Rotavirus H
0.00	277	277	S1	335103	Adult diarrheal rotavirus strain J19
0.00	24	0	S	183407	Rotavirus G
0.00	24	24	S1	994995	Rotavirus G chicken/03V0567/DEU/2003
0.00	23	0	S	335100	Rotavirus D
0.00	23	23	S1	884200	Rotavirus D chicken/05V0049/DEU/2005
0.00	22	22	S	28875	Rotavirus A
0.00	20	0	S	28876	Rotavirus B
0.00	20	20	S1	10942	Human rotavirus B
0.00	14	0	S	183405	Rotavirus F
0.00	14	14	S1	994994	Rotavirus F chicken/03V0568/DEU/2003
0.00	14	14	S	1637496	Rotavirus I
0.00	10	10	S	36427	Rotavirus C
0.00	9	0	G1	101358	unclassified Rotavirus
0.00	9	9	S	1340801	Bat rotavirus
0.00	80	0	G	10892	Orbivirus
0.00	13	13	S	40060	Umatilla virus
0.00	10	0	G1	40068	unclassified Orbivirus
0.00	6	6	S	1955493	Orbivirus SX-2017a
0.00	3	3	S	1408137	Mobuck virus
0.00	1	1	S	2306813	Guangxi orbivirus
0.00	9	9	S	40053	Corriparta virus
0.00	7	7	S	40056	Eubenangee virus
0.00	6	6	S	40051	Bluetongue virus
0.00	5	5	S	40062	Warrego virus
0.00	5	5	S	356862	Peruvian horse sickness virus
0.00	5	5	S	201490	Equine encephalosis virus
0.00	5	5	S	40059	Palyam virus
0.00	5	0	S	40054	Epizootic hemorrhagic disease virus
0.00	5	0	S1	33720	Epizootic hemorrhagic disease virus 1
0.00	5	5	S2	449133	Epizootic hemorrhagic disease virus (serotype 1 / strain New Jersey)
0.00	3	3	S	40067	Wad Medani virus
0.00	2	2	S	40057	Lebombo virus
0.00	2	2	S	306276	Yunnan orbivirus
0.00	1	1	S	40061	Wallal virus
0.00	1	1	S	40050	African horse sickness virus
0.00	1	1	S	40052	Changuinola virus
0.00	56	0	G	699182	Mimoreovirus
0.00	56	56	S	338781	Micromonas pusilla reovirus
0.00	12	0	G	10985	Phytoreovirus
0.00	6	0	G1	411855	unclassified Phytoreovirus
0.00	6	6	S	411854	Homalodisca vitripennis reovirus
0.00	3	3	S	10987	Wound tumor virus
0.00	2	2	S	10986	Rice gall dwarf virus
0.00	1	1	S	10991	Rice dwarf virus
0.00	9	0	G	208294	Seadornavirus
0.00	7	7	S	104580	Kadipiro virus
0.00	1	0	S	77763	Banna virus
0.00	1	1	S1	649604	Banna virus strain JKT-6423
0.00	1	1	S	246280	Liao ning virus
0.00	4	0	G	699181	Cardoreovirus
0.00	4	4	S	273810	Eriocheir sinensis reovirus
0.00	298	0	F1	689831	Spinareovirinae
0.00	108	1	G	10988	Fijivirus
0.00	43	43	S	10989	Maize rough dwarf virus
0.00	27	27	S	185954	Mal de Rio Cuarto virus
0.00	13	13	S	77698	Fiji disease virus
0.00	11	11	S	10990	Rice black streaked dwarf virus
0.00	7	7	S	519497	Southern rice black-streaked dwarf virus
0.00	4	4	S	33724	Nilaparvata lugens reovirus
0.00	2	2	S	73147	Oat sterile dwarf virus
0.00	49	0	G	10979	Aquareovirus
0.00	20	0	S	2083444	Aquareovirus E
0.00	20	20	S1	994485	Scophthalmus maximus reovirus
0.00	12	12	S	185782	Aquareovirus C
0.00	6	0	G1	185786	unclassified Aquareovirus
0.00	4	4	S	1862978	Etheostoma fonticola aquareovirus
0.00	2	2	S	1963254	Fall chinook aquareovirus
0.00	6	0	S	519014	Aquareovirus G
0.00	6	6	S1	465447	American grass carp reovirus
0.00	4	0	S	56094	Aquareovirus A
0.00	4	4	S1	173082	Chum salmon reovirus CS
0.00	1	0	S	57747	Aquareovirus B
0.00	1	1	S1	1382300	Green River chinook virus
0.00	36	0	G	10882	Orthoreovirus
0.00	11	11	S	75888	Baboon orthoreovirus
0.00	11	0	G1	381638	unclassified Orthoreovirus
0.00	9	9	S	667093	Broome virus
0.00	2	0	S	1459003	Pteropine orthoreovirus
0.00	1	1	S1	419697	Melaka orthoreovirus
0.00	1	1	S1	1388882	Cangyuan orthoreovirus
0.00	4	4	S	38170	Avian orthoreovirus
0.00	4	4	S	1157337	Piscine orthoreovirus
0.00	3	3	S	2170064	Mahlapitsi orthoreovirus
0.00	2	0	S	118027	Nelson Bay orthoreovirus
0.00	2	2	S1	253454	Pulau reovirus
0.00	1	0	S	351073	Mammalian orthoreovirus
0.00	1	1	S1	538123	Mammalian orthoreovirus 3
0.00	29	0	F2	2250220	unclassified Spinareovirinae
0.00	29	29	S	2250219	Chiqui virus
0.00	27	0	G	699180	Dinovernavirus
0.00	21	21	S	341721	Aedes pseudoscutellaris reovirus
0.00	6	0	G1	1567403	unclassified Dinovernavirus
0.00	6	6	S	1567404	Fako virus
0.00	26	0	G	10981	Cypovirus
0.00	7	0	G1	205909	unclassified Cypovirus
0.00	5	5	S	1986950	Daphnis nerii cypovirus
0.00	2	2	S	1577776	Dendrolimus punctatus cypovirus 22
0.00	5	0	S	205896	Cypovirus 2
0.00	5	5	S1	1382295	Inachis io cypovirus 2
0.00	5	0	S	205910	Cypovirus 15
0.00	5	5	S1	134606	Trichoplusia ni cypovirus 15
0.00	4	0	S	2083445	Cypovirus 16
0.00	4	4	S1	480410	Choristoneura occidentalis cypovirus 16
0.00	3	3	S	205899	Cypovirus 5
0.00	1	1	S	205895	Cypovirus 1
0.00	1	1	S	205908	Cypovirus 14
0.00	12	0	G	311227	Mycoreovirus
0.00	5	0	G1	547124	unclassified Mycoreovirus
0.00	5	5	S	1840528	Sclerotinia sclerotiorum mycoreovirus 4
0.00	4	4	S	311228	Mycoreovirus 1
0.00	3	3	S	311229	Mycoreovirus 3
0.00	6	0	G	10992	Oryzavirus
0.00	6	6	S	42475	Rice ragged stunt virus
0.00	5	0	G	10911	Coltivirus
0.00	4	4	S	46839	Colorado tick fever virus
0.00	1	1	S	62352	Eyach virus
0.00	24	0	F1	36446	unclassified Reoviridae
0.00	5	5	S	907191	Raspberry latent virus
0.00	5	5	S	1670669	Lutzomyia reovirus 1
0.00	3	3	S	1004049	Spissistilus festinus reovirus
0.00	3	3	S	1427476	Cimodo virus
0.00	3	3	S	1640277	Grapevine Cabernet Sauvignon reovirus
0.00	3	3	S	1811230	Callinectes sapidus reovirus 1
0.00	2	2	S	352248	Operophtera brumata reovirus
0.00	851	0	O	76804	Nidovirales
0.00	396	0	O1	2499399	Cornidovirineae
0.00	396	2	F	11118	Coronaviridae
0.00	375	0	F1	2501931	Orthocoronavirinae
0.00	144	0	G	693996	Alphacoronavirus
0.00	34	0	G1	366617	unclassified Alphacoronavirus
0.00	20	20	S	1508228	Wencheng Sm shrew coronavirus
0.00	5	5	S	393767	Bat coronavirus 1A
0.00	5	5	S	1964806	Coronavirus AcCoV-JC34
0.00	4	4	S	1503293	BtRf-AlphaCoV/YN2012
0.00	20	0	G1	2509514	Tegacovirus
0.00	20	2	S	693997	Alphacoronavirus 1
0.00	9	9	S1	11149	Transmissible gastroenteritis virus
0.00	7	0	S1	12663	Feline coronavirus
0.00	7	7	S2	11135	Feline infectious peritonitis virus
0.00	2	2	S1	1766554	Swine enteric coronavirus
0.00	16	0	G1	2509479	Decacovirus
0.00	11	0	S	2501926	Rhinolophus ferrumequinum alphacoronavirus HuB-2013
0.00	11	11	S1	1503292	BtRf-AlphaCoV/HuB2013
0.00	5	0	S	1244203	Bat coronavirus HKU10
0.00	5	5	S1	1241933	Rousettus bat coronavirus HKU10
0.00	15	0	G1	2509477	Colacovirus
0.00	15	0	S	1913643	Bat coronavirus CDPHE15
0.00	15	15	S1	1384461	Bat coronavirus CDPHE15/USA/2006
0.00	13	0	G1	2509496	Minacovirus
0.00	8	0	S	1913642	Mink coronavirus 1
0.00	8	8	S1	766791	Mink coronavirus strain WD1127
0.00	5	5	S	1264898	Ferret coronavirus
0.00	9	0	G1	2509480	Duvinacovirus
0.00	9	4	S	11137	Human coronavirus 229E
0.00	5	5	S1	1699095	Camel alphacoronavirus
0.00	8	0	G1	2509505	Pedacovirus
0.00	4	4	S	28295	Porcine epidemic diarrhea virus
0.00	4	4	S	693999	Scotophilus bat coronavirus 512
0.00	8	0	G1	2509512	Setracovirus
0.00	5	0	S	2501929	NL63-related bat coronavirus strain BtKYNL63-9b
0.00	5	5	S1	1920748	NL63-related bat coronavirus
0.00	3	3	S	277944	Human coronavirus NL63
0.00	5	0	G1	2509492	Luchacovirus
0.00	5	5	S	1508224	Lucheng Rn rat coronavirus
0.00	5	0	G1	2509500	Myotacovirus
0.00	5	0	S	2501927	Myotis ricketti alphacoronavirus Sax-2011
0.00	5	5	S1	1503289	BtMr-AlphaCoV/SAX2011
0.00	5	0	G1	2509503	Nyctacovirus
0.00	5	0	S	2501928	Nyctalus velutinus alphacoronavirus SC-2013
0.00	5	5	S1	1503291	BtNv-AlphaCoV/SC2013
0.00	3	0	G1	2509497	Minunacovirus
0.00	3	3	S	694001	Miniopterus bat coronavirus HKU8
0.00	3	0	G1	2509509	Rhinacovirus
0.00	3	3	S	693998	Rhinolophus bat coronavirus HKU2
0.00	108	4	G	694002	Betacoronavirus
0.00	45	1	G1	2509481	Embecovirus
0.00	18	0	S	694003	Betacoronavirus 1
0.00	12	12	S1	11128	Bovine coronavirus
0.00	6	6	S1	31631	Human coronavirus OC43
0.00	11	11	S	290028	Human coronavirus HKU1
0.00	10	0	S	694005	Murine coronavirus
0.00	7	0	S1	31632	Rat coronavirus
0.00	7	7	S2	502102	Rat coronavirus Parker
0.00	3	3	S1	11138	Murine hepatitis virus
0.00	5	0	S	2501960	China Rattus coronavirus HKU24
0.00	5	5	S1	1590370	Betacoronavirus HKU24
0.00	20	0	G1	696098	unclassified Betacoronavirus
0.00	15	15	S	2697049	Wuhan seafood market pneumonia virus
0.00	5	5	S	1160968	Rabbit coronavirus HKU14
0.00	18	0	G1	2509494	Merbecovirus
0.00	5	5	S	694007	Tylonycteris bat coronavirus HKU4
0.00	5	5	S	1335626	Middle East respiratory syndrome-related coronavirus
0.00	5	0	S	1965093	Hedgehog coronavirus 1
0.00	5	5	S1	1385427	Betacoronavirus Erinaceus/VMC/DEU/2012
0.00	3	3	S	694008	Pipistrellus bat coronavirus HKU5
0.00	7	0	G1	2509486	Hibecovirus
0.00	7	0	S	2501961	Bat Hp-betacoronavirus Zhejiang2013
0.00	7	7	S1	1541205	Bat Hp-betacoronavirus/Zhejiang2013
0.00	7	0	G1	2509502	Nobecovirus
0.00	4	0	S	2501962	Rousettus bat coronavirus GCCDC1
0.00	4	4	S1	1892416	Rousettus bat coronavirus
0.00	3	3	S	694006	Rousettus bat coronavirus HKU9
0.00	7	0	G1	2509511	Sarbecovirus
0.00	7	7	S	694009	Severe acute respiratory syndrome-related coronavirus
0.00	105	2	G	1159901	Deltacoronavirus
0.00	37	0	G1	2509499	Moordecovirus
0.00	37	37	S	1159902	Common moorhen coronavirus HKU21
0.00	36	0	G1	2509474	Buldecovirus
0.00	17	0	S	1965089	Coronavirus HKU15
0.00	17	17	S1	1159905	Porcine coronavirus HKU15
0.00	8	0	S	1297661	Munia coronavirus HKU13
0.00	8	8	S1	572289	Munia coronavirus HKU13-3514
0.00	6	0	S	574549	Bulbul coronavirus HKU11
0.00	6	6	S1	572288	Bulbul coronavirus HKU11-934
0.00	5	5	S	1159907	White-eye coronavirus HKU16
0.00	9	0	S	1297662	Thrush coronavirus HKU12
0.00	9	9	S1	572290	Thrush coronavirus HKU12-600
0.00	8	0	G1	1232736	unclassified Deltacoronavirus
0.00	4	4	S	1159903	Magpie-robin coronavirus HKU18
0.00	4	4	S	1159906	Sparrow coronavirus HKU17
0.00	7	0	G1	2509469	Andecovirus
0.00	7	7	S	1159908	Wigeon coronavirus HKU20
0.00	6	0	G1	2509485	Herdecovirus
0.00	6	6	S	1159904	Night heron coronavirus HKU19
0.00	18	0	G	694013	Gammacoronavirus
0.00	12	0	G1	2509476	Cegacovirus
0.00	12	12	S	694015	Beluga whale coronavirus SW1
0.00	6	0	G1	2509487	Igacovirus
0.00	6	0	S	694014	Avian coronavirus
0.00	3	3	S1	11120	Infectious bronchitis virus
0.00	3	3	S1	11152	Turkey coronavirus
0.00	19	0	F1	693995	Coronavirinae
0.00	19	0	F2	2664420	unclassified Coronavirinae
0.00	17	17	S	1508220	Bat coronavirus
0.00	2	2	S	864596	Bat coronavirus BM48-31/BGR/2008
0.00	140	0	O1	2499403	Tornidovirineae
0.00	140	0	F	2508209	Tobaniviridae
0.00	55	0	F1	694017	Torovirinae
0.00	55	3	G	11155	Torovirus
0.00	51	0	G1	2509508	Renitovirus
0.00	47	47	S	237020	Porcine torovirus
0.00	4	0	S	74501	Bovine torovirus
0.00	4	4	S1	46473	Breda virus
0.00	1	0	G1	1837216	unclassified Torovirus
0.00	1	1	S	1837217	Goat torovirus
0.00	45	0	F1	2508210	Piscanivirinae
0.00	26	0	G	2508211	Oncotshavirus
0.00	26	0	G1	2509510	Salnivirus
0.00	26	0	S	1986113	Chinook salmon nidovirus 1
0.00	26	26	S1	1611837	Chinook salmon bafinivirus
0.00	19	0	G	694018	Bafinivirus
0.00	10	0	G1	2509473	Blicbavirus
0.00	10	10	S	405554	White bream virus
0.00	9	0	G1	2509507	Pimfabavirus
0.00	9	0	S	1965074	Fathead minnow nidovirus 1
0.00	9	9	S1	889873	Fathead minnow nidovirus
0.00	37	0	F1	2508240	Serpentovirinae
0.00	17	0	G	2508243	Infratovirus
0.00	17	0	G1	2508247	Xintolivirus
0.00	17	0	S	2508251	Infratovirus 1
0.00	17	17	S1	1923777	Xinzhou toro-like virus
0.00	14	0	G	2508244	Pregotovirus
0.00	14	0	G1	2508248	Roypretovirus
0.00	14	14	S	1986118	Ball python nidovirus 1
0.00	4	0	G	2508246	Tiruvirus
0.00	4	0	G1	2508250	Tilitovirus
0.00	4	4	S	1912590	Shingleback nidovirus 1
0.00	2	0	G	2508245	Sectovirus
0.00	2	0	G1	2508249	Sanematovirus
0.00	2	0	S	2508252	Sectovirus 1
0.00	2	2	S1	1923774	Xinzhou nematode virus 6
0.00	3	0	F1	2508239	Remotovirinae
0.00	3	0	G	2508241	Bostovirus
0.00	3	0	G1	2508242	Bosnitovirus
0.00	3	0	S	1986112	Bovine nidovirus 1
0.00	3	3	S1	1631554	Bovine nidovirus TCH5
0.00	105	0	O1	2499400	Mesnidovirineae
0.00	96	9	F	1312872	Mesoniviridae
0.00	79	0	F1	2501963	Hexponivirinae
0.00	79	0	G	1312873	Alphamesonivirus
0.00	34	0	G1	2509501	Namcalivirus
0.00	34	0	S	1312874	Alphamesonivirus 1
0.00	30	30	S1	325676	Nam Dinh virus
0.00	4	4	S1	1041929	Cavally virus
0.00	16	0	G1	2509504	Ofalivirus
0.00	16	0	S	2501925	Alphamesonivirus 6
0.00	16	16	S1	1795442	Ofaie virus
0.00	9	0	G1	2509482	Enselivirus
0.00	9	0	S	2501922	Alphamesonivirus 8
0.00	9	9	S1	1286142	Nse virus
0.00	6	0	G1	2509475	Casualivirus
0.00	6	0	S	1945562	Alphamesonivirus 4
0.00	6	6	S1	1482319	Casuarina virus
0.00	5	1	G1	2509490	Karsalivirus
0.00	3	0	S	1945560	Alphamesonivirus 2
0.00	3	3	S1	1332248	Karang Sari virus
0.00	1	0	S	1945561	Alphamesonivirus 3
0.00	1	1	S1	1238455	Dak Nong virus
0.00	4	0	G1	2509483	Hanalivirus
0.00	4	0	S	1945563	Alphamesonivirus 5
0.00	4	4	S1	1286140	Hana virus
0.00	3	0	G1	2509488	Kadilivirus
0.00	3	0	S	2501923	Alphamesonivirus 7
0.00	3	3	S1	1795438	Kadiweu virus
0.00	2	0	G1	2509493	Menolivirus
0.00	2	0	S	2501924	Alphamesonivirus 9
0.00	2	2	S1	1286141	Meno virus
0.00	8	0	F1	1312875	unclassified Mesoniviridae
0.00	5	5	S	2060479	Dianke virus
0.00	3	3	S	2053026	Yichang virus
0.00	9	0	F	2501983	Medioniviridae
0.00	9	0	F1	2507288	Medionivirinae
0.00	9	0	G	2507289	Turrinivirus
0.00	9	0	G1	2509472	Beturrivirus
0.00	9	0	S	2507290	Turrinivirus 1
0.00	9	9	S1	1922350	Beihai Nido-like virus 1
0.00	105	0	O1	2499401	Monidovirineae
0.00	105	0	F	2501967	Mononiviridae
0.00	105	0	F1	2508223	Mononivirinae
0.00	105	0	G	2508224	Alphamononivirus
0.00	105	0	G1	2508225	Dumedivirus
0.00	105	0	S	2508226	Planidovirus 1
0.00	105	105	S1	2100419	Planarian secretory cell nidovirus
0.00	52	0	O1	2499398	Arnidovirineae
0.00	52	2	F	76803	Arteriviridae
0.00	23	0	F1	2499606	Simarterivirinae
0.00	9	0	G	2499613	Epsilonarterivirus
0.00	9	0	G1	2509513	Sheartevirus
0.00	9	0	S	2501964	Epsilonarterivirus hemcep
0.00	9	9	S1	1965068	Simian hemorrhagic encephalitis virus
0.00	5	0	G	2499615	Iotaarterivirus
0.00	4	0	G1	2509478	Debiartevirus
0.00	4	0	S	2501947	Iotaarterivirus debrazmo
0.00	4	4	S1	1965063	DeBrazza's monkey arterivirus
0.00	1	0	G1	2509491	Kigiartevirus
0.00	1	0	S	2501948	Iotaarterivirus kibreg 1
0.00	1	1	S1	1965065	Kibale red-tailed guenon virus 1
0.00	3	0	G	2499612	Deltaarterivirus
0.00	2	0	G1	2509506	Pedartevirus
0.00	2	0	S	2499623	Deltaarterivirus pejah
0.00	2	2	S1	1658615	Pebjah virus
0.00	1	0	G1	2509484	Hedartevirus
0.00	1	0	S	2499622	Deltaarterivirus hemfev
0.00	1	1	S1	38143	Simian hemorrhagic fever virus
0.00	3	0	G	2499616	Thetaarterivirus
0.00	2	0	G1	2509498	Mitartevirus
0.00	2	0	S	2502000	Thetaarterivirus mikelba 1
0.00	2	2	S1	1546177	Mikumi yellow baboon virus 1
0.00	1	0	G1	2509489	Kaftartevirus
0.00	1	0	S	2501999	Thetaarterivirus kafuba
0.00	1	1	S1	1823757	Kafue kinda chacma baboon virus
0.00	2	0	G	2499617	Zetaarterivirus
0.00	2	0	S	2499932	Zetaarterivirus ugarco 1
0.00	2	2	S1	1885929	Kibale red colobus virus 1
0.00	1	0	G	2499614	Etaarterivirus
0.00	1	0	S	2501969	Etaarterivirus ugarco 1
0.00	1	1	S1	1936072	Kibale red colobus virus 2
0.00	17	0	F1	2499607	Variarterivirinae
0.00	12	0	G	2499674	Betaarterivirus
0.00	9	0	G1	2499684	Chibartevirus
0.00	9	0	S	2499930	Betaarterivirus chinrav 1
0.00	9	9	S1	1734441	Rat arterivirus 1
0.00	2	0	G1	2499679	Eurpobartevirus
0.00	2	0	S	2499680	Betaarterivirus suid 1
0.00	2	0	S1	1965066	Porcine reproductive and respiratory syndrome virus 1
0.00	2	2	S2	11049	Lelystad virus
0.00	1	0	G1	2499683	Ampobartevirus
0.00	1	0	S	2499685	Betaarterivirus suid 2
0.00	1	1	S1	1965067	Porcine reproductive and respiratory syndrome virus 2
0.00	5	0	G	2499675	Gammaarterivirus
0.00	5	0	S	2499678	Gammaarterivirus lacdeh
0.00	5	5	S1	11048	Lactate dehydrogenase-elevating virus
0.00	4	0	F1	2499603	Crocarterivirinae
0.00	4	0	G	2499609	Muarterivirus
0.00	4	0	S	2499618	Muarterivirus afrigant
0.00	4	4	S1	2012619	Olivier's shrew virus 1
0.00	3	0	F1	325675	unclassified Arteriviridae
0.00	2	2	S	1806636	Rodent arterivirus
0.00	1	1	S	1546178	Southwest baboon virus 1
0.00	2	0	F1	2499605	Heroarterivirinae
0.00	2	0	G	2499611	Lambdaarterivirus
0.00	2	0	S	2499621	Lambdaarterivirus afriporav
0.00	2	2	S1	1965064	African pouched rat arterivirus
0.00	1	0	F1	2499604	Equarterivirinae
0.00	1	0	G	2499610	Alphaarterivirus
0.00	1	0	S	2499620	Alphaarterivirus equid
0.00	1	1	S1	11047	Equine arteritis virus
0.00	35	0	O1	889872	unclassified Nidovirales
0.00	20	20	S	2016400	Morelia viridis nidovirus
0.00	15	15	S	2283236	Aplysia californica nido-like virus
0.00	18	0	O1	2499402	Ronidovirineae
0.00	9	0	F	199704	Roniviridae
0.00	9	0	F1	2501984	Okanivirinae
0.00	9	0	G	199703	Okavirus
0.00	9	0	G1	2509515	Tipravirus
0.00	5	5	S	96491	Gill-associated virus
0.00	4	4	S	96029	Yellow head virus
0.00	9	0	F	2501982	Euroniviridae
0.00	7	0	F1	2508227	Ceronivirinae
0.00	7	0	G	2508230	Charybnivirus
0.00	5	0	G1	2508232	Cradenivirus
0.00	5	0	S	2508233	Charybnivirus 1
0.00	5	5	S1	1922351	Beihai Nido-like virus 2
0.00	2	0	G1	2508234	Wenilivirus
0.00	2	0	S	2508235	Decronivirus 1
0.00	2	2	S1	1923510	Wenling nido-like virus 1
0.00	2	0	F1	2508228	Crustonivirinae
0.00	2	0	G	2508231	Paguronivirus
0.00	2	0	G1	2508236	Behecravirus
0.00	2	0	S	2508237	Paguronivirus 1
0.00	2	2	S1	1922391	Beihai hermit crab virus 4
0.00	469	0	O	675063	Tymovirales
0.00	217	0	F	675068	Betaflexiviridae
0.00	127	0	F1	1914297	Quinvirinae
0.00	92	0	G	12163	Carlavirus
0.00	26	26	S	67761	Cowpea mild mottle virus
0.00	16	16	S	1592930	Yam latent virus
0.00	5	3	S	797075	Nerine latent virus
0.00	2	2	S1	367682	Narcissus symptomless virus
0.00	4	4	S	1177630	American hop latent virus
0.00	4	0	G1	327375	unclassified Carlavirus
0.00	2	2	S	1569053	Elderberry carlavirus B
0.00	1	1	S	1569052	Elderberry carlavirus A
0.00	1	1	S	2116736	Chrysanthemum virus R
0.00	4	0	S	2169803	Sambucus virus E
0.00	4	4	S1	1569056	Elderberry carlavirus E
0.00	3	3	S	12166	Poplar mosaic virus
0.00	3	3	S	104263	Hop latent virus
0.00	3	3	S	1046402	Potato virus H
0.00	2	2	S	101764	Aconitum latent virus
0.00	2	2	S	592207	Helleborus mosaic virus
0.00	2	0	S	157777	Pea streak virus
0.00	2	2	S1	165250	Alfalfa latent virus
0.00	2	2	S	379892	Passiflora latent virus
0.00	2	2	S	1468172	Gaillardia latent virus
0.00	2	2	S	47900	Garlic common latent virus
0.00	2	2	S	1899566	Ligustrum virus A
0.00	2	0	S	12172	Shallot latent virus
0.00	2	2	S1	12458	Garlic latent virus
0.00	2	2	S	12169	Potato virus S
0.00	1	1	S	592206	Helleborus net necrosis virus
0.00	1	1	S	666859	Butterbur mosaic virus
0.00	1	1	S	404404	Coleus vein necrosis virus
0.00	1	1	S	142843	Hop mosaic virus
0.00	1	0	S	2169801	Sambucus virus C
0.00	1	1	S1	1569054	Elderberry carlavirus C
0.00	1	0	S	2169802	Sambucus virus D
0.00	1	1	S1	1569055	Elderberry carlavirus D
0.00	29	0	G	129725	Foveavirus
0.00	17	0	G1	351425	unclassified Foveavirus
0.00	15	15	S	1211388	Apple green crinkle associated virus
0.00	2	2	S	351428	Asian prunus virus 3
0.00	6	6	S	471498	Peach chlorotic mottle virus
0.00	3	3	S	2016035	Grapevine virus T
0.00	2	2	S	1243178	Rubus canadensis virus 1
0.00	1	1	S	351427	Asian prunus virus 1
0.00	5	0	G	1914299	Robigovirus
0.00	2	2	S	129143	Cherry necrotic rusty mottle virus
0.00	2	2	S	185218	African oil palm ringspot virus
0.00	1	1	S	65467	Cherry green ring mottle virus
0.00	1	1	S	167927	Sugarcane striate mosaic-associated virus
0.00	74	0	F1	1914298	Trivirinae
0.00	27	0	G	184751	Vitivirus
0.00	17	17	S	35288	Grapevine virus A
0.00	3	3	S	2022475	Grapevine virus G
0.00	2	2	S	516956	Grapevine virus E
0.00	2	2	S	2052157	Grapevine virus I
0.00	1	1	S	35289	Grapevine virus B
0.00	1	1	S	48876	Heracleum latent virus
0.00	1	1	S	2185086	Blackberry virus A
0.00	15	0	G	1914293	Divavirus
0.00	9	0	G1	2020285	unclassified Divavirus
0.00	9	9	S	2020286	Ocimum basilicum RNA virus 1
0.00	4	4	S	1247116	Diuris virus B
0.00	1	1	S	1003891	Hardenbergia virus A
0.00	1	1	S	1247115	Diuris virus A
0.00	12	0	G	40276	Trichovirus
0.00	5	5	S	183585	Peach mosaic virus
0.00	3	3	S	81877	Grapevine berry inner necrosis virus
0.00	3	3	S	1051792	Grapevine Pinot gris virus
0.00	1	1	S	12175	Apple chlorotic leaf spot virus
0.00	6	0	G	12174	Capillovirus
0.00	2	2	S	1770618	Currant virus A
0.00	1	1	S	28347	Apple stem grooving virus
0.00	1	1	S	42882	Cherry virus A
0.00	1	0	G1	1770617	unclassified Capillovirus
0.00	1	1	S	1868472	Yacon virus A
0.00	1	1	S	2137858	Mume virus A
0.00	4	0	G	1232754	Tepovirus
0.00	3	3	S	36403	Potato virus T
0.00	1	1	S	1472425	Prunus virus T
0.00	4	0	G	2560252	Wamavirus
0.00	4	4	S	1978413	Watermelon virus A
0.00	3	0	G	1914296	Chordovirus
0.00	2	2	S	1425362	Carrot Ch virus 2
0.00	1	1	S	1425363	Carrot Ch virus 1
0.00	2	0	G	1914295	Prunevirus
0.00	1	1	S	1343920	Apricot vein clearing associated virus
0.00	1	1	S	1667230	Caucasus prunus virus
0.00	1	0	G	699166	Citrivirus
0.00	1	1	S	129141	Citrus leaf blotch virus
0.00	16	0	F1	1003890	unclassified Betaflexiviridae
0.00	8	8	S	2419804	Salvia divinorum RNA virus 1
0.00	3	3	S	2303411	Panax ginseng flexivirus 1
0.00	2	2	S	1569057	Ribes americanum virus A
0.00	2	2	S	2081931	Actinidia seed-borne latent virus
0.00	1	1	S	2200955	Lettuce chordovirus 1
0.00	205	0	F	675064	Alphaflexiviridae
0.00	167	0	G	12176	Potexvirus
0.00	60	60	S	12181	Papaya mosaic virus
0.00	33	33	S	85454	Alternanthera mosaic virus
0.00	10	10	S	1176736	Pitaya virus X
0.00	10	10	S	253700	Schlumbergera virus X
0.00	9	0	G1	333347	unclassified Potexvirus
0.00	7	7	S	2060511	Babaco mosaic virus
0.00	1	1	S	1881013	Senna mosaic virus
0.00	1	1	S	2292642	Turtle grass virus X
0.00	6	6	S	253702	Opuntia virus X
0.00	6	6	S	253701	Zygocactus virus X
0.00	5	5	S	35286	Bamboo mosaic virus
0.00	3	3	S	12177	Clover yellow mosaic virus
0.00	3	3	S	28354	Plantago asiatica mosaic virus
0.00	3	3	S	112228	Hydrangea ringspot virus
0.00	2	2	S	12178	Cymbidium mosaic virus
0.00	2	2	S	1503864	Yam virus X
0.00	2	2	S	317027	Allium virus X
0.00	2	2	S	12182	Potato aucuba mosaic virus
0.00	1	1	S	2016427	Vanilla virus X
0.00	1	1	S	112229	Pepino mosaic virus
0.00	1	1	S	12179	Foxtail mosaic virus
0.00	1	1	S	1331744	Actinidia virus X
0.00	1	1	S	12188	White clover mosaic virus
0.00	1	1	S	12187	Strawberry mild yellow edge virus
0.00	1	1	S	301865	Mint virus X
0.00	1	1	S	1081702	Tamus red mosaic virus
0.00	1	1	S	112227	Cactus virus X
0.00	1	1	S	392174	Malva mosaic virus
0.00	1	1	S	717848	Lagenaria mild mosaic virus
0.00	35	0	G	140568	Allexivirus
0.00	15	15	S	12432	Garlic virus B
0.00	14	14	S	150284	Garlic virus X
0.00	3	3	S	150285	Garlic virus E
0.00	2	2	S	12433	Garlic virus A
0.00	1	1	S	1043184	Blackberry virus E
0.00	2	0	G	1921433	Platypuvirus
0.00	2	2	S	1400526	Donkey orchid symptomless virus
0.00	1	0	G	675065	Botrexvirus
0.00	1	1	S	174142	Botrytis virus X
0.00	37	0	F	249184	Tymoviridae
0.00	17	0	G	12148	Tymovirus
0.00	5	0	G1	348771	unclassified Tymovirus
0.00	4	4	S	1027880	Asclepias asymptomatic virus
0.00	1	1	S	547467	Diascia yellow mottle virus
0.00	3	3	S	1296569	Andean potato mild mosaic virus
0.00	3	3	S	185692	Passion fruit yellow mosaic virus
0.00	1	1	S	12152	Erysimum latent virus
0.00	1	1	S	688701	Chiltepin yellow mosaic virus
0.00	1	1	S	12154	Turnip yellow mosaic virus
0.00	1	1	S	12158	Kennedya yellow mosaic virus
0.00	1	1	S	312275	Anagyris vein yellowing virus
0.00	1	1	S	72539	Physalis mottle virus
0.00	12	0	G	12051	Marafivirus
0.00	3	3	S	56879	Oat blue dwarf virus
0.00	3	3	S	670883	Blackberry virus S
0.00	3	3	S	2169998	Grapevine asteroid mosaic associated virus
0.00	1	1	S	59749	Maize rayado fino virus
0.00	1	1	S	626962	Olive latent virus 3
0.00	1	0	S	2169999	Peach marafivirus D
0.00	1	1	S1	1955730	Peach virus D
0.00	5	0	G	249185	Maculavirus
0.00	3	3	S	103722	Grapevine fleck virus
0.00	2	0	G1	327107	unclassified Maculavirus
0.00	2	2	S	548908	Fig fleck-associated virus
0.00	2	2	S	113553	Poinsettia mosaic virus
0.00	1	0	F1	330383	unclassified Tymoviridae
0.00	1	1	S	1682187	Varroa Tymo-like virus
0.00	6	0	F	2169568	Deltaflexiviridae
0.00	6	0	G	2169569	Deltaflexivirus
0.00	4	0	S	2169864	Fusarium deltaflexivirus 1
0.00	4	4	S1	1872710	Fusarium graminearum deltaflexivirus 1
0.00	2	0	S	2169866	Soybean-associated deltaflexivirus 1
0.00	2	2	S1	1719047	Soybean leaf-associated mycoflexivirus 1
0.00	3	0	O1	1809242	unclassified Tymovirales
0.00	2	2	S	2338396	Grapevine associated tymo-like virus
0.00	1	1	S	1888311	Bat tymo-like virus
0.00	1	0	O1	375548	unclassified Flexiviridae
0.00	1	1	S	1871631	Rhizoctonia solani flexivirus 1
0.00	409	0	F	39729	Potyviridae
0.00	275	0	G	12195	Potyvirus
0.00	36	36	S	192452	Cocksfoot streak virus
0.00	15	15	S	32620	Iris severe mosaic virus
0.00	11	11	S	12204	Ornithogalum mosaic virus
0.00	10	10	S	2058396	Paris mosaic necrosis virus
0.00	8	8	S	291286	Euphorbia ringspot virus
0.00	7	7	S	12205	Papaya ringspot virus
0.00	6	6	S	40640	Potato virus V
0.00	6	6	S	2005044	Cucurbit vein banding virus
0.00	6	4	S	12222	Soybean mosaic virus
0.00	2	2	S1	41763	Agropyron mosaic virus
0.00	5	5	S	930881	Sweet potato virus C
0.00	5	5	S	12208	Pea seed-borne mosaic virus
0.00	5	5	S	1688637	Lettuce Italian necrotic virus
0.00	4	0	G1	332470	unclassified Potyvirus
0.00	3	3	S	2136283	Lily yellow mosaic virus
0.00	1	1	S	2018313	Wild melon vein banding virus
0.00	4	4	S	114922	Carrot thin leaf virus
0.00	4	4	S	1679239	Zucchini shoestring virus
0.00	4	4	S	421013	Hyacinth mosaic virus
0.00	4	4	S	12227	Tobacco etch virus
0.00	4	4	S	332471	Fritillary virus Y
0.00	4	4	S	2070152	Saffron latent virus
0.00	3	3	S	260374	Alstroemeria mosaic virus
0.00	3	0	S	115232	Zea mosaic virus
0.00	3	3	S1	204478	Iranian johnsongrass mosaic virus
0.00	3	3	S	12203	Maize dwarf mosaic virus
0.00	3	3	S	322053	Konjac mosaic virus
0.00	3	3	S	168135	Apium virus Y
0.00	3	3	S	1963260	Sunflower ring blotch virus
0.00	3	3	S	104390	Pleione virus Y
0.00	3	3	S	62059	Shallot yellow stripe virus
0.00	3	3	S	66702	Ceratobium mosaic virus
0.00	3	3	S	29271	Dasheen mosaic virus
0.00	3	3	S	12211	Plum pox virus
0.00	3	3	S	221262	Pennisetum mosaic virus
0.00	3	3	S	515446	Verbena virus Y
0.00	2	2	S	91613	Colombian datura virus
0.00	2	2	S	1239452	Brugmansia mosaic virus
0.00	2	2	S	326202	Vanilla distortion mosaic virus
0.00	2	2	S	87097	Yam mild mosaic virus
0.00	2	2	S	945960	Tamarillo leaf malformation virus
0.00	2	2	S	160358	Pepper yellow mosaic virus
0.00	2	2	S	160842	Narcissus late season yellows virus
0.00	2	2	S	167129	Moroccan watermelon mosaic virus
0.00	2	2	S	185017	Sunflower mosaic virus
0.00	2	2	S	400394	Telosma mosaic virus
0.00	2	2	S	394036	Narcissus degeneration virus
0.00	2	2	S	187977	Wild potato mosaic virus
0.00	2	2	S	433462	Canna yellow streak virus
0.00	2	2	S	373398	Basella rugose mosaic virus
0.00	2	2	S	369752	Catharanthus mosaic virus
0.00	2	2	S	1886606	Callistephus mottle virus
0.00	2	2	S	45661	Banana bract mosaic virus
0.00	2	2	S	46619	Sweet potato virus G
0.00	2	2	S	414528	Chilli ringspot virus
0.00	2	2	S	12216	Potato virus Y
0.00	2	2	S	43240	Bean common mosaic necrosis virus
0.00	2	2	S	12210	Pepper severe mosaic virus
0.00	2	2	S	41460	Yam mosaic virus
0.00	2	2	S	33763	Peanut mottle virus
0.00	1	1	S	369762	Henbane mosaic virus
0.00	1	1	S	429130	Alternanthera mild mosaic virus
0.00	1	1	S	31732	Passion fruit woodiness virus
0.00	1	1	S	187978	Peru tomato mosaic virus
0.00	1	1	S	12844	Sweet potato feathery mottle virus
0.00	1	1	S	573615	Lupinus mosaic virus
0.00	1	1	S	31742	Johnsongrass mosaic virus
0.00	1	1	S	31743	Sweet potato latent virus
0.00	1	1	S	12230	Turnip mosaic virus
0.00	1	1	S	861561	Cyrtanthus elatus virus A
0.00	1	1	S	255066	Pepper veinal mottle virus
0.00	1	1	S	2058620	Mediterranean ruda virus
0.00	1	1	S	270478	Zantedeschia mild mosaic virus
0.00	1	1	S	282712	Daphne virus Y
0.00	1	1	S	12202	Lettuce mosaic virus
0.00	1	1	S	307997	Tradescantia mild mosaic virus
0.00	1	1	S	2170132	Barbacena virus Y
0.00	1	1	S	12199	Cowpea aphid-borne mosaic virus
0.00	1	1	S	12198	Clover yellow vein virus
0.00	1	1	S	421012	Freesia mosaic virus
0.00	1	1	S	112436	Celery mosaic virus
0.00	1	1	S	1792583	Tobacco mosqueado virus
0.00	1	1	S	1856031	Pecan mosaic-associated virus
0.00	1	1	S	52280	Chilli veinal mottle virus
0.00	1	1	S	1406816	Zucchini tigre mosaic virus
0.00	1	1	S	1324128	Habenaria mosaic virus
0.00	1	1	S	48982	Sweet potato mild speckling virus
0.00	1	1	S	409486	Hardenbergia mosaic virus
0.00	1	1	S	1220025	Pokeweed mosaic virus
0.00	1	1	S	1198144	Donkey orchid virus A
0.00	1	1	S	32619	Sorghum mosaic virus
0.00	1	1	S	405558	Arracacha mottle virus
0.00	1	1	S	114921	Beet mosaic virus
0.00	1	1	S	1072517	Blue squill virus A
0.00	1	1	S	129732	Sunflower chlorotic mottle virus
0.00	1	1	S	146500	Watermelon mosaic virus
0.00	1	1	S	43130	Onion yellow dwarf virus
0.00	1	1	S	35284	Tulip mosaic virus
0.00	1	1	S	33765	Tobacco vein banding mosaic virus
0.00	1	1	S	1775963	Jasmine virus T
0.00	67	0	G	137757	Ipomovirus
0.00	59	59	S	946046	Ugandan cassava brown streak virus
0.00	3	3	S	137758	Cassava brown streak virus
0.00	2	2	S	178599	Tomato mild mottle virus
0.00	2	2	S	397544	Squash vein yellowing virus
0.00	1	1	S	137475	Cucumber vein yellowing virus
0.00	14	0	G	39731	Bymovirus
0.00	4	4	S	12465	Barley yellow mosaic virus
0.00	4	4	S	59500	Rice necrosis mosaic virus
0.00	3	3	S	35285	Wheat spindle streak mosaic virus
0.00	2	2	S	12466	Barley mild mosaic virus
0.00	1	1	S	157837	Oat mosaic virus
0.00	10	0	G	156207	Tritimovirus
0.00	3	3	S	1414644	Tall oatgrass mosaic virus
0.00	2	2	S	112437	Oat necrotic mottle virus
0.00	2	2	S	2170240	Yellow oat grass mosaic virus
0.00	1	1	S	31741	Wheat streak mosaic virus
0.00	1	1	S	42631	Brome streak mosaic virus
0.00	1	1	S	460364	Wheat eqlid mosaic virus
0.00	10	0	F1	157019	unclassified Potyviridae
0.00	7	7	S	2306623	Areca palm necrotic spindle-spot virus
0.00	3	3	S	1403565	Pleione flower breaking virus
0.00	9	0	G	2169648	Bevemovirus
0.00	9	9	S	1982660	Bellflower veinal mottle virus
0.00	8	0	G	156208	Macluravirus
0.00	2	2	S	46076	Artichoke latent virus
0.00	2	2	S	104637	Cardamom mosaic virus
0.00	2	0	S	1993639	Yam chlorotic mosaic virus
0.00	2	2	S1	596957	Yam chlorotic necrotic mosaic virus
0.00	1	1	S	128818	Chinese yam necrotic mosaic virus
0.00	1	1	S	1987403	Broad-leafed dock virus A
0.00	8	0	G	1230390	Poacevirus
0.00	6	6	S	431317	Triticum mosaic virus
0.00	2	2	S	53954	Sugarcane streak mosaic virus
0.00	3	0	G	675844	Brambyvirus
0.00	3	3	S	323118	Blackberry virus Y
0.00	3	3	S	1993907	Longan witches broom-associated virus
0.00	2	0	G	39730	Rymovirus
0.00	2	2	S	41764	Hordeum mosaic virus
0.00	297	0	F	69973	Closteroviridae
0.00	137	0	G	67753	Crinivirus
0.00	35	35	S	52135	Tomato infectious chlorosis virus
0.00	16	16	S	656520	Diodia vein chlorosis virus
0.00	14	0	G1	352927	unclassified Crinivirus
0.00	14	14	S	558690	Cucurbit chlorotic yellows virus
0.00	13	13	S	267970	Bean yellow disorder virus
0.00	12	12	S	642478	Lettuce chlorosis virus
0.00	10	10	S	51330	Cucurbit yellow stunting disorder virus
0.00	10	10	S	72750	Beet pseudoyellows virus
0.00	8	8	S	227507	Strawberry pallidosis-associated virus
0.00	6	6	S	103881	Potato yellow vein virus
0.00	4	4	S	67754	Tomato chlorosis virus
0.00	4	4	S	81931	Sweet potato chlorotic stunt virus
0.00	2	2	S	31713	Lettuce infectious yellows virus
0.00	2	2	S	1712389	Tetterwort vein chlorosis virus
0.00	1	1	S	404196	Blackberry yellow vein-associated virus
0.00	72	0	G	1513308	Velarivirus
0.00	23	23	S	937809	Cordyline virus 1
0.00	14	14	S	1177752	Cordyline virus 3
0.00	12	12	S	217686	Little cherry virus 1
0.00	8	8	S	1177751	Cordyline virus 2
0.00	6	6	S	1177753	Cordyline virus 4
0.00	6	6	S	1654603	Areca palm velarivirus 1
0.00	3	3	S	217615	Grapevine leafroll-associated virus 7
0.00	41	0	G	12160	Closterovirus
0.00	19	0	G1	349945	unclassified Closterovirus
0.00	8	8	S	2292426	Blackcurrant leafroll-associated virus 1
0.00	5	5	S	2201042	Arracacha virus 1
0.00	5	5	S	2338394	Blackcurrant-associated closterovirus 1
0.00	1	1	S	167634	Grapevine rootstock stem lesion associated virus
0.00	4	4	S	35290	Beet yellow stunt virus
0.00	4	4	S	64003	Grapevine leafroll-associated virus 2
0.00	3	3	S	326941	Raspberry leaf mottle virus
0.00	3	3	S	656190	Carrot yellow leaf virus
0.00	2	2	S	12161	Beet yellows virus
0.00	2	2	S	12162	Citrus tristeza virus
0.00	2	2	S	1692045	Tobacco virus 1
0.00	1	1	S	551454	Carnation necrotic fleck virus
0.00	1	1	S	1543207	Rose leaf rosette-associated virus
0.00	36	0	G	217160	Ampelovirus
0.00	10	10	S	70177	Grapevine leafroll-associated virus 4
0.00	6	0	G1	362246	unclassified Ampelovirus
0.00	4	4	S	203168	Grapevine leafroll-associated virus 6
0.00	1	1	S	71032	Grapevine leafroll-associated virus 5
0.00	1	1	S	367121	Grapevine leafroll-associated virus 10
0.00	6	6	S	1815581	Grapevine leafroll-associated virus 13
0.00	4	4	S	136234	Pineapple mealybug wilt-associated virus 2
0.00	4	4	S	154339	Little cherry virus 2
0.00	2	2	S	47985	Grapevine leafroll-associated virus 1
0.00	2	2	S	55951	Grapevine leafroll-associated virus 3
0.00	1	1	S	180903	Pineapple mealybug wilt-associated virus 1
0.00	1	1	S	675077	Plum bark necrosis stem pitting-associated virus
0.00	4	4	S	1493829	Persimmon virus B
0.00	3	3	S	1206566	Blueberry virus A
0.00	2	0	F1	217429	unclassified Closteroviridae
0.00	2	2	S	940280	Carnation yellow fleck virus
0.00	2	2	S	2024724	Actinidia virus 1
0.00	217	0	F	11050	Flaviviridae
0.00	108	0	G	11051	Flavivirus
0.00	42	0	G1	39686	unclassified Flavivirus
0.00	11	11	S	643132	Quang Binh virus
0.00	4	4	S	2045186	Kampung Karu virus
0.00	3	3	S	218849	Kamiti River virus
0.00	3	3	S	486494	Nounane virus
0.00	2	2	S	1708654	Parramatta River virus
0.00	2	2	S	161675	Tamana bat virus
0.00	2	2	S	390844	Culex flavivirus
0.00	2	2	S	390845	Aedes flavivirus
0.00	2	2	S	1456752	Kama virus
0.00	2	2	S	1244565	Ochlerotatus caspius flavivirus
0.00	1	1	S	985683	Donggang virus
0.00	1	1	S	1708574	Mercadeo virus
0.00	1	1	S	1302179	Palm Creek virus
0.00	1	1	S	1244563	Culex theileri flavivirus
0.00	1	1	S	1125677	Hanko virus
0.00	1	1	S	31658	Cell fusing agent virus
0.00	1	1	S	631267	Chaoyang virus
0.00	1	1	S	577122	T'Ho virus
0.00	1	1	S	64318	Spondweni virus
0.00	7	7	S	64894	Phnom Penh bat virus
0.00	7	7	S	64320	Zika virus
0.00	6	6	S	64286	Usutu virus
0.00	6	6	S	11082	West Nile virus
0.00	3	3	S	64307	Gadgets Gully virus
0.00	3	3	S	33743	Kyasanur Forest disease virus
0.00	3	2	S	64284	Saboya virus
0.00	1	1	S1	64314	Potiskum virus
0.00	3	3	S	64297	Uganda S virus
0.00	2	2	S	11083	Powassan virus
0.00	2	2	S	64309	Jugra virus
0.00	2	2	S	64305	Cacipacore virus
0.00	2	2	S	64303	Aroa virus
0.00	2	0	S	12637	Dengue virus
0.00	1	1	S1	11060	Dengue virus 2
0.00	1	1	S1	11069	Dengue virus 3
0.00	2	2	S	64294	Yokose virus
0.00	2	2	S	64293	Tembusu virus
0.00	1	1	S	11079	Murray Valley encephalitis virus
0.00	1	1	S	64285	Rio Bravo virus
0.00	1	1	S	64283	Entebbe bat virus
0.00	1	1	S	64290	Bagaza virus
0.00	1	1	S	64292	Ntaya virus
0.00	1	1	S	64299	Jutiapa virus
0.00	1	1	S	64300	Modoc virus
0.00	1	1	S	64310	Kadam virus
0.00	1	1	S	35279	Meaban virus
0.00	1	1	S	11072	Japanese encephalitis virus
0.00	1	1	S	59563	Ilheus virus
0.00	1	1	S	11086	Louping ill virus
0.00	1	1	S	44024	Kokobera virus
0.00	1	1	S	40012	Saumarez Reef virus
0.00	35	0	F1	38144	unclassified Flaviviridae
0.00	10	10	S	1495316	Soybean cyst nematode virus 5
0.00	9	9	S	1485186	Nhumirim virus
0.00	4	3	S	1172985	Mogiana tick virus
0.00	1	1	S1	1491393	Jingmen tick virus
0.00	3	3	S	1445557	Ilomantsi virus
0.00	3	3	S	1678179	Diatom colony associated ssRNA virus 1
0.00	2	2	S	1963247	Menghai flavivirus
0.00	1	1	S	1805494	Bamaga virus
0.00	1	1	S	2304510	Culex Flavi-like virus
0.00	1	1	S	1821222	Culiseta flavivirus
0.00	1	1	S	649187	Lammi virus
0.00	32	0	G	11095	Pestivirus
0.00	15	0	G1	63426	unclassified Pestivirus
0.00	7	7	S	1562066	Norway rat pestivirus
0.00	5	0	S	1914447	Atypical porcine pestivirus
0.00	5	5	S1	1873455	Atypical porcine pestivirus 1
0.00	3	3	S	2014960	Linda virus
0.00	3	1	S	2170082	Pestivirus C
0.00	1	1	S1	11096	Classical swine fever virus
0.00	1	1	S1	358769	Classical swine fever virus - Alfort/187
0.00	3	0	S	2170085	Pestivirus F
0.00	3	3	S1	412969	Porcine pestivirus isolate Bungowannah
0.00	3	0	S	2170087	Pestivirus H
0.00	3	3	S1	402584	Bovine viral diarrhea virus 3 Th/04_KhonKaen
0.00	2	0	S	2170083	Pestivirus D
0.00	2	2	S1	358764	Border disease virus
0.00	2	0	S	2170084	Pestivirus E
0.00	2	2	S1	188938	Pronghorn antelope pestivirus
0.00	2	0	S	2170086	Pestivirus G
0.00	2	2	S1	119222	Pestivirus giraffe-1 H138
0.00	2	0	S	2170088	Pestivirus I
0.00	2	2	S1	1234809	Pestivirus strain Aydin/04-TR
0.00	24	1	G	11102	Hepacivirus
0.00	6	0	S	11103	Hepacivirus C
0.00	2	2	S1	356114	Hepatitis C virus genotype 3
0.00	1	1	S1	33746	Hepatitis C virus genotype 5
0.00	1	1	S1	41856	Hepatitis C virus genotype 1
0.00	1	1	S1	42182	Hepatitis C virus genotype 6
0.00	1	1	S1	1544901	Hepatitis C virus genotype 7
0.00	4	0	G1	1249508	unclassified Hepacivirus
0.00	2	2	S	1281454	Rodent hepacivirus
0.00	2	2	S	1746066	Wenling shark virus
0.00	3	0	S	2008761	Hepacivirus A
0.00	3	3	S1	1605403	Non-primate hepacivirus NZP1
0.00	3	0	S	2008766	Hepacivirus G
0.00	3	3	S1	1562038	Norway rat hepacivirus 1
0.00	2	0	S	2008763	Hepacivirus D
0.00	2	2	S1	1354498	Guereza hepacivirus
0.00	2	2	S	2008768	Hepacivirus I
0.00	2	2	S	2008773	Hepacivirus N
0.00	1	1	S	2008772	Hepacivirus M
0.00	18	0	G	1307799	Pegivirus
0.00	5	0	G1	1307802	unclassified Pegivirus
0.00	3	3	S	1562065	Norway rat pegivirus
0.00	2	2	S	1321391	Rodent pegivirus
0.00	4	1	S	1307800	Pegivirus A
0.00	3	3	S1	1454041	Simian pegivirus
0.00	3	0	S	1985357	Pegivirus D
0.00	3	3	S1	1307119	Theiler's disease-associated virus
0.00	2	2	S	1985360	Pegivirus G
0.00	1	0	S	1985356	Pegivirus C
0.00	1	1	S1	54290	GB virus C
0.00	1	1	S	1985359	Pegivirus F
0.00	1	1	S	1985362	Pegivirus I
0.00	1	1	S	1985364	Pegivirus K
0.00	154	0	F	39733	Astroviridae
0.00	73	0	G	249588	Mamastrovirus
0.00	26	1	G1	526119	unclassified Mamastrovirus
0.00	4	4	S	1435485	Bovine astrovirus
0.00	3	3	S	1137931	Astrovirus wild boar/WBAstV-1/2011/HUN
0.00	3	0	S	1518574	Burkina Faso astrovirus
0.00	3	3	S1	1518575	Human astrovirus BF34
0.00	2	2	S	1027244	Bovine astrovirus B170/HK
0.00	2	2	S	1105378	Porcine astrovirus 2
0.00	1	1	S	1961666	Qinghai Himalayan marmot astrovirus 2
0.00	1	1	S	682382	HMO Astrovirus A
0.00	1	1	S	1961665	Qinghai Himalayan marmot astrovirus 1
0.00	1	1	S	1914442	Rodent astrovirus
0.00	1	1	S	1662272	Dromedary astrovirus
0.00	1	1	S	1389204	Feline astrovirus 2
0.00	1	1	S	1254425	Porcine astrovirus 3
0.00	1	1	S	1161132	Rabbit astrovirus TN/2208/2010
0.00	1	1	S	1157338	Canine astrovirus
0.00	1	1	S	1027248	Bovine astrovirus B76/HK
0.00	1	1	S	1027245	Bovine astrovirus B18/HK
0.00	20	20	S	1239580	Mamastrovirus 16
0.00	12	0	S	1239570	Mamastrovirus 6
0.00	12	12	S1	568715	Astrovirus MLB1
0.00	3	3	S	1239565	Mamastrovirus 1
0.00	3	0	S	1239573	Mamastrovirus 9
0.00	3	3	S1	645687	Astrovirus VA1
0.00	2	2	S	1239578	Mamastrovirus 14
0.00	2	2	S	1239575	Mamastrovirus 11
0.00	1	0	S	1239583	Mamastrovirus 19
0.00	1	1	S1	627576	Bat astrovirus Tm/Guangxi/LD38/2007
0.00	1	1	S	1239582	Mamastrovirus 18
0.00	1	1	S	1239577	Mamastrovirus 13
0.00	1	0	S	1239576	Mamastrovirus 12
0.00	1	1	S1	627584	Bat astrovirus Tm/Guangxi/LD71/2007
0.00	1	0	S	1239571	Mamastrovirus 7
0.00	1	1	S1	645425	Bottlenose dolphin astrovirus 1
0.00	72	0	F1	352926	unclassified Astroviridae
0.00	55	55	S	1671382	Astrovirus Er/SZAL6/HUN/2011
0.00	4	4	S	1247114	Astrovirus MLB3
0.00	3	3	S	683172	Astrovirus MLB2
0.00	3	3	S	2220003	Sichuan takin astrovirus
0.00	3	3	S	1522059	Bovine astrovirus CH13
0.00	2	0	S	2025397	Bastrovirus BAS-2
0.00	2	2	S1	1906172	Bastrovirus/VietNam/Bat/16715_78
0.00	1	1	S	2304505	Culex Bastrovirus-like virus
0.00	1	1	S	1906173	Bastrovirus/VietNam/Porcine/17489_85
0.00	9	0	G	249589	Avastrovirus
0.00	6	0	G1	336962	unclassified Avastrovirus
0.00	3	3	S	70793	Turkey astrovirus
0.00	2	2	S	1349999	Goose astrovirus
0.00	1	0	S	905828	Duck astrovirus GII.A
0.00	1	1	S1	622438	Duck astrovirus C-NGB
0.00	3	0	S	1239439	Avastrovirus 3
0.00	3	3	S1	246343	Turkey astrovirus 2
0.00	125	0	F	675071	Virgaviridae
0.00	75	1	G	12234	Tobamovirus
0.00	17	17	S	12253	Tomato mosaic virus
0.00	15	15	S	12238	Odontoglossum ringspot virus
0.00	7	7	S	425279	Rehmannia mosaic virus
0.00	5	0	G1	327386	unclassified Tobamovirus
0.00	4	4	S	2200716	Opuntia virus 2
0.00	1	1	S	1979541	Hoya chlorotic spot virus
0.00	3	3	S	12235	Cucumber green mottle mosaic virus
0.00	3	3	S	185955	Hibiscus latent Singapore virus
0.00	2	2	S	111970	Kyuri green mottle mosaic virus
0.00	2	2	S	1123754	Rattail cactus necrosis-associated virus
0.00	2	2	S	1169032	Wasabi mottle virus
0.00	2	2	S	228578	Youcai mosaic virus
0.00	2	2	S	146499	Cucumber fruit mottle mosaic virus
0.00	2	2	S	51680	Ribgrass mosaic virus
0.00	2	2	S	35281	Paprika mild mottle virus
0.00	1	1	S	1391702	Tomato mottle mosaic virus
0.00	1	1	S	99585	Frangipani mosaic virus
0.00	1	1	S	1416026	Yellow tailflower mild mottle virus
0.00	1	1	S	1501716	Plumeria mosaic virus
0.00	1	1	S	327387	Tropical soda apple mosaic virus
0.00	1	1	S	12242	Tobacco mosaic virus
0.00	1	1	S	368735	Bell pepper mottle virus
0.00	1	1	S	1032457	Passion fruit mosaic virus
0.00	1	1	S	1761477	Tomato brown rugose fruit virus
0.00	1	1	S	402399	Brugmansia mild mottle virus
0.00	16	1	G	12291	Furovirus
0.00	6	6	S	28375	Soil-borne wheat mosaic virus
0.00	4	4	S	45103	Oat golden stripe virus
0.00	3	3	S	100887	Soil-borne cereal mosaic virus
0.00	2	2	S	107804	Sorghum chlorotic spot virus
0.00	12	0	G	186886	Pomovirus
0.00	6	6	S	79918	Broad bean necrosis virus
0.00	4	4	S	37128	Potato mop-top virus
0.00	2	2	S	46436	Beet soil-borne virus
0.00	10	0	G	12293	Tobravirus
0.00	5	5	S	12294	Pea early-browning virus
0.00	5	5	S	12295	Tobacco rattle virus
0.00	5	0	F1	1527522	unclassified Virgaviridae
0.00	3	3	S	2108201	Nephila clavipes virus 4
0.00	2	2	S	2108200	Nephila clavipes virus 3
0.00	3	0	G	1920771	Goravirus
0.00	3	3	S	1920772	Gentian ovary ringspot virus
0.00	2	0	G	12326	Hordeivirus
0.00	1	1	S	12327	Barley stripe mosaic virus
0.00	1	1	S	12328	Poa semilatent virus
0.00	2	0	G	119492	Pecluvirus
0.00	1	1	S	28355	Peanut clump virus
0.00	1	1	S	32629	Indian peanut clump virus
0.00	117	0	F	564644	Endornaviridae
0.00	60	0	G	2003394	Alphaendornavirus
0.00	13	13	S	1776177	Cucumis melo alphaendornavirus
0.00	5	5	S	1188792	Phaseolus vulgaris alphaendornavirus 1
0.00	5	5	S	1384490	Basella alba alphaendornavirus 1
0.00	4	4	S	354328	Bell pepper alphaendornavirus
0.00	4	4	S	362693	Oryza sativa alphaendornavirus
0.00	3	3	S	310750	Phytophthora alphaendornavirus 1
0.00	3	3	S	2169693	Winged bean alphaendornavirus 1
0.00	3	0	S	2003680	Lagenaria siceraria alphaendornavirus
0.00	3	3	S1	1468454	Lagenaria siceraria endornavirus-California
0.00	3	3	S	1711684	Hot pepper alphaendornavirus
0.00	3	3	S	1188793	Phaseolus vulgaris alphaendornavirus 2
0.00	3	3	S	675833	Helicobasidium mompa alphaendornavirus 1
0.00	3	3	S	362692	Oryza rufipogon alphaendornavirus
0.00	2	2	S	1514896	Yerba mate alphaendornavirus
0.00	2	2	S	310749	Vicia faba alphaendornavirus
0.00	1	1	S	1408133	Rhizoctonia cerealis alphaendornavirus 1
0.00	1	1	S	1131702	Persea americana alphaendornavirus 1
0.00	1	1	S	1774276	Hordeum vulgare alphaendornavirus
0.00	1	1	S	1777015	Erysiphe cichoracearum alphaendornavirus
0.00	39	0	F1	1680130	unclassified Endornaviridae
0.00	10	10	S	1908807	Ceratobasidium endornavirus B
0.00	7	7	S	1965306	Lagenaria siceraria endornavirus-Hubei
0.00	5	5	S	1908808	Ceratobasidium endornavirus D
0.00	5	5	S	1908811	Ceratobasidium endornavirus G
0.00	5	5	S	1908813	Ceratobasidium endornavirus C
0.00	2	2	S	1678175	Diatom colony associated dsRNA virus 15
0.00	2	2	S	2340808	Cluster bean endornavirus 1
0.00	1	1	S	1908806	Ceratobasidium endornavirus A
0.00	1	1	S	2162642	Rhizoctonia solani endornavirus 1
0.00	1	1	S	2268393	Phaseolus vulgaris endornavirus 3
0.00	18	0	G	2003395	Betaendornavirus
0.00	6	4	S	2003398	Sclerotinia sclerotiorum betaendornavirus 1
0.00	2	2	S1	1353016	Sclerotinia sclerotiorum endornavirus 1
0.00	4	0	S	2003678	Gremmeniella abietina betaendornavirus 1
0.00	4	4	S1	374005	Gremmeniella abietina type B RNA virus XL1
0.00	3	3	S	1580606	Alternaria brassicicola betaendornavirus 1
0.00	3	3	S	2169747	Botrytis cinerea betaendornavirus 1
0.00	2	2	S	941765	Tuber aestivum betaendornavirus
0.00	94	0	F	11006	Totiviridae
0.00	43	0	F1	39756	unclassified Totiviridae
0.00	6	1	S	1777016	Panax notoginseng virus A
0.00	5	5	S1	2248770	Panax notoginseng virus B
0.00	5	5	S	1497848	Papaya meleira virus
0.00	3	3	S	2137354	Pythium polare RNA virus 2
0.00	3	3	S	2026601	Australian Anopheles totivirus
0.00	2	2	S	556524	Armigeres subalbatus virus SaX06-AK20
0.00	2	2	S	1856030	Golden shiner totivirus
0.00	2	2	S	1353795	Leptopilina boulardi Toti-like virus
0.00	2	2	S	282786	Penaeid shrimp infectious myonecrosis virus
0.00	2	2	S	1714370	Red clover powdery mildew-associated totivirus 9
0.00	2	2	S	1678173	Diatom colony associated dsRNA virus 13
0.00	2	2	S	1678167	Diatom colony associated dsRNA virus 8
0.00	1	1	S	1874267	Maize-associated totivirus 2
0.00	1	1	S	1870981	Culex tritaeniorhynchus totivirus
0.00	1	1	S	1833938	Penicillium digitatum virus 1
0.00	1	1	S	155414	Eimeria brunetti RNA virus 1
0.00	1	1	S	1714368	Red clover powdery mildew-associated totivirus 7
0.00	1	1	S	1714367	Red clover powdery mildew-associated totivirus 6
0.00	1	1	S	1714366	Red clover powdery mildew-associated totivirus 5
0.00	1	1	S	1678171	Diatom colony associated dsRNA virus 11
0.00	1	1	S	29256	Trichomonas vaginalis virus
0.00	1	1	S	349681	Phlebiopsis gigantea mycovirus dsRNA 1
0.00	1	1	S	1678164	Diatom colony associated dsRNA virus 5
0.00	1	1	S	912320	Piscine myocarditis virus AL V-708
0.00	27	0	G	11007	Totivirus
0.00	22	22	S	11008	Saccharomyces cerevisiae virus L-A
0.00	2	2	S	28882	Ustilago maydis virus H1
0.00	2	2	S	1167691	Xanthophyllomyces dendrorhous virus L1B
0.00	1	1	S	1300323	Scheffersomyces segobiensis virus L
0.00	8	0	G	39755	Leishmaniavirus
0.00	5	0	G1	363800	unclassified Leishmaniavirus
0.00	5	5	S	1497019	Leishmania aethiopica RNA virus
0.00	2	0	S	1678906	Leishmania RNA virus 2
0.00	2	2	S1	39116	Leishmania RNA virus 2 - 1
0.00	1	0	S	1678905	Leishmania RNA virus 1
0.00	1	1	S1	58103	Leishmania RNA virus 1 - 1
0.00	8	0	G	674952	Trichomonasvirus
0.00	5	5	S	170965	Trichomonas vaginalis virus 3
0.00	2	2	S	674953	Trichomonas vaginalis virus 1
0.00	1	1	S	674954	Trichomonas vaginalis virus 2
0.00	8	0	G	674981	Victorivirus
0.00	6	0	G1	939922	unclassified Victorivirus
0.00	2	2	S	1485922	Beauveria bassiana victorivirus NZL/1980
0.00	2	2	S	1859161	Sclerotinia nivalis victorivirus 1
0.00	1	1	S	1580605	Phomopsis vexans RNA virus
0.00	1	1	S	1765736	Nigrospora oryzae victorivirus 1
0.00	1	1	S	939923	Tolypocladium cylindrosporum virus 1
0.00	1	1	S	1087070	Aspergillus foetidus slow virus 1
0.00	92	0	F	11012	Partitiviridae
0.00	51	1	F1	37960	unclassified Partitiviridae
0.00	20	20	S	1891704	Sophora japonica powdery mildew-associated partitivirus
0.00	7	7	S	335204	Fragaria chiloensis cryptic virus
0.00	5	5	S	1408895	Dill cryptic virus 1
0.00	3	3	S	1849335	Arabidopsis halleri partitivirus 1
0.00	3	3	S	1516075	Botryosphaeria dothidea virus 1
0.00	3	3	S	1937817	Spinach cryptic virus 1
0.00	2	2	S	1768874	Sinapis alba cryptic virus 1
0.00	2	2	S	2025333	Rosellinia necatrix partitivirus 8
0.00	2	2	S	580254	Raphanus sativus cryptic virus 3
0.00	1	1	S	1980625	Carnation cryptic virus 3
0.00	1	1	S	1685502	Pseudogymnoascus destructans partitivirus-pa
0.00	1	1	S	2305257	Melon partitivirus
0.00	22	0	G	1511809	Betapartitivirus
0.00	6	6	S	1323525	White clover cryptic virus 2
0.00	3	2	S	75747	Fusarium poae virus 1
0.00	1	1	S1	1849534	Fusarium poae virus 1-240374
0.00	2	0	S	674982	Ceratocystis resinifera virus 1
0.00	2	2	S1	235434	Ceratocystis polonica partitivirus
0.00	2	2	S	37961	Atkinsonella hypoxylon virus
0.00	1	0	G1	1747648	unclassified Betapartitivirus
0.00	1	1	S	1573459	Rosellinia necatrix partitivirus 6
0.00	1	0	S	1511840	Primula malacoides virus 1
0.00	1	1	S1	479713	Primula malacoides virus China/Mar2007
0.00	1	1	S	674983	Pleurotus ostreatus virus 1
0.00	1	1	S	1387301	Heterobasidion partitivirus 7
0.00	1	1	S	872291	Heterobasidion partitivirus 2
0.00	1	1	S	1115692	Cannabis cryptic virus
0.00	1	1	S	1323523	Hop trefoil cryptic virus 2
0.00	1	1	S	1323529	Dill cryptic virus 2
0.00	1	1	S	1323528	Crimson clover cryptic virus 2
0.00	13	0	G	1511808	Alphapartitivirus
0.00	3	3	S	54289	Vicia cryptic virus
0.00	3	3	S	589918	Carrot cryptic virus
0.00	3	3	S	631431	Heterobasidion partitivirus 3
0.00	2	2	S	509923	Beet cryptic virus 1
0.00	1	1	S	942041	Heterobasidion partitivirus 1
0.00	1	1	S	1469908	Heterobasidion partitivirus 15
0.00	4	0	G	1511811	Gammapartitivirus
0.00	1	1	S	148880	Discula destructiva virus 1
0.00	1	1	S	191436	Gremmeniella abietina RNA virus MS1
0.00	1	1	S	296210	Penicillium stoloniferum virus F
0.00	1	1	S	358008	Aspergillus ochraceous virus
0.00	2	0	G	1511810	Deltapartitivirus
0.00	2	2	S	882768	Fig cryptic virus
0.00	91	0	F	11018	Togaviridae
0.00	91	0	G	11019	Alphavirus
0.00	11	11	S	60879	Cabassou virus
0.00	10	10	S	84589	Salmon pancreas disease virus
0.00	10	10	S	11034	Sindbis virus
0.00	8	8	S	60876	Pixuna virus
0.00	7	7	S	11033	Semliki Forest virus
0.00	7	7	S	60877	Tonate virus
0.00	5	5	S	135246	Trocara virus
0.00	4	4	S	1159195	Southern elephant seal virus
0.00	3	3	S	2169701	Onyong-nyong virus
0.00	3	3	S	48544	Fort Morgan virus
0.00	3	3	S	11029	Ross River virus
0.00	2	2	S	37124	Chikungunya virus
0.00	2	2	S	59301	Mayaro virus
0.00	2	2	S	11020	Barmah Forest virus
0.00	2	2	S	59305	Bebaru virus
0.00	2	2	S	11039	Western equine encephalitis virus
0.00	2	2	S	332097	Rio Negro virus
0.00	2	0	G1	332096	unclassified Alphavirus
0.00	2	2	S	1930825	Tai Forest alphavirus
0.00	1	1	S	48543	Whataroa virus
0.00	1	1	S	59300	Getah virus
0.00	1	1	S	1440170	Madariaga virus
0.00	1	1	S	44158	Aura virus
0.00	1	1	S	2083199	Mosso das Pedras virus
0.00	1	1	S	11023	Middelburg virus
0.00	80	0	F	186766	Narnaviridae
0.00	66	0	G	186768	Mitovirus
0.00	53	0	G1	343865	unclassified Mitovirus
0.00	9	9	S	1037523	Tuber aestivum mitovirus
0.00	7	7	S	1629665	Botrytis cinerea mitovirus 2
0.00	6	6	S	2163916	Leptosphaeria biglobosa mitovirus 1
0.00	6	6	S	1848152	Fusarium poae mitovirus 3
0.00	3	3	S	1816488	Cronartium ribicola mitovirus 5
0.00	3	3	S	1629667	Botrytis cinerea mitovirus 4
0.00	2	2	S	279538	Gremmeniella abietina mitochondrial RNA virus S2
0.00	2	2	S	2082667	Gigaspora margarita mitovirus 3
0.00	2	2	S	1848153	Fusarium poae mitovirus 4
0.00	2	2	S	1848150	Fusarium poae mitovirus 1
0.00	2	2	S	1826822	Alternaria arborescens mitovirus 1
0.00	2	2	S	1629666	Botrytis cinerea mitovirus 3
0.00	2	2	S	1435446	Sclerotinia sclerotiorum mitovirus 6
0.00	1	1	S	2052563	Erysiphe necator mitovirus 3
0.00	1	1	S	1848151	Fusarium poae mitovirus 2
0.00	1	1	S	444193	Botrytis cinerea mitovirus 1
0.00	1	1	S	1279099	Sclerotinia sclerotiorum mitovirus 3
0.00	1	1	S	1837089	Rhizoctonia oryzae-sativae mitovirus 1
0.00	9	9	S	88387	Ophiostoma mitovirus 4
0.00	3	3	S	88389	Ophiostoma mitovirus 6
0.00	1	1	S	88388	Ophiostoma mitovirus 5
0.00	8	0	G	186767	Narnavirus
0.00	6	0	G1	908833	unclassified Narnavirus
0.00	3	3	S	908834	Grapevine associated narnavirus-1
0.00	2	2	S	1856627	Phytomonas serpens narnavirus 1
0.00	1	1	S	1849531	Fusarium poae narnavirus 1
0.00	1	1	S	186772	Saccharomyces 20S RNA narnavirus
0.00	1	1	S	198599	Saccharomyces 23S RNA narnavirus
0.00	6	0	F1	1077831	unclassified Narnaviridae
0.00	3	3	S	1856767	Leptomonas seymouri Narna-like virus 1
0.00	2	2	S	1985159	Neofusicoccum luteum mitovirus 1
0.00	1	1	S	1678180	Diatom colony associated ssRNA virus 2
0.00	75	0	F	39740	Bromoviridae
0.00	49	1	G	12316	Ilarvirus
0.00	9	9	S	12319	Apple mosaic virus
0.00	6	0	G1	339419	unclassified Ilarvirus
0.00	4	4	S	2116599	Cape gooseberry ilarvirus 1
0.00	2	2	S	1779339	Apple necrotic mosaic virus
0.00	5	5	S	33760	Prune dwarf virus
0.00	4	4	S	134632	American plum line pattern virus
0.00	3	3	S	1386090	Ageratum latent virus
0.00	3	3	S	12317	Tobacco streak virus
0.00	3	3	S	269213	Humulus japonicus latent virus
0.00	2	2	S	2169960	Privet ringspot virus
0.00	2	2	S	39681	Asparagus virus 2
0.00	2	2	S	339420	Blackberry chlorotic ringspot virus
0.00	2	2	S	64958	Parietaria mottle virus
0.00	2	2	S	255238	Fragaria chiloensis latent virus
0.00	1	1	S	243563	Strawberry necrotic shock virus
0.00	1	1	S	747056	Blueberry shock virus
0.00	1	1	S	37125	Lilac ring mottle virus
0.00	1	1	S	151043	Tulare apple mosaic virus
0.00	1	1	S	42680	Spinach latent virus
0.00	14	0	G	12300	Bromovirus
0.00	6	6	S	545259	Melandrium yellow fleck virus
0.00	3	3	S	188141	Spring beauty latent virus
0.00	3	3	S	300879	Cassia yellow blotch virus
0.00	2	2	S	12301	Broad bean mottle virus
0.00	6	0	G	413970	Anulavirus
0.00	4	4	S	1195163	Amazon lily mild mottle virus
0.00	2	2	S	116056	Pelargonium zonate spot virus
0.00	5	0	G	12304	Cucumovirus
0.00	3	3	S	12305	Cucumber mosaic virus
0.00	2	2	S	12315	Tomato aspermy virus
0.00	1	0	G	154322	Oleavirus
0.00	1	1	S	33773	Olive latent virus 2
0.00	62	2	F	119163	Luteoviridae
0.00	43	0	G	119164	Polerovirus
0.00	17	17	S	328430	Chickpea chlorotic stunt virus
0.00	16	0	G1	328429	unclassified Polerovirus
0.00	6	6	S	1913024	White clover mottle virus
0.00	4	4	S	1577997	Sauropus yellowing virus
0.00	2	2	S	572239	Wheat yellow dwarf virus-GPV
0.00	2	2	S	1564903	Strawberry polerovirus 1
0.00	1	1	S	1046403	Brassica yellows virus
0.00	1	1	S	1825924	Barley virus G
0.00	1	1	S	312295	Cotton leafroll dwarf virus
0.00	1	1	S	2170101	Maize yellow dwarf virus RMV
0.00	1	1	S	2170100	Cereal yellow dwarf virus RPV
0.00	1	1	S	646010	Suakwa aphid-borne yellows virus
0.00	1	1	S	471717	Melon aphid-borne yellows virus
0.00	1	1	S	228582	Cereal yellow dwarf virus RPS
0.00	1	1	S	192203	Tobacco vein distorting virus
0.00	1	1	S	91753	Cucurbit aphid-borne yellows virus
0.00	1	1	S	66200	Carrot red leaf virus
0.00	1	1	S	12045	Potato leafroll virus
0.00	13	1	G	12036	Luteovirus
0.00	4	0	G1	368617	unclassified Luteovirus
0.00	3	3	S	224578	Barley yellow dwarf virus GAV
0.00	1	1	S	2170544	Apple luteovirus 1
0.00	3	3	S	12049	Soybean dwarf virus
0.00	2	2	S	2169985	Barley yellow dwarf virus PAS
0.00	1	1	S	12041	Bean leafroll virus
0.00	1	1	S	1912598	Cherry associated luteovirus
0.00	1	1	S	2169988	Barley yellow dwarf virus kerIII
0.00	3	0	G	12289	Enamovirus
0.00	2	2	S	193121	Pea enation mosaic virus 1
0.00	1	1	S	1770265	Alfalfa enamovirus 1
0.00	1	0	F1	94699	unclassified Luteoviridae
0.00	1	1	S	1809767	Ixeridium yellow mottle virus 1
0.00	54	0	F	1513233	Benyviridae
0.00	53	0	G	143901	Benyvirus
0.00	47	47	S	76343	Beet soil-borne mosaic virus
0.00	5	5	S	31721	Beet necrotic yellow vein virus
0.00	1	1	S	1324959	Burdock mottle virus
0.00	1	0	F1	2364280	unclassified Benyviridae
0.00	1	1	S	2364281	Wheat stripe mosaic virus
0.00	49	0	F	11974	Caliciviridae
0.00	17	0	G	142786	Norovirus
0.00	14	0	S	11983	Norwalk virus
0.00	4	3	S1	122929	Norovirus GII
0.00	1	0	S2	490043	Norovirus GII isolates
0.00	1	1	S3	1529918	Norovirus GII/Hu/JP/2007/GII.P15_GII.15/Sapporo/HK299
0.00	4	4	S1	262897	Norovirus GIV
0.00	3	3	S1	122928	Norovirus GI
0.00	2	2	S1	340017	Norovirus GIII
0.00	1	1	S1	1246677	Norovirus GV
0.00	3	0	G1	329861	unclassified Norovirus
0.00	2	2	S	2161807	Marmot norovirus
0.00	1	1	S	1903318	Primate norovirus
0.00	11	0	G	95337	Vesivirus
0.00	6	2	G1	182093	unclassified Vesivirus
0.00	2	2	S	1564182	San Miguel sea lion virus 8
0.00	2	2	S	1960046	Hom-1 vesivirus
0.00	4	3	S	35612	Vesicular exanthema of swine virus
0.00	1	1	S1	146073	Walrus calicivirus
0.00	1	1	S	11978	Feline calicivirus
0.00	9	0	G	95341	Sapovirus
0.00	5	0	S	95342	Sapporo virus
0.00	2	0	S1	515177	Sapovirus GII
0.00	2	2	S2	234601	Sapovirus Mc10
0.00	2	0	S1	515178	Sapovirus GIII
0.00	2	2	S2	106333	Porcine enteric sapovirus
0.00	1	0	S1	280756	Sapovirus isolates
0.00	1	1	S2	291175	Sapovirus Hu/Dresden/pJG-Sap01/DE
0.00	4	0	G1	371833	unclassified Sapovirus
0.00	4	4	S	1185359	Bat sapovirus TLC58/HK
0.00	6	0	F1	179239	unclassified Caliciviridae
0.00	4	4	S	243550	Calicivirus isolate TCG
0.00	2	2	S	1493858	Goose calicivirus
0.00	3	0	G	696855	Nebovirus
0.00	2	0	S	2170030	Newbury 1 virus
0.00	1	1	S1	190239	Calicivirus strain NB
0.00	1	1	S1	331642	Newbury agent 1
0.00	1	0	G1	1233522	unclassified Nebovirus
0.00	1	1	S	1812179	Bovine calicivirus strain Kirklareli
0.00	1	0	G	95339	Lagovirus
0.00	1	1	S	11976	Rabbit hemorrhagic disease virus
0.00	1	0	G	2560177	Minovirus
0.00	1	0	S	2560597	Minovirus A
0.00	1	1	S1	1949201	Fathead minnow calicivirus
0.00	1	0	G	2560219	Salovirus
0.00	1	0	S	2560615	Nordland virus
0.00	1	1	S1	1489836	Atlantic salmon calicivirus
0.00	48	0	F	39738	Tombusviridae
0.00	32	0	F1	2560077	Procedovirinae
0.00	9	3	G	12141	Tombusvirus
0.00	3	3	S	208086	Moroccan pepper virus
0.00	1	1	S	12144	Cymbidium ringspot virus
0.00	1	1	S	12145	Tomato bushy stunt virus
0.00	1	1	S	220618	Cucumber Bulgarian virus
0.00	6	0	G	1299311	Betanecrovirus
0.00	5	5	S	45224	Leek white stripe virus
0.00	1	1	S	12056	Tobacco necrosis virus D
0.00	4	0	G	186457	Aureusvirus
0.00	2	2	S	229149	Johnsongrass chlorotic stripe mosaic virus
0.00	1	1	S	44562	Pothos latent virus
0.00	1	1	S	165432	Cucumber leaf spot virus
0.00	3	0	G	1299309	Alphanecrovirus
0.00	1	1	S	12055	Tobacco necrosis virus A
0.00	1	1	S	47669	Olive latent virus 1
0.00	1	1	S	295090	Olive mild mosaic virus
0.00	3	0	G	1911599	Alphacarmovirus
0.00	2	2	S	35291	Pelargonium flower break virus
0.00	1	1	S	204928	Calibrachoa mottle virus
0.00	3	0	G	1911602	Pelarspovirus
0.00	2	2	S	167020	Pelargonium ringspot virus
0.00	1	1	S	1950126	Clematis chlorotic mottle virus
0.00	1	0	G	186844	Panicovirus
0.00	1	1	S	1352511	Thin paspalum asymptomatic virus
0.00	1	0	G	1299312	Gallantivirus
0.00	1	1	S	60714	Galinsoga mosaic virus
0.00	1	0	G	1299313	Zeavirus
0.00	1	1	S	137556	Maize necrotic streak virus
0.00	1	0	G	1911600	Betacarmovirus
0.00	1	1	S	11988	Turnip crinkle virus
0.00	6	0	F1	2560072	Calvusvirinae
0.00	6	0	G	39734	Umbravirus
0.00	4	4	S	47740	Groundnut rosette virus
0.00	1	1	S	68033	Carrot mottle virus
0.00	1	1	S	1538549	Ethiopian tobacco bushy top virus
0.00	4	0	F1	2560078	Regressovirinae
0.00	4	0	G	12266	Dianthovirus
0.00	2	2	S	28348	Sweet clover necrotic mosaic virus
0.00	1	1	S	12267	Red clover necrotic mosaic virus
0.00	1	1	S	12268	Carnation ringspot virus
0.00	3	0	F1	137555	unclassified Tombusviridae
0.00	3	3	S	2304516	Culex-associated Tombus-like virus
0.00	3	0	G	146761	Avenavirus
0.00	3	3	S	146762	Oat chlorotic stunt virus
0.00	41	0	F	39748	Hypoviridae
0.00	37	0	G	39749	Hypovirus
0.00	30	0	G1	358104	unclassified Hypovirus
0.00	20	20	S	2032989	Rosellinia necatrix hypovirus 1
0.00	5	5	S	1074325	Sclerotinia sclerotiorum hypovirus 1
0.00	2	2	S	1284208	Fusarium graminearum hypovirus 1
0.00	1	1	S	1129873	Valsa ceratosperma hypovirus 1
0.00	1	1	S	1423347	Sclerotinia sclerotiorum hypovirus 2
0.00	1	1	S	1523858	Phomopsis longicolla hypovirus
0.00	6	6	S	106962	Cryphonectria hypovirus 3
0.00	1	1	S	40282	Cryphonectria hypovirus 2
0.00	4	0	F1	1923830	unclassified Hypoviridae
0.00	2	2	S	2219105	Botrytis cinerea hypovirus 1
0.00	1	1	S	1922678	Beihai sipunculid worm virus 6
0.00	1	1	S	1923718	Wuhan insect virus 14
0.00	36	0	F	249310	Chrysoviridae
0.00	16	0	G	2560087	Alphachrysovirus
0.00	4	0	S	2560531	Isaria javanica chrysovirus
0.00	4	4	S1	1930960	Isaria javanica chrysovirus 1
0.00	3	3	S	607716	Aspergillus fumigatus chrysovirus
0.00	3	3	S	1587509	Persea americana chrysovirus
0.00	3	0	S	2560701	Raphanus sativus chrysovirus
0.00	3	3	S1	1162393	Raphanus sativas chrysovirus 1
0.00	1	1	S	158372	Penicillium chrysogenum virus
0.00	1	1	S	759389	Verticillium dahliae chrysovirus 1
0.00	1	0	S	2560296	Anthurium mosaic-associated chrysovirus
0.00	1	1	S1	664255	Anthurium mosaic-associated virus
0.00	15	0	G	11014	Chrysovirus
0.00	12	0	G1	327108	unclassified Chrysovirus
0.00	8	8	S	764348	Magnaporthe oryzae chrysovirus 1
0.00	4	4	S	2382121	Zea mays chrysovirus 1
0.00	3	3	S	164750	Helminthosporium victoriae 145S virus
0.00	5	0	G	2560100	Betachrysovirus
0.00	2	2	S	2304034	Colletotrichum fructicola chrysovirus 1
0.00	2	0	S	2560291	Alternaria alternata chrysovirus
0.00	2	2	S1	2066695	Alternaria alternata chrysovirus 1
0.00	1	1	S	1755793	Penicillium janczewskii chrysovirus 2
0.00	32	0	D2	35325	dsRNA viruses
0.00	32	0	D3	39780	unclassified dsRNA viruses
0.00	8	8	S	1150353	Gentian Kobu-sho-associated virus
0.00	5	5	S	1148496	Yado-kari virus 1
0.00	3	3	S	1678160	Diatom colony associated dsRNA virus 2
0.00	2	2	S	1565088	Colletotrichum higginsianum non-segmented dsRNA virus 1
0.00	2	2	S	483537	Alternaria alternata virus 1
0.00	2	2	S	1211481	Persimmon latent virus
0.00	2	2	S	1181310	Sclerotinia sclerotiorum dsRNA mycovirus-L
0.00	2	2	S	1849543	Fusarium poae mycovirus 2
0.00	2	2	S	1087068	Aspergillus foetidus dsRNA mycovirus
0.00	1	1	S	1848169	Fusarium poae dsRNA virus 3
0.00	1	1	S	1848042	Fusarium poae dsRNA virus 2
0.00	1	1	S	2305250	Trichoderma asperellum dsRNA virus 1
0.00	1	1	S	194397	Fusarium graminearum dsRNA mycovirus-1
0.00	22	0	F	1511860	Amalgaviridae
0.00	18	0	F1	1685110	unclassified Amalgaviridae
0.00	14	14	S	1985203	Zostera marina amalgavirus 2
0.00	1	1	S	2065797	Anthoxanthum odoratum amalgavirus 1
0.00	1	1	S	2069319	Camellia oleifera amalgavirus 1
0.00	1	1	S	2069320	Capsicum annuum amalgavirus 1
0.00	1	1	S	2069324	Festuca pratensis amalgavirus 1
0.00	4	0	G	1511861	Amalgavirus
0.00	2	2	S	430710	Blueberry latent virus
0.00	1	1	S	591166	Southern tomato virus
0.00	1	1	S	1985164	Spinach amalgavirus 1
0.00	17	0	F	2560061	Kitaviridae
0.00	8	0	G	1513277	Higrevirus
0.00	8	8	S	1513278	Hibiscus green spot virus 2
0.00	5	0	G	2022856	Blunervirus
0.00	4	4	S	1094249	Blueberry necrotic ring blotch virus
0.00	1	0	G1	2419938	unclassified Blunervirus
0.00	1	1	S	2419939	Tea plant necrotic ring blotch virus
0.00	4	0	G	675070	Cilevirus
0.00	3	3	S	347219	Citrus leprosis virus C
0.00	1	1	S	2052685	Citrus leprosis virus C2
0.00	17	0	F	2022639	Solinviviridae
0.00	11	0	G	2022641	Nyfulvavirus
0.00	11	11	S	1871153	Nylanderia fulva virus 1
0.00	6	0	G	2022640	Invictavirus
0.00	6	6	S	631345	Solenopsis invicta virus 3
0.00	16	0	F	12283	Nodaviridae
0.00	7	0	G	143919	Betanodavirus
0.00	6	6	S	43763	Redspotted grouper nervous necrosis virus
0.00	1	1	S	43764	Tiger puffer nervous necrosis virus
0.00	5	0	F1	222556	unclassified Nodaviridae
0.00	3	3	S	1241918	Le Blanc nodavirus
0.00	1	1	S	430911	Penaeus vannamei nodavirus
0.00	1	1	S	977913	Santeuil nodavirus
0.00	4	0	G	143920	Alphanodavirus
0.00	2	2	S	12285	Black beetle virus
0.00	2	2	S	12288	Nodamura virus
0.00	15	0	F	10877	Cystoviridae
0.00	15	0	G	10878	Cystovirus
0.00	4	0	S	2169857	Pseudomonas virus phi12
0.00	4	4	S1	161736	Pseudomonas phage phi12
0.00	4	0	S	2169859	Pseudomonas virus phi2954
0.00	4	4	S1	593131	Pseudomonas phage phi2954
0.00	3	0	S	2169858	Pseudomonas virus phi13
0.00	3	3	S1	134554	Pseudomonas phage phi13
0.00	2	0	S	2169861	Pseudomonas virus phiNN
0.00	2	2	S1	1603039	Pseudomonas phage phiNN
0.00	2	0	S	2169862	Pseudomonas virus phiYY
0.00	2	2	S1	1852644	Pseudomonas phage phiYY
0.00	11	0	F	1285596	Megabirnaviridae
0.00	11	0	G	1285597	Megabirnavirus
0.00	11	0	G1	1662464	unclassified Megabirnavirus
0.00	8	8	S	1676267	Rosellinia necatrix megabirnavirus 2-W8
0.00	3	3	S	1661257	Sclerotinia sclerotiorum megabirnavirus 1
0.00	10	0	F	2169577	Solemoviridae
0.00	10	0	G	12137	Sobemovirus
0.00	2	2	S	378833	Sowbane mosaic virus
0.00	2	2	S	12558	Sesbania mosaic virus
0.00	1	1	S	196398	Southern cowpea mosaic virus
0.00	1	1	S	1714570	Blueberry shoestring virus
0.00	1	1	S	524023	Imperata yellow mottle virus
0.00	1	1	S	218923	Turnip rosette virus
0.00	1	1	S	40979	Cocksfoot mottle virus
0.00	1	1	S	12470	Lucerne transient streak virus
0.00	9	0	F	291484	Hepeviridae
0.00	5	0	G	1678141	Orthohepevirus
0.00	3	0	S	1678143	Orthohepevirus A
0.00	3	3	S1	12461	Hepatitis E virus
0.00	1	1	S	1678144	Orthohepevirus B
0.00	1	0	S	1678145	Orthohepevirus C
0.00	1	1	S1	879096	Hepatitis E virus rat/R63/DEU/2009
0.00	4	0	F1	1009842	unclassified Hepeviridae
0.00	3	3	S	2185281	Rana hepevirus
0.00	1	1	S	2152923	Sogatella furcifera hepe-like virus
0.00	8	0	F	10993	Birnaviridae
0.00	3	0	G	39750	Aquabirnavirus
0.00	1	1	S	11002	Infectious pancreatic necrosis virus
0.00	1	0	G1	344417	unclassified Aquabirnavirus
0.00	1	1	S	1721090	Tasmanian aquabirnavirus
0.00	1	0	S	359995	Tellina virus
0.00	1	1	S1	321302	Tellina virus 1
0.00	2	0	G	39751	Avibirnavirus
0.00	2	2	S	10995	Infectious bursal disease virus
0.00	2	0	G	39752	Entomobirnavirus
0.00	2	2	S	48981	Drosophila X virus
0.00	1	0	F1	41995	unclassified Birnaviridae
0.00	1	1	S	1127767	Espirito Santo virus
0.00	7	0	F	185751	Pospiviroidae
0.00	4	0	G	185753	Pospiviroid
0.00	2	2	S	12901	Columnea latent viroid
0.00	1	1	S	12885	Tomato apical stunt viroid
0.00	1	1	S	12897	Chrysanthemum stunt viroid
0.00	1	0	G	185754	Cocadviroid
0.00	1	1	S	12889	Coconut tinangaja viroid
0.00	1	0	G	185756	Apscaviroid
0.00	1	1	S	459949	Citrus viroid V
0.00	1	0	G	185757	Coleviroid
0.00	1	1	G1	598746	unclassified Coleviroid
0.00	7	0	G	1918013	Botybirnavirus
0.00	4	0	G1	1986418	unclassified Botybirnavirus
0.00	3	3	S	1654339	Sclerotinia sclerotiorum botybirnavirus 1
0.00	1	1	S	2138326	Bipolaris maydis botybirnavirus 1
0.00	3	3	S	1918014	Botrytis porri botybirnavirus 1
0.00	6	0	F	585893	Picobirnaviridae
0.00	6	0	G	104394	Picobirnavirus
0.00	6	0	G1	573164	unclassified Picobirnavirus
0.00	2	2	S	1907787	Picobirnavirus sp.
0.00	2	2	S	1930304	Chicken picobirnavirus
0.00	2	2	S	1961162	Picobirnavirus dog/KNA/2015
0.00	4	0	F	11989	Leviviridae
0.00	2	0	G	12008	Allolevivirus
0.00	2	2	S	39804	Escherichia virus FI
0.00	1	0	G	11990	Levivirus
0.00	1	0	G1	39802	unclassified Levivirus
0.00	1	1	S	12024	Pseudomonas phage PRR1
0.00	1	0	F1	39683	unclassified Leviviridae
0.00	1	1	S	767473	Caulobacter phage phiCb5
0.00	4	0	F	1283207	Alphatetraviridae
0.00	3	0	G	85651	Omegatetravirus
0.00	2	2	S	272751	Dendrolimus punctatus virus
0.00	1	1	S	37206	Helicoverpa armigera stunt virus
0.00	1	0	F1	2109379	unclassified Alphatetraviridae
0.00	1	1	S	2109380	Sarawak virus
0.00	4	0	G	1915204	Albetovirus
0.00	4	0	S	1971237	Tobacco albetovirus 3
0.00	4	4	S1	2025096	Satellite tobacco necrosis virus C
0.00	4	0	G	39759	Deltavirus
0.00	3	3	S	12475	Hepatitis delta virus
0.00	1	0	G1	2364131	unclassified Deltavirus
0.00	1	1	S	2364132	Avian HDV-like agent
0.00	3	0	F	2560063	Botourmiaviridae
0.00	3	0	G	2560105	Botoulivirus
0.00	3	0	S	2560351	Botrytis botoulivirus
0.00	3	3	S1	1872719	Botrytis ourmia-like virus
0.00	2	0	F	1299296	Quadriviridae
0.00	2	0	G	1299297	Quadrivirus
0.00	2	2	S	1000373	Rosellinia necatrix quadrivirus 1
0.00	2	0	D2	265963	unclassified viroids
0.00	2	2	S	190808	Apple fruit crinkle viroid
0.00	2	0	G	1921556	Sinaivirus
0.00	2	0	G1	1921557	unclassified Sinaivirus
0.00	2	2	S	1983561	Lake Sinai Virus NE
0.00	1	0	F	1283210	Permutotetraviridae
0.00	1	0	G	1283211	Alphapermutotetravirus
0.00	1	1	S	186165	Euprosterna elaeasa virus
0.00	1	0	F	2560066	Matonaviridae
0.00	1	0	G	11040	Rubivirus
0.00	1	1	S	11041	Rubella virus
0.00	1	0	G	39760	Idaeovirus
0.00	1	1	S	12451	Raspberry bushy dwarf virus
0.00	1	0	G	1925802	Virtovirus
0.00	1	0	G1	141864	Tobacco necrosis satellite virus-like
0.00	1	1	S	1343493	Grapevine satellite virus
0.00	1	0	D2	1425366	Virus-associated RNAs
0.00	1	1	S	1611875	Cucurbit aphid borne yellows virus associated RNA
0.00	10701	63	F	549779	Mimiviridae
0.00	6053	1716	G	315393	Mimivirus
0.00	3489	4	G1	2501774	unclassified Mimivirus
0.00	2919	2919	S	1094892	Megavirus chiliensis
0.00	566	566	S	1128151	Mimivirus terra2
0.00	848	848	S	212035	Acanthamoeba polyphaga mimivirus
0.00	2513	0	F1	985780	unclassified Mimiviridae
0.00	2101	0	S	985782	Moumouvirus
0.00	2101	2101	S1	1269028	Acanthamoeba polyphaga moumouvirus
0.00	412	412	S	1586712	Yellowstone lake mimivirus
0.00	2072	0	G	1513234	Cafeteriavirus
0.00	2072	0	S	1513235	Cafeteria roenbergensis virus
0.00	2072	2072	S1	693272	Cafeteria roenbergensis virus BV-PW1
0.00	5627	1	F	1910928	Genomoviridae
0.00	5575	0	G	1941236	Gemykibivirus
0.00	5572	5572	S	2004966	Rhinolophus associated gemykibivirus 2
0.00	1	0	S	2004964	Pteropus associated gemykibivirus 1
0.00	1	1	S1	1795991	Pacific flying fox faeces associated gemycircularvirus-12
0.00	1	0	S	2004967	Sewage derived gemykibivirus 1
0.00	1	1	S1	1843761	Sewage associated gemycircularvirus 3
0.00	1	0	S	2004968	Sewage derived gemykibivirus 2
0.00	1	1	S1	1519407	Sewage-associated gemycircularvirus 2
0.00	22	0	G	1985370	Gemyvongvirus
0.00	22	22	S	1985415	Human associated gemyvongvirus 1
0.00	18	0	G	1542744	Gemycircularvirus
0.00	8	0	G1	1910929	unclassified Gemycircularvirus
0.00	6	6	S	2077296	Cattle blood-associated gemycircularvirus
0.00	1	1	S	1592081	Sewage-associated gemycircularvirus 1
0.00	1	1	S	2016461	Giant panda associated gemycircularvirus
0.00	2	0	S	1985377	Chicken associated gemycircularvirus 2
0.00	2	2	S1	1843737	Faeces associated gemycircularvirus 17
0.00	2	0	S	1985381	Gerygone associated gemycircularvirus 1
0.00	2	2	S1	1391035	Faeces associated gemycircularvirus 6
0.00	1	0	S	1985394	Porcine associated gemycircularvirus 2
0.00	1	1	S1	1391031	Faeces associated gemycircularvirus 2
0.00	1	0	S	1985373	Bromus associated gemycircularvirus 1
0.00	1	1	S1	1590156	Bromus-associated circular DNA virus 3
0.00	1	0	S	1985411	Sewage derived gemycircularvirus 5
0.00	1	1	S1	1519404	Sewage-associated gemycircularvirus 9
0.00	1	0	S	1985410	Sewage derived gemycircularvirus 4
0.00	1	1	S1	1519405	Sewage-associated gemycircularvirus-7b
0.00	1	1	S	1985404	Pteropus associated gemycircularvirus 10
0.00	1	1	S	1985401	Pteropus associated gemycircularvirus 7
0.00	6	0	F1	1941235	unclassified Genomoviridae
0.00	5	5	S	2293299	Sierra dome spider associated circular virus 1
0.00	1	1	S	1941237	Thrips-associated genomovirus 3
0.00	3	0	G	1985367	Gemykrogvirus
0.00	2	0	S	1985416	Bovine associated gemykrogvirus 1
0.00	2	2	S1	1516080	HCBI9.212 virus
0.00	1	0	S	1985417	Caribou associated gemykrogvirus 1
0.00	1	1	S1	1542743	Caribou feces-associated gemycircularvirus
0.00	1	0	G	1985368	Gemykroznavirus
0.00	1	0	S	1985420	Rabbit associated gemykroznavirus 1
0.00	1	1	S1	1391026	Faeces associated gemycircularvirus 11
0.00	1	0	G	1985369	Gemytondvirus
0.00	1	0	S	1985419	Ostrich associated gemytondvirus 1
0.00	1	1	S1	1391027	Faeces associated gemycircularvirus 12
0.00	3705	0	F	1511852	Nudiviridae
0.00	2190	0	F1	1110703	unclassified Nudiviridae
0.00	616	616	S	2072209	Esparto virus
0.00	559	559	S	2057187	Drosophila innubila nudivirus
0.00	517	517	S	1654582	Kallithea virus
0.00	318	318	S	1546257	Tipula oleracea nudivirus
0.00	139	139	S	1529056	Penaeus monodon nudivirus
0.00	41	41	S	2053981	Tomelloso virus
0.00	1338	0	G	1511854	Betanudivirus
0.00	1338	0	S	29250	Heliothis zea nudivirus
0.00	1338	1338	S1	1128424	Helicoverpa zea nudivirus 2
0.00	177	0	G	1511853	Alphanudivirus
0.00	94	94	S	432587	Gryllus bimaculatus nudivirus
0.00	83	83	S	92521	Oryctes rhinoceros nudivirus
0.00	2544	2	F	10486	Iridoviridae
0.00	1629	2	F1	2017757	Betairidovirinae
0.00	1178	221	G	10491	Chloriridovirus
0.00	594	22	G1	2570372	unclassified Chloriridovirus
0.00	235	235	S	1301280	Invertebrate iridovirus 25
0.00	145	145	S	345585	Invertebrate iridescent virus 30
0.00	110	110	S	1301279	Invertebrate iridovirus 22
0.00	82	82	S	1465751	Anopheles minimus irodovirus
0.00	223	0	S	345195	Invertebrate iridescent virus 9
0.00	223	223	S1	68347	Wiseana iridescent virus
0.00	71	71	S	345201	Invertebrate iridescent virus 3
0.00	69	69	S	345198	Invertebrate iridescent virus 22
0.00	449	0	G	10487	Iridovirus
0.00	272	272	S	176652	Invertebrate iridescent virus 6
0.00	177	0	S	345199	Invertebrate iridescent virus 31
0.00	177	177	S1	72201	Armadillidium vulgare iridescent virus
0.00	814	0	F1	2017756	Alphairidovirinae
0.00	592	1	G	10494	Lymphocystivirus
0.00	389	7	G1	345690	unclassified Lymphocystivirus
0.00	255	255	S	256729	Lymphocystis disease virus - isolate China
0.00	127	127	S	1898060	Lymphocystis disease virus Sa
0.00	202	202	S	36363	Lymphocystis disease virus 1
0.00	151	22	G	10492	Ranavirus
0.00	36	36	S	262968	Singapore grouper iridovirus
0.00	34	0	G1	327987	unclassified Ranavirus
0.00	19	0	S	1887316	Cod iridovirus
0.00	19	19	S1	1887314	Ranavirus maximus
0.00	15	15	S	638660	Short-finned eel ranavirus
0.00	19	19	S	100220	Bohle iridovirus
0.00	13	13	S	84739	European catfish virus
0.00	13	13	S	100217	Epizootic haematopoietic necrosis virus
0.00	7	7	S	265294	Ambystoma tigrinum virus
0.00	5	5	S	10493	Frog virus 3
0.00	2	2	S	540070	Common midwife toad virus
0.00	71	0	G	308906	Megalocytivirus
0.00	54	54	S	1697349	Scale drop disease virus
0.00	17	17	S	180170	Infectious spleen and kidney necrosis virus
0.00	99	0	F1	180169	unclassified Iridoviridae
0.00	99	99	S	2035708	Cherax quadricarinatus iridovirus
0.00	1848	0	F	151340	Papillomaviridae
0.00	1792	0	F1	2169595	Firstpapillomavirinae
0.00	1092	0	G	333750	Alphapapillomavirus
0.00	1037	0	G1	735503	unclassified Alphapapillomavirus
0.00	1037	1037	S	2364646	Macaca mulatta papillomavirus 6
0.00	9	0	S	337039	Alphapapillomavirus 2
0.00	9	9	S1	333759	Human papillomavirus type 10
0.00	7	0	S	337049	Alphapapillomavirus 11
0.00	7	7	S1	333764	Human papillomavirus type 34
0.00	6	0	S	931244	Alphapapillomavirus 14
0.00	6	6	S1	120686	Human papillomavirus type 71
0.00	5	0	S	333757	Alphapapillomavirus 8
0.00	5	5	S1	10620	Human papillomavirus type 7
0.00	5	5	S	333767	Alphapapillomavirus 3
0.00	5	5	S	337043	Alphapapillomavirus 4
0.00	4	1	S	10570	Alphapapillomavirus 12
0.00	3	3	S1	990303	Papio hamadryas papillomavirus 1
0.00	3	0	S	337041	Alphapapillomavirus 9
0.00	3	3	S1	333760	Human papillomavirus type 16
0.00	3	3	S	337042	Alphapapillomavirus 7
0.00	2	0	S	337044	Alphapapillomavirus 5
0.00	2	2	S1	333762	Human papillomavirus type 26
0.00	2	0	S	337048	Alphapapillomavirus 1
0.00	2	2	S1	333763	Human papillomavirus type 32
0.00	2	0	S	337050	Alphapapillomavirus 6
0.00	1	1	S1	10611	Human papillomavirus type 30
0.00	1	1	S1	333765	Human papillomavirus type 53
0.00	1	0	S	333754	Alphapapillomavirus 10
0.00	1	1	S1	10600	Human papillomavirus type 6b
0.00	1	0	S	333766	Alphapapillomavirus 13
0.00	1	1	S1	1671798	Human papillomavirus type 54
0.00	217	0	G	325455	Gammapapillomavirus
0.00	58	0	S	1513256	Gammapapillomavirus 11
0.00	48	48	S1	1195796	Human papillomavirus 154
0.00	5	5	S1	1055684	Human papillomavirus 126
0.00	3	3	S1	1070409	Human papillomavirus 136
0.00	2	2	S1	1070413	Human papillomavirus 140
0.00	30	0	S	1513257	Gammapapillomavirus 12
0.00	29	29	S1	746832	Human papillomavirus 127
0.00	1	1	S1	909331	Human papillomavirus 132
0.00	27	0	G1	735504	unclassified Gammapapillomavirus
0.00	22	22	S	2049444	Gammapapillomavirus sp.
0.00	5	5	S	1647924	Human papillomavirus KC5
0.00	24	0	S	1513260	Gammapapillomavirus 15
0.00	22	22	S1	1070408	Human papillomavirus 135
0.00	2	2	S1	1472342	Human papillomavirus 179
0.00	14	0	S	333928	Gammapapillomavirus 2
0.00	14	14	S1	40538	Human papillomavirus type 48
0.00	14	0	S	1175849	Gammapapillomavirus 7
0.00	14	14	S1	915426	Human papillomavirus 109
0.00	12	0	S	1513262	Gammapapillomavirus 17
0.00	12	12	S1	1070417	Human papillomavirus type 144
0.00	8	0	S	1961680	Gammapapillomavirus 23
0.00	8	8	S1	1434782	Human papillomavirus 175
0.00	5	0	S	1513264	Gammapapillomavirus 19
0.00	3	3	S1	1315264	Human papillomavirus type 161
0.00	2	2	S1	1315259	Human papillomavirus type 166
0.00	4	0	S	333929	Gammapapillomavirus 3
0.00	4	4	S1	40539	Human papillomavirus type 50
0.00	3	0	S	1175848	Gammapapillomavirus 6
0.00	2	2	S1	915425	Human papillomavirus type 101
0.00	1	1	S1	338323	Human papillomavirus type 103
0.00	3	0	S	1961683	Gammapapillomavirus 26
0.00	3	3	S1	1851130	Human papillomavirus 187
0.00	2	0	S	1175851	Gammapapillomavirus 9
0.00	1	1	S1	915428	Human papillomavirus 116
0.00	1	1	S1	931210	Human papillomavirus type 129
0.00	2	0	S	1175850	Gammapapillomavirus 8
0.00	2	2	S1	915427	Human papillomavirus type 112
0.00	2	0	S	333926	Gammapapillomavirus 1
0.00	2	2	S1	10617	Human papillomavirus 4
0.00	1	0	S	1961681	Gammapapillomavirus 24
0.00	1	1	S1	1478160	Human papillomavirus 178
0.00	1	0	S	1961682	Gammapapillomavirus 25
0.00	1	1	S1	1472343	Human papillomavirus 184
0.00	1	0	S	1961679	Gammapapillomavirus 22
0.00	1	1	S1	1434987	Human papillomavirus 172
0.00	1	0	S	1961678	Gammapapillomavirus 21
0.00	1	1	S1	1420545	Human papillomavirus 167
0.00	1	0	S	1513259	Gammapapillomavirus 14
0.00	1	1	S1	909330	Human papillomavirus type 131
0.00	1	0	S	1513263	Gammapapillomavirus 18
0.00	1	1	S1	1248396	Human papillomavirus type 156
0.00	1	0	S	1513261	Gammapapillomavirus 16
0.00	1	1	S1	1070410	Human papillomavirus type 137
0.00	1	0	S	1513258	Gammapapillomavirus 13
0.00	1	1	S1	931209	Human papillomavirus type 128
0.00	1	0	S	1175852	Gammapapillomavirus 10
0.00	1	1	S1	915429	Human papillomavirus 121
0.00	109	0	G	1513241	Dyonupapillomavirus
0.00	109	0	S	1513250	Dyonupapillomavirus 1
0.00	108	108	S1	2016453	Ailuropoda melanoleuca papillomavirus 4
0.00	1	1	S1	998829	Zalophus californianus papillomavirus 1
0.00	78	0	G	935650	Psipapillomavirus
0.00	68	0	S	2170171	Psipapillomavirus 3
0.00	68	68	S1	1335477	Eidolon helvum papillomavirus 3
0.00	9	0	S	1177762	Psipapillomavirus 1
0.00	9	9	S1	369584	Rousettus aegyptiacus papillomavirus 1
0.00	1	0	S	2170170	Psipapillomavirus 2
0.00	1	1	S1	1335476	Eidolon helvum papillomavirus 2
0.00	33	0	G	333922	Betapapillomavirus
0.00	8	0	S	334207	Betapapillomavirus 3
0.00	8	8	S1	10616	Human papillomavirus type 49
0.00	7	0	S	333924	Betapapillomavirus 2
0.00	7	7	S1	10621	Human papillomavirus 9
0.00	6	0	S	334208	Betapapillomavirus 4
0.00	6	6	S1	211787	Human papillomavirus type 92
0.00	5	0	S	337051	Betapapillomavirus 1
0.00	4	4	S1	333923	Human papillomavirus 5
0.00	1	1	S1	889813	Colobus guereza papillomavirus 2
0.00	4	0	S	1172193	Betapapillomavirus 6
0.00	4	4	S1	915424	Macaca fascicularis papillomavirus 2
0.00	3	0	S	334209	Betapapillomavirus 5
0.00	3	3	S1	247269	Human papillomavirus type 96
0.00	32	0	G	2169615	Treiskappapapillomavirus
0.00	32	0	S	2170236	Treiskappapapillomavirus 1
0.00	32	32	S1	1912759	Equus caballus papillomavirus 8
0.00	27	0	G	934800	Chipapillomavirus
0.00	21	0	S	1177759	Chipapillomavirus 2
0.00	21	21	S1	464980	Canis familiaris papillomavirus 4
0.00	3	0	S	1177758	Chipapillomavirus 1
0.00	2	2	S1	360397	Canis familiaris papillomavirus 3
0.00	1	1	S1	1087108	Canis familiaris papillomavirus 9
0.00	3	0	S	1513276	Chipapillomavirus 3
0.00	2	2	S1	1081055	Canis familiaris papillomavirus 8
0.00	1	1	S1	1236767	Canis familiaris papillomavirus 14
0.00	20	0	G	325454	Deltapapillomavirus
0.00	8	1	S	337052	Deltapapillomavirus 4
0.00	7	7	S1	1887213	Bos taurus papillomavirus 13
0.00	4	0	S	1513268	Deltapapillomavirus 6
0.00	3	3	S1	996651	Camelus dromedarius papillomavirus 2
0.00	1	1	S1	996650	Camelus dromedarius papillomavirus 1
0.00	4	0	S	2169867	Deltapapillomavirus 7
0.00	4	4	S1	1922325	Giraffa camelopardalis papillomavirus 1
0.00	2	2	S	56144	Deltapapillomavirus 3
0.00	1	1	S	10564	Deltapapillomavirus 2
0.00	1	1	S	10565	Deltapapillomavirus 1
0.00	17	0	G	934799	Taupapillomavirus
0.00	7	0	S	1513274	Taupapillomavirus 2
0.00	7	7	S1	1226723	Canis familiaris papillomavirus 13
0.00	4	0	G1	1336599	unclassified Taupapillomavirus
0.00	4	4	S	2304619	Canine papillomavirus 21
0.00	4	0	S	1961786	Taupapillomavirus 3
0.00	4	4	S1	1398507	Felis catus papillomavirus 4
0.00	1	0	S	1176148	Taupapillomavirus 1
0.00	1	1	S1	292792	Canis familiaris papillomavirus 2
0.00	1	0	S	2170222	Taupapillomavirus 4
0.00	1	1	S1	2259540	Mustela putorius papillomavirus 1
0.00	15	0	G	936058	Upsilonpapillomavirus
0.00	5	0	S	1176149	Upsilonpapillomavirus 2
0.00	5	5	S1	936060	Tursiops truncatus papillomavirus 2
0.00	5	0	S	1176150	Upsilonpapillomavirus 1
0.00	5	5	S1	936059	Tursiops truncatus papillomavirus 1
0.00	5	0	S	1513275	Upsilonpapillomavirus 3
0.00	5	5	S1	706526	Phocoena phocoena papillomavirus 2
0.00	14	0	G	1513238	Dyokappapapillomavirus
0.00	12	0	S	1513247	Dyokappapapillomavirus 1
0.00	12	12	S1	634772	Ovis aries papillomavirus 3
0.00	2	0	S	2169878	Dyokappapapillomavirus 3
0.00	2	2	S1	1887214	Bos taurus papillomavirus 16
0.00	13	0	G	333921	Xipapillomavirus
0.00	5	0	S	2170255	Xipapillomavirus 4
0.00	5	5	S1	1887215	Bos taurus papillomavirus 17
0.00	3	3	S	10561	Xipapillomavirus 1
0.00	2	0	S	1961784	Xipapillomavirus 3
0.00	2	2	S1	1370094	Rangifer tarandus papillomavirus 2
0.00	2	0	S	2170256	Xipapillomavirus 5
0.00	2	2	S1	1747359	Cervus elaphus papillomavirus type 2
0.00	1	0	S	1513273	Xipapillomavirus 2
0.00	1	1	S1	1070324	Bos taurus papillomavirus 12
0.00	10	0	G	325462	Lambdapapillomavirus
0.00	5	0	S	1175855	Lambdapapillomavirus 4
0.00	4	4	S1	1472717	Enhydra lutris papillomavirus 1
0.00	1	1	S1	312349	Procyon lotor papillomavirus 1
0.00	3	0	S	1175854	Lambdapapillomavirus 3
0.00	3	3	S1	1513269	Canis familiaris papillomavirus 6
0.00	2	2	S	35258	Lambdapapillomavirus 2
0.00	9	0	G	1513243	Dyopipapillomavirus
0.00	9	0	S	1513252	Dyopipapillomavirus 1
0.00	9	9	S1	706527	Phocoena phocoena papillomavirus 4
0.00	8	0	G	1921823	Treisetapapillomavirus
0.00	8	0	S	1921824	Treisetapapillomavirus 1
0.00	8	8	S1	1163709	Vulpes vulpes papillomavirus 1
0.00	7	0	G	2169616	Treisthetapapillomavirus
0.00	7	0	S	2170237	Treisthetapapillomavirus 1
0.00	7	7	S1	1776868	Rusa timorensis papillomavirus type 1
0.00	7	0	G	936057	Rhopapillomavirus
0.00	5	0	S	1961785	Rhopapillomavirus 2
0.00	3	3	S1	1435497	Trichechus manatus papillomavirus 4
0.00	2	2	S1	1429799	Trichechus manatus papillomavirus 3
0.00	2	0	S	1176146	Rhopapillomavirus 1
0.00	1	1	S1	291589	Trichechus manatus papillomavirus 1
0.00	1	1	S1	1144379	Trichechus manatus latirostris papillomavirus 2
0.00	6	0	G	1921772	Treisdeltapapillomavirus
0.00	6	0	S	1921773	Treisdeltapapillomavirus 1
0.00	6	6	S1	1464074	Rhinolophus ferrumequinum papillomavirus 1
0.00	6	0	G	325461	Omikronpapillomavirus
0.00	6	2	S	82676	Omikronpapillomavirus 1
0.00	4	4	S1	706525	Phocoena phocoena papillomavirus 1
0.00	6	0	G	1513240	Dyomupapillomavirus
0.00	4	0	S	1513249	Dyomupapillomavirus 1
0.00	4	4	S1	1081054	Morelia spilota papillomavirus 1
0.00	2	0	G1	2294155	unclassified Dyomupapillomavirus
0.00	2	2	S	2294156	Boa constrictor papillomavirus 1
0.00	5	0	G	1932909	Dyotaupapillomavirus
0.00	5	0	S	1932910	Dyotaupapillomavirus 1
0.00	5	5	S1	1195364	Miniopterus schreibersii papillomavirus 1
0.00	5	0	G	1513244	Dyorhopapillomavirus
0.00	5	0	S	1513253	Dyorhopapillomavirus 1
0.00	3	3	S1	1235427	Equus caballus papillomavirus 6
0.00	2	2	S1	1235430	Equus caballus papillomavirus 7
0.00	5	0	G	334202	Mupapillomavirus
0.00	3	0	S	334204	Mupapillomavirus 2
0.00	3	3	S1	28311	Human papillomavirus type 63
0.00	2	0	S	1961783	Mupapillomavirus 3
0.00	2	2	S1	1650736	Human papillomavirus 204
0.00	4	0	G	934802	Phipapillomavirus
0.00	4	0	S	1177757	Phipapillomavirus 1
0.00	4	4	S1	338903	Capra hircus papillomavirus 1
0.00	4	0	G	325457	Kappapapillomavirus
0.00	2	2	S	10623	Kappapapillomavirus 2
0.00	2	2	S	122291	Kappapapillomavirus 1
0.00	4	0	G	1932911	Dyoupsilonpapillomavirus
0.00	4	0	S	1932912	Dyoupsilonpapillomavirus 1
0.00	4	4	S1	1163701	Eidolon helvum papillomavirus 1
0.00	4	0	G	1513242	Dyoomikronpapillomavirus
0.00	4	0	S	1513251	Dyoomikronpapillomavirus 1
0.00	4	4	S1	990304	Saimiri sciureus papillomavirus 1
0.00	3	0	G	936061	Omegapapillomavirus
0.00	3	0	S	1177763	Omegapapillomavirus 1
0.00	2	2	S1	2016454	Ailuropoda melanoleuca papillomavirus 1
0.00	1	1	S1	2016455	Ailuropoda melanoleuca papillomavirus 2
0.00	3	0	G	2169614	Treisiotapapillomavirus
0.00	3	0	S	2170235	Treisiotapapillomavirus 1
0.00	3	3	S1	1195370	Myotis ricketti papillomavirus 1
0.00	3	0	G	934803	Dyozetapapillomavirus
0.00	3	0	S	1177766	Dyozetapapillomavirus 1
0.00	3	3	S1	485241	Caretta caretta papillomavirus 1
0.00	3	0	G	934804	Dyoiotapapillomavirus
0.00	2	0	S	1233177	Dyoiotapapillomavirus 1
0.00	2	2	S1	526413	Equus caballus papillomavirus 2
0.00	1	0	S	2083182	Dyoiotapapillomavirus 2
0.00	1	1	S1	1235429	Equus caballus papillomavirus 5
0.00	3	0	G	1920494	Dyopsipapillomavirus
0.00	3	0	S	1920498	Dyopsipapillomavirus 1
0.00	3	3	S1	1464071	Eptesicus serotinus papillomavirus 1
0.00	3	0	G	325459	Epsilonpapillomavirus
0.00	2	2	S	40537	Epsilonpapillomavirus 1
0.00	1	0	S	2169886	Epsilonpapillomavirus 2
0.00	1	1	S1	1434070	Cervus papillomavirus 2
0.00	2	0	G	325456	Iotapapillomavirus
0.00	2	0	S	10567	Iotapapillomavirus 1
0.00	2	2	S1	1756445	Rattus norvegicus papillomavirus 3
0.00	2	0	G	334211	Pipapillomavirus
0.00	1	0	S	334212	Pipapillomavirus 1
0.00	1	1	S1	1408129	Mesocricetus auratus papillomavirus 1
0.00	1	0	S	1176145	Pipapillomavirus 2
0.00	1	1	S1	763552	Mus musculus papillomavirus type 1
0.00	2	0	G	1513246	Dyoxipapillomavirus
0.00	2	0	S	2169881	Dyoxipapillomavirus 2
0.00	2	2	S1	1887219	Bos taurus papillomavirus 21
0.00	2	0	G	936056	Dyodeltapapillomavirus
0.00	2	0	S	1177764	Dyodeltapapillomavirus 1
0.00	2	2	S1	446138	Sus scrofa papillomavirus 1
0.00	1	0	G	935641	Dyoetapapillomavirus
0.00	1	0	S	1177767	Dyoetapapillomavirus 1
0.00	1	1	S1	445217	Erinaceus europaeus papillomavirus 1
0.00	1	0	G	1918728	Dyochipapillomavirus
0.00	1	0	S	1918729	Dyochipapillomavirus 1
0.00	1	1	S1	1163703	Equus asinus papillomavirus 1
0.00	1	0	G	935635	Sigmapapillomavirus
0.00	1	0	S	1176147	Sigmapapillomavirus 1
0.00	1	1	S1	291590	Erethizon dorsatum papillomavirus 1
0.00	1	0	G	1921776	Treisepsilonpapillomavirus
0.00	1	0	S	1921778	Treisepsilonpapillomavirus 1
0.00	1	1	S1	1480065	Pygoscelis adeliae papillomavirus 1
0.00	1	0	G	325458	Etapapillomavirus
0.00	1	1	S	197771	Etapapillomavirus 1
0.00	1	0	G	1922207	Treiszetapapillomavirus
0.00	1	0	S	1922208	Treiszetapapillomavirus 1
0.00	1	1	S1	1463817	Fulmarus glacialis papillomavirus 1
0.00	1	0	G	1513239	Dyolambdapapillomavirus
0.00	1	0	S	1513248	Dyolambdapapillomavirus 1
0.00	1	1	S1	759701	Bettongia penicillata papillomavirus 1
0.00	1	0	G	333918	Zetapapillomavirus
0.00	1	0	S	333919	Zetapapillomavirus 1
0.00	1	1	S1	333920	Equus caballus papillomavirus 1
0.00	1	0	G	475861	Nupapillomavirus
0.00	1	0	S	334205	Nupapillomavirus 1
0.00	1	1	S1	10589	Human papillomavirus type 41
0.00	36	0	F1	333774	unclassified Papillomaviridae
0.00	26	0	F2	333938	non-primate mammal papillomaviruses
0.00	7	7	S	2077302	Leptonychotes weddellii papillomavirus 1
0.00	4	4	S	2077303	Leptonychotes weddellii papillomavirus 2
0.00	3	3	S	479058	Bandicoot papillomatosis carcinomatosis virus type 1
0.00	2	2	S	1887218	Bos taurus papillomavirus 20
0.00	2	2	S	2025338	Sus scrofa papillomavirus 2
0.00	2	2	S	2077306	Leptonychotes weddellii papillomavirus 5
0.00	1	1	S	10571	Bovine papillomavirus
0.00	1	1	S	1959848	Molossus molossus papillomavirus 1
0.00	1	1	S	2025339	Felis catus papillomavirus type 5
0.00	1	1	S	2050020	Rodent papillomavirus
0.00	1	1	S	2077307	Leptonychotes weddellii papillomavirus 6
0.00	1	1	S	2268125	Erethizon dorsatum papillomavirus 2
0.00	7	0	F2	173087	Human papillomavirus types
0.00	3	3	S	10566	Human papillomavirus
0.00	2	2	S	652810	Human papillomavirus type 85
0.00	2	2	S	2093789	Human papillomavirus type 203
0.00	3	0	F2	333933	primate papillomaviruses
0.00	2	2	S	2294151	Macaca mulatta papillomavirus 3
0.00	1	1	S	2294152	Macaca mulatta papillomavirus 4
0.00	20	0	F1	2169596	Secondpapillomavirinae
0.00	20	0	G	2169650	Alefpapillomavirus
0.00	20	0	S	2169692	Alefpapillomavirus 1
0.00	20	20	S1	1885928	Sparus aurata papillomavirus 1
0.00	1589	0	F	10508	Adenoviridae
0.00	923	23	G	10509	Mastadenovirus
0.00	79	42	S	130308	Human mastadenovirus E
0.00	21	21	S1	1123958	Chimpanzee adenovirus Y25
0.00	16	16	S1	175567	Simian adenovirus 25
0.00	78	36	S	108098	Human mastadenovirus B
0.00	39	0	S1	565303	Human adenovirus B2
0.00	38	38	S2	198503	Simian adenovirus 21
0.00	1	1	S2	10522	Human adenovirus 35
0.00	3	0	S1	565302	Human adenovirus B1
0.00	3	3	S2	10519	Human adenovirus 7
0.00	59	23	S	129951	Human mastadenovirus C
0.00	31	31	S1	28285	Human adenovirus 5
0.00	5	5	S1	10533	Human adenovirus 1
0.00	52	0	G1	413684	unclassified Simian adenoviruses
0.00	31	31	S	413258	Simian adenovirus 8
0.00	11	11	S	38416	Simian adenovirus 19
0.00	10	0	S	1165908	Simian adenovirus B
0.00	10	10	S1	507488	Cynomolgus adenovirus 1
0.00	48	0	S	130369	Porcine mastadenovirus A
0.00	48	48	S1	35265	Porcine adenovirus 3
0.00	45	0	S	1986024	Sea lion mastadenovirus A
0.00	45	45	S1	943083	California sea lion adenovirus 1
0.00	45	40	S	2015370	Bat mastadenovirus C
0.00	3	3	S1	1788433	Bat mastadenovirus WIV11
0.00	2	2	S1	1788436	Bat mastadenovirus WIV9
0.00	43	0	S	129954	Equine mastadenovirus A
0.00	43	43	S1	46916	Equine adenovirus 1
0.00	33	0	S	1986022	Platyrrhini mastadenovirus A
0.00	33	33	S1	994672	Titi monkey adenovirus ECC-2011
0.00	33	3	S	2015376	Bat mastadenovirus G
0.00	30	30	S1	1986506	Bat mastadenovirus WIV18
0.00	32	0	S	2015375	Bat mastadenovirus F
0.00	32	32	S1	1986505	Bat mastadenovirus WIV17
0.00	29	0	S	1146873	Murine mastadenovirus B
0.00	29	29	S1	931972	Murine adenovirus 2
0.00	29	0	S	2170001	Dolphin mastadenovirus B
0.00	29	29	S1	1714377	Bottlenose dolphin adenovirus 1
0.00	26	0	S	2015374	Bat mastadenovirus E
0.00	26	26	S1	1788435	Bat mastadenovirus WIV13
0.00	24	16	S	10537	Canine mastadenovirus A
0.00	8	8	S1	10514	Canine adenovirus 2
0.00	20	15	S	130310	Human mastadenovirus D
0.00	5	5	S1	651580	Human adenovirus 54
0.00	17	0	S	298334	Simian mastadenovirus A
0.00	17	17	S1	38420	Simian adenovirus 3
0.00	17	0	S	1986023	Skunk mastadenovirus A
0.00	17	17	S1	1641642	Skunk adenovirus PB1
0.00	16	16	S	129875	Human mastadenovirus A
0.00	16	0	S	1986018	Simian mastadenovirus E
0.00	16	16	S1	1715778	Simian adenovirus 16
0.00	15	0	S	2015372	Bat mastadenovirus D
0.00	15	15	S1	1788434	Bat mastadenovirus WIV12
0.00	15	0	S	1986019	Simian mastadenovirus F
0.00	15	15	S1	909210	Simian adenovirus 18
0.00	12	0	S	1986017	Simian mastadenovirus D
0.00	12	12	S1	38432	Simian adenovirus 13
0.00	11	11	S	129950	Bovine mastadenovirus B
0.00	10	10	S	2170000	Deer mastadenovirus B
0.00	10	0	S	1986020	Simian mastadenovirus G
0.00	10	10	S1	585059	Simian adenovirus 20
0.00	10	0	S	1962299	Simian mastadenovirus B
0.00	10	10	S1	995022	Simian adenovirus 49
0.00	9	9	S	130309	Human mastadenovirus F
0.00	9	0	S	1146874	Bat mastadenovirus B
0.00	9	9	S1	696069	Bat adenovirus 2
0.00	7	0	S	2170003	Squirrel mastadenovirus A
0.00	7	7	S1	1968887	Squirrel adenovirus 1
0.00	7	7	S	1962300	Simian mastadenovirus C
0.00	6	0	S	2170002	Simian mastadenovirus I
0.00	6	6	S1	1923976	Simian mastadenovirus WIV19
0.00	5	0	S	1146877	Bat mastadenovirus A
0.00	5	5	S1	727977	Bat adenovirus TJM
0.00	5	0	S	536079	Human mastadenovirus G
0.00	5	5	S1	310540	Simian adenovirus 1
0.00	5	5	S	129956	Murine mastadenovirus A
0.00	5	5	S	114424	Ovine mastadenovirus A
0.00	4	0	S	1986021	Simian mastadenovirus H
0.00	4	4	S1	1560346	Simian adenovirus DM-2014
0.00	4	4	S	130371	Porcine mastadenovirus C
0.00	3	0	S	129955	Equine mastadenovirus B
0.00	3	3	S1	67603	Equine adenovirus 2
0.00	2	0	S	696859	Murine mastadenovirus C
0.00	2	2	S1	573199	Murine adenovirus 3
0.00	2	0	G1	346173	unclassified Mastadenovirus
0.00	2	2	S	2250215	Polar bear mastadenovirus 1
0.00	2	0	S	242710	Tree shrew mastadenovirus A
0.00	2	2	S1	47680	Tree shrew adenovirus 1
0.00	1	1	S	129953	Bovine mastadenovirus A
0.00	493	0	G	10552	Aviadenovirus
0.00	247	247	S	190063	Fowl aviadenovirus C
0.00	57	0	S	190062	Fowl aviadenovirus B
0.00	57	57	S1	172861	Fowl aviadenovirus 5
0.00	36	0	S	1146875	Turkey aviadenovirus B
0.00	36	36	S1	878329	Turkey adenovirus 1
0.00	33	0	S	1548417	Pigeon aviadenovirus A
0.00	33	33	S1	764030	Pigeon adenovirus 1
0.00	32	20	S	190065	Fowl aviadenovirus E
0.00	12	12	S1	172862	Fowl aviadenovirus 6
0.00	21	21	S	2169709	Psittacine aviadenovirus B
0.00	16	0	S	1534553	Duck aviadenovirus B
0.00	16	16	S1	1520006	Duck adenovirus 2
0.00	11	11	S	190064	Fowl aviadenovirus D
0.00	11	0	S	1193420	Goose aviadenovirus A
0.00	11	11	S1	1193422	Goose adenovirus 4
0.00	9	0	S	1962302	Turkey aviadenovirus D
0.00	9	9	S1	1408258	Turkey aviadenovirus 5
0.00	7	0	S	1962301	Turkey aviadenovirus C
0.00	7	7	S1	1408257	Turkey aviadenovirus 4
0.00	7	0	S	2169708	Pigeon aviadenovirus B
0.00	7	7	S1	1907767	Pigeon adenovirus 2
0.00	6	6	S	190061	Fowl aviadenovirus A
0.00	102	1	G	100953	Atadenovirus
0.00	22	0	S	2169706	Deer atadenovirus A
0.00	22	22	S1	78522	Odocoileus adenovirus 1
0.00	19	0	S	130327	Ovine atadenovirus D
0.00	19	19	S1	114430	Ovine adenovirus 7
0.00	16	16	S	130499	Bovine atadenovirus D
0.00	15	0	G1	327833	unclassified Atadenovirus
0.00	15	0	S	130500	Bovine adenovirus E
0.00	15	15	S1	111167	Bovine adenovirus 6
0.00	13	0	S	1146872	Snake atadenovirus A
0.00	13	13	S1	189830	Snake adenovirus 1
0.00	8	8	S	130328	Duck atadenovirus A
0.00	4	0	S	2003672	Lizard atadenovirus A
0.00	4	4	S1	874272	Lizard adenovirus 2
0.00	4	0	S	2003673	Psittacine atadenovirus A
0.00	4	4	S1	1580497	Psittacine adenovirus 3
0.00	71	0	G	129876	Siadenovirus
0.00	39	0	S	298331	Frog siadenovirus A
0.00	39	39	S1	114102	Frog adenovirus 1
0.00	10	0	S	886980	Skua siadenovirus A
0.00	10	10	S1	1520004	Skua adenovirus 1
0.00	9	9	S	298333	Turkey siadenovirus A
0.00	7	7	S	2005055	Penguin siadenovirus A
0.00	6	0	S	691961	Raptor siadenovirus A
0.00	6	6	S1	1520002	Raptor adenovirus 1
0.00	1504	0	F	10482	Polydnaviridae
0.00	772	0	G	10483	Ichnovirus
0.00	343	343	S	10484	Campoletis sonorensis ichnovirus
0.00	217	217	S	265522	Hyposoter fugitivus ichnovirus
0.00	212	212	S	419435	Glypta fumiferanae ichnovirus
0.00	732	0	G	10485	Bracovirus
0.00	527	527	S	39640	Cotesia congregata bracovirus
0.00	205	205	S	53988	Microplitis demolitor bracovirus
0.00	1212	20	F	944644	Marseilleviridae
0.00	838	90	G	1513458	Marseillevirus
0.00	710	2	G1	1813598	unclassified Marseillevirus
0.00	231	231	S	1955558	Noumeavirus
0.00	227	227	S	1826170	Tokyovirus A1
0.00	111	111	S	1720526	Golden Marseillevirus
0.00	105	105	S	1813599	Brazilian marseillevirus
0.00	34	34	S	1560514	Melbournevirus
0.00	38	38	S	694581	Marseillevirus marseillevirus
0.00	202	0	S	1255301	Tunisvirus
0.00	202	202	S1	1421067	Tunisvirus fontaine2
0.00	152	152	S	999883	Lausannevirus
0.00	686	0	O	2169561	Ortervirales
0.00	452	0	F	186534	Caulimoviridae
0.00	188	1	G	10652	Badnavirus
0.00	87	0	G1	325348	unclassified Badnavirus
0.00	44	44	S	2056882	Cacao swollen shoot Ghana L virus
0.00	15	15	S	549205	Cycad leaf necrosis virus
0.00	9	9	S	52996	Dioscorea bacilliform virus
0.00	4	4	S	671126	Pelargonium vein banding virus
0.00	4	4	S	2056880	Cacao swollen shoot Ghana J virus
0.00	3	3	S	1016852	Banana streak CA virus
0.00	2	2	S	2056881	Cacao swollen shoot Ghana K virus
0.00	2	2	S	2056886	Cacao swollen shoot Ghana R virus
0.00	1	0	S	69577	Banana streak virus
0.00	1	1	S1	334778	Banana streak virus Acuminata Yunnan
0.00	1	1	S	647294	Sweet potato badnavirus B
0.00	1	1	S	1490026	Blackberry Virus F
0.00	1	1	S	2044517	Canna yellow mottle-associated virus
0.00	22	22	S	2011125	Dioscorea bacilliform RT virus 2
0.00	8	8	S	1960255	Cacao swollen shoot CD virus
0.00	7	7	S	1960252	Sugarcane bacilliform Guadeloupe A virus
0.00	5	5	S	2169727	Dioscorea bacilliform RT virus 1
0.00	5	5	S	2056885	Cacao swollen shoot Ghana Q virus
0.00	5	5	S	1960254	Cacao swollen shoot Togo A virus
0.00	4	4	S	1960253	Sugarcane bacilliform Guadeloupe D virus
0.00	3	3	S	1034096	Fig badnavirus 1
0.00	3	3	S	174178	Citrus yellow mosaic virus
0.00	3	3	S	2056883	Cacao swollen shoot Ghana M virus
0.00	3	3	S	1973265	Wisteria badnavirus 1
0.00	3	3	S	362398	Sugarcane bacilliform IM virus
0.00	2	2	S	1016854	Banana streak UA virus
0.00	2	2	S	1505530	Pagoda yellow mosaic associated virus
0.00	2	2	S	1016855	Banana streak UI virus
0.00	2	2	S	1634914	Taro bacilliform CH virus
0.00	2	2	S	1016853	Banana streak IM virus
0.00	2	2	S	2056879	Cacao swollen shoot CE virus
0.00	2	2	S	2057979	Birch leaf roll-associated virus
0.00	2	2	S	178354	Taro bacilliform virus
0.00	2	2	S	2169728	Dioscorea bacilliform TR virus
0.00	1	1	S	2169726	Cacao yellow vein banding virus
0.00	1	1	S	1619899	Dioscorea bacilliform AL virus
0.00	1	1	S	1411991	Banana streak VN virus
0.00	1	1	S	10653	Commelina yellow mottle virus
0.00	1	1	S	1227557	Mulberry badnavirus 1
0.00	1	1	S	218387	Kalanchoe top-spotting virus
0.00	1	1	S	1016856	Banana streak UL virus
0.00	1	1	S	262957	Piper yellow mottle virus
0.00	1	1	S	328671	Banana streak OL virus
0.00	1	1	S	1471299	Grapevine Roditis leaf discoloration-associated virus
0.00	1	1	S	263892	Bougainvillea chlorotic vein banding virus
0.00	142	0	G	10639	Caulimovirus
0.00	105	105	S	213888	Dahlia mosaic virus
0.00	5	5	S	10649	Figwort mosaic virus
0.00	5	0	G1	515319	unclassified Caulimovirus
0.00	5	5	S	515444	Eupatorium vein clearing virus
0.00	5	5	S	1808970	Angelica bushy stunt virus
0.00	4	4	S	10641	Cauliflower mosaic virus
0.00	4	4	S	515320	Lamium leaf distortion virus
0.00	4	4	S	587370	Rudbeckia flower distortion virus
0.00	3	3	S	194445	Mirabilis mosaic virus
0.00	3	3	S	1221449	Soybean Putnam virus
0.00	2	2	S	47903	Strawberry vein banding virus
0.00	1	1	S	264076	Horseradish latent virus
0.00	1	1	S	1711685	Atractylodes mild mottle virus
0.00	37	0	G	1232640	Solendovirus
0.00	22	22	S	107324	Tobacco vein clearing virus
0.00	15	15	S	995049	Sweet potato vein clearing virus
0.00	31	0	G	187214	Soymovirus
0.00	11	11	S	10651	Soybean chlorotic mottle virus
0.00	7	7	S	172220	Blueberry red ringspot virus
0.00	7	7	S	175814	Cestrum yellow leaf curling virus
0.00	4	4	S	35593	Peanut chlorotic streak virus
0.00	2	0	G1	418399	unclassified Soymovirus
0.00	2	2	S	1848040	Water chestnut soymovirus 1
0.00	25	0	G	186533	Cavemovirus
0.00	14	14	S	930168	Sweet potato collusive virus
0.00	11	11	S	38062	Cassava vein mosaic virus
0.00	23	0	F1	446548	unclassified Caulimoviridae
0.00	15	15	S	2303485	Dioscorea nummularia-associated virus
0.00	4	4	S	1751715	Blueberry fruit drop associated virus
0.00	4	4	S	2267679	Pinus nigra virus 1
0.00	3	0	G	187212	Tungrovirus
0.00	3	3	S	10654	Rice tungro bacilliform virus
0.00	2	0	G	1748295	Rosadnavirus
0.00	2	2	S	1213588	Rose yellow vein virus
0.00	1	0	G	186845	Petuvirus
0.00	1	1	S	59504	Petunia vein clearing virus
0.00	228	0	F	11632	Retroviridae
0.00	145	0	F1	327045	Orthoretrovirinae
0.00	44	0	G	11646	Lentivirus
0.00	13	13	S	11673	Feline immunodeficiency virus
0.00	8	5	S	11723	Simian immunodeficiency virus
0.00	3	0	S1	12830	Simian immunodeficiency virus - mnd
0.00	3	3	S2	159122	Simian immunodeficiency virus SIV-mnd 2
0.00	5	0	S	12804	Puma lentivirus
0.00	5	5	S1	32615	Puma lentivirus 14
0.00	5	0	G1	348386	unclassified Lentivirus
0.00	5	5	S	11663	Ovine lentivirus
0.00	4	4	S	11660	Caprine arthritis encephalitis virus
0.00	2	2	S	11657	Bovine immunodeficiency virus
0.00	2	2	S	11676	Human immunodeficiency virus 1
0.00	2	2	S	11709	Human immunodeficiency virus 2
0.00	2	2	S	2169971	Visna-maedi virus
0.00	1	1	S	11665	Equine infectious anemia virus
0.00	30	0	G	140052	Betaretrovirus
0.00	14	14	S	11855	Mason-Pfizer monkey virus
0.00	10	0	G1	347957	unclassified Betaretrovirus
0.00	4	4	S	69576	Ovine enzootic nasal tumor virus
0.00	3	3	S	723802	Simian retrovirus 4
0.00	2	2	S	1822365	Bovine retrovirus CH15
0.00	1	1	S	1622024	Desmodus rotundus endogenous retrovirus
0.00	3	3	S	11856	Squirrel monkey retrovirus
0.00	2	2	S	11746	Jaagsiekte sheep retrovirus
0.00	1	1	S	11757	Mouse mammary tumor virus
0.00	21	4	G	153135	Gammaretrovirus
0.00	9	0	G1	353769	unclassified Gammaretrovirus
0.00	4	0	S	196403	Baboon endogenous virus
0.00	4	4	S1	11764	Baboon endogenous virus strain M7
0.00	3	3	S	11834	RD114 retrovirus
0.00	1	1	S	11788	Abelson murine leukemia virus
0.00	1	1	S	590745	Mus musculus mobilized endogenous polytropic provirus
0.00	5	5	S	11636	Reticuloendotheliosis virus
0.00	1	1	S	11780	Snyder-Theilen feline sarcoma virus
0.00	1	1	S	11808	Kirsten murine sarcoma virus
0.00	1	1	S	11970	Woolly monkey sarcoma virus
0.00	19	0	G	153137	Epsilonretrovirus
0.00	14	14	S	39720	Walleye dermal sarcoma virus
0.00	3	3	S	64461	Walleye epidermal hyperplasia virus 2
0.00	2	2	S	64462	Walleye epidermal hyperplasia virus 1
0.00	15	2	G	153057	Alpharetrovirus
0.00	6	1	G1	353825	unclassified Alpharetrovirus
0.00	3	3	S	11958	Avian carcinoma virus
0.00	2	2	S	11867	Avian myelocytomatosis virus
0.00	2	2	S	11866	Avian myeloblastosis virus
0.00	2	2	S	11885	Fujinami sarcoma virus
0.00	2	2	S	354090	UR2 sarcoma virus
0.00	1	1	S	11878	Avian sarcoma virus CT10
0.00	14	0	G	153136	Deltaretrovirus
0.00	7	0	S	194440	Primate T-lymphotropic virus 1
0.00	6	6	S1	11908	Human T-cell leukemia virus type I
0.00	1	1	S1	33747	Simian T-lymphotropic virus 1
0.00	5	0	G1	347956	unclassified Deltaretrovirus
0.00	4	4	S	481147	Simian T-cell lymphotropic virus 6
0.00	1	1	S	318279	Human T-lymphotropic virus 4
0.00	1	1	S	11901	Bovine leukemia virus
0.00	1	0	S	194441	Primate T-lymphotropic virus 2
0.00	1	1	S1	33748	Simian T-lymphotropic virus 2
0.00	2	0	F2	1233735	unclassified Orthoretrovirinae
0.00	2	2	S	40270	Snakehead retrovirus
0.00	61	0	F1	327046	Spumaretrovirinae
0.00	35	1	G	2169668	Simiispumavirus
0.00	7	7	S	2170204	Western lowland gorilla simian foamy virus
0.00	4	4	S	2170195	Eastern chimpanzee simian foamy virus
0.00	4	4	S	2170197	Guenon simian foamy virus
0.00	4	4	S	2170206	Yellow-breasted capuchin simian foamy virus
0.00	3	3	S	2170194	Central cimpanzee simian foamy virus
0.00	3	3	S	2170198	Japanese macaque simian foamy virus
0.00	3	3	S	2170200	Spider monkey simian foamy virus
0.00	3	3	S	2170205	White-tufted-ear marmoset simian foamy virus
0.00	1	0	S	2170193	Bornean orangutan simian foamy virus
0.00	1	1	S1	221703	Simian foamy virus Pongo pygmaeus pygmaeus
0.00	1	1	S	2170199	Rhesus macaque simian foamy virus
0.00	1	1	S	2170201	Squirrel monkey simian foamy virus
0.00	8	0	G	11640	Spumavirus
0.00	5	5	S	338079	African green monkey simian foamy virus
0.00	3	3	S	11642	Simian foamy virus
0.00	7	4	G	2169666	Felispumavirus
0.00	2	2	S	2169894	Puma feline foamy virus
0.00	1	1	S	53182	Feline foamy virus
0.00	5	0	G	2169665	Equispumavirus
0.00	5	5	S	109270	Equine foamy virus
0.00	4	0	G	2169667	Prosimiispumavirus
0.00	4	4	S	2170139	Brown greater galago prosimian foamy virus
0.00	2	0	G	2169664	Bovispumavirus
0.00	2	2	S	207343	Bovine foamy virus
0.00	22	0	F1	35276	unclassified Retroviridae
0.00	14	0	F2	206037	Human endogenous retroviruses
0.00	14	0	S	45617	Human endogenous retrovirus K
0.00	14	14	S1	166122	Human endogenous retrovirus K113
0.00	3	0	F2	206039	amphibian retroviruses
0.00	3	3	S	204873	Xenopus laevis endogenous retrovirus Xen1
0.00	3	3	S	2320522	Saesbyeol virus
0.00	2	2	S	1435008	Citrus endogenous pararetrovirus
0.00	6	0	F	186665	Metaviridae
0.00	5	0	G	186667	Metavirus
0.00	5	5	S	2052899	Cladosporium fulvum T-1 virus
0.00	1	0	G	186666	Errantivirus
0.00	1	1	S	2083181	Trichoplusia ni TED virus
0.00	655	0	F	1285590	Hytrosaviridae
0.00	431	0	G	1285591	Glossinavirus
0.00	431	0	S	1285594	Glossina hytrovirus
0.00	431	431	S1	379529	Glossina pallidipes salivary gland hypertrophy virus
0.00	224	0	G	1285593	Muscavirus
0.00	224	0	S	1285595	Musca hytrovirus
0.00	224	224	S1	523909	Musca domestica salivary gland hypertrophy virus
0.00	628	0	F	137992	Asfarviridae
0.00	628	0	G	39743	Asfivirus
0.00	628	606	S	10497	African swine fever virus
0.00	16	16	S1	443876	African swine fever virus Benin 97/1
0.00	6	6	S1	686262	African swine fever virus E75
0.00	555	0	F	10811	Geminiviridae
0.00	501	105	G	10814	Begomovirus
0.00	35	35	S	222474	Squash leaf curl Yunnan virus
0.00	25	2	G1	291027	unclassified Begomovirus
0.00	4	4	S	507475	Tomato leaf curl Cotabato virus
0.00	4	4	S	693892	Sweet potato leaf curl Bengal virus
0.00	3	0	S	1088661	Bhendi yellow vein Delhi virus
0.00	3	3	S1	587620	Bhendi yellow vein Delhi virus [2004:New Delhi]
0.00	2	2	S	2021666	Macroptilium golden yellow mosaic virus
0.00	2	2	S	674996	Cotton leaf curl Shahdadpur virus
0.00	1	1	S	67762	Tobacco leaf curl virus
0.00	1	1	S	2020881	Emilia sonchifolia yellow vein Thailand virus
0.00	1	1	S	1391746	Tomato yellow leaf curl Saudi virus
0.00	1	1	S	1329380	Ageratum Yellow vein China virus - OX1
0.00	1	1	S	693894	Tomato leaf curl Cameroon virus
0.00	1	1	S	671095	Croton yellow vein virus
0.00	1	1	S	574890	Sweet potato leaf curl Lanzarote virus
0.00	1	1	S	223308	Potato yellow mosaic Trinidad virus
0.00	15	15	S	2169740	Whitefly-associated begomovirus 2
0.00	11	11	S	297249	Tomato yellow leaf curl Guangdong virus
0.00	9	9	S	1130981	Sauropus leaf curl virus
0.00	8	8	S	96054	Tomato leaf curl Philippines virus
0.00	7	7	S	333968	Dolichos yellow mosaic virus
0.00	6	6	S	1812308	Deinbollia mosaic virus
0.00	5	5	S	1825950	Triumfetta yellow mosaic virus
0.00	5	5	S	1266977	Sida yellow net virus
0.00	4	4	S	714308	Rhynchosia mild mosaic virus
0.00	4	0	S	498803	Emilia yellow vein virus
0.00	4	4	S1	498805	Emilia yellow vein virus-[Fz1]
0.00	4	4	S	85752	Tomato yellow leaf curl Thailand virus
0.00	4	4	S	407837	Tomato leaf curl Pune virus
0.00	4	4	S	536084	Tomato common mosaic virus
0.00	4	4	S	681518	Tomato leaf deformation virus
0.00	4	4	S	714309	Merremia mosaic Puerto Rico virus
0.00	4	4	S	1195378	Tomato dwarf leaf virus
0.00	4	4	S	211866	Tobacco leaf curl Yunnan virus
0.00	4	4	S	575917	Tomato leaf curl Patna virus
0.00	3	3	S	1246650	Blechum interveinal chlorosis virus
0.00	3	3	S	83839	Pepper leaf curl virus
0.00	3	3	S	598494	Euphorbia yellow mosaic virus
0.00	3	3	S	223287	Mungbean yellow mosaic India virus
0.00	3	3	S	86502	Tomato yellow mottle virus
0.00	3	3	S	223284	Macroptilium yellow mosaic Florida virus
0.00	3	3	S	94700	Dicliptera yellow mottle virus
0.00	3	3	S	994388	Sweet potato leaf curl Sao Paulo virus
0.00	3	3	S	742163	Duranta leaf curl virus
0.00	3	2	S	220340	Bean golden yellow mosaic virus
0.00	1	1	S1	222445	Bean golden yellow mosaic virus-[Dominican Republic]
0.00	3	3	S	1038082	Datura leaf curl virus
0.00	3	0	S	399387	Tomato leaf curl Hsinchu virus
0.00	3	3	S1	486809	Ramie mosaic virus
0.00	3	3	S	365523	Tomato yellow spot virus
0.00	3	3	S	240865	Honeysuckle yellow vein virus
0.00	3	0	S	232380	Tomato yellow leaf curl Axarquia virus
0.00	3	3	S1	604276	TYLCAxV-Sic1-[IT:Sic2/2:04]
0.00	3	3	S	260909	Tomato yellow margin leaf curl virus
0.00	3	3	S	2021667	Tomato leaf curl purple vein virus
0.00	3	3	S	390437	Kudzu mosaic virus
0.00	3	3	S	390439	Spilanthes yellow vein virus
0.00	3	3	S	336987	Tobacco leaf curl Cuba virus
0.00	3	0	S	223356	Tomato mosaic Havana virus
0.00	3	3	S1	223357	Tomato mosaic Havana virus-[Quivican]
0.00	3	3	S	223345	Tomato leaf curl Laos virus
0.00	3	0	S	223317	Sida golden yellow vein virus
0.00	2	2	S1	929766	Sida golden yellow vein virus-[Jamaica:Liguanea2:2008]
0.00	1	1	S1	223318	Sida golden yellow vein virus-[A11]
0.00	2	2	S	881944	Pepper yellow leaf curl virus
0.00	2	2	S	219299	Tomato leaf curl Gujarat virus
0.00	2	2	S	199587	Hollyhock leaf crumple virus
0.00	2	2	S	196691	Tobacco leaf rugose virus
0.00	2	2	S	292477	Pepper yellow leaf curl Indonesia virus
0.00	2	0	S	944994	Hollyhock yellow vein mosaic virus
0.00	2	2	S1	1504732	Hollyhock yellow vein mosaic Islamabad virus
0.00	2	2	S	551531	Tomato leaf curl Kerala virus
0.00	2	2	S	759390	Sida golden mottle virus
0.00	2	2	S	367061	Vernonia yellow vein virus
0.00	2	0	S	222459	Cotton leaf curl Gezira virus
0.00	2	2	S1	222460	Cotton leaf curl Gezira virus-[Cotton]
0.00	2	2	S	634441	Tomato leaf curl Sulawesi virus
0.00	2	2	S	619631	Pedilanthus leaf curl virus
0.00	2	2	S	223346	Tomato leaf curl Malaysia virus
0.00	2	2	S	439425	Tomato leaf curl Moheli virus
0.00	2	2	S	501328	Tomato leaf curl Ghana virus
0.00	2	2	S	529680	Rhynchosia yellow mosaic virus
0.00	2	0	S	223314	Sida golden mosaic Florida virus
0.00	2	2	S1	871521	Sida golden mosaic Florida virus-Malvastrum
0.00	2	2	S	1227354	Bean chlorosis virus
0.00	2	2	S	1772258	Pavonia mosaic virus
0.00	2	2	S	1742595	Melochia yellow mosaic virus
0.00	2	2	S	971271	Tomato leaf curl Hanoi virus
0.00	2	0	S	1513525	Sida golden mosaic Buckup virus
0.00	2	2	S1	929769	Sida golden mosaic Buckup virus-[Jamaica:St. Elizabeth:2004]
0.00	2	2	S	1915202	Common bean mottle virus
0.00	2	2	S	1955054	Tomato leaf curl Burkina Faso virus
0.00	2	2	S	31600	Indian cassava mosaic virus
0.00	2	2	S	1213406	Jatropha mosaic Nigeria virus
0.00	2	0	S	2050929	Chilli leaf curl Vellanad virus
0.00	2	2	S1	1000664	Chilli leaf curl Vellanad virus [India/Vellanad/2008]
0.00	2	0	S	161378	Sri Lankan cassava mosaic virus
0.00	2	2	S1	223328	Sri Lankan cassava mosaic virus-[Colombo]
0.00	2	0	S	165826	Melon chlorotic leaf curl virus
0.00	2	2	S1	223286	Melon chlorotic leaf curl virus-[Guatemala]
0.00	2	2	S	2169744	Whitefly-associated begomovirus 7
0.00	2	2	S	10827	Potato yellow mosaic virus
0.00	2	2	S	1125764	Cassava mosaic Madagascar virus
0.00	2	2	S	1093958	Sida yellow mottle virus
0.00	2	2	S	10835	Tomato mottle virus
0.00	1	1	S	325111	Ludwigia yellow vein virus
0.00	1	1	S	327280	Okra yellow mosaic Mexico virus
0.00	1	1	S	401040	Okra yellow crinkle virus
0.00	1	1	S	1914900	Synedrella yellow vein clearing virus
0.00	1	1	S	1904882	Sida angular mosaic virus
0.00	1	1	S	408136	Soybean blistering mosaic virus
0.00	1	0	S	417287	Crassocephalum yellow vein virus
0.00	1	1	S1	417288	Crassocephalum yellow vein virus - Jinghong
0.00	1	1	S	1779714	Lycianthes yellow mosaic virus
0.00	1	1	S	300411	Lindernia anagallis yellow vein virus
0.00	1	1	S	2169743	Whitefly-associated begomovirus 6
0.00	1	1	S	1774200	Pepper yellow leaf curl Thailand virus
0.00	1	0	S	420253	Tomato leaf curl Rajasthan virus
0.00	1	1	S1	420254	Tomato leaf curl Rajasthan virus - [India:Rajasthan:2005]
0.00	1	1	S	1949196	Sida bright yellow mosaic virus
0.00	1	1	S	390436	Corchorus golden mosaic virus
0.00	1	1	S	2026195	Sweet potato leaf curl Sichuan virus 2
0.00	1	1	S	377609	Tomato leaf curl Guangxi virus
0.00	1	0	S	2169735	Jatropha leaf yellow mosaic virus
0.00	1	1	S1	1530093	Jatropha leaf yellow mosaic Katarniaghat virus
0.00	1	1	S	377462	Malvastrum yellow mosaic virus
0.00	1	1	S	536081	Blainvillea yellow spot virus
0.00	1	1	S	2049944	Tomato leaf curl New Delhi virus 4
0.00	1	1	S	337823	Sida leaf curl virus
0.00	1	0	S	341034	Tomato leaf curl Uganda virus
0.00	1	1	S1	341035	Tomato leaf curl Uganda virus - [Iganga]
0.00	1	1	S	361731	Desmodium leaf distortion virus
0.00	1	0	S	2050930	Chilli leaf curl Kanpur virus
0.00	1	1	S1	1000665	Chilli leaf curl Kanpur virus [India/Kanpur/2008]
0.00	1	1	S	345184	Cabbage leaf curl Jamaica virus
0.00	1	1	S	652718	Sweet potato leaf curl Canary virus
0.00	1	0	S	1034067	Jatropha mosaic India virus
0.00	1	1	S1	569949	Jatropha mosaic India virus-[Lucknow]
0.00	1	1	S	935473	Rhynchosia yellow mosaic India virus
0.00	1	1	S	1046574	West African Asystasia virus 2
0.00	1	1	S	1051966	Squash yellow mild mottle virus
0.00	1	1	S	908125	Okra enation leaf curl virus
0.00	1	0	S	908023	Bhendi yellow vein India virus
0.00	1	1	S1	908028	Bhendi yellow vein India virus [India:Dharwad OYDWR2:2006]
0.00	1	1	S	10817	African cassava mosaic virus
0.00	1	1	S	875324	Eclipta yellow vein virus
0.00	1	1	S	1124577	Tomato mild yellow leaf curl Aragua virus
0.00	1	1	S	875323	Rose leaf curl virus
0.00	1	1	S	858516	Chino del tomate Amazonas virus
0.00	1	1	S	858511	Tomato golden leaf distortion virus
0.00	1	1	S	1162280	Tomato rugose yellow leaf curl virus
0.00	1	0	S	1195641	Sida yellow mosaic China virus
0.00	1	1	S1	290090	Sida yellow mosaic China virus - [Hainan 8]
0.00	1	1	S	1221206	Soybean chlorotic spot virus
0.00	1	1	S	457286	Rhynchosia golden mosaic Yucatan virus
0.00	1	1	S	649996	Tomato yellow leaf distortion virus
0.00	1	1	S	649509	Clerodendrum golden mosaic Jiangsu virus
0.00	1	1	S	1227356	Dalechampia chlorotic mosaic virus
0.00	1	1	S	1227357	Datura leaf distortion virus
0.00	1	1	S	1266994	Sida yellow mosaic Alagoas virus
0.00	1	1	S	1303385	Tomato leaf curl Liwa virus
0.00	1	1	S	1312724	Vigna yellow mosaic virus
0.00	1	1	S	1317107	Allamanda leaf mottle distortion virus
0.00	1	1	S	565052	Tobacco yellow crinkle virus
0.00	1	1	S	1340746	Tomato bright yellow mosaic virus
0.00	1	1	S	536086	Tomato mild mosaic virus
0.00	1	1	S	1387160	Pepper leafroll virus
0.00	1	1	S	1431395	Mirabilis leaf curl virus
0.00	1	0	S	1513528	Sweet potato mosaic virus
0.00	1	1	S1	1513529	Sweet potato mosaic virus - [Brazil:Brasilia1:2007]
0.00	1	1	S	1611435	Asystasia mosaic Madagascar virus
0.00	1	1	S	120168	Bhendi yellow vein mosaic virus
0.00	1	1	S	223262	East African cassava mosaic Cameroon virus
0.00	1	1	S	75574	Jatropha mosaic virus
0.00	1	1	S	223324	Squash mild leaf curl virus
0.00	1	1	S	260377	Tomato yellow leaf curl Mali virus
0.00	1	1	S	134681	Cucurbit leaf crumple virus
0.00	1	1	S	134599	Tomato rugose mosaic virus
0.00	1	1	S	128941	Tomato curly stunt virus
0.00	1	1	S	229636	Tomato leaf curl China virus
0.00	1	1	S	229634	Papaya leaf curl China virus
0.00	1	1	S	33726	Mungbean yellow mosaic virus
0.00	1	1	S	123735	Tomato yellow leaf curl Sardinia virus
0.00	1	1	S	290030	Malvastrum yellow vein Yunnan virus
0.00	1	1	S	62079	East African cassava mosaic virus
0.00	1	0	S	44560	Ageratum yellow vein virus
0.00	1	1	S1	222078	Ageratum yellow vein China virus - [Hn2]
0.00	1	1	S	208177	Tomato leaf curl Vietnam virus
0.00	1	1	S	100755	Sweet potato leaf curl virus
0.00	1	1	S	223342	Tomato golden mottle virus
0.00	1	1	S	223358	Tomato mottle Taino virus
0.00	1	1	S	51676	Macroptilium golden mosaic virus
0.00	1	1	S	220932	Tomato leaf curl Karnataka virus
0.00	1	1	S	85753	Soybean crinkle leaf virus
0.00	1	1	S	79236	Cotton yellow mosaic virus
0.00	1	1	S	77813	Merremia mosaic virus
0.00	1	1	S	260379	Tomato leaf curl Mali virus
0.00	1	1	S	260908	Tomato mosaic leaf curl virus
0.00	1	1	S	163655	Hollyhock leaf curl virus
0.00	1	1	S	223264	East African cassava mosaic Malawi virus
0.00	1	1	S	158463	Tomato severe rugose virus
0.00	1	1	S	263793	Horsegram yellow mosaic virus
0.00	1	1	S	266799	Tomato yellow leaf curl Kanchanaburi virus
0.00	1	1	S	269277	Squash leaf curl Philippines virus
0.00	1	1	S	270140	Tomato leaf curl Iran virus
0.00	1	1	S	180587	Honeysuckle yellow vein mosaic virus
0.00	1	0	S	69263	Cowpea golden mosaic virus
0.00	1	1	S1	223260	Cowpea golden mosaic virus-[Nigeria]
0.00	1	1	S	223303	Pepper huasteco yellow vein virus
0.00	31	1	G	10812	Mastrevirus
0.00	9	9	S	1868659	Sugarcane striate virus
0.00	2	2	S	887827	Chickpea redleaf virus
0.00	2	0	S	10825	Miscanthus streak virus
0.00	2	2	S1	268776	Miscanthus streak virus - [91]
0.00	2	2	S	1174526	Wheat dwarf India virus
0.00	2	2	S	1162557	Chickpea yellows virus
0.00	2	2	S	1919062	Sugarcane chlorotic streak virus
0.00	2	2	S	603333	Sweet potato symptomless virus 1
0.00	2	2	S	463360	Chickpea chlorotic dwarf virus
0.00	1	0	S	2049938	Switchgrass mosaic-associated virus
0.00	1	1	S1	1571533	Switchgrass mosaic-associated virus 1
0.00	1	1	S	1302850	Sporobolus striate mosaic virus 2
0.00	1	1	S	520848	Urochloa streak virus
0.00	1	1	S	496807	Eragrostis streak virus
0.00	1	1	S	1072672	Paspalum striate mosaic virus
0.00	1	1	S	1568974	Chickpea yellow dwarf virus
0.00	1	1	S	10837	Digitaria streak virus
0.00	6	0	G	2022857	Capulavirus
0.00	5	5	S	1853865	Euphorbia caput-medusae latent virus
0.00	1	1	S	1218727	French bean severe leaf curl virus
0.00	5	0	G	1298631	Turncurtovirus
0.00	4	4	S	1766828	Turnip leaf roll virus
0.00	1	1	S	859650	Turnip curly top virus
0.00	3	0	G	10813	Curtovirus
0.00	1	1	S	10840	Beet curly top virus
0.00	1	1	S	46448	Horseradish curly top virus
0.00	1	0	G1	368453	unclassified Curtovirus
0.00	1	1	S	1987360	Pepper yellow dwarf virus - Mexico
0.00	3	0	F1	70692	unclassified Geminiviridae
0.00	1	1	S	2027645	Tomato associated geminivirus 1
0.00	1	1	S	2093274	Polygala garcinii associated virus
0.00	1	1	S	2093276	Limeum africanum associated virus
0.00	2	2	S	1202142	Citrus chlorotic dwarf associated virus
0.00	2	0	G	2034995	Grablovirus
0.00	2	0	S	2560839	Wild Vitis latent virus
0.00	2	2	S1	2025352	Wild vitis virus 1
0.00	1	0	G	1298630	Becurtovirus
0.00	1	0	S	2560466	Exomis microphylla latent virus
0.00	1	1	S1	2093275	Exomis microphylla associated virus
0.00	1	1	S	1631303	Mulberry mosaic dwarf associated virus
0.00	421	0	F	196937	Nimaviridae
0.00	421	0	G	249585	Whispovirus
0.00	421	421	S	342409	White spot syndrome virus
0.00	418	0	O	1511857	Ligamenvirales
0.00	290	0	F	157897	Rudiviridae
0.00	290	13	G	187213	Rudivirus
0.00	210	88	G1	351054	unclassified Rudivirus
0.00	29	29	S	537009	Stygiolobus rod-shaped virus
0.00	29	29	S	1895333	Sulfolobus islandicus rudivirus 3
0.00	18	18	S	1732175	Acidianus rod-shaped virus 2
0.00	17	17	S	1983545	Sulfolobus islandicus rod-shaped virus 10
0.00	11	11	S	1983547	Sulfolobus islandicus rod-shaped virus 4
0.00	7	7	S	1983551	Sulfolobus islandicus rod-shaped virus 8
0.00	6	6	S	1983546	Sulfolobus islandicus rod-shaped virus 11
0.00	3	3	S	1983552	Sulfolobus islandicus rod-shaped virus 9
0.00	2	2	S	1245909	Sulfolobales Mexican rudivirus 1
0.00	32	32	S	157899	Sulfolobus islandicus rod-shaped virus 2
0.00	28	28	S	157898	Sulfolobus islandicus rod-shaped virus 1
0.00	7	7	S	309181	Acidianus rod-shaped virus 1
0.00	128	0	F	10477	Lipothrixviridae
0.00	108	8	G	341940	Betalipothrixvirus
0.00	27	27	S	346884	Acidianus filamentous virus 8
0.00	19	19	S	176106	Sulfolobus islandicus filamentous virus
0.00	19	19	S	346881	Acidianus filamentous virus 3
0.00	15	15	S	512792	Acidianus filamentous virus 9
0.00	11	11	S	346883	Acidianus filamentous virus 7
0.00	9	9	S	346882	Acidianus filamentous virus 6
0.00	11	0	G	564646	Deltalipothrixvirus
0.00	11	11	S	300186	Acidianus filamentous virus 2
0.00	9	0	G	341941	Gammalipothrixvirus
0.00	9	9	S	235266	Acidianus filamentous virus 1
0.00	396	0	F	43682	Ascoviridae
0.00	339	0	G	43680	Ascovirus
0.00	226	0	G1	328613	unclassified Ascovirus
0.00	226	226	S	328615	Trichoplusia ni ascovirus 2c
0.00	73	13	S	113366	Heliothis virescens ascovirus 3a
0.00	38	38	S1	328614	Heliothis virescens ascovirus 3f
0.00	19	19	S1	1246651	Heliothis virescens ascovirus 3g
0.00	3	3	S1	260797	Heliothis virescens ascovirus 3e
0.00	40	40	S	113370	Spodoptera frugiperda ascovirus 1a
0.00	57	0	G	1921707	Toursvirus
0.00	57	0	S	2065215	Diadromus pulchellus toursvirus
0.00	57	57	S1	158683	Diadromus pulchellus ascovirus 4a
0.00	348	0	F	423358	Bicaudaviridae
0.00	326	4	F1	1123963	unclassified Bicaudaviridae
0.00	150	150	S	285013	Sulfolobus virus STSV1
0.00	54	54	S	1123964	Sulfolobus virus STSV2
0.00	41	41	S	1732178	Sulfolobus monocaudavirus SMV4
0.00	38	38	S	1797140	Acidianus tailed spindle virus
0.00	18	18	S	1732177	Sulfolobus monocaudavirus SMV3
0.00	14	14	S	1351702	Sulfolobus monocaudavirus SMV1
0.00	7	7	S	1580591	Sulfolobus monocaudavirus SMV2
0.00	22	0	G	680194	Bicaudavirus
0.00	22	22	S	315953	Acidianus two-tailed virus
0.00	334	0	F	687329	Anelloviridae
0.00	240	0	G	687332	Betatorquevirus
0.00	227	227	S	687371	Torque teno mini virus 3
0.00	3	3	S	2065036	Torque teno mini virus 10
0.00	2	2	S	687369	Torque teno mini virus 1
0.00	2	2	S	687370	Torque teno mini virus 2
0.00	2	2	S	687373	Torque teno mini virus 5
0.00	2	0	G1	1535289	unclassified Betatorquevirus
0.00	1	1	S	1535291	Torque teno mini virus ALH8
0.00	1	1	S	1859149	Torque teno mini virus 18
0.00	1	1	S	687372	Torque teno mini virus 4
0.00	1	1	S	687377	Torque teno mini virus 9
0.00	63	3	G	687331	Alphatorquevirus
0.00	14	14	S	687365	Torque teno virus 26
0.00	9	0	G1	1619215	unclassified Alphatorquevirus
0.00	6	6	S	1619219	Simian torque teno virus 31
0.00	2	2	S	1629656	Simian torque teno virus 33
0.00	1	1	S	1619220	Simian torque teno virus 32
0.00	8	8	S	687343	Torque teno virus 4
0.00	8	8	S	687351	Torque teno virus 12
0.00	3	3	S	687362	Torque teno virus 23
0.00	2	2	S	687341	Torque teno virus 2
0.00	2	2	S	687356	Torque teno virus 17
0.00	2	2	S	687353	Torque teno virus 14
0.00	1	1	S	687348	Torque teno virus 9
0.00	1	1	S	687350	Torque teno virus 11
0.00	1	1	S	687368	Torque teno virus 29
0.00	1	1	S	687352	Torque teno virus 13
0.00	1	1	S	687346	Torque teno virus 7
0.00	1	1	S	687367	Torque teno virus 28
0.00	1	1	S	687355	Torque teno virus 16
0.00	1	1	S	687345	Torque teno virus 6
0.00	1	1	S	687357	Torque teno virus 18
0.00	1	1	S	687366	Torque teno virus 27
0.00	1	1	S	687359	Torque teno virus 20
0.00	1	1	S	687364	Torque teno virus 25
0.00	10	0	G	687333	Gammatorquevirus
0.00	3	3	S	2065055	Torque teno midi virus 14
0.00	2	2	S	2065051	Torque teno midi virus 10
0.00	1	1	S	2065045	Torque teno midi virus 4
0.00	1	1	S	2065046	Torque teno midi virus 5
0.00	1	1	S	2065048	Torque teno midi virus 7
0.00	1	1	S	2065053	Torque teno midi virus 12
0.00	1	1	S	2065056	Torque teno midi virus 15
0.00	9	0	F1	363628	unclassified Anelloviridae
0.00	3	0	S	393049	Small anellovirus
0.00	2	2	S1	289367	Small anellovirus 2
0.00	1	1	S1	289366	Small anellovirus 1
0.00	2	2	S	2054613	Rodent Torque teno virus 6
0.00	1	1	S	2054614	Rodent Torque teno virus 7
0.00	1	1	S	2016460	Giant panda anellovirus
0.00	1	1	S	1543419	Torque teno Tadarida brasiliensis virus
0.00	1	1	S	1514665	Rodent Torque teno virus 2
0.00	6	0	G	227307	Gyrovirus
0.00	5	1	G1	988775	unclassified Gyrovirus
0.00	2	2	S	1415628	Gyrovirus Tu789
0.00	1	1	S	1214955	Gyrovirus 4
0.00	1	1	S	1415627	Gyrovirus Tu243
0.00	1	1	S	12618	Chicken anemia virus
0.00	2	0	G	687336	Zetatorquevirus
0.00	2	2	S	687383	Torque teno douroucouli virus
0.00	1	0	G	687335	Epsilontorquevirus
0.00	1	1	S	687382	Torque teno tamarin virus
0.00	1	0	G	687337	Etatorquevirus
0.00	1	1	S	2065043	Torque teno felis virus 2
0.00	1	0	G	687338	Thetatorquevirus
0.00	1	1	S	687385	Torque teno canis virus
0.00	1	0	G	687339	Iotatorquevirus
0.00	1	1	S	687387	Torque teno sus virus 1b
0.00	292	0	F	1914302	Lavidaviridae
0.00	180	1	G	1932924	Sputnikvirus
0.00	134	0	S	1932926	Mimivirus-dependent virus Zamilon
0.00	134	134	S1	1411887	Zamilon virus
0.00	45	0	S	1932927	Mimivirus-dependent virus Sputnik
0.00	45	45	S1	543939	Sputnik virophage
0.00	78	0	F1	2268405	unclassified Lavidaviridae
0.00	51	51	S	1557034	Yellowstone Lake virophage 6
0.00	15	15	S	1557035	Yellowstone Lake virophage 7
0.00	7	7	S	1335638	Phaeocystis globosa virus virophage
0.00	5	5	S	1557033	Yellowstone Lake virophage 5
0.00	34	0	G	993034	Mavirus
0.00	34	0	S	1932923	Cafeteriavirus-dependent mavirus
0.00	34	34	S1	1932931	Maverick-related virus strain Spezl
0.00	256	1	F	151341	Polyomaviridae
0.00	62	62	S	2170103	Trematomus pennellii polyomavirus 1
0.00	58	0	G	1891714	Betapolyomavirus
0.00	9	0	S	1891775	Zalophus californianus polyomavirus 1
0.00	9	9	S1	715223	California sea lion polyomavirus 1
0.00	8	8	S	1925019	Leptonychotes weddellii polyomavirus 1
0.00	7	7	S	1236410	Saimiri sciureus polyomavirus 1
0.00	4	4	S	1891768	Mastomys natalensis polyomavirus 1
0.00	4	4	S	1891762	Human polyomavirus 1
0.00	3	3	S	2169757	Vicugna pacos polyomavirus 1
0.00	3	3	S	1606501	Pteronotus parnellii polyomavirus 1
0.00	2	2	S	1919247	Rattus norvegicus polyomavirus 2
0.00	2	2	S	1891764	Human polyomavirus 3
0.00	1	1	S	1980633	Canis familiaris polyomavirus 1
0.00	1	0	S	2006148	Microtus arvalis polyomavirus 1
0.00	1	1	S1	1737523	Common vole polyomavirus
0.00	1	1	S	1904411	Rousettus aegyptiacus polyomavirus 1
0.00	1	0	S	1891774	Saimiri boliviensis polyomavirus 1
0.00	1	1	S1	452475	Squirrel monkey polyomavirus
0.00	1	0	S	2006158	Pan troglodytes polyomavirus 8
0.00	1	1	S1	1762023	Pan troglodytes verus polyomavirus 8
0.00	1	1	S	1891773	Pteronotus davyi polyomavirus 1
0.00	1	0	S	1891771	Myotis lucifugus polyomavirus 1
0.00	1	1	S1	563775	Myotis polyomavirus VM-2008
0.00	1	1	S	1891770	Mus musculus polyomavirus 2
0.00	1	1	S	1236395	Cercopithecus erythrotis polyomavirus 1
0.00	1	0	S	1891765	Human polyomavirus 4
0.00	1	1	S1	440266	WU Polyomavirus
0.00	1	1	S	1891761	Equus caballus polyomavirus 1
0.00	1	0	S	1891759	Dobsonia moluccensis polyomavirus 2
0.00	1	1	S1	1623689	Bat polyomavirus 6b
0.00	1	1	S	1891758	Chlorocebus pygerythrus polyomavirus 2
0.00	1	1	S	1608323	Meles meles polyomavirus 1
0.00	1	1	S	1606497	Artibeus planirostris polyomavirus 1
0.00	1	1	S	1236392	Cebus albifrons polyomavirus 1
0.00	53	0	G	1891713	Alphapolyomavirus
0.00	11	11	S	1891720	Chlorocebus pygerythrus polyomavirus 3
0.00	4	0	S	1236405	Piliocolobus badius polyomavirus 1
0.00	4	4	S1	1236406	Piliocolobus badius polyomavirus 2
0.00	4	0	S	1891728	Human polyomavirus 13
0.00	4	4	S1	1497391	New Jersey polyomavirus-2013
0.00	3	0	S	1891741	Pongo abelii polyomavirus 1
0.00	3	3	S1	1604875	Sumatran orang-utan polyomavirus
0.00	3	3	S	1891722	Eidolon helvum polyomavirus 1
0.00	3	3	S	1606498	Artibeus planirostris polyomavirus 2
0.00	2	0	S	1891733	Pan troglodytes polyomavirus 1
0.00	2	2	S1	2035845	Chimpanzee polyomavirus Bob
0.00	2	0	S	1891721	Dobsonia moluccensis polyomavirus 1
0.00	2	2	S1	1623687	Bat polyomavirus 5a
0.00	2	0	S	1891726	Human polyomavirus 5
0.00	2	2	S1	493803	Merkel cell polyomavirus
0.00	2	0	S	1891731	Otomops martiensseni polyomavirus 1
0.00	2	2	S1	2035999	Otomops polyomavirus KY157
0.00	2	2	S	1606502	Carollia perspicillata polyomavirus 1
0.00	2	0	S	1891742	Procyon lotor polyomavirus 1
0.00	2	2	S1	1219896	Raccoon polyomavirus
0.00	1	1	S	1904409	Miniopterus schreibersii polyomavirus 2
0.00	1	1	S	1891735	Pan troglodytes polyomavirus 3
0.00	1	0	S	1891727	Human polyomavirus 8
0.00	1	1	S1	862909	Trichodysplasia spinulosa-associated polyomavirus
0.00	1	1	S	1891736	Pan troglodytes polyomavirus 4
0.00	1	1	S	1891737	Pan troglodytes polyomavirus 5
0.00	1	1	S	943908	Human polyomavirus 9
0.00	1	1	S	1891718	Cardioderma cor polyomavirus 1
0.00	1	1	S	1679933	Rattus norvegicus polyomavirus 1
0.00	1	1	S	1236398	Macaca fascicularis polyomavirus 1
0.00	1	1	S	1606504	Molossus molossus polyomavirus 1
0.00	1	1	S	1606500	Sturnira lilium polyomavirus 1
0.00	1	1	S	1891719	Chlorocebus pygerythrus polyomavirus 1
0.00	1	1	S	1303334	Human polyomavirus 12
0.00	47	0	F1	1723728	unclassified Polyomaviridae
0.00	14	14	S	12480	African green monkey polyomavirus
0.00	5	5	S	1662286	Marbled eel polyomavirus
0.00	4	4	S	2170405	Panthera leo polyomavirus 1
0.00	4	4	S	1276181	Chaerephon polyomavirus 1
0.00	3	3	S	1561705	Bovine polyomavirus 3
0.00	2	2	S	2170411	Philantomba monticola polyomavirus 1
0.00	2	2	S	1965344	LI polyomavirus
0.00	2	2	S	1885565	Pomona leaf-nosed bat associated polyomavirus
0.00	2	2	S	2126099	Porcine polyomavirus
0.00	1	1	S	1623686	Bat polyomavirus 6d
0.00	1	1	S	2029304	Rhinolophus simulator polyomavirus 1
0.00	1	1	S	2029305	Rhinolophus simulator polyomavirus 2
0.00	1	1	S	2016463	Giant panda polyomavirus
0.00	1	1	S	2163422	Akodon montensis polyomavirus
0.00	1	1	S	1588049	Tadarida brasiliensis polyomavirus 2
0.00	1	1	S	2170404	Glis glis polyomavirus 1
0.00	1	1	S	1552409	Sea otter polyomavirus 1
0.00	1	1	S	2304056	Myocastor coypus polyomavirus 1
0.00	16	0	G	1891716	Gammapolyomavirus
0.00	11	0	S	1891750	Pygoscelis adeliae polyomavirus 1
0.00	11	11	S1	1590650	Adelie penguin polyomavirus
0.00	3	0	S	1891747	Aves polyomavirus 1
0.00	3	3	S1	133789	Budgerigar fledgling disease virus - 1
0.00	1	0	S	1891752	Serinus canaria polyomavirus 1
0.00	1	1	S1	881945	Canary polyomavirus
0.00	1	1	S	2169904	Lonchura maja polyomavirus 1
0.00	8	0	S	1891755	Centropristis striata polyomavirus 1
0.00	8	8	S1	1572341	Black sea bass polyomavirus 1
0.00	4	4	S	1891756	Delphinus delphis polyomavirus 1
0.00	3	0	G	1891715	Deltapolyomavirus
0.00	2	2	S	746831	Human polyomavirus 7
0.00	1	0	S	1891745	Human polyomavirus 11
0.00	1	1	S1	1277649	STL polyomavirus
0.00	2	2	S	1891754	Bos taurus polyomavirus 1
0.00	1	1	S	1885927	Sparus aurata polyomavirus 1
0.00	1	1	S	2170102	Rhynchobatus djiddensis polyomavirus 1
0.00	230	0	F	10780	Parvoviridae
0.00	120	1	F1	40119	Parvovirinae
0.00	47	5	G	1507401	Bocaparvovirus
0.00	10	0	G1	1507402	unclassified Bocaparvovirus
0.00	4	4	S	2053080	Rhinolophus pusillus bocaparvovirus 2
0.00	2	2	S	2014604	Dromedary camel bocaparvovirus 2
0.00	1	1	S	1165907	Porcine bocavirus
0.00	1	1	S	1329649	Bat bocavirus
0.00	1	1	S	2014603	Dromedary camel bocaparvovirus 1
0.00	1	1	S	2053079	Rhinolophus pusillus bocaparvovirus 1
0.00	7	0	S	2169771	Chiropteran bocaparvovirus 2
0.00	7	7	S1	2259810	Bat bocavirus WM40
0.00	4	2	S	1511871	Primate bocaparvovirus 1
0.00	1	1	S1	638313	Human bocavirus 3
0.00	1	0	S1	1511879	Gorilla bocavirus
0.00	1	1	S2	864686	Bocavirus gorilla/GBoV1/2009
0.00	4	0	S	1511876	Ungulate bocaparvovirus 4
0.00	4	4	S1	1511887	Porcine bocavirus H18
0.00	2	0	S	1511867	Carnivore bocaparvovirus 2
0.00	2	2	S1	1511885	Canine bocavirus 1
0.00	2	0	S	1511870	Pinniped bocaparvovirus 2
0.00	2	2	S1	1073961	California sea lion bocavirus 3
0.00	2	0	S	2169770	Chiropteran bocaparvovirus 1
0.00	2	2	S1	1195367	Myotis myotis bocavirus 1
0.00	1	0	S	1511866	Carnivore bocaparvovirus 1
0.00	1	1	S1	329639	Canine minute virus
0.00	1	0	S	2169772	Chiropteran bocaparvovirus 3
0.00	1	1	S1	2259811	Bat bocavirus XM30
0.00	1	0	S	2169768	Carnivore bocaparvovirus 5
0.00	1	1	S1	2259807	Feline bocaparvovirus 3
0.00	1	0	S	2169767	Carnivore bocaparvovirus 4
0.00	1	1	S1	1417756	Feline bocaparvovirus 2
0.00	1	1	S	1864484	Ungulate bocaparvovirus 6
0.00	1	0	S	1511877	Ungulate bocaparvovirus 5
0.00	1	1	S1	1084715	Porcine bocavirus 3
0.00	1	0	S	1511875	Ungulate bocaparvovirus 3
0.00	1	0	S1	1511886	Porcine bocavirus SX
0.00	1	1	S2	912967	Bocavirus pig/SX/China/2010
0.00	1	0	S	1511874	Ungulate bocaparvovirus 2
0.00	1	0	S1	1048219	Porcine bocavirus 1
0.00	1	1	S2	795694	Porcine bocavirus 1 pig/ZJD/China/2006
0.00	1	0	S	1511872	Primate bocaparvovirus 2
0.00	1	1	S1	1511882	Human bocavirus 2c PK
0.00	1	0	S	1511869	Pinniped bocaparvovirus 1
0.00	1	1	S1	1073959	California sea lion bocavirus 1
0.00	1	0	S	1511868	Carnivore bocaparvovirus 3
0.00	1	1	S1	1174530	Feline bocavirus
0.00	20	0	G	10803	Dependoparvovirus
0.00	5	0	G1	341670	unclassified Dependoparvovirus
0.00	5	5	S	272636	Adeno-associated virus
0.00	4	1	S	1511891	Adeno-associated dependoparvovirus A
0.00	3	3	S1	10804	Adeno-associated virus - 2
0.00	3	0	S	1511892	Adeno-associated dependoparvovirus B
0.00	2	2	S1	256548	Bovine adeno-associated virus
0.00	1	1	S1	82300	Adeno-associated virus - 5
0.00	3	0	S	1511894	Avian dependoparvovirus 1
0.00	2	2	S1	281492	Avian adeno-associated virus strain DA-1
0.00	1	1	S1	219704	Avian adeno-associated virus ATCC VR-865
0.00	2	0	S	1511899	Squamate dependoparvovirus 1
0.00	2	2	S1	252602	Snake adeno-associated virus
0.00	1	0	S	1511895	Anseriform dependoparvovirus 1
0.00	1	0	S1	341673	Duck parvovirus
0.00	1	1	S2	37325	Muscovy duck parvovirus
0.00	1	0	S	1511897	Chiropteran dependoparvovirus 1
0.00	1	1	S1	727962	Bat adeno-associated virus YNM
0.00	1	0	S	1511898	Pinniped dependoparvovirus 1
0.00	1	1	S1	1073950	California sea lion adeno-associated virus 1
0.00	18	0	G	1506574	Protoparvovirus
0.00	6	0	G1	1506575	unclassified Protoparvovirus
0.00	5	5	S	1472911	Porcine parvovirus 6
0.00	1	1	S	1241957	Porcine parvovirus 5
0.00	3	0	S	1511910	Ungulate protoparvovirus 1
0.00	3	3	S1	10796	Porcine parvovirus
0.00	2	0	S	1511906	Carnivore protoparvovirus 1
0.00	2	0	S1	10786	Feline panleukopenia virus
0.00	2	2	S2	10788	Canine parvovirus
0.00	2	0	S	2170150	Primate protoparvovirus 3
0.00	2	2	S1	1867125	Cutavirus
0.00	2	0	S	2170151	Ungulate protoparvovirus 2
0.00	2	2	S1	1755694	Protoparvovirus Zsana/2013/HUN
0.00	1	1	S	1511907	Primate protoparvovirus 1
0.00	1	0	S	1511909	Rodent protoparvovirus 2
0.00	1	1	S1	74581	Rat parvovirus 1
0.00	1	0	S	2170147	Chiropteran protoparvovirus 1
0.00	1	1	S1	1756191	Megabat bufavirus 1
0.00	14	0	G	310911	Amdoparvovirus
0.00	5	0	S	1511862	Carnivore amdoparvovirus 1
0.00	5	5	S1	28314	Aleutian mink disease virus
0.00	4	0	G1	1233218	unclassified Amdoparvovirus
0.00	4	4	S	1908805	Amdoparvovirus sp.
0.00	2	0	S	1511863	Carnivore amdoparvovirus 2
0.00	2	2	S1	1093101	Gray fox amdovirus
0.00	2	0	S	2169702	Carnivore amdoparvovirus 3
0.00	2	2	S1	1513315	Raccoon dog amdovirus
0.00	1	0	S	2169703	Carnivore amdoparvovirus 4
0.00	1	1	S1	1961072	Skunk amdoparvovirus
0.00	7	0	G	40121	Erythroparvovirus
0.00	3	0	S	1511903	Primate erythroparvovirus 4
0.00	3	3	S1	119755	Pig-tailed macaque parvovirus
0.00	2	0	S	1511904	Rodent erythroparvovirus 1
0.00	2	2	S1	56820	Chipmunk parvovirus
0.00	2	0	S	1511905	Ungulate erythroparvovirus 1
0.00	2	2	S1	172297	Bovine parvovirus 3
0.00	6	0	F2	207678	unclassified Parvovirinae
0.00	3	3	S	1391667	Bufavirus-3
0.00	2	0	G	1885570	Chapparvovirus
0.00	2	2	S	1820046	Porcine parvovirus 7
0.00	1	1	S	2079554	Equine parvovirus H
0.00	5	0	G	1511911	Tetraparvovirus
0.00	2	0	S	1511913	Primate tetraparvovirus 1
0.00	2	2	S1	1511919	Human parvovirus 4 G1
0.00	2	0	S	1511917	Ungulate tetraparvovirus 4
0.00	2	2	S1	1096142	Ovine hokovirus
0.00	1	0	S	1511915	Ungulate tetraparvovirus 2
0.00	1	1	S1	494652	Porcine hokovirus
0.00	2	0	G	1511888	Copiparvovirus
0.00	2	0	S	1511889	Ungulate copiparvovirus 1
0.00	2	2	S1	172296	Bovine parvovirus - 2
0.00	84	0	F1	40120	Densovirinae
0.00	35	0	G	10806	Ambidensovirus
0.00	10	3	S	1513188	Lepidopteran ambidensovirus 1
0.00	7	5	S1	12524	Junonia coenia densovirus
0.00	2	2	S2	185636	Mythimna loreyi densovirus
0.00	7	0	S	1513185	Blattodean ambidensovirus 2
0.00	7	7	S1	220638	Blattella germanica densovirus 1
0.00	4	0	G1	1169623	unclassified Densovirus
0.00	3	3	S	72003	Diatraea saccharalis densovirus
0.00	1	1	S	1776153	Diaphorina citri densovirus
0.00	3	0	S	1513184	Blattodean ambidensovirus 1
0.00	3	3	S1	97344	Periplaneta fuliginosa densovirus
0.00	3	0	S	1513186	Dipteran ambidensovirus 1
0.00	3	3	S1	185638	Culex pipiens densovirus
0.00	3	0	S	1513189	Orthopteran ambidensovirus 1
0.00	3	3	S1	185639	Acheta domestica densovirus
0.00	2	0	S	1979753	Hymenopteran ambidensovirus 1
0.00	2	2	S1	1414671	Solenopsis invicta densovirus
0.00	1	0	S	1979750	Decapod ambidensovirus 1
0.00	1	1	S1	1642018	Cherax quadricarinatus densovirus
0.00	1	0	S	1979751	Hemipteran ambidensovirus 2
0.00	1	1	S1	551224	Dysaphis plantaginea densovirus
0.00	1	0	S	1979752	Hemipteran ambidensovirus 3
0.00	1	1	S1	210016	Myzus persicae densovirus
0.00	31	0	G	40122	Iteradensovirus
0.00	24	0	S	1513211	Lepidopteran iteradensovirus 2
0.00	19	19	S1	1217821	Sibine fusca densovirus
0.00	5	5	S1	180586	Casphalia extranea densovirus
0.00	5	5	S	1513210	Lepidopteran iteradensovirus 1
0.00	1	0	G1	364412	unclassified Iteravirus
0.00	1	1	S	1469956	Danaus plexippus plexippus iteravirus
0.00	1	0	S	1513214	Lepidopteran iteradensovirus 5
0.00	1	1	S1	1045778	Helicoverpa armigera densovirus
0.00	11	0	G	1513201	Hepandensovirus
0.00	11	0	S	1513202	Decapod hepandensovirus 1
0.00	9	9	S1	797418	Fenneropenaeus chinensis hepandensovirus
0.00	1	1	S1	1513204	Penaeus monodon hepandensovirus 1
0.00	1	1	S1	1513208	Penaeus monodon hepandensovirus 4
0.00	4	0	G	136466	Brevidensovirus
0.00	2	0	S	1513198	Dipteran brevidensovirus 2
0.00	2	2	S1	1513199	Aedes albopictus densovirus 2
0.00	1	0	G1	351053	unclassified Brevidensovirus
0.00	1	1	S	945962	Mosquito densovirus BR/07
0.00	1	0	S	1513193	Dipteran brevidensovirus 1
0.00	1	0	S1	35338	Aedes albopictus densovirus
0.00	1	1	S2	1513196	Aedes aegypti densovirus 2
0.00	2	0	F2	185880	unclassified Densovirinae
0.00	1	1	S	1907771	Parus major densovirus
0.00	1	1	S	2094261	Bombus cryptarum densovirus
0.00	1	0	G	1513223	Penstyldensovirus
0.00	1	1	S	1513224	Decapod penstyldensovirus 1
0.00	26	0	F1	535600	unclassified Parvoviridae
0.00	7	7	S	1581151	Slow loris parvovirus 1
0.00	5	5	S	2316143	Mouse kidney parvovirus
0.00	4	4	S	1882382	Sea otter parvovirus 1
0.00	4	4	S	1917013	Bosavirus MS-2016a
0.00	4	4	S	2079601	Red-crowned crane parvovirus
0.00	1	1	S	1519097	Sesavirus CSL10538
0.00	1	1	S	1926498	Desmodus rotundus parvovirus
0.00	185	0	F	39724	Circoviridae
0.00	65	1	F1	642248	unclassified Circoviridae
0.00	9	9	S	1788451	Circovirus-like genome DHCV-2
0.00	4	4	S	2017083	Human fecal virus Jorvi4
0.00	3	3	S	1618247	Avon-Heathcote Estuary associated circular virus 23
0.00	3	3	S	2294094	Paguma larvata circovirus
0.00	3	3	S	2017081	Human fecal virus Jorvi2
0.00	3	3	S	1618260	Avon-Heathcote Estuary associated circular virus 9
0.00	3	3	S	1618232	Avon-Heathcote Estuary associated circular virus 1
0.00	2	2	S	1618251	Avon-Heathcote Estuary associated circular virus 27
0.00	2	2	S	1692263	Sicyonia brevirostris associated circular virus
0.00	2	2	S	1788438	Circovirus-like genome DCCV-10
0.00	2	2	S	1788442	Circovirus-like genome DCCV-2
0.00	2	2	S	1634476	Apteryx rowi circovirus-like virus
0.00	2	2	S	2017724	Porcine stool-associated circular virus/BEL/15V010
0.00	2	2	S	1618236	Avon-Heathcote Estuary associated circular virus 13
0.00	1	1	S	1618253	Avon-Heathcote Estuary associated circular virus 29
0.00	1	1	S	1618254	Avon-Heathcote Estuary associated circular virus 3
0.00	1	1	S	1618250	Avon-Heathcote Estuary associated circular virus 26
0.00	1	1	S	1788452	Circovirus-like genome DHCV-3
0.00	1	1	S	1692259	Palaemonetes sp. common grass shrimp associated circular virus
0.00	1	1	S	1618256	Avon-Heathcote Estuary associated circular virus 5
0.00	1	1	S	1618258	Avon-Heathcote Estuary associated circular virus 7
0.00	1	1	S	1788446	Circovirus-like genome DCCV-6
0.00	1	1	S	1788445	Circovirus-like genome DCCV-5
0.00	1	1	S	1788443	Circovirus-like genome DCCV-3
0.00	1	1	S	1788439	Circovirus-like genome DCCV-11
0.00	1	1	S	1692262	Primnoa pacifica coral associated circular virus
0.00	1	1	S	1692261	Petrochirus diogenes giant hermit crab associated circular virus
0.00	1	1	S	1353241	Fur seal faeces associated circular DNA virus
0.00	1	1	S	1574422	Dromedary stool-associated circular ssDNA virus
0.00	1	1	S	1618233	Avon-Heathcote Estuary associated circular virus 10
0.00	1	1	S	1618238	Avon-Heathcote Estuary associated circular virus 15
0.00	1	1	S	1618243	Avon-Heathcote Estuary associated circular virus 2
0.00	1	1	S	1618244	Avon-Heathcote Estuary associated circular virus 20
0.00	1	1	S	1618245	Avon-Heathcote Estuary associated circular virus 21
0.00	1	1	S	1788455	Circovirus-like genome DHCV-6
0.00	1	1	S	1618249	Avon-Heathcote Estuary associated circular virus 25
0.00	48	0	F1	742826	environmental samples
0.00	33	33	S	1379695	Circoviridae 2 LDMD-2013
0.00	5	0	S	1379721	Circoviridae 17 LDMD-2013
0.00	5	5	S1	1379708	Circoviridae 4 LDMD-2013
0.00	4	0	S	1576598	Circoviridae LDMD-2013b
0.00	4	4	S1	1379722	Circoviridae 18 LDMD-2013
0.00	2	2	S	1379725	Circoviridae 21 LDMD-2013
0.00	1	1	S	1379715	Circoviridae 11 LDMD-2013
0.00	1	1	S	1379719	Circoviridae 15 LDMD-2013
0.00	1	1	S	1379707	Circoviridae 3 LDMD-2013
0.00	1	0	S	1576597	Circoviridae LDMD-2013a
0.00	1	1	S1	1379709	Circoviridae 5 LDMD-2013
0.00	47	0	G	742914	Cyclovirus
0.00	11	0	S	2169855	Human associated cyclovirus 12
0.00	11	11	S1	1755290	Indian encephalitis associated cyclovirus
0.00	7	0	S	1987742	Feline associated cyclovirus 1
0.00	7	7	S1	1530454	Feline cyclovirus
0.00	4	0	G1	1987730	unclassified Cyclovirus
0.00	3	3	S	1506568	Cyclovirus ZM36a
0.00	1	1	S	2109365	Chicken associated cyclovirus 2
0.00	3	0	S	2038722	Human associated cyclovirus 4
0.00	3	3	S1	742924	Cyclovirus TN25
0.00	3	3	S	1234882	Dragonfly associated cyclovirus 4
0.00	3	0	S	1987744	Squirrel associated cyclovirus 1
0.00	3	3	S1	1592764	Cyclovirus TsCyV-1_JP-NUBS-2014
0.00	3	3	S	1574362	Dragonfly associated cyclovirus 8
0.00	2	2	S	1234879	Dragonfly associated cyclovirus 1
0.00	2	2	S	1987732	Bat associated cyclovirus 7
0.00	2	0	S	2051672	Chimpanzee associated cyclovirus 1
0.00	2	2	S1	742920	Cyclovirus Chimp11
0.00	1	0	S	2038723	Human associated cyclovirus 5
0.00	1	1	S1	742916	Cyclovirus PK5034
0.00	1	0	S	2038725	Human associated cyclovirus 7
0.00	1	1	S1	742923	Cyclovirus NG14
0.00	1	0	S	1987745	Human associated cyclovirus 11
0.00	1	1	S1	1520935	Cyclovirus SL-108277
0.00	1	0	S	1987743	Horse associated cyclovirus 1
0.00	1	1	S1	1673638	Cyclovirus Equ1
0.00	1	1	S	2038728	Human associated cyclovirus 10
0.00	1	0	S	2050928	Bat associated cyclovirus 1
0.00	1	1	S1	795381	Bat cyclovirus GF-4c
0.00	1	0	S	2038726	Human associated cyclovirus 8
0.00	1	1	S1	1348500	Cyclovirus VN
0.00	25	0	G	39725	Circovirus
0.00	16	0	G1	345249	unclassified Circovirus
0.00	7	7	S	2249941	Feline stool-associated circular virus KU14
0.00	3	3	S	1959843	Molossus molossus circovirus 2
0.00	2	2	S	1168547	Acartia tonsa copepod circovirus
0.00	1	1	S	1380894	Farfantepenaeus duorarum circovirus
0.00	1	1	S	2016459	Giant panda circovirus 4
0.00	1	1	S	1525173	Human circovirus VS6600022
0.00	1	1	S	1964372	Circovirus sp.
0.00	2	0	S	2003309	Bat associated circovirus 4
0.00	2	2	S1	1732201	Tadarida brasiliensis circovirus 1
0.00	2	2	S	1868218	Bat associated circovirus 1
0.00	1	1	S	2003312	Bat associated circovirus 7
0.00	1	1	S	2003313	Bat associated circovirus 8
0.00	1	1	S	345250	Raven circovirus
0.00	1	1	S	1194757	Canine circovirus
0.00	1	1	S	2169823	Bat associated circovirus 9
0.00	166	0	F	1714267	Sphaerolipoviridae
0.00	119	3	G	1714268	Alphasphaerolipovirus
0.00	37	37	S	1282967	Haloarcula hispanica virus PH1
0.00	34	34	S	1154689	Haloarcula hispanica icosahedral virus 2
0.00	33	33	S	326574	Haloarcula hispanica virus SH1
0.00	12	0	S	2049890	Haloarcula virus HCIV1
0.00	12	12	S1	1735722	Haloarcula californiae icosahedral virus 1
0.00	32	0	G	1714269	Betasphaerolipovirus
0.00	32	32	S	1723446	Natrinema virus SNJ1
0.00	15	0	G	1714270	Gammasphaerolipovirus
0.00	12	12	S	1714272	Thermus virus P23-77
0.00	3	3	S	1714273	Thermus virus IN93
0.00	136	0	F	2169567	Bacilladnaviridae
0.00	134	0	G	2169610	Protobacilladnavirus
0.00	109	109	S	2170142	Chaetoceros protobacilladnavirus 3
0.00	22	0	S	2170144	Marine protobacilladnavirus 1
0.00	22	22	S1	1379694	Bacillariodnavirus LDMD-2013
0.00	1	0	S	2170141	Chaetoceros protobacilladnavirus 2
0.00	1	1	S1	1382995	Chaetoceros sp. DNA virus 7
0.00	1	1	S	2170143	Chaetoceros protobacilladnavirus 4
0.00	1	0	S	2170146	Snail associated protobacilladnavirus 2
0.00	1	1	S1	1941436	Amphibola crenata associated bacilladnavirus 2
0.00	2	0	G	2169608	Diatodnavirus
0.00	2	0	S	2169869	Chaetoceros diatodnavirus 1
0.00	2	2	S1	1290581	Chaetoceros setoense DNA virus
0.00	92	0	F	10841	Microviridae
0.00	63	0	F1	117574	unclassified Microviridae
0.00	13	13	S	1609634	Eel River basin pequenovirus
0.00	10	10	S	2219137	Alces alces faeces associated microvirus MP18 4940
0.00	5	5	S	913970	Microviridae phi-CA82
0.00	5	5	S	2219217	Lepus americanus faeces associated microvirus SHP1 6472
0.00	5	5	S	2219139	Alces alces faeces associated microvirus MP3 6497
0.00	4	4	S	1327987	Cellulophaga phage phi12a:1
0.00	3	3	S	1327969	Cellulophaga phage phi12:2
0.00	2	2	S	1655648	Microviridae Bog5275_51
0.00	2	2	S	1544364	Microviridae IME-16
0.00	2	2	S	1655644	Parabacteroides phage YZ-2015a
0.00	2	2	S	1655645	Parabacteroides phage YZ-2015b
0.00	2	2	S	2219134	Alces alces faeces associated microvirus MP11 5517
0.00	2	2	S	1655658	Microviridae Fen7786_21
0.00	1	1	S	2219141	Lynx canadensis associated microvirus CLP 9413
0.00	1	1	S	1655661	Microviridae Fen7918_21
0.00	1	1	S	1655651	Microviridae Bog9017_22
0.00	1	1	S	1655652	Microviridae Fen2266_11
0.00	1	1	S	2219136	Alces alces faeces associated microvirus MP15 5067
0.00	1	1	S	2219133	Alces alces faeces associated microvirus MP10 5560
0.00	17	0	F1	686565	Gokushovirinae
0.00	13	0	F2	1385657	unclassified Gokushovirinae
0.00	11	11	S	1385658	Marine gokushovirus
0.00	2	2	S	1701404	Gokushovirinae GAIR4
0.00	2	0	G	10852	Spiromicrovirus
0.00	2	2	S	10855	Spiroplasma virus SpV4
0.00	2	2	G	40274	Chlamydiamicrovirus
0.00	12	0	F1	1910950	Bullavirinae
0.00	9	2	G	1910951	Alphatrevirus
0.00	3	0	S	1945584	Escherichia virus ID21
0.00	3	3	S1	338101	Escherichia phage ID21
0.00	2	0	S	1945586	Escherichia virus NC29
0.00	2	2	S1	338110	Escherichia phage NC29
0.00	1	0	S	10848	Escherichia virus phiK
0.00	1	1	S1	2507234	Escherichia phage phiK
0.00	1	0	S	1945589	Escherichia virus alpha3
0.00	1	1	S1	10849	Escherichia phage alpha3
0.00	3	0	G	1910952	Gequatrovirus
0.00	2	0	S	1986034	Escherichia virus G4
0.00	2	2	S1	10843	Escherichia phage G4
0.00	1	0	S	1910969	Escherichia virus Talmos
0.00	1	1	S1	511969	Escherichia phage ID2 Moscow/ID/2001
0.00	68	2	F	10860	Inoviridae
0.00	21	5	G	1977139	Fibrovirus
0.00	8	5	S	70203	Vibrio virus fs1
0.00	3	3	S1	181604	Vibrio phage VSK
0.00	5	0	G1	2163645	unclassified Fibrovirus
0.00	5	5	S	642111	Vibrio phage VEJphi
0.00	3	0	S	1977140	Vibrio virus VGJ
0.00	3	3	S1	223524	Vibrio phage VGJphi
0.00	13	1	F1	1074043	environmental samples
0.00	11	11	S	1449897	Uncultured phage WW-nAnB strain 3
0.00	1	1	S	1074044	uncultured phage WW-nAnB
0.00	5	0	S	2011078	Stenotrophomonas virus SMA6
0.00	5	5	S1	1346893	Stenotrophomonas phage phiSMA6
0.00	5	0	G	1977144	Vespertiliovirus
0.00	5	0	S	1977408	Spiroplasma virus C74
0.00	5	5	S1	185959	Spiroplasma phage 1-C74
0.00	5	0	G	1977142	Lineavirus
0.00	3	3	S	10869	Escherichia virus I22
0.00	2	0	S	1977304	Salmonella virus IKe
0.00	2	2	S1	10867	Enterobacteria phage Ike
0.00	4	0	G	1977141	Habenivirus
0.00	4	0	S	1977299	Ralstonia virus RS603
0.00	4	4	S1	1505528	Ralstonia phage RS603
0.00	3	0	G	10861	Inovirus
0.00	3	0	G1	356623	unclassified Inovirus
0.00	3	3	S	10864	Enterobacteria phage fd
0.00	3	0	S	2011088	Stenotrophomonas virus PSH1
0.00	3	3	S1	2011087	Stenotrophomonas phage PSH1
0.00	2	0	F1	456491	unclassified Inoviridae
0.00	2	2	S	1460070	Ralstonia phage 1 NP-2014
0.00	1	1	S	127509	Vibrio virus Vf33
0.00	1	1	G	1977143	Saetivirus
0.00	1	0	S	2011073	Vibrio virus VCY
0.00	1	1	S1	1105327	Vibrio phage VCY-phi
0.00	1	0	S	2011079	Stenotrophomonas virus SMA7
0.00	1	1	S1	1343494	Stenotrophomonas phage SMA7
0.00	1	0	S	2011077	Vibrio virus KSF1
0.00	1	1	S1	292443	Vibrio phage KSF1
0.00	67	0	F	1993640	Tolecusatellitidae
0.00	66	1	G	190729	Betasatellite
0.00	22	2	G1	2670808	unclassified Betasatellite
0.00	5	5	S	1925152	Vernonia crinkle betasatellite
0.00	3	3	S	670251	Leucas zeylanica yellow vein virus satellite DNA beta
0.00	2	2	S	929051	Tomato leaf curl Togo betasatellite-[Togo:2006]
0.00	2	2	S	640136	Emilia yellow vein virus-associated DNA beta
0.00	1	1	S	454128	Okra leaf curl Mali virus satellite DNA beta
0.00	1	1	S	447605	Lindernia anagallis yellow vein virus satellite DNA beta
0.00	1	1	S	447603	Erectites yellow mosaic virus satellite DNA beta
0.00	1	1	S	1609290	Tomato leaf curl Pakistan betasatellite
0.00	1	1	S	436242	Pepper leaf curl virus satellite DNA beta
0.00	1	1	S	1175505	Ageratum leaf curl betasatellite
0.00	1	1	S	329288	Ageratum yellow vein China betasatellite
0.00	1	1	S	1231334	Tomato leaf curl Hajipur betasatellite
0.00	7	7	S	2010331	Tomato leaf curl Bangalore betasatellite
0.00	6	6	S	666635	Vernonia yellow vein betasatellite
0.00	3	3	S	2033721	Tomato yellow leaf curl Yunnan betasatellite
0.00	2	2	S	1476485	Andrographis yellow vein leaf curl betasatellite
0.00	2	0	S	447599	Papaya leaf curl China betasatellite
0.00	2	2	S1	1507984	Papaya leaf curl China betasatellite [China:Hainan:2014]
0.00	2	2	S	575918	Tomato leaf curl Patna betasatellite
0.00	2	2	S	1428189	Hedyotis yellow mosaic betasatellite
0.00	2	0	S	2010320	French bean leaf curl betasatellite
0.00	2	2	S1	1200971	French bean leaf curl betasatellite-Kanpur
0.00	2	2	S	2010327	Tobacco leaf curl Patna betasatellite
0.00	2	2	S	2049892	Tomato leaf curl Malaysia betasatellite
0.00	1	1	S	2010315	Chili leaf curl Sri Lanka betasatellite
0.00	1	1	S	134386	Cotton leaf curl betasatellite
0.00	1	1	S	1418029	Siegesbeckia yellow vein betasatellite
0.00	1	1	S	1384632	Tomato leaf curl Gandhinagar betasatellite
0.00	1	1	S	1176156	Tomato leaf curl Yemen betasatellite
0.00	1	1	S	714640	Papaya leaf curl betasatellite
0.00	1	1	S	2031200	Tomato leaf curl Nepal betasatellite
0.00	1	1	S	486898	Tomato leaf curl Bangalore virus-[Ban5] satellite DNA beta
0.00	1	0	S	53991	Tomato leaf curl Java betasatellite
0.00	1	1	S1	263578	Tomato leaf curl Java virus-[Ageratum] satellite DNA
0.00	1	1	S	219596	Tobacco curly shoot betasatellite
0.00	1	1	S	306025	Cotton leaf curl Multan betasatellite
0.00	1	0	S	205323	Tobacco leaf curl betasatellite
0.00	1	1	S1	169691	Tobacco leaf curl disease associated sequence
0.00	1	1	S	169687	Ageratum yellow leaf curl betasatellite
0.00	1	0	G	1993641	Deltasatellite
0.00	1	0	S	1993651	Tomato yellow leaf distortion deltasatellite 1
0.00	1	1	S1	1149880	New World begomovirus associated satellite DNA isolate 404N1
0.00	61	0	F	251095	Nanoviridae
0.00	33	0	G	104766	Nanovirus
0.00	9	9	S	753670	Pea necrotic yellow dwarf virus
0.00	7	7	S	67585	Milk vetch dwarf virus
0.00	5	5	S	2038729	Black medic leaf roll virus
0.00	4	4	S	283824	Faba bean necrotic stunt virus
0.00	3	3	S	59817	Faba bean necrotic yellows virus
0.00	3	3	S	1436892	Pea yellow stunt virus
0.00	2	2	S	36772	Subterranean clover stunt virus
0.00	20	0	G	251096	Babuvirus
0.00	18	18	S	262588	Cardamom bushy dwarf virus
0.00	2	2	S	12585	Banana bunchy top virus
0.00	8	0	F1	1436890	unclassified Nanoviridae
0.00	8	8	S	2056780	Cow vetch latent virus
0.00	56	0	F	10656	Tectiviridae
0.00	45	3	G	2169669	Alphatectivirus
0.00	37	0	S	2169700	Pseudomonas virus PRD1
0.00	37	37	S1	10658	Enterobacteria phage PRD1
0.00	5	0	S	2169699	Pseudomonas virus PR4
0.00	5	5	S1	318595	Enterobacteria phage PR4
0.00	11	0	G	2169670	Betatectivirus
0.00	9	0	S	2169760	Bacillus virus Wip1
0.00	9	9	S1	663237	Bacillus phage Wip1
0.00	2	2	S	513550	Bacillus virus AP50
0.00	44	2	F	10474	Fuselloviridae
0.00	22	5	G	10475	Alphafusellovirus
0.00	5	5	S	459291	Sulfolobus spindle-shaped virus 5
0.00	5	5	S	693628	Sulfolobus spindle-shaped virus 7
0.00	3	3	S	244589	Sulfolobus spindle-shaped virus 1
0.00	3	0	S	2032573	Sulfolobus spindle-shaped virus 9
0.00	3	3	S1	248496	Sulfolobus virus Kamchatka 1
0.00	1	0	S	2032563	Sulfolobus spindle-shaped virus 8
0.00	1	1	S1	256994	Sulfolobus virus Ragged Hills
0.00	15	0	G	1299307	Betafusellovirus
0.00	9	9	S	693627	Sulfolobus spindle-shaped virus 6
0.00	6	6	S	693629	Acidianus spindle-shaped virus 1
0.00	5	0	F1	693626	unclassified Fuselloviridae
0.00	5	5	S	1298531	Sulfolobales Mexican fusellovirus 1
0.00	41	0	F	573053	Ampullaviridae
0.00	41	0	G	573054	Ampullavirus
0.00	30	0	G1	1732172	unclassified Ampullavirus
0.00	23	23	S	1732174	Acidianus bottle-shaped virus 3
0.00	7	7	S	1732173	Acidianus bottle-shaped virus 2
0.00	11	11	S	437444	Acidianus bottle-shaped virus
0.00	35	0	F	10404	Hepadnaviridae
0.00	27	0	G	10405	Orthohepadnavirus
0.00	16	11	S	1508710	Roundleaf bat hepatitis B virus
0.00	5	5	S1	1508711	Horseshoe bat hepatitis B virus
0.00	3	3	S	35269	Woodchuck hepatitis virus
0.00	3	3	S	68416	Woolly monkey hepatitis B virus
0.00	2	2	S	10406	Ground squirrel hepatitis virus
0.00	1	1	S	10407	Hepatitis B virus
0.00	1	1	S	1508712	Tent-making bat hepatitis B virus
0.00	1	1	S	2049933	Pomona bat hepatitis B virus
0.00	4	0	G	10437	Avihepadnavirus
0.00	2	0	S	12639	Duck hepatitis B virus
0.00	2	2	S1	259931	Ross's goose hepatitis B virus
0.00	2	0	G1	1128117	unclassified Avihepadnavirus
0.00	2	2	S	2018685	Tinamou hepatitis B virus
0.00	3	3	S	2169919	Tibetan frog hepatitis B virus
0.00	1	1	S	2169918	Bluegill hepatitis B virus
0.00	34	0	F	1458186	Alphasatellitidae
0.00	30	1	F1	283494	Geminialphasatellitinae
0.00	15	1	F2	1231296	unclassified Begomovirus-associated alphasatellites
0.00	4	4	S	1755198	Parthenium leaf curl alphasatellite
0.00	3	3	S	538004	Tomato leaf curl Pakistan alphasatellite
0.00	2	2	S	96892	Nanovirus-like particle
0.00	2	2	S	1705092	Ageratum conyzoides symptomless alphasatellite
0.00	1	1	S	518829	Okra leaf curl alphasatellite
0.00	1	1	S	1506184	Sida yellow vein alphasatellite
0.00	1	1	S	944995	Ageratum conyzoides associated symptomless alphasatellite
0.00	10	0	G	2169619	Colecusatellite
0.00	5	5	S	1250303	Sunflower leaf curl Karnataka alphasatellite
0.00	2	2	S	377461	Malvastrum yellow mosaic alphasatellite
0.00	1	1	S	447597	Sida yellow vein Vietnam alphasatellite
0.00	1	1	S	656025	Gossypium darwinii symptomless alphasatellite
0.00	1	0	S	743040	Tomato leaf curl Cameroon alphasatellite
0.00	1	1	S1	743042	Tomato leaf curl Cameroon alphasatellite [CM:TOS2D1:To:09]
0.00	2	0	G	2169618	Clecrusatellite
0.00	2	2	S	2169824	Cleome leaf crumple alphasatellite
0.00	2	0	G	2169620	Gosmusatellite
0.00	1	1	S	743023	Okra yellow crinkle Cameroon alphasatellite
0.00	1	1	S	1705093	Mesta yellow vein mosaic alphasatellite
0.00	4	0	F1	1441744	Nanoalphasatellitinae
0.00	2	0	G	2169630	Mivedwarsatellite
0.00	2	0	S	2170028	Milk vetch dwarf alphasatellite 1
0.00	2	2	S1	1455651	Milk vetch dwarf C1 alphasatellite
0.00	1	0	G	2169628	Fabenesatellite
0.00	1	0	S	2169893	Faba bean necrotic yellows alphasatellite 2
0.00	1	1	S1	1453083	Faba bean necrotic yellows C9 alphasatellite
0.00	1	0	G	2169629	Milvetsatellite
0.00	1	0	S	2170027	Milk vetch dwarf alphasatellite 3
0.00	1	1	S1	1455652	Milk vetch dwarf C10 alphasatellite
0.00	27	0	F	2169574	Smacoviridae
0.00	14	0	G	2169663	Porprismacovirus
0.00	6	0	G1	2496631	unclassified Porprismacovirus
0.00	2	2	S	2077298	Cattle blood-associated circovirus-like virus
0.00	2	2	S	2293284	Fly associated circular virus 4
0.00	1	1	S	1488557	PoSCV Kor J481
0.00	1	1	S	1820159	Human feces smacovirus 3
0.00	3	3	S	2170114	Human associated porprismacovirus 2
0.00	2	0	S	2170127	Sheep associated porprismacovirus 1
0.00	2	2	S1	1843756	Sheep faeces associated smacovirus 1
0.00	1	1	S	2170108	Camel associated porprismacovirus 4
0.00	1	0	S	2170113	Human associated porprismacovirus 1
0.00	1	1	S1	1820158	Human feces smacovirus 2
0.00	1	1	S	2170117	Porcine associated porprismacovirus 10
0.00	8	0	G	2169662	Huchismacovirus
0.00	4	4	S	2169933	Chicken associated huchismacovirus 2
0.00	2	0	S	2169930	Bovine associated huchismacovirus 1
0.00	2	2	S1	1843749	Bovine faeces associated smacovirus 1
0.00	1	0	S	2169931	Bovine associated huchismacovirus 2
0.00	1	1	S1	1843754	Bovine faeces associated smacovirus 6
0.00	1	1	S	2169936	Human associated huchismacovirus 3
0.00	3	0	F1	2259884	unclassified Smacoviridae
0.00	3	3	S	1114942	Pig stool associated circular ssDNA virus GER2011
0.00	1	0	G	2169660	Dragsmacovirus
0.00	1	0	S	2169874	Dragonfly associated dragsmacovirus 1
0.00	1	1	S1	1592125	Odonata-associated circular virus 5
0.00	1	0	G	2169661	Drosmacovirus
0.00	1	1	S	2169876	Camel associated drosmacovirus 1
0.00	26	0	F	1511858	Turriviridae
0.00	26	0	G	1511859	Alphaturrivirus
0.00	17	17	S	269145	Sulfolobus turreted icosahedral virus 1
0.00	9	9	S	754004	Sulfolobus turreted icosahedral virus 2
0.00	20	0	F	2022738	Tristromaviridae
0.00	20	0	G	2022739	Alphatristromavirus
0.00	17	17	S	10479	Thermoproteus tenax virus 1
0.00	3	3	S	1805492	Pyrobaculum filamentous virus 1
0.00	19	0	F	10472	Plasmaviridae
0.00	19	0	G	10473	Plasmavirus
0.00	19	19	S	46014	Acholeplasma virus L2
0.00	13	0	D1	12877	Satellites
0.00	10	0	D2	2609695	DNA satellites
0.00	7	0	D3	361688	Single stranded DNA satellites
0.00	4	4	S	1778570	Ctenophore-associated circular genome 1
0.00	2	2	S	1778572	Ctenophore-associated circular genome 3
0.00	1	1	S	302069	Begomovirus-associated DNA-II
0.00	1	1	S	1592207	Sewage-associated circular DNA molecule
0.00	1	1	S	1592211	Sewage-associated circular DNA molecule-1
0.00	1	1	S	1595961	Sewage-associated circular DNA molecule-2
0.00	3	0	D2	1250315	RNA satellites
0.00	3	0	D3	373507	Single stranded RNA satellites
0.00	2	2	D4	141863	Circular single stranded RNA satellites
0.00	1	0	D4	373506	Large single stranded RNA satellites
0.00	1	1	S	141860	Grapevine fanleaf virus satellite RNA
0.00	12	0	F	2560062	Ovaliviridae
0.00	12	0	G	2560089	Alphaovalivirus
0.00	12	12	S	2056194	Sulfolobus ellipsoid virus 1
0.00	12	0	F	1285587	Bidnaviridae
0.00	12	0	G	1285588	Bidensovirus
0.00	12	12	S	1285589	Bombyx mori bidensovirus
0.00	11	0	F	1911603	Pleolipoviridae
0.00	8	2	G	1911604	Alphapleolipovirus
0.00	3	0	S	1987105	Haloarcula virus HHPV2
0.00	3	3	S1	1442594	Haloarcula hispanica pleomorphic virus 2
0.00	2	0	S	1987102	Halorubrum virus HRPV2
0.00	2	2	S1	1156719	Halorubrum pleomorphic virus 2
```
