## Supplementary material for "Metagenome-assembled genomes of phytoplankton communities across the Arctic Circle": Suppl. Data 2: NP3.kreport2 (part 2 of 2)

```
0.00	1	0	S	1987104	Haloarcula virus HHPV1
0.00	1	1	S1	710112	Haloarcula hispanica pleomorphic virus 1
0.00	2	0	G	1911606	Gammapleolipovirus
0.00	2	0	S	1987118	Haloarcula virus His2
0.00	2	2	S1	128710	His2 virus
0.00	1	0	G	1911605	Betapleolipovirus
0.00	1	0	S	1987108	Halogeometricum virus HGPV1
0.00	1	1	S1	1156722	Halogeometricum pleomorphic virus 1
0.00	10	0	F	1511855	Spiraviridae
0.00	10	0	G	1511856	Alphaspiravirus
0.00	10	10	S	1157339	Aeropyrum coil-shaped virus
0.00	10	0	G	1232647	Dinodnavirus
0.00	10	10	S	650121	Heterocapsa circularisquama DNA virus 01
0.00	7	0	G	352476	Salterprovirus
0.00	7	7	S	128708	His 1 virus
0.00	5	0	F	2169572	Portogloboviridae
0.00	5	0	G	2169647	Alphaportoglobovirus
0.00	5	0	S	2169571	Sulfolobus alphaportoglobovirus 1
0.00	5	5	S1	1982658	Sulfolobus polyhedral virus 1
0.00	4	0	F	292638	Globuloviridae
0.00	4	0	G	564645	Globulovirus
0.00	3	3	S	292639	Thermoproteus tenax spherical virus 1
0.00	1	1	S	270161	Pyrobaculum spherical virus
0.00	2	0	F	10659	Corticoviridae
0.00	2	0	G	10660	Corticovirus
0.00	2	2	S	10661	Pseudoalteromonas virus PM2
0.00	1	0	F	1232737	Clavaviridae
0.00	1	0	G	1232738	Clavavirus
0.00	1	1	S	700542	Aeropyrum pernix bacilliform virus 1
```
