## Supplementary material for "Metagenome-assembled genomes of phytoplankton communities across the Arctic Circle": Suppl. Data 2: NP3.phylum.bracken

```
name	taxonomy_id	taxonomy_lvl	kraken_assigned_reads	added_reads	new_est_reads	fraction_total_reads
Proteobacteria	1224	P	16269994	770472	17040466	0.45020
Actinobacteria	201174	P	4504666	35955	4540621	0.11996
Cyanobacteria	1117	P	2587094	7033	2594127	0.06853
Firmicutes	1239	P	2135669	486096	2621765	0.06927
Tenericutes	544448	P	219598	12889	232487	0.00614
Deinococcus-Thermus	1297	P	72486	199	72685	0.00192
Chloroflexi	200795	P	33982	384	34366	0.00091
Armatimonadetes	67819	P	4684	1118	5802	0.00015
Bacteroidetes	976	P	1721098	14420	1735518	0.04585
Chlorobi	1090	P	19256	54	19310	0.00051
Ignavibacteriae	1134404	P	7520	137	7657	0.00020
Balneolaeota	1936987	P	2449	137	2586	0.00007
Gemmatimonadetes	142182	P	16828	176	17004	0.00045
Fibrobacteres	65842	P	2432	0	2432	0.00006
Candidatus Cloacimonetes	456828	P	1991	0	1991	0.00005
candidate division Zixibacteria	1379697	P	937	0	937	0.00002
Planctomycetes	203682	P	304266	773	305039	0.00806
Verrucomicrobia	74201	P	59508	72	59580	0.00157
Chlamydiae	204428	P	21293	580	21873	0.00058
Kiritimatiellaeota	134625	P	3361	1940	5301	0.00014
Lentisphaerae	256845	P	2602	443	3045	0.00008
Fusobacteria	32066	P	124779	4511	129290	0.00342
Spirochaetes	203691	P	113426	4909	118335	0.00313
Thermotogae	200918	P	34413	7660	42073	0.00111
Acidobacteria	57723	P	29037	14	29051	0.00077
Aquificae	200783	P	17276	177	17453	0.00046
Deferribacteres	200930	P	13201	3933	17134	0.00045
Candidatus Saccharibacteria	95818	P	2801	15	2816	0.00007
Candidatus Gracilibacteria	363464	P	2088	3	2091	0.00006
Candidatus Bipolaricaulota	67810	P	980	3294	4274	0.00011
Nitrospirae	40117	P	11221	58	11279	0.00030
Thermodesulfobacteria	200940	P	9891	209	10100	0.00027
Synergistetes	508458	P	7115	615	7730	0.00020
Dictyoglomi	68297	P	4293	4	4297	0.00011
Elusimicrobia	74152	P	4102	1	4103	0.00011
Calditrichaeota	1930617	P	2330	2	2332	0.00006
Caldiserica	67814	P	1422	0	1422	0.00004
Chrysiogenetes	200938	P	775	160	935	0.00002
Coprothermobacterota	2138240	P	594	93	687	0.00002
Ascomycota	4890	P	2497783	241383	2739166	0.07237
Basidiomycota	5204	P	169088	29880	198968	0.00526
Microsporidia	6029	P	5146	0	5146	0.00014
Chlorophyta	3041	P	1128095	27407	1155502	0.03053
Apicomplexa	5794	P	966687	113758	1080445	0.02854
Ciliophora	5878	P	2025	0	2025	0.00005
Bacillariophyta	2836	P	113104	828	113932	0.00301
Cercozoa	136419	P	8688	57	8745	0.00023
Euglenozoa	33682	P	564633	30459	595092	0.01572
Evosea	2605435	P	142513	4804	147317	0.00389
Rhodophyta	2763	P	23412	32682	56094	0.00148
Thaumarchaeota	651137	P	639333	1206	640539	0.01692
Crenarchaeota	28889	P	52381	531	52912	0.00140
Candidatus Korarchaeota	51967	P	360	0	360	0.00001
Euryarchaeota	28890	P	334945	7262	342207	0.00904
Candidatus Micrarchaeota	1801631	P	407	933595	934002	0.02468
Negarnaviricota	2497569	P	2832	45875	48707	0.00129
```
