## Supplementary material for "Metagenome-assembled genomes of phytoplankton communities across the Arctic Circle": Suppl. Data 2: NP3_bracken.kreport2

```
100.00	37850759	0	R	1	root
99.87	37802051	0	R1	131567	cellular organisms
78.54	29729870	0	D	2	Bacteria
45.02	17040466	0	P	1224	Proteobacteria
24.36	9219089	0	C	1236	Gammaproteobacteria
14.20	5375233	0	C	28211	Alphaproteobacteria
4.28	1620138	0	C	28216	Betaproteobacteria
2.08	787257	0	P1	68525	delta/epsilon subdivisions
1.23	464551	0	C	28221	Deltaproteobacteria
0.85	322706	0	C	29547	Epsilonproteobacteria
0.08	28542	0	C	1553900	Oligoflexia
0.02	7566	0	C	1807140	Acidithiobacillia
0.00	1697	0	C	580370	Zetaproteobacteria
0.00	940	0	C	2008785	Hydrogenophilalia
26.69	10101713	0	D1	1783272	Terrabacteria group
18.83	7129023	0	P	201174	Actinobacteria
11.72	4435134	0	C	1760	Actinobacteria
0.10	37478	0	C	84998	Coriobacteriia
0.05	20110	0	C	908620	Nitriliruptoria
0.05	18864	0	C	84995	Rubrobacteria
0.04	14531	0	C	84992	Acidimicrobiia
6.88	2602904	0	C	1497346	Thermoleophilia
6.93	2621765	0	P	1239	Firmicutes
4.49	1697840	0	C	91061	Bacilli
2.15	813180	0	C	186801	Clostridia
0.13	47367	0	C	1737404	Tissierellia
0.09	34857	0	C	909932	Negativicutes
0.06	22489	0	C	526524	Erysipelotrichia
0.02	6030	0	C	1676648	Limnochordia
0.61	232487	0	P	544448	Tenericutes
0.61	232487	0	C	31969	Mollicutes
0.19	72685	0	P	1297	Deinococcus-Thermus
0.19	72685	0	C	188787	Deinococci
0.10	36410	0	P	200795	Chloroflexi
0.02	7569	0	C	32061	Chloroflexia
0.02	6212	0	C	1382928	Ardenticatenia
0.01	4369	0	C	292625	Anaerolineae
0.01	4337	0	C	189775	Thermomicrobia
0.01	4476	0	C	301297	Dehalococcoidia
0.01	3245	0	C	2682225	Tepidiformia
0.01	2237	0	C	388447	Ktedonobacteria
0.01	3962	0	C	475962	Caldilineae
0.01	5649	0	D2	1798711	Cyanobacteria/Melainabacteria group
0.01	5649	0	P	1117	Cyanobacteria
0.01	5649	0	C	307596	Gloeobacteria
0.01	3690	0	P	67819	Armatimonadetes
0.00	1829	0	C	1663419	Fimbriimonadia
0.00	1861	0	C	1077257	Chthonomonadetes
5.24	1982636	0	D1	1783270	FCB group
4.66	1765072	0	D2	68336	Bacteroidetes/Chlorobi group
4.59	1735518	0	P	976	Bacteroidetes
3.23	1222780	0	C	117743	Flavobacteriia
0.46	175652	0	C	768503	Cytophagia
0.36	138066	0	C	200643	Bacteroidia
0.28	106058	0	C	117747	Sphingobacteriia
0.22	82493	0	C	1853228	Chitinophagia
0.03	10467	0	C	1937959	Saprospiria
0.05	19310	0	P	1090	Chlorobi
0.05	19310	0	C	191410	Chlorobia
0.03	10244	0	P	1134404	Ignavibacteriae
0.03	10244	0	C	795747	Ignavibacteria
0.53	200558	0	P	65842	Fibrobacteres
0.53	200558	0	C	204430	Fibrobacteria
0.04	17004	0	P	142182	Gemmatimonadetes
0.04	17004	0	C	219685	Gemmatimonadetes
0.53	199642	0	D1	1783257	PVC group
0.29	109841	0	P	203682	Planctomycetes
0.24	91121	0	C	203683	Planctomycetia
0.04	16093	0	C	666505	Phycisphaerae
0.01	2626	0	C	2517206	Candidatus Brocadiae
0.16	59580	0	P	74201	Verrucomicrobia
0.08	29159	0	C	414999	Opitutae
0.05	18816	0	C	203494	Verrucomicrobiae
0.03	11037	0	C	1955630	Methylacidiphilae
0.00	567	0	C	134549	Spartobacteria
0.06	21873	0	P	204428	Chlamydiae
0.06	21873	0	C	204429	Chlamydiia
0.01	5301	0	P	134625	Kiritimatiellaeota
0.01	5301	0	C	1921781	Kiritimatiellae
0.01	3045	0	P	256845	Lentisphaerae
0.01	3045	0	C	1313211	Lentisphaeria
0.34	129290	0	P	32066	Fusobacteria
0.34	129290	0	C	203490	Fusobacteriia
0.31	118335	0	P	203691	Spirochaetes
0.31	118335	0	C	203692	Spirochaetia
0.11	42073	0	P	200918	Thermotogae
0.11	42073	0	C	188708	Thermotogae
0.08	29051	0	P	57723	Acidobacteria
0.05	18563	0	C	204432	Acidobacteriia
0.02	9018	0	C	1813735	Vicinamibacteria
0.00	1469	0	C	1562566	Blastocatellia
0.05	17453	0	P	200783	Aquificae
0.05	17453	0	C	187857	Aquificae
0.04	13291	0	P	200930	Deferribacteres
0.04	13291	0	C	68337	Deferribacteres
0.03	13026	0	D1	2323	unclassified Bacteria
0.03	13026	0	D2	1783234	Bacteria candidate phyla
0.03	13026	0	D3	95901	Candidatus Dependentiae
0.03	13026	0	C	2497643	Candidatus Babeliae
0.03	11279	0	P	40117	Nitrospirae
0.03	11279	0	C	203693	Nitrospira
0.03	10100	0	P	200940	Thermodesulfobacteria
0.03	10100	0	C	67799	Thermodesulfobacteria
0.02	7730	0	P	508458	Synergistetes
0.02	7730	0	C	649775	Synergistia
0.01	4297	0	P	68297	Dictyoglomi
0.01	4297	0	C	203486	Dictyoglomia
0.01	4103	0	P	74152	Elusimicrobia
0.01	2236	0	C	447830	Endomicrobia
0.00	1866	0	C	641853	Elusimicrobia
0.01	2332	0	P	1930617	Calditrichaeota
0.01	2332	0	C	1962850	Calditrichae
0.00	1422	0	D1	2498710	Caldiserica/Cryosericota group
0.00	1422	0	P	67814	Caldiserica
0.00	1422	0	C	693071	Caldisericia
0.00	935	0	P	200938	Chrysiogenetes
0.00	935	0	C	118001	Chrysiogenetes
0.00	687	0	P	2138240	Coprothermobacterota
0.00	687	0	C	2138243	Coprothermobacteria
17.76	6723643	0	D	2759	Eukaryota
7.78	2943280	0	D1	33154	Opisthokonta
7.78	2943280	0	K	4751	Fungi
7.78	2943280	0	K1	451864	Dikarya
7.24	2739166	0	P	4890	Ascomycota
7.20	2726094	0	P1	716545	saccharomyceta
4.40	1667041	0	P2	147538	Pezizomycotina
4.40	1667041	0	P3	716546	leotiomyceta
3.95	1495972	0	P4	715989	sordariomyceta
3.40	1286427	1286427	C	147550	Sordariomycetes
0.55	209545	0	C	147548	Leotiomycetes
0.30	112542	112542	C	147545	Eurotiomycetes
0.15	58526	0	P4	715962	dothideomyceta
0.15	58526	58526	C	147541	Dothideomycetes
2.80	1059052	0	P2	147537	Saccharomycotina
2.80	1059052	0	C	4891	Saccharomycetes
0.03	13072	0	P1	451866	Taphrinomycotina
0.03	13072	0	C	147554	Schizosaccharomycetes
0.54	204114	0	P	5204	Basidiomycota
0.40	150933	0	P1	452284	Ustilaginomycotina
0.36	138116	0	C	5257	Ustilaginomycetes
0.03	12816	0	C	1538075	Malasseziomycetes
0.14	53180	0	P1	5302	Agaricomycotina
0.14	53180	0	C	155616	Tremellomycetes
4.76	1800240	0	D1	2698737	Sar
2.86	1082470	0	D2	33630	Alveolata
2.85	1080445	0	P	5794	Apicomplexa
2.16	818146	0	C	422676	Aconoidasida
0.69	262298	262298	C	1280412	Conoidasida
0.01	2025	0	P	5878	Ciliophora
0.01	2025	0	P1	431838	Intramacronucleata
0.01	2025	0	C	6020	Oligohymenophorea
1.60	603838	0	D2	543769	Rhizaria
1.60	603838	0	P	136419	Cercozoa
1.60	603838	0	C	29197	Chlorarachniophyceae
0.30	113932	0	D2	33634	Stramenopiles
0.30	113932	0	D3	2696291	Ochrophyta
0.30	113932	0	P	2836	Bacillariophyta
0.16	61023	61023	C	33836	Coscinodiscophyceae
0.14	52909	52909	C	33849	Bacillariophyceae
3.05	1155502	0	K	33090	Viridiplantae
3.05	1155502	0	P	3041	Chlorophyta
3.05	1155502	0	C	1035538	Mamiellophyceae
0.39	147317	0	D1	554915	Amoebozoa
0.39	147317	0	P	2605435	Evosea
0.39	147317	147317	C	142796	Eumycetozoa
0.07	25878	0	P	2763	Rhodophyta
0.07	25878	0	C	2797	Bangiophyceae
1.72	651423	0	C	3027	Cryptophyceae
3.56	1348537	0	D	2157	Archaea
3.37	1276180	0	P	28890	Euryarchaeota
0.60	228319	0	P1	2290931	Stenosarchaea group
0.46	172505	0	C	183963	Halobacteria
0.15	55813	0	C	224756	Methanomicrobia
0.18	67868	0	P1	2283794	Methanomada group
0.09	34705	0	C	183925	Methanobacteria
0.09	33163	0	C	183939	Methanococci
0.05	20536	0	C	183968	Thermococci
0.04	14115	0	P1	2283796	Diaforarchaea group
0.04	14115	0	C	183967	Thermoplasmata
0.01	4836	0	C	183980	Archaeoglobi
2.48	940504	0	C	183988	Methanopyri
0.19	72356	0	D1	1783275	TACK group
0.14	53272	0	P	28889	Crenarchaeota
0.14	53272	0	C	183924	Thermoprotei
0.05	19084	0	P	651137	Thaumarchaeota
0.05	19084	0	C	1643678	Nitrososphaeria
0.13	48707	0	D	10239	Viruses
0.13	48707	0	D1	2559587	Riboviria
0.13	48707	0	P	2497569	Negarnaviricota
0.12	47145	0	P1	2497570	Haploviricotina
0.01	1914	0	C	2497574	Monjiviricetes
0.00	33	0	C	2497573	Milneviricetes
0.00	8	0	C	2497572	Chunqiuviricetes
0.12	45189	0	C	2497575	Yunchangviricetes
0.00	1562	0	P1	2497571	Polyploviricotina
0.00	1483	0	C	2497576	Ellioviricetes
0.00	79	0	C	2497577	Insthoviricetes
```
