## Supplementary material for "Metagenome-assembled genomes of phytoplankton communities across the Arctic Circle": Suppl. Data 2: NP4.class.bracken

```
name	taxonomy_id	taxonomy_lvl	kraken_assigned_reads	added_reads	new_est_reads	fraction_total_reads
Gammaproteobacteria	1236	C	7138004	832603	7970607	0.19548
Alphaproteobacteria	28211	C	5399575	100252	5499827	0.13489
Betaproteobacteria	28216	C	1669108	154683	1823791	0.04473
Deltaproteobacteria	28221	C	531856	4655	536511	0.01316
Epsilonproteobacteria	29547	C	262519	13595	276114	0.00677
Oligoflexia	1553900	C	25723	40	25763	0.00063
Acidithiobacillia	1807140	C	5316	2675	7991	0.00020
Zetaproteobacteria	580370	C	1665	8	1673	0.00004
Hydrogenophilalia	2008785	C	851	5824934	5825785	0.14288
Gloeobacteria	307596	C	5447	1246	6693	0.00016
Actinobacteria	1760	C	5294767	60395	5355162	0.13134
Coriobacteriia	84998	C	40479	3690	44169	0.00108
Rubrobacteria	84995	C	23802	214	24016	0.00059
Nitriliruptoria	908620	C	22390	103	22493	0.00055
Acidimicrobiia	84992	C	16453	52	16505	0.00040
Thermoleophilia	1497346	C	13738	3640	17378	0.00043
Bacilli	91061	C	1103293	488096	1591389	0.03903
Clostridia	186801	C	655622	50011	705633	0.01731
Negativicutes	909932	C	31816	1284	33100	0.00081
Tissierellia	1737404	C	31022	9663	40685	0.00100
Erysipelotrichia	526524	C	15713	5025	20738	0.00051
Limnochordia	1676648	C	3610	2785	6395	0.00016
Mollicutes	31969	C	178066	17856	195922	0.00481
Deinococci	188787	C	85895	301	86196	0.00211
Chloroflexia	32061	C	7575	249	7824	0.00019
Ardenticatenia	1382928	C	6862	5	6867	0.00017
Thermomicrobia	189775	C	4784	0	4784	0.00012
Anaerolineae	292625	C	4400	0	4400	0.00011
Tepidiformia	2682225	C	3713	13	3726	0.00009
Dehalococcoidia	301297	C	3678	511	4189	0.00010
Ktedonobacteria	388447	C	2220	52	2272	0.00006
Caldilineae	475962	C	1968	127	2095	0.00005
Fimbriimonadia	1663419	C	2172	2080	4252	0.00010
Chthonomonadetes	1077257	C	970	1090	2060	0.00005
Flavobacteriia	117743	C	1190399	36798	1227197	0.03010
Cytophagia	768503	C	172671	1576	174247	0.00427
Bacteroidia	200643	C	122681	6237	128918	0.00316
Sphingobacteriia	117747	C	96910	7271	104181	0.00256
Chitinophagia	1853228	C	57627	22344	79971	0.00196
Saprospiria	1937959	C	16089	217	16306	0.00040
Chlorobia	191410	C	19441	59	19500	0.00048
Ignavibacteria	795747	C	7150	3416	10566	0.00026
Gemmatimonadetes	219685	C	20457	268	20725	0.00051
Fibrobacteria	204430	C	2341	219157	221498	0.00543
Planctomycetia	203683	C	99959	2993	102952	0.00252
Phycisphaerae	666505	C	17644	618	18262	0.00045
Candidatus Brocadiae	2517206	C	2354	0	2354	0.00006
Opitutae	414999	C	35021	418	35439	0.00087
Verrucomicrobiae	203494	C	20621	89	20710	0.00051
Methylacidiphilae	1955630	C	6499	5579	12078	0.00030
Spartobacteria	134549	C	682	4	686	0.00002
Chlamydiia	204429	C	19835	519	20354	0.00050
Kiritimatiellae	1921781	C	2142	3656	5798	0.00014
Lentisphaeria	1313211	C	2977	664	3641	0.00009
Fusobacteriia	203490	C	102996	4918	107914	0.00265
Spirochaetia	203692	C	96807	5428	102235	0.00251
Acidobacteriia	204432	C	20224	4	20228	0.00050
Vicinamibacteria	1813735	C	9460	11	9471	0.00023
Blastocatellia	1562566	C	1621	15	1636	0.00004
Thermotogae	188708	C	29918	7993	37911	0.00093
Aquificae	187857	C	15736	196	15932	0.00039
Deferribacteres	68337	C	11501	102	11603	0.00028
Nitrospira	203693	C	10912	76	10988	0.00027
Candidatus Babeliae	2497643	C	1826	8774	10600	0.00026
Thermodesulfobacteria	67799	C	8221	232	8453	0.00021
Synergistia	649775	C	7897	835	8732	0.00021
Dictyoglomia	203486	C	3962	4	3966	0.00010
Endomicrobia	447830	C	1473	451	1924	0.00005
Elusimicrobia	641853	C	887	730	1617	0.00004
Calditrichae	1962850	C	2156	2	2158	0.00005
Caldisericia	693071	C	1171	0	1171	0.00003
Chrysiogenetes	118001	C	733	199	932	0.00002
Coprothermobacteria	2138243	C	509	105	614	0.00002
Sordariomycetes	147550	C	1137415	99057	1236472	0.03033
Leotiomycetes	147548	C	201324	1761	203085	0.00498
Eurotiomycetes	147545	C	87958	6261	94219	0.00231
Dothideomycetes	147541	C	55427	1628	57055	0.00140
Saccharomycetes	4891	C	776185	229429	1005614	0.02466
Schizosaccharomycetes	147554	C	9209	636	9845	0.00024
Ustilaginomycetes	5257	C	123705	17238	140943	0.00346
Malasseziomycetes	1538075	C	10315	1653	11968	0.00029
Tremellomycetes	155616	C	31886	16002	47888	0.00117
Mamiellophyceae	1035538	C	981138	28905	1010043	0.02477
Aconoidasida	422676	C	627956	74266	702222	0.01722
Conoidasida	1280412	C	202277	40697	242974	0.00596
Oligohymenophorea	6020	C	1281	0	1281	0.00003
Coscinodiscophyceae	33836	C	52450	2325	54775	0.00134
Bacillariophyceae	33849	C	41009	1144	42153	0.00103
Chlorarachniophyceae	29197	C	4197	609482	613679	0.01505
Eumycetozoa	142796	C	129786	4849	134635	0.00330
Bangiophyceae	2797	C	24626	2486	27112	0.00066
Cryptophyceae	3027	C	14977	6591	21568	0.00053
Halobacteria	183963	C	205229	1100	206329	0.00506
Methanomicrobia	224756	C	51296	544	51840	0.00127
Methanobacteria	183925	C	28411	1234	29645	0.00073
Methanococci	183939	C	25881	1723	27604	0.00068
Thermococci	183968	C	20094	0	20094	0.00049
Thermoplasmata	183967	C	11762	1334	13096	0.00032
Archaeoglobi	183980	C	4443	52	4495	0.00011
Methanopyri	183988	C	931	183	1114	0.00003
Thermoprotei	183924	C	44712	627	45339	0.00111
Nitrososphaeria	1643678	C	17313	1896337	1913650	0.04693
Ellioviricetes	2497576	C	1274	0	1274	0.00003
Insthoviricetes	2497577	C	100	0	100	0.00000
Monjiviricetes	2497574	C	895	1510	2405	0.00006
Milneviricetes	2497573	C	61	0	61	0.00000
Chunqiuviricetes	2497572	C	8	0	8	0.00000
Yunchangviricetes	2497575	C	2	38496	38498	0.00094
```
