## Supplementary material for "Metagenome-assembled genomes of phytoplankton communities across the Arctic Circle": Suppl. Data 2: NP4.kreport2

```
80.66	170086113	170086113	U	0	unclassified
19.34	40774750	72969	R	1	root
18.40	38798245	614180	R1	131567	cellular organisms
15.35	32357370	983811	D	2	Bacteria
7.27	15337130	300156	P	1224	Proteobacteria
3.39	7138004	136336	C	1236	Gammaproteobacteria
2.01	4248457	8785	O	135622	Alteromonadales
1.90	4014763	15624	F	72275	Alteromonadaceae
1.65	3478736	459693	G	226	Alteromonas
0.74	1565052	1565052	S	715451	Alteromonas naphthalenivorans
0.30	631840	491572	S	28108	Alteromonas macleodii
0.02	40691	40691	S1	1004785	Alteromonas macleodii str. 'Black Sea 11'
0.02	39176	39176	S1	1004788	Alteromonas macleodii str. 'English Channel 673'
0.02	34927	34927	S1	1004787	Alteromonas macleodii str. 'Balearic Sea AD45'
0.01	25474	25474	S1	529120	Alteromonas macleodii ATCC 27126
0.29	616207	5040	G1	2614992	unclassified Alteromonas
0.27	577426	577426	S	2358187	Alteromonas sp. 76-1
0.00	8802	8802	S	1714845	Alteromonas sp. BL110
0.00	7776	7776	S	2058133	Alteromonas sp. MB-3u-76
0.00	7416	7416	S	1777491	Alteromonas sp. Mac1
0.00	4574	4574	S	1917158	Alteromonas sp. RW2A1
0.00	2834	2834	S	2652380	Alteromonas sp. I4
0.00	2339	2339	S	2267264	Alteromonas sp. RKMC-009
0.04	85127	84797	S	233316	Alteromonas stellipolaris
0.00	330	330	S1	1160720	Alteromonas stellipolaris LMG 21856
0.03	68433	44596	S	314275	Alteromonas mediterranea
0.01	11491	11491	S1	1300253	Alteromonas mediterranea 615
0.00	6280	6280	S1	1300256	Alteromonas mediterranea U7
0.00	3270	3270	S1	1774373	Alteromonas mediterranea DE
0.00	2742	2742	S1	1300254	Alteromonas mediterranea MED64
0.00	43	43	S1	1300259	Alteromonas mediterranea UM4b
0.00	9	9	S1	1300258	Alteromonas mediterranea UM7
0.00	2	2	S1	1004786	Alteromonas mediterranea DE1
0.01	27251	27251	S	589873	Alteromonas australica
0.01	25133	25133	S	287094	Alteromonas addita
0.20	416865	101	G	1621534	Paraglaciecola
0.19	409797	1	G1	2685791	unclassified Paraglaciecola
0.19	406116	406116	S	2686359	Paraglaciecola sp. L1A13
0.00	3680	3680	S	2686358	Paraglaciecola sp. L3A3
0.00	3882	0	S	326544	Paraglaciecola psychrophila
0.00	3882	3882	S1	1129794	Paraglaciecola psychrophila 170
0.00	3085	3085	S	197222	Paraglaciecola mesophila
0.02	48990	3570	G	2742	Marinobacter
0.01	20685	20685	S	1420917	Marinobacter salarius
0.01	15937	2610	G1	83889	unclassified Marinobacter
0.00	3376	3376	S	2304594	Marinobacter sp. Arc7-DN-1
0.00	2032	2032	S	2488665	Marinobacter sp. NP-4(2019)
0.00	2018	2018	S	1415568	Marinobacter sp. LV10R510-11A
0.00	1439	1439	S	1671721	Marinobacter sp. CP1
0.00	1404	1404	S	2547598	Marinobacter sp. JH2
0.00	1368	1368	S	1749259	Marinobacter sp. LQ44
0.00	890	890	S	1761794	Marinobacter sp. es.042
0.00	799	799	S	490759	Marinobacter sp. BSs20148
0.00	1	1	S	2587869	Marinobacter sp. THAF197a
0.00	3090	755	S	2743	Marinobacter hydrocarbonoclasticus
0.00	1592	1592	S1	351348	Marinobacter hydrocarbonoclasticus VT8
0.00	743	743	S1	1163748	Marinobacter hydrocarbonoclasticus ATCC 49840
0.00	2030	2030	S	2603215	Marinobacter fonticola
0.00	1654	1654	S	1420916	Marinobacter similis
0.00	1223	1223	S	1874317	Marinobacter salinus
0.00	801	801	S	330734	Marinobacter psychrophilus
0.02	35500	2	G	89404	Glaciecola
0.02	33231	0	G1	2618684	unclassified Glaciecola
0.01	31194	31194	S	983545	Glaciecola sp. 4H-3-7+YE-5
0.00	2037	2037	S	2489595	Glaciecola sp. THG-3.7
0.00	2267	0	S	300231	Glaciecola nitratireducens
0.00	2267	2267	S1	1085623	Glaciecola nitratireducens FR1064
0.00	6781	3	G	1172191	Catenovulum
0.00	4551	4551	S	1740262	Catenovulum sediminis
0.00	2227	0	G1	2638362	unclassified Catenovulum
0.00	2227	2227	S	2172099	Catenovulum sp. CCB-QB4
0.00	6535	260	G	288793	Salinimonas
0.00	2740	2740	S	2303538	Salinimonas sediminis
0.00	2187	0	G1	2645119	unclassified Salinimonas
0.00	2187	2187	S	2572577	Salinimonas sp. KX18D6
0.00	1348	1348	S	914153	Salinimonas lutimaris
0.00	1690	0	G	261825	Agarivorans
0.00	1690	1690	S	680279	Agarivorans gilvus
0.00	1604	0	G	2650549	Hydrocarboniclastica
0.00	1604	1604	S	2259620	Hydrocarboniclastica marina
0.00	1538	0	G	1751872	Lacimicrobium
0.00	1538	1538	S	1526571	Lacimicrobium alkaliphilum
0.00	900	0	G	2661818	Saliniradius
0.00	900	900	S	2183582	Saliniradius amylolyticus
0.04	89165	0	F	267888	Pseudoalteromonadaceae
0.04	89165	11698	G	53246	Pseudoalteromonas
0.01	23895	23895	S	621376	Pseudoalteromonas donghaensis
0.01	12928	1379	G1	194690	unclassified Pseudoalteromonas
0.00	2043	2043	S	1390185	Pseudoalteromonas sp. DL-6
0.00	1674	1674	S	116092	Pseudoalteromonas sp. A25
0.00	1411	1411	S	2583375	Pseudoalteromonas sp. 16-SW-7
0.00	1144	1144	S	1709477	Pseudoalteromonas sp. R3
0.00	1052	1052	S	1514074	Pseudoalteromonas sp. NC201
0.00	912	912	S	1761891	Pseudoalteromonas sp. 13-15
0.00	905	905	S	1720343	Pseudoalteromonas sp. 1_2015MBL_MicDiv
0.00	726	726	S	234831	Pseudoalteromonas sp. SM9913
0.00	709	709	S	283699	Pseudoalteromonas sp. Bsw20308
0.00	604	604	S	2490635	Pseudoalteromonas sp. Xi13
0.00	369	369	S	2587843	Pseudoalteromonas sp. THAF3
0.00	6498	6489	S	227	Pseudoalteromonas carrageenovora
0.00	9	9	S1	1314868	Pseudoalteromonas carrageenovora IAM 12662
0.00	5679	5679	S	43657	Pseudoalteromonas luteoviolacea
0.00	3418	3418	S	161398	Pseudoalteromonas phenolica
0.00	3184	2138	S	298657	Pseudoalteromonas spongiae
0.00	1046	1046	S1	1117319	Pseudoalteromonas spongiae UST010723-006
0.00	2916	235	S	288	Pseudoalteromonas atlantica
0.00	2681	2681	S1	342610	Pseudoalteromonas atlantica T6c
0.00	2669	2669	S	1348114	Pseudoalteromonas piratica
0.00	2568	2568	S	314281	Pseudoalteromonas tunicata
0.00	2506	2506	S	43662	Pseudoalteromonas piscicida
0.00	1616	1616	S	247523	Pseudoalteromonas aliena
0.00	1499	0	S	28107	Pseudoalteromonas espejiana
0.00	1499	1499	S1	1314869	Pseudoalteromonas espejiana DSM 9414
0.00	1418	0	S	394751	Pseudoalteromonas arctica
0.00	1418	1418	S1	1117313	Pseudoalteromonas arctica A 37-1-2
0.00	1383	1383	S	43658	Pseudoalteromonas rubra
0.00	1308	724	S	176102	Pseudoalteromonas agarivorans
0.00	584	584	S1	1312369	Pseudoalteromonas agarivorans DSM 14585
0.00	850	0	S	166935	Pseudoalteromonas translucida
0.00	850	850	S1	1315283	Pseudoalteromonas translucida KMM 520
0.00	666	666	S	152297	Pseudoalteromonas issachenkonii
0.00	661	661	S	267375	Pseudoalteromonas marina
0.00	539	539	S	43659	Pseudoalteromonas tetraodonis
0.00	500	500	S	151081	Pseudoalteromonas ruthenica
0.00	441	441	S	28109	Pseudoalteromonas nigrifaciens
0.00	325	0	S	228	Pseudoalteromonas haloplanktis
0.00	325	325	S1	326442	Pseudoalteromonas haloplanktis TAC125
0.03	71207	198	F	267890	Shewanellaceae
0.03	66263	6481	G	22	Shewanella
0.01	14920	1483	G1	196818	unclassified Shewanella
0.00	2786	2786	S	2487742	Shewanella sp. M2
0.00	1653	1653	S	2590015	Shewanella sp. SNU WT4
0.00	1503	1503	S	1965282	Shewanella sp. TH2012
0.00	1308	1308	S	2593655	Shewanella sp. YLB-06
0.00	1183	1183	S	2059264	Shewanella sp. Pdp11
0.00	893	893	S	1930557	Shewanella sp. FDAARGOS_354
0.00	831	831	S	94122	Shewanella sp. ANA-3
0.00	806	806	S	2029986	Shewanella sp. WE21
0.00	799	799	S	2575361	Shewanella sp. MEBiC00475
0.00	719	719	S	2588449	Shewanella sp. SM1901
0.00	536	536	S	60481	Shewanella sp. MR-7
0.00	213	213	S	351745	Shewanella sp. W3-18-1
0.00	207	207	S	60480	Shewanella sp. MR-4
0.00	4561	0	S	60217	Shewanella violacea
0.00	4561	4561	S1	637905	Shewanella violacea DSS12
0.00	3751	2746	S	62322	Shewanella baltica
0.00	614	614	S1	407976	Shewanella baltica OS223
0.00	179	179	S1	402882	Shewanella baltica OS185
0.00	87	87	S1	693974	Shewanella baltica BA175
0.00	67	67	S1	693971	Shewanella baltica OS183
0.00	28	28	S1	693970	Shewanella baltica OS117
0.00	21	21	S1	399599	Shewanella baltica OS195
0.00	6	6	S1	693973	Shewanella baltica OS678
0.00	3	3	S1	325240	Shewanella baltica OS155
0.00	3500	3500	S	225848	Shewanella psychrophila
0.00	2773	2773	S	238836	Shewanella donghaensis
0.00	2356	2356	S	38313	Shewanella algae
0.00	2314	1983	S	24	Shewanella putrefaciens
0.00	331	331	S1	399804	Shewanella putrefaciens 200
0.00	2247	2247	S	93973	Shewanella japonica
0.00	2154	2154	S	2520507	Shewanella maritima
0.00	1827	0	S	404011	Shewanella piezotolerans
0.00	1827	1827	S1	225849	Shewanella piezotolerans WP3
0.00	1822	1822	S	150120	Shewanella livingstonensis
0.00	1792	1792	S	43661	Shewanella benthica
0.00	1720	0	S	60961	Shewanella woodyi
0.00	1720	1720	S1	392500	Shewanella woodyi ATCC 51908
0.00	1701	0	S	359303	Shewanella loihica
0.00	1701	1701	S1	323850	Shewanella loihica PV-4
0.00	1675	0	S	271098	Shewanella halifaxensis
0.00	1675	1675	S1	458817	Shewanella halifaxensis HAW-EB4
0.00	1654	0	S	56812	Shewanella frigidimarina
0.00	1654	1654	S1	318167	Shewanella frigidimarina NCIMB 400
0.00	1570	0	S	271097	Shewanella sediminis
0.00	1570	1570	S1	425104	Shewanella sediminis HAW-EB3
0.00	1512	1512	S	260364	Shewanella marisflavi
0.00	1426	0	S	60478	Shewanella amazonensis
0.00	1426	1426	S1	326297	Shewanella amazonensis SB2B
0.00	1306	0	S	70864	Shewanella pealeana
0.00	1306	1306	S1	398579	Shewanella pealeana ATCC 700345
0.00	1266	0	S	192073	Shewanella denitrificans
0.00	1266	1266	S1	318161	Shewanella denitrificans OS217
0.00	1096	0	S	70863	Shewanella oneidensis
0.00	1096	1096	S1	211586	Shewanella oneidensis MR-1
0.00	588	588	S	256839	Shewanella decolorationis
0.00	251	251	S	2018305	Shewanella bicestrii
0.00	4746	56	G	2547964	Parashewanella
0.00	3035	3035	S	342950	Parashewanella spongiae
0.00	1655	0	G1	2619907	unclassified Parashewanella
0.00	1655	1655	S	2547970	Parashewanella sp. MEBiC05444
0.02	44047	273	F	267889	Colwelliaceae
0.02	34911	1100	G	28228	Colwellia
0.01	27141	296	G1	196834	unclassified Colwellia
0.00	10260	10260	S	1816218	Colwellia sp. PAMC 20917
0.00	3909	3909	S	2689569	Colwellia sp. 20A7
0.00	3405	3405	S	2497879	Colwellia sp. Arc7-635
0.00	3268	3268	S	1816219	Colwellia sp. PAMC 21821
0.00	3150	3150	S	2161872	Colwellia sp. Arc7-D
0.00	2853	2853	S	58049	Colwellia sp. MT41
0.00	3740	0	S	28229	Colwellia psychrerythraea
0.00	3740	3740	S1	167879	Colwellia psychrerythraea 34H
0.00	2930	2930	S	1967665	Colwellia beringensis
0.00	6395	67	G	1518149	Thalassotalea
0.00	3491	1	G1	2614972	unclassified Thalassotalea
0.00	2101	2101	S	2552945	Thalassotalea sp. HSM 43
0.00	1389	1389	S	2594005	Thalassotalea sp. PS06
0.00	2837	2837	S	1763536	Thalassotalea crassostreae
0.00	2468	0	G	1407056	Litorilituus
0.00	2468	2468	S	718192	Litorilituus sediminis
0.00	6982	0	F	267891	Moritellaceae
0.00	6982	267	G	58050	Moritella
0.00	2858	2858	S	80854	Moritella viscosa
0.00	2123	0	S	90736	Moritella marina
0.00	2123	2123	S1	1202962	Moritella marina ATCC 15381
0.00	1734	1734	S	69539	Moritella yayanosii
0.00	5719	0	F	267894	Psychromonadaceae
0.00	5719	4	G	67572	Psychromonas
0.00	3804	0	S	357794	Psychromonas ingrahamii
0.00	3804	3804	S1	357804	Psychromonas ingrahamii 37
0.00	1911	0	G1	2614957	unclassified Psychromonas
0.00	1911	1911	S	314282	Psychromonas sp. CNPT3
0.00	5414	1	F	267893	Idiomarinaceae
0.00	4446	425	G	135575	Idiomarina
0.00	1333	3	G1	2614829	unclassified Idiomarina
0.00	860	860	S	2100422	Idiomarina sp. OT37-5b
0.00	470	470	S	2055892	Idiomarina sp. X4
0.00	1139	1139	S	1940690	Idiomarina andamanensis
0.00	988	988	S	135577	Idiomarina loihiensis
0.00	561	561	S	1096243	Idiomarina piscisalsi
0.00	967	0	F1	946227	unclassified Idiomarinaceae
0.00	967	967	S	1298881	Idiomarinaceae bacterium HL-53
0.00	2375	0	F	267892	Ferrimonadaceae
0.00	2375	0	G	44011	Ferrimonas
0.00	2375	0	S	44012	Ferrimonas balearica
0.00	2375	2375	S1	550540	Ferrimonas balearica DSM 9799
0.36	754353	1065	O	72274	Pseudomonadales
0.29	606171	3354	F	135621	Pseudomonadaceae
0.28	587949	109190	G	286	Pseudomonas
0.05	114041	15463	G1	2583993	unclassified Pseudomonas
0.01	10679	10679	S	143813	Pseudomonas sp. LAB-08
0.00	3840	3840	S	1931241	Pseudomonas sp. S-6-2
0.00	3593	3593	S	658629	Pseudomonas sp. CMR12a
0.00	3336	3336	S	2320867	Pseudomonas sp. K2W31S-8
0.00	2600	2600	S	2604832	Pseudomonas sp. PE08
0.00	2599	2599	S	2653853	Pseudomonas sp. SCB32
0.00	2571	2571	S	1294143	Pseudomonas sp. ATCC 13867
0.00	2509	2509	S	1930532	Pseudomonas sp. CC6-YY-74
0.00	2294	2294	S	1755504	Pseudomonas sp. DY-1
0.00	2021	2021	S	1881017	Pseudomonas sp. 7SR1
0.00	1996	1996	S	1856685	Pseudomonas sp. TCU-HL1
0.00	1961	1961	S	1028989	Pseudomonas sp. StFLB209
0.00	1939	1939	S	2320270	Pseudomonas sp. DG56-2
0.00	1901	1901	S	658630	Pseudomonas sp. CMR5c
0.00	1882	1882	S	1981174	Pseudomonas sp. M30-35
0.00	1808	1808	S	1283291	Pseudomonas sp. URMO17WK12:I11
0.00	1605	1605	S	2049589	Pseudomonas sp. HLS-6
0.00	1580	1580	S	1573704	Pseudomonas sp. R32
0.00	1511	1511	S	2054919	Pseudomonas sp. S09G 359
0.00	1496	1496	S	2054914	Pseudomonas sp. 02C 26
0.00	1471	1471	S	118613	Pseudomonas sp. B10
0.00	1430	1430	S	2498848	Pseudomonas sp. MPC6
0.00	1405	1405	S	2518644	Pseudomonas sp. SNU WT1
0.00	1265	1265	S	1573719	Pseudomonas sp. S35
0.00	1264	1264	S	1573711	Pseudomonas sp. R76
0.00	1257	1257	S	1611770	Pseudomonas sp. MRSN12121
0.00	1245	1245	S	2073078	Pseudomonas sp. DTU12.3
0.00	1200	1200	S	2219057	Pseudomonas sp. LG1E9
0.00	1199	1199	S	1649877	Pseudomonas sp. CCOS 191
0.00	1161	1161	S	1736226	Pseudomonas sp. Leaf58
0.00	1149	1149	S	1898684	Pseudomonas sp. LPH1
0.00	1144	1144	S	2201356	Pseudomonas sp. 31-12
0.00	1141	1141	S	2604941	Pseudomonas sp. C27(2019)
0.00	1108	1108	S	1573712	Pseudomonas sp. R84
0.00	1101	1101	S	2052956	Pseudomonas sp. ACM7
0.00	1072	1072	S	658644	Pseudomonas sp. R5-89-07
0.00	998	998	S	2505979	Pseudomonas sp. 11K1
0.00	975	975	S	2126069	Pseudomonas sp. LBUM920
0.00	920	920	S	1207075	Pseudomonas sp. UW4
0.00	881	881	S	2213226	Pseudomonas sp. QZS01
0.00	875	875	S	2587597	Pseudomonas sp. SWI7
0.00	844	844	S	1573718	Pseudomonas sp. S34
0.00	789	789	S	2590776	Pseudomonas sp. NIBRBAC000502773
0.00	775	775	S	2025658	Pseudomonas sp. NS1(2017)
0.00	724	724	S	2213057	Pseudomonas sp. R2A2
0.00	689	689	S	1702250	Pseudomonas sp. IB20
0.00	685	685	S	1855380	Pseudomonas sp. Z003-0.4C(8344-21)
0.00	681	681	S	1500686	Pseudomonas sp. Os17
0.00	680	680	S	2654238	Pseudomonas sp. DTU12.1
0.00	664	664	S	1534110	Pseudomonas sp. DR 5-09
0.00	661	661	S	2597770	Pseudomonas sp. BJP69
0.00	631	631	S	2479392	Pseudomonas sp. LTJR-52
0.00	586	586	S	2587845	Pseudomonas sp. THAF7b
0.00	580	580	S	2018067	Pseudomonas sp. FDAARGOS_380
0.00	552	552	S	2605424	Pseudomonas sp. J380
0.00	541	541	S	1173280	Pseudomonas sp. R2-60-08W
0.00	540	540	S	2054915	Pseudomonas sp. 09C 129
0.00	536	536	S	1259844	Pseudomonas sp. FGI182
0.00	497	497	S	1500687	Pseudomonas sp. St29
0.00	460	460	S	2083054	Pseudomonas sp. LG1D9
0.00	454	454	S	2559074	Pseudomonas sp. S150
0.00	439	439	S	658643	Pseudomonas sp. R4-35-07
0.00	428	428	S	1636610	Pseudomonas sp. PONIH3
0.00	391	391	S	1827300	Pseudomonas sp. MYb193
0.00	390	390	S	253237	Pseudomonas sp. phDV1
0.00	368	368	S	1886807	Pseudomonas sp. TMW 2.1634
0.00	361	361	S	2169583	Pseudomonas sp. SXM-1
0.00	318	318	S	2067572	Pseudomonas sp. NC02
0.00	317	317	S	2005388	Pseudomonas sp. RU47
0.00	316	316	S	1573720	Pseudomonas sp. S49
0.00	272	272	S	1173283	Pseudomonas sp. R3-18-08
0.00	264	264	S	2045200	Pseudomonas sp. s211(2017)
0.00	259	259	S	1415630	Pseudomonas sp. TKP
0.00	258	258	S	2069256	Pseudomonas sp. XWY-1
0.00	251	251	S	1173273	Pseudomonas sp. R2-37-08W
0.00	245	245	S	1354732	Pseudomonas sp. S58
0.00	237	237	S	676210	Pseudomonas sp. ATCC 43928
0.00	234	234	S	1338689	Pseudomonas sp. JY-Q
0.00	230	230	S	1659194	Pseudomonas sp. GR 6-02
0.00	216	216	S	2083052	Pseudomonas sp. SWI36
0.00	212	212	S	1173284	Pseudomonas sp. R3-52-08
0.00	201	201	S	2083055	Pseudomonas sp. LH1G9
0.00	196	196	S	1855331	Pseudomonas sp. A214
0.00	188	188	S	1173288	Pseudomonas sp. R4-39-08
0.00	185	185	S	2083053	Pseudomonas sp. SWI44
0.00	175	175	S	2664899	Pseudomonas sp. CFSAN084952
0.00	153	153	S	1173270	Pseudomonas sp. R1-43-08
0.00	152	152	S	69328	Pseudomonas sp. VLB120
0.00	134	134	S	658642	Pseudomonas sp. R4-34-07
0.00	122	122	S	2083051	Pseudomonas sp. SWI6
0.00	120	120	S	2609418	Pseudomonas sp. KUIN-1
0.00	93	93	S	1978467	Pseudomonas sp. AK6U
0.00	93	93	S	658632	Pseudomonas sp. R11-23-07
0.00	72	72	S	658641	Pseudomonas sp. R2-7-07
0.00	59	59	S	2578115	Pseudomonas sp. KBS0802
0.00	35	35	S	2479393	Pseudomonas sp. LTGT-11-2Z
0.00	21	21	S	1495331	Pseudomonas sp. WCS374
0.00	18	18	S	1761895	Pseudomonas sp. bs2935
0.00	3	3	S	2578110	Pseudomonas sp. KBS0707
0.00	1	1	S	2587859	Pseudomonas sp. THAF42
0.03	59730	2872	G1	136843	Pseudomonas fluorescens group
0.01	22659	16265	S	294	Pseudomonas fluorescens
0.00	1353	1353	S1	1038922	Pseudomonas fluorescens Q2-87
0.00	1222	1222	S1	1221522	Pseudomonas fluorescens NCIMB 11764
0.00	1145	1145	S1	746360	Pseudomonas fluorescens WH6
0.00	1070	1070	S1	216595	Pseudomonas fluorescens SBW25
0.00	1023	1023	S1	743713	Pseudomonas fluorescens R124
0.00	478	478	S1	205922	Pseudomonas fluorescens Pf0-1
0.00	77	77	S1	1037911	Pseudomonas fluorescens A506
0.00	25	25	S1	1038923	Pseudomonas fluorescens Q8r1-96
0.00	1	1	S1	1114970	Pseudomonas fluorescens F113
0.00	5522	5167	S	380021	Pseudomonas protegens
0.00	244	244	S1	1420599	Pseudomonas protegens Cab57
0.00	108	108	S1	1124983	Pseudomonas protegens CHA0
0.00	3	3	S1	220664	Pseudomonas protegens Pf-5
0.00	4762	4762	S	76758	Pseudomonas orientalis
0.00	4359	3423	S	47883	Pseudomonas synxantha
0.00	936	936	S1	96901	Pseudomonas synxantha BG33R
0.00	3257	3257	S	47878	Pseudomonas azotoformans
0.00	2432	2432	S	76760	Pseudomonas rhodesiae
0.00	2099	2099	S	200450	Pseudomonas trivialis
0.00	1423	1190	S	200451	Pseudomonas poae
0.00	233	233	S1	1282356	Pseudomonas poae RE*1-1-14
0.00	1417	1417	S	29442	Pseudomonas tolaasii
0.00	1382	832	S	75612	Pseudomonas mandelii
0.00	550	550	S1	1147786	Pseudomonas mandelii JR-1
0.00	1342	1342	S	47879	Pseudomonas corrugata
0.00	1327	1327	S	46679	Pseudomonas mucidolens
0.00	1087	1087	S	651740	Pseudomonas cedrina
0.00	935	935	S	169669	Pseudomonas extremorientalis
0.00	819	819	S	129817	Pseudomonas brenneri
0.00	803	803	S	76761	Pseudomonas veronii
0.00	767	767	S	75588	Pseudomonas libanensis
0.00	466	466	S	183795	Pseudomonas mediterranea
0.02	49149	19423	G1	136849	Pseudomonas syringae group
0.01	19576	0	G2	251695	Pseudomonas syringae group genomosp. 1
0.01	19576	11474	S	317	Pseudomonas syringae
0.00	3177	1737	S1	321	Pseudomonas syringae pv. syringae
0.00	567	567	S2	1324931	Pseudomonas syringae pv. syringae B301D
0.00	315	315	S2	1260626	Pseudomonas syringae pv. syringae B64
0.00	281	281	S2	1324932	Pseudomonas syringae pv. syringae HS191
0.00	196	196	S2	1262350	Pseudomonas syringae pv. syringae SM
0.00	81	81	S2	205918	Pseudomonas syringae pv. syringae B728a
0.00	1848	10	S1	264449	Pseudomonas syringae group pathovars incertae sedis
0.00	1574	1544	S2	103796	Pseudomonas syringae pv. actinidiae
0.00	25	25	S3	1108972	Pseudomonas syringae pv. actinidiae str. Shaanxi_M228
0.00	5	5	S3	1104678	Pseudomonas syringae pv. actinidiae ICMP 9853
0.00	264	264	S2	264451	Pseudomonas syringae pv. cerasicola
0.00	1179	1179	S1	1357279	Pseudomonas syringae CC1557
0.00	681	681	S1	663959	Pseudomonas syringae pv. avii
0.00	295	295	S1	199201	Pseudomonas syringae pv. lapsa
0.00	248	248	S1	192087	Pseudomonas syringae pv. atrofaciens
0.00	194	0	S1	59510	Pseudomonas syringae pv. pisi
0.00	194	194	S2	1357292	Pseudomonas syringae pv. pisi str. PP1
0.00	181	181	S1	1357287	Pseudomonas syringae UB303
0.00	172	172	S1	1357289	Pseudomonas syringae USA011
0.00	127	127	S1	1332075	Pseudomonas syringae UMAF0158
0.00	2541	200	S	251701	Pseudomonas syringae group genomosp. 3
0.00	1987	0	S1	59511	Pseudomonas syringae pv. maculicola
0.00	1987	1987	S2	629265	Pseudomonas syringae pv. maculicola str. ES4326
0.00	354	353	S1	323	Pseudomonas syringae pv. tomato
0.00	1	1	S2	223283	Pseudomonas syringae pv. tomato str. DC3000
0.00	1717	1717	S	1190415	Pseudomonas asturiensis
0.00	1705	1705	S	33069	Pseudomonas viridiflava
0.00	1399	0	S	36746	Pseudomonas cichorii
0.00	1399	1399	S1	1441629	Pseudomonas cichorii JBC1
0.00	1102	0	S	53409	Pseudomonas coronafaciens
0.00	1102	0	S1	235277	Pseudomonas coronafaciens pv. oryzae
0.00	1102	1102	S2	563797	Pseudomonas coronafaciens pv. oryzae str. 1_6
0.00	685	17	G2	251698	Pseudomonas syringae group genomosp. 2
0.00	506	64	S	47877	Pseudomonas amygdali
0.00	228	228	S1	53707	Pseudomonas amygdali pv. lachrymans
0.00	168	0	S1	322	Pseudomonas amygdali pv. tabaci
0.00	168	168	S2	573066	Pseudomonas amygdali pv. tabaci str. ATCC 11528
0.00	46	46	S1	129138	Pseudomonas amygdali pv. morsprunorum
0.00	162	0	S	29438	Pseudomonas savastanoi
0.00	157	0	S1	360920	Pseudomonas savastanoi pv. savastanoi
0.00	157	157	S2	693985	Pseudomonas savastanoi pv. savastanoi NCPPB 3335
0.00	5	0	S1	319	Pseudomonas savastanoi pv. phaseolicola
0.00	5	5	S2	264730	Pseudomonas savastanoi pv. phaseolicola 1448A
0.00	653	653	S	50340	Pseudomonas fuscovaginae
0.00	259	259	S	1206777	Pseudomonas sp. Lz4W
0.00	89	89	S	46257	Pseudomonas avellanae
0.02	48428	594	G1	136841	Pseudomonas aeruginosa group
0.01	17277	16470	S	287	Pseudomonas aeruginosa
0.00	420	420	S1	381754	Pseudomonas aeruginosa PA7
0.00	56	56	S1	1448140	Pseudomonas aeruginosa YL84
0.00	54	54	S1	1427342	Pseudomonas aeruginosa SCV20265
0.00	45	45	S1	1415629	Pseudomonas aeruginosa MTB-1
0.00	42	42	S1	1457392	Pseudomonas aeruginosa PA96
0.00	41	41	S1	1093787	Pseudomonas aeruginosa DK2
0.00	34	34	S1	1009714	Pseudomonas aeruginosa PAK
0.00	22	22	S1	1400868	Pseudomonas aeruginosa VRFPA04
0.00	21	21	S1	1280938	Pseudomonas aeruginosa B136-33
0.00	14	14	S1	1193501	Pseudomonas aeruginosa SJTD-1
0.00	13	13	S1	798130	Pseudomonas aeruginosa 39016
0.00	11	0	S1	208964	Pseudomonas aeruginosa PAO1
0.00	11	11	S2	1147787	Pseudomonas aeruginosa PAO1H2O
0.00	10	10	S1	388272	Pseudomonas aeruginosa PACS2
0.00	8	8	S1	1352355	Pseudomonas aeruginosa c7447m
0.00	5	5	S1	910265	Pseudomonas aeruginosa C-NN2
0.00	2	2	S1	208963	Pseudomonas aeruginosa UCBPP-PA14
0.00	2	2	S1	1408276	Pseudomonas aeruginosa LESlike5
0.00	1	1	S1	1340851	Pseudomonas aeruginosa RP73
0.00	1	1	S1	1352354	Pseudomonas aeruginosa PAO581
0.00	1	1	S1	1089456	Pseudomonas aeruginosa NCGM2.S1
0.00	1	1	S1	1051003	Pseudomonas aeruginosa 19BR
0.00	1	1	S1	941193	Pseudomonas aeruginosa M18
0.00	1	1	S1	1408272	Pseudomonas aeruginosa LES431
0.00	1	1	S1	1408275	Pseudomonas aeruginosa LESlike4
0.00	9779	9779	S	53408	Pseudomonas citronellolis
0.00	8688	7320	S	300	Pseudomonas mendocina
0.00	534	534	S1	399739	Pseudomonas mendocina ymp
0.00	524	524	S1	1001585	Pseudomonas mendocina NK-01
0.00	310	310	S1	1225174	Pseudomonas mendocina S5.2
0.00	5012	1	G2	1232139	Pseudomonas oleovorans/pseudoalcaligenes group
0.00	3261	3261	S	1149133	Pseudomonas furukawaii
0.00	1750	1749	S	301	Pseudomonas oleovorans
0.00	1	1	S1	1182590	Pseudomonas pseudoalcaligenes CECT 5344
0.00	4049	0	S	53412	Pseudomonas resinovorans
0.00	4049	4049	S1	1245471	Pseudomonas resinovorans NBRC 106553
0.00	3029	3029	S	43263	Pseudomonas alcaligenes
0.02	46290	3195	G1	136845	Pseudomonas putida group
0.01	26515	20781	S	303	Pseudomonas putida
0.00	2173	2173	S1	390235	Pseudomonas putida W619
0.00	893	893	S1	1384061	Pseudomonas putida S13.1.2
0.00	853	853	S1	1211579	Pseudomonas putida NBRC 14164
0.00	415	415	S1	1215088	Pseudomonas putida HB3267
0.00	409	409	S1	1196325	Pseudomonas putida DOT-T1E
0.00	229	229	S1	1331671	Pseudomonas putida H8234
0.00	129	129	S1	1081940	Pseudomonas putida B6-2
0.00	117	117	S1	351746	Pseudomonas putida F1
0.00	110	110	S1	76869	Pseudomonas putida GB-1
0.00	101	101	S1	231023	Pseudomonas putida ND6
0.00	80	80	S1	1215087	Pseudomonas putida S12
0.00	72	72	S1	1042876	Pseudomonas putida S16
0.00	56	56	S1	1193499	Pseudomonas putida SJTE-1
0.00	50	50	S1	1150601	Pseudomonas putida JB
0.00	47	47	S1	931281	Pseudomonas putida BIRD-1
0.00	5479	5479	S	47885	Pseudomonas oryzihabitans
0.00	4365	4357	S	76759	Pseudomonas monteilii
0.00	8	8	S1	1435044	Pseudomonas monteilii SB3078
0.00	2821	397	S	47880	Pseudomonas fulva
0.00	2424	2424	S1	743720	Pseudomonas fulva 12-X
0.00	2037	2037	S	70775	Pseudomonas plecoglossicida
0.00	1217	1217	S	78327	Pseudomonas mosselii
0.00	661	661	S	2217867	Pseudomonas sp. SGAir0191
0.01	26323	336	G1	136846	Pseudomonas stutzeri group
0.01	21344	0	G2	578833	Pseudomonas stutzeri subgroup
0.01	21344	16830	S	316	Pseudomonas stutzeri
0.00	1953	1953	S1	1123519	Pseudomonas stutzeri DSM 10701
0.00	1146	1146	S1	644801	Pseudomonas stutzeri RCH2
0.00	703	703	S1	1196835	Pseudomonas stutzeri CCUG 29243
0.00	502	502	S1	379731	Pseudomonas stutzeri A1501
0.00	210	210	S1	996285	Pseudomonas stutzeri DSM 4166
0.00	2303	0	S	74829	Pseudomonas balearica
0.00	2303	2303	S1	1123016	Pseudomonas balearica DSM 6083
0.00	1716	1716	S	271420	Pseudomonas xanthomarina
0.00	624	624	S	47886	Pseudomonas luteola
0.01	22621	40	G1	136842	Pseudomonas chlororaphis group
0.01	18483	13169	S	587753	Pseudomonas chlororaphis
0.00	2390	2390	S1	86192	Pseudomonas chlororaphis subsp. aurantiaca
0.00	1387	1387	S1	1513890	Pseudomonas chlororaphis subsp. piscium
0.00	998	795	S1	587851	Pseudomonas chlororaphis subsp. aureofaciens
0.00	203	203	S2	1038921	Pseudomonas chlororaphis subsp. aureofaciens 30-84
0.00	336	336	S1	333	Pseudomonas chlororaphis subsp. chlororaphis
0.00	203	203	S1	1037915	Pseudomonas chlororaphis O6
0.00	1867	1867	S	86185	Pseudomonas lundensis
0.00	1142	1142	S	296	Pseudomonas fragi
0.00	1089	1089	S	47884	Pseudomonas taetrolens
0.00	9219	9219	S	472181	Pseudomonas sabulinigri
0.00	8706	8706	S	553151	Pseudomonas pelagia
0.00	7819	5651	S	312306	Pseudomonas entomophila
0.00	2168	2168	S1	384676	Pseudomonas entomophila L48
0.00	4914	4914	S	157782	Pseudomonas parafulva
0.00	4688	4688	S	237610	Pseudomonas psychrotolerans
0.00	4612	3431	S	65741	Pseudomonas knackmussii
0.00	1181	1181	S1	1301098	Pseudomonas knackmussii B13
0.00	4323	4323	S	1245526	Pseudomonas guangdongensis
0.00	4181	4181	S	1392877	Pseudomonas oryzae
0.00	3460	3460	S	104087	Pseudomonas frederiksbergensis
0.00	3454	0	G1	136844	Pseudomonas pertucinogena group
0.00	3454	3454	S	43306	Pseudomonas denitrificans (nomen rejiciendum)
0.00	3213	3213	S	1434072	Pseudomonas salegens
0.00	3194	3194	S	797277	Pseudomonas litoralis
0.00	3144	3094	S	930166	Pseudomonas brassicacearum
0.00	50	0	S1	86264	Pseudomonas brassicacearum subsp. brassicacearum
0.00	50	50	S2	994484	Pseudomonas brassicacearum subsp. brassicacearum NFM421
0.00	2933	2933	S	487184	Pseudomonas xinjiangensis
0.00	2286	2286	S	1306993	Pseudomonas soli
0.00	2186	2186	S	198620	Pseudomonas koreensis
0.00	2149	2149	S	237609	Pseudomonas alkylphenolica
0.00	2070	1134	S	321662	Pseudomonas moraviensis
0.00	936	936	S1	1395516	Pseudomonas moraviensis R28-S
0.00	1959	1959	S	198618	Pseudomonas umsongensis
0.00	1887	1887	S	157783	Pseudomonas cremoricolorata
0.00	1813	1813	S	219572	Pseudomonas antarctica
0.00	1791	1791	S	216142	Pseudomonas rhizosphaerae
0.00	1748	1748	S	364197	Pseudomonas pohangensis
0.00	1730	1730	S	1499686	Pseudomonas saudiphocaensis
0.00	1536	1536	S	359110	Pseudomonas extremaustralis
0.00	1514	1514	S	515393	Pseudomonas yamanorum
0.00	1427	1427	S	702115	Pseudomonas arsenicoxydans
0.00	1379	1379	S	95300	Pseudomonas vancouverensis
0.00	1366	1366	S	1148509	Pseudomonas prosekii
0.00	1366	1366	S	46677	Pseudomonas agarici
0.00	1308	1308	S	321846	Pseudomonas simiae
0.00	1239	1239	S	86265	Pseudomonas thivervalensis
0.00	1204	1204	S	191390	Pseudomonas palleroniana
0.00	1188	1188	S	437900	Pseudomonas marincola
0.00	1180	1180	S	244566	Pseudomonas lurida
0.00	1128	1128	S	1853130	Pseudomonas silesiensis
0.00	1026	1026	S	1628086	Pseudomonas kribbensis
0.00	999	999	S	395598	Pseudomonas reinekei
0.00	965	965	S	1788301	Pseudomonas versuta
0.00	931	931	S	122355	Pseudomonas psychrophila
0.00	904	904	S	163011	Pseudomonas lini
0.00	834	834	S	1302376	Candidatus Pseudomonas adelgestsugas
0.00	713	713	S	1274359	Pseudomonas sihuiensis
0.00	667	0	S	101564	Pseudomonas alcaliphila
0.00	667	667	S1	741155	Pseudomonas alcaliphila JAB1
0.00	616	616	S	1421430	Pseudomonas granadensis
0.00	572	572	S	53407	Pseudomonas asplenii
0.00	364	364	S	1615674	Pseudomonas lactis
0.00	272	272	S	1583341	Pseudomonas cerasi
0.01	11419	0	F1	351	Azotobacter group
0.01	11419	1274	G	352	Azotobacter
0.00	4005	2727	S	353	Azotobacter chroococcum
0.00	1278	1278	S1	1328314	Azotobacter chroococcum NCIMB 8003
0.00	3439	3431	S	354	Azotobacter vinelandii
0.00	6	6	S1	1283330	Azotobacter vinelandii CA
0.00	2	2	S1	322710	Azotobacter vinelandii DJ
0.00	2701	2701	S	69964	Azotobacter salinestris
0.00	1569	0	G	1849530	Oblitimonas
0.00	1569	1569	S	1697053	Oblitimonas alkaliphila
0.00	1260	0	G	1649479	Permianibacter
0.00	1260	1260	S	1510150	Permianibacter aggregans
0.00	620	0	F1	190017	unclassified Pseudomonadaceae
0.00	620	620	S	2079806	Pseudomonadaceae bacterium SI-3
0.07	147117	1053	F	468	Moraxellaceae
0.05	103596	15630	G	469	Acinetobacter
0.01	25120	2636	G1	909768	Acinetobacter calcoaceticus/baumannii complex
0.00	10300	10103	S	470	Acinetobacter baumannii
0.00	113	113	S1	1400867	Acinetobacter baumannii ZW85-1
0.00	17	17	S1	1401639	Acinetobacter baumannii NCGM 237
0.00	15	15	S1	400667	Acinetobacter baumannii ATCC 17978
0.00	12	12	S1	405416	Acinetobacter baumannii ACICU
0.00	11	11	S1	557600	Acinetobacter baumannii AB307-0294
0.00	9	9	S1	509173	Acinetobacter baumannii AYE
0.00	7	7	S1	945556	Acinetobacter baumannii D1279779
0.00	5	5	S1	1370126	Acinetobacter baumannii DU202
0.00	4	4	S1	1096997	Acinetobacter baumannii BJAB0868
0.00	1	1	S1	1455315	Acinetobacter baumannii LAC-4
0.00	1	1	S1	1100841	Acinetobacter baumannii TYTH-1
0.00	1	1	S1	1096995	Acinetobacter baumannii BJAB07104
0.00	1	1	S1	696749	Acinetobacter baumannii 1656-2
0.00	4808	4589	S	48296	Acinetobacter pittii
0.00	219	219	S1	871585	Acinetobacter pittii PHEA-2
0.00	3807	3651	S	106654	Acinetobacter nosocomialis
0.00	156	156	S1	1343071	Acinetobacter nosocomialis M2
0.00	2741	2741	S	471	Acinetobacter calcoaceticus
0.00	828	828	S	1785128	Acinetobacter lactucae
0.01	19698	119	G1	196816	unclassified Acinetobacter
0.00	5921	5921	S	1879049	Acinetobacter sp. WCHAc010034
0.00	1731	1731	S	1407071	Acinetobacter sp. TGL-Y2
0.00	1717	1717	S	1758189	Acinetobacter sp. ACNIH2
0.00	1416	1416	S	1646498	Acinetobacter sp. TTH0-4
0.00	1243	1243	S	2004644	Acinetobacter sp. WCHA45
0.00	1204	1204	S	1608473	Acinetobacter sp. NCu2D-2
0.00	1090	1090	S	1636603	Acinetobacter sp. ACNIH1
0.00	1024	1024	S	1808001	Acinetobacter sp. LoGeW2-3
0.00	1007	1007	S	2662362	Acinetobacter sp. dk386
0.00	968	968	S	2609668	Acinetobacter sp. C16S1
0.00	872	872	S	2004646	Acinetobacter sp. WCHA55
0.00	654	654	S	2004647	Acinetobacter sp. WCHAc010052
0.00	448	448	S	2079596	Acinetobacter sp. SWBY1
0.00	164	164	S	1809055	Acinetobacter sp. DUT-2
0.00	118	118	S	2420300	Acinetobacter sp. FDAARGOS_493
0.00	2	2	S	2420305	Acinetobacter sp. FDAARGOS_560
0.00	3102	2891	S	40214	Acinetobacter johnsonii
0.00	211	211	S1	1242245	Acinetobacter johnsonii XBB1
0.00	3078	3078	S	29430	Acinetobacter haemolyticus
0.00	2633	2633	S	1879050	Acinetobacter wuhouensis
0.00	2519	2519	S	1324350	Acinetobacter equi
0.00	2507	2507	S	106649	Acinetobacter guillouiae
0.00	2505	2505	S	40215	Acinetobacter junii
0.00	2480	2156	S	40216	Acinetobacter radioresistens
0.00	324	324	S1	981334	Acinetobacter radioresistens DSM 6976 = NBRC 102413 = CIP 103788
0.00	2381	2381	S	756892	Acinetobacter indicus
0.00	2374	2374	S	106648	Acinetobacter bereziniae
0.00	1937	1937	S	1871111	Acinetobacter defluvii
0.00	1618	1618	S	1789224	Acinetobacter larvae
0.00	1617	1442	S	28090	Acinetobacter lwoffii
0.00	175	175	S1	1046625	Acinetobacter lwoffii WJ10621
0.00	1580	1580	S	70348	Acinetobacter dispersus
0.00	1555	0	S	202950	Acinetobacter baylyi
0.00	1555	1555	S1	62977	Acinetobacter baylyi ADP1
0.00	1549	1549	S	108981	Acinetobacter schindleri
0.00	1532	0	S	52133	Acinetobacter venetianus
0.00	1532	1532	S1	1197884	Acinetobacter venetianus VE-C3
0.00	1427	1427	S	108980	Acinetobacter ursingii
0.00	1357	1357	S	2136182	Acinetobacter cumulans
0.00	1187	1187	S	487316	Acinetobacter soli
0.00	1152	1152	S	134534	Acinetobacter gyllenbergii
0.00	994	0	S	1148157	Acinetobacter oleivorans
0.00	994	994	S1	436717	Acinetobacter oleivorans DR1
0.00	971	971	S	202954	Acinetobacter tandoii
0.00	643	643	S	2004650	Acinetobacter chinensis
0.00	450	450	S	202956	Acinetobacter towneri
0.01	29847	4537	G	497	Psychrobacter
0.01	20987	3742	G1	196806	unclassified Psychrobacter
0.00	4967	4967	S	1720344	Psychrobacter sp. AntiMn-1
0.00	2743	2743	S	1028416	Psychrobacter sp. DAB_AL43B
0.00	2693	2693	S	1699621	Psychrobacter sp. P11F6
0.00	2334	2334	S	1699623	Psychrobacter sp. P11G3
0.00	1559	1559	S	1699624	Psychrobacter sp. P11G5
0.00	909	909	S	571800	Psychrobacter sp. G
0.00	819	819	S	1699622	Psychrobacter sp. P2G3
0.00	666	666	S	349106	Psychrobacter sp. PRwf-1
0.00	555	555	S	2203895	Psychrobacter sp. YP14
0.00	2028	2028	S	45610	Psychrobacter urativorans
0.00	1496	0	S	334543	Psychrobacter arcticus
0.00	1496	1496	S1	259536	Psychrobacter arcticus 273-4
0.00	791	791	S	330922	Psychrobacter cryohalolentis
0.00	8	8	S	261164	Psychrobacter alimentarius
0.01	11157	785	G	475	Moraxella
0.00	4992	4992	S	34062	Moraxella osloensis
0.00	1907	1899	S	480	Moraxella catarrhalis
0.00	8	8	S1	1236608	Moraxella catarrhalis BBH18
0.00	1115	1115	S	476	Moraxella bovis
0.00	990	990	S	34061	Moraxella cuniculi
0.00	990	990	S	386891	Moraxella bovoculi
0.00	378	378	S	29433	Moraxella ovis
0.00	1464	0	F1	54393	unclassified Moraxellaceae
0.00	1464	1464	S	2283318	Moraxellaceae bacterium HYN0046
0.28	593602	17036	O	91347	Enterobacterales
0.11	227339	19508	F	543	Enterobacteriaceae
0.01	30915	8106	G	570	Klebsiella
0.00	9535	8846	S	573	Klebsiella pneumoniae
0.00	584	519	S1	72407	Klebsiella pneumoniae subsp. pneumoniae
0.00	32	32	S2	272620	Klebsiella pneumoniae subsp. pneumoniae MGH 78578
0.00	12	12	S2	1328324	Klebsiella pneumoniae subsp. pneumoniae KPNIH27
0.00	10	10	S2	1123862	Klebsiella pneumoniae subsp. pneumoniae Kp13
0.00	6	6	S2	1193292	Klebsiella pneumoniae subsp. pneumoniae 1084
0.00	3	3	S2	1392499	Klebsiella pneumoniae subsp. pneumoniae 1158
0.00	1	1	S2	484021	Klebsiella pneumoniae subsp. pneumoniae NTUH-K2044
0.00	1	1	S2	1125630	Klebsiella pneumoniae subsp. pneumoniae HS11286
0.00	54	0	S1	39831	Klebsiella pneumoniae subsp. rhinoscleromatis
0.00	54	54	S2	861365	Klebsiella pneumoniae subsp. rhinoscleromatis SB3432
0.00	27	27	S1	1365186	Klebsiella pneumoniae KP-1
0.00	8	8	S1	1250520	Klebsiella pneumoniae RYC492
0.00	6	6	S1	1049565	Klebsiella pneumoniae KCTC 2242
0.00	4	4	S1	1244085	Klebsiella pneumoniae CG43
0.00	2	2	S1	1284798	Klebsiella pneumoniae DMC1097
0.00	1	1	S1	574	Klebsiella pneumoniae subsp. ozaenae
0.00	1	1	S1	1380908	Klebsiella pneumoniae JM45
0.00	1	1	S1	1392500	Klebsiella pneumoniae HK787
0.00	1	1	S1	1420012	Klebsiella pneumoniae 30660/NJST258_1
0.00	4019	4019	S	571	Klebsiella oxytoca
0.00	2685	2684	S	548	Klebsiella aerogenes
0.00	1	1	S1	935296	Klebsiella aerogenes EA1509E
0.00	1564	1475	S	1463165	Klebsiella quasipneumoniae
0.00	87	87	S1	1667327	Klebsiella quasipneumoniae subsp. quasipneumoniae
0.00	2	2	S1	1463164	Klebsiella quasipneumoniae subsp. similipneumoniae
0.00	1470	1411	S	244366	Klebsiella variicola
0.00	59	59	S1	640131	Klebsiella variicola At-22
0.00	1288	21	G1	2608929	unclassified Klebsiella
0.00	522	522	S	2488567	Klebsiella sp. FDAARGOS_511
0.00	390	390	S	2015795	Klebsiella sp. LY
0.00	120	120	S	1972757	Klebsiella sp. PO552
0.00	99	99	S	2697371	Klebsiella sp. MPUS7
0.00	61	61	S	1934254	Klebsiella sp. M5al
0.00	54	54	S	2267618	Klebsiella sp. P1CD1
0.00	21	21	S	1905288	Klebsiella sp. LTGPAF-6F
0.00	1143	1101	S	1134687	Klebsiella michiganensis
0.00	27	27	S1	1308980	Klebsiella michiganensis HKOPL1
0.00	12	12	S1	1006551	Klebsiella michiganensis KCTC 1686
0.00	3	3	S1	1191061	Klebsiella michiganensis E718
0.00	1025	1025	S	2153354	Klebsiella huaxiensis
0.00	51	51	S	2026240	Klebsiella quasivariicola
0.00	29	29	S	2058152	Klebsiella grimontii
0.01	28883	3808	G	547	Enterobacter
0.01	19352	3739	G1	354276	Enterobacter cloacae complex
0.00	5729	4377	S	550	Enterobacter cloacae
0.00	901	0	S1	336306	Enterobacter cloacae subsp. cloacae
0.00	901	901	S2	716541	Enterobacter cloacae subsp. cloacae ATCC 13047
0.00	447	0	S1	69219	Enterobacter cloacae subsp. dissolvens
0.00	447	447	S2	1104326	Enterobacter cloacae subsp. dissolvens SDM
0.00	4	4	S1	1333850	Enterobacter cloacae ECNIH2
0.00	2871	2070	S	158836	Enterobacter hormaechei
0.00	431	431	S1	301105	Enterobacter hormaechei subsp. hormaechei
0.00	177	177	S1	299766	Enterobacter hormaechei subsp. steigerwaltii
0.00	117	116	S1	1812934	Enterobacter hormaechei subsp. hoffmannii
0.00	1	1	S2	1333851	Enterobacter hormaechei subsp. hoffmannii ECNIH3
0.00	61	61	S1	1296536	Enterobacter hormaechei subsp. xiangfangensis
0.00	15	15	S1	301102	Enterobacter hormaechei subsp. oharae
0.00	2168	2058	S	61645	Enterobacter asburiae
0.00	110	110	S1	1421338	Enterobacter asburiae L1
0.00	1079	1079	S	69218	Enterobacter cancerogenus
0.00	878	878	S	1812935	Enterobacter roggenkampii
0.00	871	871	S	299767	Enterobacter ludwigii
0.00	780	780	S	2027919	Enterobacter cloacae complex sp.
0.00	607	607	S	2494701	Enterobacter chengduensis
0.00	325	325	S	208224	Enterobacter kobei
0.00	148	148	S	1915310	Enterobacter cloacae complex sp. ECNIH7
0.00	110	110	S	2077137	Enterobacter cloacae complex sp. FDA-CDC-AR_0132
0.00	47	47	S	2077136	Enterobacter cloacae complex sp. FDA-CDC-AR_0164
0.00	3951	24	G1	2608935	unclassified Enterobacter
0.00	1347	1347	S	2596949	Enterobacter sp. E76
0.00	879	879	S	1914861	Enterobacter sp. SA187
0.00	720	720	S	399742	Enterobacter sp. 638
0.00	255	255	S	1166130	Enterobacter sp. R4-368
0.00	189	189	S	2500132	Enterobacter sp. N18-03635
0.00	129	129	S	1827481	Enterobacter sp. ODB01
0.00	119	119	S	1868135	Enterobacter sp. HK169
0.00	89	89	S	1560339	Enterobacter sp. E20
0.00	85	85	S	2565914	Enterobacter sp. 18A13
0.00	61	61	S	1977566	Enterobacter sp. Crenshaw
0.00	42	42	S	1848517	Enterobacter sp. LU1
0.00	9	9	S	2093698	Enterobacter sp. DKU_NT_01
0.00	3	3	S	2051905	Enterobacter sp. CRENT-193
0.00	710	710	S	885040	Enterobacter soli
0.00	556	556	S	881260	Enterobacter bugandensis
0.00	506	506	S	2478464	Enterobacter oligotrophica
0.01	25193	2	F1	191675	unclassified Enterobacteriaceae
0.01	23025	275	F2	84563	ant, tsetse, mealybug, aphid, etc. endosymbionts
0.00	10048	0	F3	84564	ant endosymbionts
0.00	10048	1277	G	203804	Candidatus Blochmannia
0.00	4628	7	G1	711328	unclassified Candidatus Blochmannia endosymbionts
0.00	1649	1649	S	1505597	Blochmannia endosymbiont of Camponotus (Colobopsis) obliquus
0.00	1564	1564	S	1505596	Blochmannia endosymbiont of Polyrhachis (Hedomyrma) turneri
0.00	1408	1408	S	2681986	Blochmannia endosymbiont of Camponotus nipponensis
0.00	1791	0	S	251535	Candidatus Blochmannia vafer
0.00	1791	1791	S1	859654	Candidatus Blochmannia vafer str. BVAF
0.00	1654	1654	S	203907	Candidatus Blochmannia floridanus
0.00	351	0	S	251542	Candidatus Blochmannia chromaiodes
0.00	351	351	S1	1240471	Candidatus Blochmannia chromaiodes str. 640
0.00	347	0	S	101534	Candidatus Blochmannia pennsylvanicus
0.00	347	347	S1	291272	Candidatus Blochmannia pennsylvanicus str. BPEN
0.00	4287	1	F3	146507	aphid secondary symbionts
0.00	2286	0	G	568987	Candidatus Hamiltonella
0.00	2286	1854	S	138072	Candidatus Hamiltonella defensa
0.00	410	410	S1	672795	Candidatus Hamiltonella defensa (Bemisia tabaci)
0.00	22	22	S1	572265	Candidatus Hamiltonella defensa 5AT (Acyrthosiphon pisum)
0.00	1528	1528	S	134287	secondary endosymbiont of Heteropsylla cubana
0.00	472	472	S	1199245	secondary endosymbiont of Ctenarytaina eucalypti
0.00	1980	0	G	1682492	Candidatus Tachikawaea
0.00	1980	1980	S	1410383	Candidatus Tachikawaea gelatinosa
0.00	1697	0	G	472825	Candidatus Purcelliella
0.00	1697	1697	S	472834	Candidatus Purcelliella pentastirinorum
0.00	1357	0	G	1906661	Candidatus Gullanella
0.00	1357	1357	S	1070130	Candidatus Gullanella endobia
0.00	1104	0	G	1302410	Candidatus Annandia
0.00	1104	1104	S	1302411	Candidatus Annandia adelgestsuga
0.00	726	0	G	1906660	Candidatus Mikella
0.00	726	726	S	1778264	Candidatus Mikella endobia
0.00	689	0	F3	199891	mealybug secondary endosymbionts
0.00	689	689	S	1835721	secondary endosymbiont of Trabutina mannipara
0.00	497	0	G	1906659	Candidatus Hoaglandella
0.00	497	497	S	1778263	Candidatus Hoaglandella endobia
0.00	365	0	G	1906657	Candidatus Doolittlea
0.00	365	365	S	1778262	Candidatus Doolittlea endobia
0.00	2166	159	F2	36866	unclassified Enterobacteriaceae (miscellaneous)
0.00	829	829	S	693444	Enterobacteriaceae bacterium strain FGI 57
0.00	739	739	S	891974	Plautia stali symbiont
0.00	384	384	S	2066051	Enterobacteriaceae bacterium ENNIH1
0.00	44	44	S	2052938	Enterobacteriaceae bacterium S05
0.00	10	10	S	1920109	Enterobacteriaceae bacterium ENNIH2
0.00	1	1	S	1920128	Enterobacteriaceae bacterium ENNIH3
0.01	24190	8477	G	544	Citrobacter
0.00	7051	2114	G1	1344959	Citrobacter freundii complex
0.00	2095	2011	S	546	Citrobacter freundii
0.00	84	84	S1	1333848	Citrobacter freundii CFNIH1
0.00	964	964	S	67827	Citrobacter werkmanii
0.00	618	618	S	57706	Citrobacter braakii
0.00	575	575	S	1639133	Citrobacter portucalensis
0.00	238	238	S	133448	Citrobacter youngae
0.00	192	192	S	2066049	Citrobacter freundii complex sp. CFNIH2
0.00	103	103	S	2077147	Citrobacter freundii complex sp. CFNIH3
0.00	103	103	S	2077149	Citrobacter freundii complex sp. CFNIH9
0.00	42	42	S	2077148	Citrobacter freundii complex sp. CFNIH4
0.00	7	7	S	2529121	Citrobacter sp. ABFQG
0.00	3039	3039	S	67824	Citrobacter farmeri
0.00	2683	208	G1	2644389	unclassified Citrobacter
0.00	761	761	S	2653932	Citrobacter sp. NMI7904_11
0.00	666	666	S	2562449	Citrobacter sp. SNU WT2
0.00	483	483	S	2546350	Citrobacter sp. LY-1
0.00	148	148	S	1702170	Citrobacter sp. FDAARGOS_156
0.00	121	121	S	2697370	Citrobacter sp. LUTT5
0.00	104	104	S	1703250	Citrobacter sp. CRE-46
0.00	101	101	S	1920110	Citrobacter sp. CFNIH10
0.00	60	60	S	2566012	Citrobacter sp. CF971
0.00	16	16	S	2019568	Citrobacter sp. 92
0.00	9	9	S	2013114	Citrobacter sp. 86
0.00	6	6	S	2576406	Citrobacter sp. TBCP-5362
0.00	1227	359	S	35703	Citrobacter amalonaticus
0.00	868	868	S1	1261127	Citrobacter amalonaticus Y19
0.00	1030	0	S	67825	Citrobacter rodentium
0.00	1030	1030	S1	637910	Citrobacter rodentium ICC168
0.00	529	486	S	545	Citrobacter koseri
0.00	43	43	S1	290338	Citrobacter koseri ATCC BAA-895
0.00	154	154	S	1563222	Citrobacter pasteurii
0.01	21325	969	G	561	Escherichia
0.01	16593	15348	S	562	Escherichia coli
0.00	141	136	S1	168807	Escherichia coli O127:H6
0.00	5	5	S2	574521	Escherichia coli O127:H6 str. E2348/69
0.00	138	133	S1	83334	Escherichia coli O157:H7
0.00	5	5	S2	155864	Escherichia coli O157:H7 str. EDL933
0.00	73	73	S1	2027293	Escherichia coli O8:H8
0.00	70	70	S1	913091	Escherichia coli TW10598
0.00	64	64	S1	1045010	Escherichia coli O157
0.00	50	50	S1	696406	Escherichia coli UMNK88
0.00	50	50	S1	655817	Escherichia coli ABU 83972
0.00	43	0	S1	1603259	Escherichia coli O139:H28
0.00	43	43	S2	331111	Escherichia coli O139:H28 str. E24377A
0.00	41	41	S1	316435	Escherichia coli Nissle 1917
0.00	37	37	S1	2048778	Escherichia coli O178:H19
0.00	34	34	S1	439855	Escherichia coli SMS-3-5
0.00	28	0	S1	2233553	Escherichia coli O43
0.00	28	28	S2	1055541	Escherichia coli O43 str. RM10042
0.00	26	26	S1	930406	Escherichia coli O157:H16
0.00	25	25	S1	83333	Escherichia coli K-12
0.00	25	25	S1	1412834	Escherichia coli FAP1
0.00	22	22	S1	1329907	Escherichia coli APEC IMT5155
0.00	21	21	S1	585034	Escherichia coli IAI1
0.00	20	20	S1	1050617	Escherichia coli UMNF18
0.00	18	18	S1	1392854	Escherichia coli M8
0.00	17	17	S1	585397	Escherichia coli ED1a
0.00	16	16	S1	2048779	Escherichia coli O182:H21
0.00	16	16	S1	941323	Escherichia coli VR50
0.00	15	15	S1	409438	Escherichia coli SE11
0.00	15	15	S1	431946	Escherichia coli SE15
0.00	14	14	S1	1446746	Escherichia coli O6:H16
0.00	13	13	S1	910348	Escherichia coli P12b
0.00	13	1	S1	376725	Escherichia coli O103:H2
0.00	12	12	S2	585395	Escherichia coli O103:H2 str. 12009
0.00	12	12	S1	362663	Escherichia coli 536
0.00	11	11	S1	1078034	Escherichia coli O145:H28
0.00	11	11	S1	577675	Escherichia coli O91:H21
0.00	10	10	S1	316401	Escherichia coli ETEC H10407
0.00	9	9	S1	745156	Escherichia coli 1303
0.00	9	0	S1	244320	Escherichia coli O55:H7
0.00	6	6	S2	1048689	Escherichia coli O55:H7 str. RM12579
0.00	3	3	S2	701177	Escherichia coli O55:H7 str. CB9615
0.00	8	8	S1	1954351	Escherichia coli APEC O2-211
0.00	8	8	S1	199310	Escherichia coli CFT073
0.00	8	8	S1	2048777	Escherichia coli O15:H11
0.00	7	7	S1	244319	Escherichia coli O26:H11
0.00	7	7	S1	1502658	Escherichia coli O2:H6
0.00	7	5	S1	1038927	Escherichia coli O104:H4
0.00	2	2	S2	1048254	Escherichia coli O104:H4 str. C227-11
0.00	7	7	S1	168927	Escherichia coli O111:H-
0.00	6	6	S1	741093	Escherichia coli Xuzhou21
0.00	5	5	S1	340184	Escherichia coli B7A
0.00	5	5	S1	1322345	Escherichia coli ATCC 25922
0.00	5	5	S1	1078032	Escherichia coli O45:H2
0.00	5	5	S1	2048781	Escherichia coli O27:H7
0.00	5	5	S1	2592065	Escherichia coli O1:H42
0.00	4	4	S1	2605620	Escherichia coli O80:H26
0.00	4	4	S1	1446701	Escherichia coli O169:H41
0.00	4	4	S1	869729	Escherichia coli UM146
0.00	4	4	S1	714962	Escherichia coli IHE3034
0.00	3	0	S1	498388	Escherichia coli C
0.00	3	3	S2	481805	Escherichia coli ATCC 8739
0.00	3	3	S1	2491679	Escherichia coli O22:H8
0.00	3	3	S1	405955	Escherichia coli APEC O1
0.00	3	0	S1	861906	Escherichia coli O44:H18
0.00	3	3	S2	216592	Escherichia coli 042
0.00	2	0	S1	1055537	Escherichia coli O121
0.00	2	2	S2	1055543	Escherichia coli O121 str. RM8352
0.00	2	2	S1	1355100	Escherichia coli JJ1886
0.00	2	2	S1	1358422	Escherichia coli PCN061
0.00	2	2	S1	2048776	Escherichia coli O128:H27
0.00	2	0	S1	1055539	Escherichia coli O91
0.00	2	2	S2	1055545	Escherichia coli O91 str. RM7190
0.00	2	2	S1	758831	Escherichia coli ECC-1470
0.00	2	2	S1	991919	Escherichia coli O145:NM
0.00	2	2	S1	331112	Escherichia coli HS
0.00	1	1	S1	2126982	Escherichia coli O18:H1
0.00	1	1	S1	866789	Escherichia coli DSM 30083 = JCM 1649 = ATCC 11775
0.00	1	1	S1	585057	Escherichia coli IAI39
0.00	1	1	S1	591946	Escherichia coli LF82
0.00	1	1	S1	1446707	Escherichia coli O25:NM
0.00	1	1	S1	1274814	Escherichia coli APEC O78
0.00	1	1	S1	1200752	Escherichia coli NCCP15648
0.00	1	1	S1	1382700	Escherichia coli PMV-1
0.00	1	1	S1	1078021	Escherichia coli O113:H21
0.00	1	1	S1	585056	Escherichia coli UMN026
0.00	1	1	S1	2048780	Escherichia coli O25:H16
0.00	1960	1927	S	208962	Escherichia albertii
0.00	33	33	S1	1440052	Escherichia albertii KF1
0.00	791	713	S	564	Escherichia fergusonii
0.00	46	46	S1	585054	Escherichia fergusonii ATCC 35469
0.00	32	32	S1	981367	Escherichia fergusonii ECD227
0.00	586	586	S	1499973	Escherichia marmotae
0.00	426	0	G1	2608889	unclassified Escherichia
0.00	426	426	S	2044467	Escherichia sp. E4742
0.01	17144	1186	G	590	Salmonella
0.01	14939	6065	S	28901	Salmonella enterica
0.00	6329	2202	S1	59201	Salmonella enterica subsp. enterica
0.00	499	448	S2	90370	Salmonella enterica subsp. enterica serovar Typhi
0.00	50	50	S3	220341	Salmonella enterica subsp. enterica serovar Typhi str. CT18
0.00	1	1	S3	527001	Salmonella enterica subsp. enterica serovar Typhi str. Ty21a
0.00	339	339	S2	1160765	Salmonella enterica subsp. enterica serovar Sanjuan
0.00	223	223	S2	149387	Salmonella enterica subsp. enterica serovar Brandenburg
0.00	127	0	S2	1242085	Salmonella enterica subsp. enterica serovar Macclesfield
0.00	127	127	S3	1242107	Salmonella enterica subsp. enterica serovar Macclesfield str. S-1643
0.00	124	102	S2	58095	Salmonella enterica subsp. enterica serovar Agona
0.00	20	20	S3	454166	Salmonella enterica subsp. enterica serovar Agona str. SL483
0.00	2	2	S3	1406860	Salmonella enterica subsp. enterica serovar Agona str. 24249
0.00	115	107	S2	90371	Salmonella enterica subsp. enterica serovar Typhimurium
0.00	3	3	S3	568709	Salmonella enterica subsp. enterica serovar Typhimurium str. DT2
0.00	2	2	S3	990282	Salmonella enterica subsp. enterica serovar Typhimurium str. UK-1
0.00	2	2	S3	1029978	Salmonella enterica subsp. enterica serovar Typhimurium str. SARA13
0.00	1	1	S3	1008297	Salmonella enterica subsp. enterica serovar Typhimurium str. 798
0.00	111	103	S2	58096	Salmonella enterica subsp. enterica serovar Bareilly
0.00	4	4	S3	1173427	Salmonella enterica subsp. enterica serovar Bareilly str. CFSAN000189
0.00	2	2	S3	1182177	Salmonella enterica subsp. enterica serovar Bareilly str. CFSAN000752
0.00	1	1	S3	1182172	Salmonella enterica subsp. enterica serovar Bareilly str. CFSAN000661
0.00	1	1	S3	1182174	Salmonella enterica subsp. enterica serovar Bareilly str. CFSAN000669
0.00	110	17	S2	115981	Salmonella enterica subsp. enterica serovar Montevideo
0.00	80	80	S3	1454611	Salmonella enterica subsp. enterica serovar Montevideo str. CDC 2012K-1544
0.00	8	8	S3	1454607	Salmonella enterica subsp. enterica serovar Montevideo str. CDC 07-0954
0.00	4	4	S3	1454610	Salmonella enterica subsp. enterica serovar Montevideo str. CDC 2011K-1674
0.00	1	1	S3	1454601	Salmonella enterica subsp. enterica serovar Montevideo str. USDA-ARS-USMARC-1913
0.00	109	109	S2	58101	Salmonella enterica subsp. enterica serovar Waycross
0.00	107	0	S2	598	Salmonella enterica subsp. enterica serovar Rubislaw
0.00	107	107	S3	938143	Salmonella enterica subsp. enterica serovar Rubislaw str. ATCC 10717
0.00	92	66	S2	108619	Salmonella enterica subsp. enterica serovar Newport
0.00	6	6	S3	1454627	Salmonella enterica subsp. enterica serovar Newport str. CDC 2010K-2159
0.00	5	5	S3	930779	Salmonella enterica subsp. enterica serovar Newport str. Levine 15
0.00	4	4	S3	930778	Salmonella enterica subsp. enterica serovar Newport str. Levine 1
0.00	3	3	S3	1454620	Salmonella enterica subsp. enterica serovar Newport str. USDA-ARS-USMARC-1927
0.00	2	2	S3	997339	Salmonella enterica subsp. enterica serovar Newport str. WA_14882
0.00	1	1	S3	1454625	Salmonella enterica subsp. enterica serovar Newport str. CDC 2009K-1331
0.00	1	1	S3	1454622	Salmonella enterica subsp. enterica serovar Newport str. USDA-ARS-USMARC-1929
0.00	1	1	S3	877468	Salmonella enterica subsp. enterica serovar Newport str. USMARC-S3124.1
0.00	1	1	S3	1454614	Salmonella enterica subsp. enterica serovar Newport str. CDC 2012K-0938
0.00	1	1	S3	1454618	Salmonella enterica subsp. enterica serovar Newport str. USDA-ARS-USMARC-1925
0.00	1	1	S3	1454617	Salmonella enterica subsp. enterica serovar Newport str. USDA-ARS-USMARC-1924
0.00	90	0	S2	436295	Salmonella enterica subsp. enterica serovar Poona
0.00	90	90	S3	1124962	Salmonella enterica subsp. enterica serovar Poona str. ATCC BAA-1673
0.00	87	73	S2	149539	Salmonella enterica subsp. enterica serovar Enteritidis
0.00	5	5	S3	1412545	Salmonella enterica subsp. enterica serovar Enteritidis str. EC20120498
0.00	3	3	S3	926034	Salmonella enterica subsp. enterica serovar Enteritidis str. 77-1427
0.00	3	3	S3	1244111	Salmonella enterica subsp. enterica serovar Enteritidis str. EC20110357
0.00	1	1	S3	1412618	Salmonella enterica subsp. enterica serovar Enteritidis str. EC20120929
0.00	1	1	S3	1412600	Salmonella enterica subsp. enterica serovar Enteritidis str. EC20100325
0.00	1	1	S3	1412588	Salmonella enterica subsp. enterica serovar Enteritidis str. EC20130345
0.00	80	72	S2	1243585	Salmonella enterica subsp. enterica serovar Ouakam
0.00	8	8	S3	1243586	Salmonella enterica subsp. enterica serovar Ouakam str. SA20034636
0.00	78	66	S2	913070	Salmonella enterica subsp. enterica serovar Gaminara
0.00	12	12	S3	1242094	Salmonella enterica subsp. enterica serovar Gaminara str. SA20063285
0.00	69	69	S2	70803	Salmonella enterica subsp. enterica serovar Minnesota
0.00	67	38	S2	58712	Salmonella enterica subsp. enterica serovar Anatum
0.00	9	9	S3	1454585	Salmonella enterica subsp. enterica serovar Anatum str. USDA-ARS-USMARC-1735
0.00	4	4	S3	1454589	Salmonella enterica subsp. enterica serovar Anatum str. USDA-ARS-USMARC-1728
0.00	3	3	S3	1399029	Salmonella enterica subsp. enterica serovar Anatum str. CFSAN003961
0.00	2	2	S3	1454584	Salmonella enterica subsp. enterica serovar Anatum str. USDA-ARS-USMARC-1727
0.00	2	2	S3	1454586	Salmonella enterica subsp. enterica serovar Anatum str. USDA-ARS-USMARC-1736
0.00	2	2	S3	1454590	Salmonella enterica subsp. enterica serovar Anatum str. USDA-ARS-USMARC-1175
0.00	2	2	S3	1454593	Salmonella enterica subsp. enterica serovar Anatum str. USDA-ARS-USMARC-1765
0.00	1	1	S3	1454583	Salmonella enterica subsp. enterica serovar Anatum str. USDA-ARS-USMARC-1783
0.00	1	1	S3	1454588	Salmonella enterica subsp. enterica serovar Anatum str. USDA-ARS-USMARC-1677
0.00	1	1	S3	1454592	Salmonella enterica subsp. enterica serovar Anatum str. CDC 06-0532
0.00	1	1	S3	1454594	Salmonella enterica subsp. enterica serovar Anatum str. USDA-ARS-USMARC-1766
0.00	1	1	S3	1454596	Salmonella enterica subsp. enterica serovar Anatum str. USDA-ARS-USMARC-1781
0.00	66	66	S2	2564436	Salmonella enterica subsp. enterica serovar Florida
0.00	64	64	S2	117541	Salmonella enterica subsp. enterica serovar Ohio
0.00	61	46	S2	90105	Salmonella enterica subsp. enterica serovar Saintpaul
0.00	15	15	S3	702982	Salmonella enterica subsp. enterica serovar Saintpaul str. SARA26
0.00	60	31	S2	611	Salmonella enterica subsp. enterica serovar Heidelberg
0.00	22	22	S3	1160717	Salmonella enterica subsp. enterica serovar Heidelberg str. B182
0.00	7	7	S3	1124936	Salmonella enterica subsp. enterica serovar Heidelberg str. 41578
0.00	59	59	S2	1151001	Salmonella enterica subsp. enterica serovar Napoli
0.00	59	56	S2	604	Salmonella enterica subsp. enterica serovar Gallinarum/pullorum
0.00	3	3	S3	1081093	Salmonella enterica subsp. enterica serovar Gallinarum/pullorum str. RKS5078
0.00	58	0	S2	181798	Salmonella enterica subsp. enterica serovar Sloterdijk
0.00	58	58	S3	938141	Salmonella enterica subsp. enterica serovar Sloterdijk str. ATCC 15791
0.00	55	0	S2	913074	Salmonella enterica subsp. enterica serovar Inverness
0.00	55	55	S3	941187	Salmonella enterica subsp. enterica serovar Inverness str. ATCC 10720
0.00	55	2	S2	192954	Salmonella enterica subsp. enterica serovar Mbandaka
0.00	53	53	S3	984237	Salmonella enterica subsp. enterica serovar Mbandaka str. ATCC 51958
0.00	52	0	S2	1243577	Salmonella enterica subsp. enterica serovar Milwaukee
0.00	52	52	S3	1243578	Salmonella enterica subsp. enterica serovar Milwaukee str. SA19950795
0.00	47	42	S2	600	Salmonella enterica subsp. enterica serovar Thompson
0.00	5	5	S3	1064551	Salmonella enterica subsp. enterica serovar Thompson str. RM6836
0.00	45	45	S2	1962641	Salmonella enterica subsp. enterica serovar Birkenhead
0.00	43	29	S2	595	Salmonella enterica subsp. enterica serovar Infantis
0.00	14	14	S3	596155	Salmonella enterica subsp. enterica serovar Infantis str. SARB27
0.00	42	0	S2	1242080	Salmonella enterica subsp. enterica serovar Djakarta
0.00	42	42	S3	1242091	Salmonella enterica subsp. enterica serovar Djakarta str. S-1087
0.00	39	0	S2	913085	Salmonella enterica subsp. enterica serovar Wandsworth
0.00	39	39	S3	1243595	Salmonella enterica subsp. enterica serovar Wandsworth str. SA20092095
0.00	38	24	S2	363569	Salmonella enterica subsp. enterica serovar Javiana
0.00	14	14	S3	1267753	Salmonella enterica subsp. enterica serovar Javiana str. CFSAN001992
0.00	36	17	S2	594	Salmonella enterica subsp. enterica serovar Gallinarum
0.00	16	16	S3	685040	Salmonella enterica subsp. enterica serovar Gallinarum str. 9184
0.00	2	2	S3	550538	Salmonella enterica subsp. enterica serovar Gallinarum str. 287/91
0.00	1	1	S3	909947	Salmonella enterica subsp. enterica serovar Gallinarum str. SG9
0.00	33	33	S2	593905	Salmonella enterica subsp. enterica serovar Corvallis
0.00	33	11	S2	486994	Salmonella enterica subsp. enterica serovar Hvittingfoss
0.00	22	22	S3	1242097	Salmonella enterica subsp. enterica serovar Hvittingfoss str. SA20014981
0.00	32	32	S2	2511819	Salmonella enterica subsp. enterica serovar Brancaster
0.00	31	31	S2	28144	Salmonella enterica subsp. enterica serovar Derby
0.00	31	31	S2	149391	Salmonella enterica subsp. enterica serovar Braenderup
0.00	29	22	S2	340188	Salmonella enterica subsp. enterica serovar Cerro
0.00	7	7	S3	1410916	Salmonella enterica subsp. enterica serovar Cerro str. CFSAN001588
0.00	29	0	S2	1243583	Salmonella enterica subsp. enterica serovar Onderstepoort
0.00	29	29	S3	1243584	Salmonella enterica subsp. enterica serovar Onderstepoort str. SA20060086
0.00	28	26	S2	286782	Salmonella enterica subsp. enterica serovar Stanleyville
0.00	2	2	S3	1194159	Salmonella enterica subsp. enterica serovar Stanleyville str. CFSAN000624
0.00	28	20	S2	605	Salmonella enterica subsp. enterica serovar Pullorum
0.00	7	7	S3	1298917	Salmonella enterica subsp. enterica serovar Pullorum str. S06004
0.00	1	1	S3	1029979	Salmonella enterica subsp. enterica serovar Pullorum str. ATCC 9120
0.00	26	24	S2	54388	Salmonella enterica subsp. enterica serovar Paratyphi A
0.00	2	2	S3	941189	Salmonella enterica subsp. enterica serovar Paratyphi A str. ATCC 11511
0.00	25	5	S2	192955	Salmonella enterica subsp. enterica serovar Kentucky
0.00	20	20	S3	1242102	Salmonella enterica subsp. enterica serovar Kentucky str. SA20030505
0.00	25	23	S2	57743	Salmonella enterica subsp. enterica serovar Weltevreden
0.00	2	2	S3	1173939	Salmonella enterica subsp. enterica serovar Weltevreden str. 1655
0.00	24	0	S2	1160741	Salmonella enterica subsp. enterica serovar Crossness
0.00	24	24	S3	1242090	Salmonella enterica subsp. enterica serovar Crossness str. 1422-74
0.00	23	23	S2	340190	Salmonella enterica subsp. enterica serovar Schwarzengrund
0.00	23	0	S2	1242084	Salmonella enterica subsp. enterica serovar Krefeld
0.00	23	23	S3	1242106	Salmonella enterica subsp. enterica serovar Krefeld str. SA20030536
0.00	20	0	S2	1242078	Salmonella enterica subsp. enterica serovar Antsalova
0.00	20	20	S3	1242087	Salmonella enterica subsp. enterica serovar Antsalova str. S01-0511
0.00	19	19	S2	596	Salmonella enterica subsp. enterica serovar Muenchen
0.00	18	17	S2	570935	Salmonella enterica subsp. enterica serovar Pomona
0.00	1	1	S3	941188	Salmonella enterica subsp. enterica serovar Pomona str. ATCC 10729
0.00	17	17	S2	149388	Salmonella enterica subsp. enterica serovar Mikawasima
0.00	17	0	S2	1243590	Salmonella enterica subsp. enterica serovar Quebec
0.00	17	17	S3	1243591	Salmonella enterica subsp. enterica serovar Quebec str. S-1267
0.00	17	17	S2	2024273	Salmonella enterica subsp. enterica serovar Sundsvall
0.00	16	12	S2	28150	Salmonella enterica subsp. enterica serovar Senftenberg
0.00	4	4	S3	1399047	Salmonella enterica subsp. enterica serovar Senftenberg str. CFSAN004025
0.00	16	16	S2	211968	Salmonella enterica subsp. enterica serovar Albany
0.00	16	16	S2	1077085	Salmonella enterica subsp. enterica serovar Fresno
0.00	16	16	S2	2564310	Salmonella enterica subsp. enterica serovar Carmel
0.00	16	2	S2	57045	Salmonella enterica subsp. enterica serovar Paratyphi B
0.00	8	8	S3	224729	Salmonella enterica subsp. enterica serovar Java
0.00	6	6	S3	1016998	Salmonella enterica subsp. enterica serovar Paratyphi B str. SPB7
0.00	15	15	S2	260678	Salmonella enterica subsp. enterica serovar Goldcoast
0.00	15	0	S2	1242079	Salmonella enterica subsp. enterica serovar Apapa
0.00	15	15	S3	1242088	Salmonella enterica subsp. enterica serovar Apapa str. SA20060561
0.00	14	14	S2	57741	Salmonella enterica subsp. enterica serovar Blockley
0.00	14	14	S2	2583588	Salmonella enterica subsp. enterica serovar 1,4,[5],12:i:-
0.00	14	14	S2	179997	Salmonella enterica subsp. enterica serovar Havana
0.00	13	13	S2	46626	Salmonella enterica subsp. enterica serovar Give
0.00	12	0	S2	1242081	Salmonella enterica subsp. enterica serovar Hillingdon
0.00	12	12	S3	1242096	Salmonella enterica subsp. enterica serovar Hillingdon str. N1529-D3
0.00	10	0	S2	260368	Salmonella enterica subsp. enterica serovar Bergen
0.00	10	10	S3	1240708	Salmonella enterica subsp. enterica serovar Bergen str. ST350
0.00	9	9	S2	149385	Salmonella enterica subsp. enterica serovar Hadar
0.00	8	0	S2	915158	Salmonella enterica subsp. enterica serovar Manchester
0.00	8	8	S3	1242108	Salmonella enterica subsp. enterica serovar Manchester str. ST278
0.00	8	6	S2	134047	Salmonella enterica subsp. enterica serovar Bredeney
0.00	2	2	S3	1194154	Salmonella enterica subsp. enterica serovar Bredeney str. CFSAN001080
0.00	6	0	S2	189201	Salmonella enterica subsp. enterica serovar Cubana
0.00	6	6	S3	1271863	Salmonella enterica subsp. enterica serovar Cubana str. CFSAN002050
0.00	6	4	S2	82689	Salmonella enterica subsp. enterica serovar Muenster
0.00	2	2	S3	1124958	Salmonella enterica subsp. enterica serovar Muenster str. 0315
0.00	5	0	S2	913076	Salmonella enterica subsp. enterica serovar Johannesburg
0.00	5	5	S3	1242101	Salmonella enterica subsp. enterica serovar Johannesburg str. ST203
0.00	5	5	S2	98360	Salmonella enterica subsp. enterica serovar Dublin
0.00	5	5	S2	143221	Salmonella enterica subsp. enterica serovar Tennessee
0.00	5	5	S2	1129117	Salmonella enterica subsp. enterica serovar Nitra
0.00	5	5	S2	192953	Salmonella enterica subsp. enterica serovar Stanley
0.00	4	4	S2	28142	Salmonella enterica subsp. enterica serovar Berta
0.00	4	0	S2	149386	Salmonella enterica subsp. enterica serovar Chester
0.00	4	4	S3	941190	Salmonella enterica subsp. enterica serovar Chester str. ATCC 11997
0.00	4	4	S2	260367	Salmonella enterica subsp. enterica serovar Aberdeen
0.00	4	4	S2	2579247	Salmonella enterica subsp. enterica serovar Rough O:-:-
0.00	4	0	S2	1151172	Salmonella enterica subsp. enterica serovar Abaetetuba
0.00	4	4	S3	1208611	Salmonella enterica subsp. enterica serovar Abaetetuba str. ATCC 35640
0.00	3	3	S2	1160769	Salmonella enterica subsp. enterica serovar Worthington
0.00	3	2	S2	119912	Salmonella enterica subsp. enterica serovar Choleraesuis
0.00	1	1	S3	321314	Salmonella enterica subsp. enterica serovar Choleraesuis str. SC-B67
0.00	3	0	S2	55400	Salmonella enterica subsp. enterica serovar Borreze
0.00	3	3	S3	1242089	Salmonella enterica subsp. enterica serovar Borreze str. SA20041063
0.00	3	1	S2	28147	Salmonella enterica subsp. enterica serovar Oranienburg
0.00	2	2	S3	997333	Salmonella enterica subsp. enterica serovar Oranienburg str. 0250
0.00	3	3	S2	286783	Salmonella enterica subsp. enterica serovar Indiana
0.00	2	0	S2	57046	Salmonella enterica subsp. enterica serovar Paratyphi C
0.00	2	2	S3	476213	Salmonella enterica subsp. enterica serovar Paratyphi C str. RKS4594
0.00	2	0	S2	28146	Salmonella enterica subsp. enterica serovar Moscow
0.00	2	2	S3	1243579	Salmonella enterica subsp. enterica serovar Moscow str. S-1843
0.00	1	1	S2	340189	Salmonella enterica subsp. enterica serovar Manhattan
0.00	1	1	S2	440524	Salmonella enterica subsp. enterica serovar 4,[5],12:i:-
0.00	1	0	S2	1243599	Salmonella enterica subsp. enterica serovar Yovokome
0.00	1	1	S3	1243600	Salmonella enterica subsp. enterica serovar Yovokome str. S-1850
0.00	1	1	S2	29474	Salmonella enterica subsp. enterica serovar California
0.00	1	0	S2	1242083	Salmonella enterica subsp. enterica serovar Koessen
0.00	1	1	S3	1242105	Salmonella enterica subsp. enterica serovar Koessen str. S-1501
0.00	1291	636	S1	59202	Salmonella enterica subsp. salamae
0.00	407	0	S2	1243601	Salmonella enterica subsp. salamae serovar 55:k:z39
0.00	407	407	S3	1243602	Salmonella enterica subsp. salamae serovar 55:k:z39 str. 1315K
0.00	99	99	S2	1710356	Salmonella enterica subsp. salamae serovar 57:z29:z42
0.00	79	79	S2	2500152	Salmonella enterica subsp. salamae serovar 42:r:-
0.00	47	47	S2	297361	Salmonella enterica subsp. salamae serovar Greenside
0.00	23	23	S2	2577863	Salmonella enterica subsp. salamae serovar 56:z10:e,n,x
0.00	576	473	S1	59203	Salmonella enterica subsp. arizonae
0.00	49	49	S2	41514	Salmonella enterica subsp. arizonae serovar 62:z4,z23:-
0.00	29	0	S2	41515	Salmonella enterica subsp. arizonae serovar 62:z36:-
0.00	29	29	S3	1386967	Salmonella enterica subsp. arizonae serovar 62:z36:- str. RKS2983
0.00	25	25	S2	1243607	Salmonella enterica subsp. arizonae serovar 63:g,z51:-
0.00	422	203	S1	59204	Salmonella enterica subsp. diarizonae
0.00	95	95	S2	1192842	Salmonella enterica subsp. diarizonae serovar 48:i:z
0.00	66	0	S2	1243611	Salmonella enterica subsp. diarizonae serovar 50:k:z
0.00	66	66	S3	1243612	Salmonella enterica subsp. diarizonae serovar 50:k:z str. MZ0080
0.00	58	0	S2	1243615	Salmonella enterica subsp. diarizonae serovar 65:c:z
0.00	58	58	S3	1243616	Salmonella enterica subsp. diarizonae serovar 65:c:z str. SA20044251
0.00	256	97	S1	59205	Salmonella enterica subsp. houtenae
0.00	64	64	S2	1299291	Salmonella enterica subsp. houtenae str. CFSAN000552
0.00	55	55	S2	58100	Salmonella enterica subsp. houtenae serovar Houten
0.00	40	40	S2	523831	Salmonella enterica subsp. houtenae str. ATCC BAA-1581
0.00	1002	722	S	54736	Salmonella bongori
0.00	160	0	S1	41527	Salmonella bongori serovar 48:z41:--
0.00	160	160	S2	1382510	Salmonella bongori serovar 48:z41:-- str. RKS3044
0.00	118	118	S1	1197719	Salmonella bongori N268-08
0.00	2	2	S1	1299282	Salmonella bongori CFSAN000510
0.00	17	0	G1	2614656	unclassified Salmonella
0.00	16	16	S	2686305	Salmonella sp. S13
0.00	1	1	S	2500543	Salmonella sp. SSDFZ69
0.00	8538	1750	G	83654	Leclercia
0.00	3987	1492	G1	2627398	unclassified Leclercia
0.00	1312	1312	S	2681308	Leclercia sp. 119287
0.00	310	310	S	2282310	Leclercia sp. W6
0.00	274	274	S	2681307	Leclercia sp. J807
0.00	175	175	S	1920116	Leclercia sp. LSNIH3
0.00	149	149	S	2681309	Leclercia sp. 1106151
0.00	143	143	S	1920114	Leclercia sp. LSNIH1
0.00	132	132	S	2282309	Leclercia sp. W17
0.00	2801	2801	S	83655	Leclercia adecarboxylata
0.00	8268	2525	G	160674	Raoultella
0.00	2134	2091	S	54291	Raoultella ornithinolytica
0.00	43	43	S1	1286170	Raoultella ornithinolytica B6
0.00	1308	1308	S	575	Raoultella planticola
0.00	1035	1035	S	577	Raoultella terrigena
0.00	814	814	S	1259973	Raoultella electrica
0.00	452	0	G1	2627600	unclassified Raoultella
0.00	417	417	S	2583577	Raoultella sp. NCTC 9189
0.00	35	35	S	2259647	Raoultella sp. X13
0.00	8022	1556	G	413496	Cronobacter
0.00	1677	1285	S	28141	Cronobacter sakazakii
0.00	248	248	S1	290339	Cronobacter sakazakii ATCC BAA-894
0.00	112	112	S1	1138308	Cronobacter sakazakii ES15
0.00	32	32	S1	956149	Cronobacter sakazakii SP291
0.00	998	0	S	413501	Cronobacter muytjensii
0.00	998	998	S1	1159613	Cronobacter muytjensii ATCC 51329
0.00	938	0	S	413497	Cronobacter dublinensis
0.00	938	0	S1	413498	Cronobacter dublinensis subsp. dublinensis
0.00	938	938	S2	1159554	Cronobacter dublinensis subsp. dublinensis LMG 23823
0.00	902	0	S	1163710	Cronobacter condimenti
0.00	902	902	S1	1073999	Cronobacter condimenti 1330
0.00	802	0	S	413502	Cronobacter turicensis
0.00	802	802	S1	693216	Cronobacter turicensis z3032
0.00	666	0	S	535744	Cronobacter universalis
0.00	666	666	S1	1074000	Cronobacter universalis NCTC 9529
0.00	483	461	S	413503	Cronobacter malonaticus
0.00	22	22	S1	1159491	Cronobacter malonaticus LMG 23826
0.00	6431	1499	G	1330547	Kosakonia
0.00	1346	1073	S	208223	Kosakonia cowanii
0.00	273	273	S1	1300165	Kosakonia cowanii JCM 10956 = DSM 18146
0.00	1165	977	S	1158459	Kosakonia sacchari
0.00	188	188	S1	1235834	Kosakonia sacchari SP1
0.00	758	758	S	497725	Kosakonia oryzae
0.00	723	723	S	551989	Kosakonia arachidis
0.00	510	319	S	283686	Kosakonia radicincitans
0.00	191	191	S1	1177180	Kosakonia radicincitans DSM 16656
0.00	430	0	G1	2632876	unclassified Kosakonia
0.00	430	430	S	2492396	Kosakonia sp. CCTCC M2018092
0.00	4558	1	G	1330546	Pluralibacter
0.00	2999	2999	S	61647	Pluralibacter gergoviae
0.00	1558	1286	S	1334193	[Enterobacter] lignolyticus
0.00	272	272	S1	701347	[Enterobacter] lignolyticus SCF1
0.00	3791	84	G	158483	Cedecea
0.00	2852	2852	S	158822	Cedecea neteri
0.00	855	855	S	158823	Cedecea lapagei
0.00	3055	55	G	1330545	Lelliottia
0.00	1403	1403	S	61646	Lelliottia amnigena
0.00	789	0	G1	2642424	unclassified Lelliottia
0.00	789	789	S	2153385	Lelliottia sp. WB101
0.00	585	585	S	1907578	Lelliottia jeotgali
0.00	223	223	S	69220	Lelliottia nimipressuralis
0.00	2729	213	G	620	Shigella
0.00	1038	1037	S	622	Shigella dysenteriae
0.00	1	1	S1	300267	Shigella dysenteriae Sd197
0.00	701	662	S	623	Shigella flexneri
0.00	13	13	S1	591020	Shigella flexneri 2002017
0.00	8	5	S1	42897	Shigella flexneri 2a
0.00	3	3	S2	198214	Shigella flexneri 2a str. 301
0.00	7	0	S1	424718	Shigella flexneri 5a
0.00	7	7	S2	1086030	Shigella flexneri 5a str. M90T
0.00	4	4	S1	1282357	Shigella flexneri 2003036
0.00	3	3	S1	374923	Shigella flexneri 1a
0.00	2	2	S1	1282358	Shigella flexneri Shi06HN006
0.00	1	0	S1	373383	Shigella flexneri 5
0.00	1	1	S2	373384	Shigella flexneri 5 str. 8401
0.00	1	1	S1	1435046	Shigella flexneri G1663
0.00	546	542	S	621	Shigella boydii
0.00	3	3	S1	300268	Shigella boydii Sb227
0.00	1	1	S1	344609	Shigella boydii CDC 3083-94
0.00	231	221	S	624	Shigella sonnei
0.00	10	10	S1	216599	Shigella sonnei 53G
0.00	2497	26	G	401618	Candidatus Riesia
0.00	1524	1521	S	401619	Candidatus Riesia pediculicola
0.00	3	3	S1	515618	Candidatus Riesia pediculicola USDA
0.00	947	947	S	428411	Candidatus Riesia pediculischaeffi
0.00	2071	0	G	579	Kluyvera
0.00	2071	2071	S	61648	Kluyvera intermedia
0.00	1751	0	G	409304	Candidatus Ishikawaella
0.00	1751	0	S	168169	Candidatus Ishikawaella capsulata
0.00	1751	1751	S1	476281	Candidatus Ishikawaella capsulata Mpkobe
0.00	1531	0	G	1903434	Atlantibacter
0.00	1531	1531	S	565	Atlantibacter hermannii
0.00	1379	0	G	929812	Gibbsiella
0.00	1379	1379	S	929813	Gibbsiella quercinecans
0.00	1200	0	G	1780190	Izhakiella
0.00	1200	0	G1	2635528	unclassified Izhakiella
0.00	1200	1200	S	2579935	Izhakiella sp. KSNA2
0.00	1144	0	G	2055880	Pseudescherichia
0.00	1144	1144	S	566	Pseudescherichia vulneris
0.00	1048	0	G	1335483	Shimwellia
0.00	1048	1048	S	563	Shimwellia blattae
0.00	912	0	G	2172100	Limnobaculum
0.00	912	912	S	2172103	Limnobaculum parvum
0.00	773	0	G	82976	Buttiauxella
0.00	773	0	G1	2634062	unclassified Buttiauxella
0.00	773	773	S	2479367	Buttiauxella sp. 3AFRM03
0.00	302	0	G	1048757	Candidatus Moranella
0.00	302	300	S	1048758	Candidatus Moranella endobia
0.00	2	2	S1	903503	Candidatus Moranella endobia PCIT
0.00	181	0	G	2055876	Metakosakonia
0.00	181	0	G1	2639707	unclassified Metakosakonia
0.00	181	181	S	2487150	Metakosakonia sp. MRY16-398
0.07	138403	1204	F	1903409	Erwiniaceae
0.04	76218	0	G	32199	Buchnera
0.04	76218	12789	S	9	Buchnera aphidicola
0.00	1968	1968	S1	1241833	Buchnera aphidicola (Anoecia oenotherae)
0.00	1937	1937	S1	557993	Buchnera aphidicola (Brachycaudus cardui)
0.00	1772	1772	S1	118110	Buchnera aphidicola (Schlechtendalia chinensis)
0.00	1668	1668	S1	1315998	Buchnera aphidicola (Thelaxes californica)
0.00	1663	0	S1	118117	Buchnera aphidicola (Uroleucon ambrosiae)
0.00	1663	1663	S2	1005057	Buchnera aphidicola str. Ua (Uroleucon ambrosiae)
0.00	1627	1627	S1	1241869	Buchnera aphidicola (Muscaphis stroyani)
0.00	1589	1589	S1	2495405	Buchnera aphidicola (Nipponaphis monzeni)
0.00	1585	1585	S1	118103	Buchnera aphidicola (Melaphis rhois)
0.00	1571	1571	S1	1258543	Buchnera aphidicola (Lipaphis pseudobrassicae)
0.00	1538	0	S1	135842	Buchnera aphidicola (Baizongia pistaciae)
0.00	1538	1538	S2	224915	Buchnera aphidicola str. Bp (Baizongia pistaciae)
0.00	1535	1535	S1	1241836	Buchnera aphidicola (Artemisaphis artemisicola)
0.00	1514	1514	S1	1241865	Buchnera aphidicola (Macrosiphoniella sanborni)
0.00	1508	1508	S1	1241884	Buchnera aphidicola (Therioaphis trifolii)
0.00	1438	1332	S1	118099	Buchnera aphidicola (Acyrthosiphon pisum)
0.00	42	42	S2	107806	Buchnera aphidicola str. APS (Acyrthosiphon pisum)
0.00	42	42	S2	713603	Buchnera aphidicola str. LL01 (Acyrthosiphon pisum)
0.00	12	12	S2	713601	Buchnera aphidicola str. JF99 (Acyrthosiphon pisum)
0.00	6	6	S2	713602	Buchnera aphidicola str. TLW03 (Acyrthosiphon pisum)
0.00	4	4	S2	561501	Buchnera aphidicola str. Tuc7 (Acyrthosiphon pisum)
0.00	1434	1434	S1	1241835	Buchnera aphidicola (Aphis nerii)
0.00	1413	1413	S1	2315802	Buchnera aphidicola (Aphis helianthi)
0.00	1396	1396	S1	1241859	Buchnera aphidicola (Hyadaphis tataricae)
0.00	1363	1363	S1	2173854	Buchnera aphidicola (Melanaphis sacchari)
0.00	1329	0	S1	261318	Buchnera aphidicola (Cinara cedri)
0.00	1329	1329	S2	372461	Buchnera aphidicola BCc
0.00	1319	1306	S1	98795	Buchnera aphidicola (Myzus persicae)
0.00	6	6	S2	1009858	Buchnera aphidicola str. G002 (Myzus persicae)
0.00	6	6	S2	1009859	Buchnera aphidicola str. F009 (Myzus persicae)
0.00	1	1	S2	1009857	Buchnera aphidicola str. W106 (Myzus persicae)
0.00	1315	1315	S1	98804	Buchnera aphidicola (Tuberolachnus salignus)
0.00	1295	1295	S1	911343	Buchnera aphidicola (Brevicoryne brassicae)
0.00	1285	1285	S1	571430	Buchnera aphidicola (Aphis fabae)
0.00	1278	1278	S1	1241860	Buchnera aphidicola (Hyperomyzus lactucae)
0.00	1275	1275	S1	118101	Buchnera aphidicola (Diuraphis noxia)
0.00	1263	1263	S1	98785	Buchnera aphidicola (Aphis gossypii)
0.00	1254	1254	S1	1241878	Buchnera aphidicola (Sarucallis kahawaluokalani)
0.00	1212	1212	S1	1241834	Buchnera aphidicola (Aphis nasturtii)
0.00	1180	1180	S1	1265350	Buchnera aphidicola (Aphis glycines)
0.00	1176	1176	S1	2315800	Buchnera aphidicola (Stegophylla sp.)
0.00	1174	1174	S1	466616	Buchnera aphidicola (Aphis craccivora)
0.00	1136	1136	S1	98793	Buchnera aphidicola (Rhopalosiphum padi)
0.00	1118	1118	S1	98794	Buchnera aphidicola (Schizaphis graminum)
0.00	1104	1104	S1	571428	Buchnera aphidicola (Sitobion avenae)
0.00	1069	1069	S1	1660043	Buchnera aphidicola (Cinara piceae)
0.00	1064	1064	S1	261317	Buchnera aphidicola (Cinara tujafilina)
0.00	1051	1051	S1	1241832	Buchnera aphidicola (Acyrthosiphon lactucae)
0.00	1034	1034	S1	1878935	Buchnera aphidicola (Cinara confinis)
0.00	973	973	S1	118109	Buchnera aphidicola (Rhopalosiphum maidis)
0.00	933	933	S1	1660040	Buchnera aphidicola (Cinara cuneomaculata)
0.00	931	931	S1	1921549	Buchnera aphidicola (Cinara strobi)
0.00	889	889	S1	2518977	Buchnera aphidicola (Cinara laricifoliae)
0.00	868	0	S1	668607	Buchnera aphidicola (Acyrthosiphon kondoi)
0.00	868	868	S2	1005090	Buchnera aphidicola str. Ak (Acyrthosiphon kondoi)
0.00	841	841	S1	2315801	Buchnera aphidicola (Macrosiphum gaurae)
0.00	822	822	S1	1507522	Buchnera aphidicola (Macrosiphum euphorbiae)
0.00	817	817	S1	2518976	Buchnera aphidicola (Cinara kochiana kochiana)
0.00	805	805	S1	2518974	Buchnera aphidicola (Cinara curtihirsuta)
0.00	791	791	S1	2518980	Buchnera aphidicola (Cinara cf. splendens/pseudotsugae 3390)
0.00	789	789	S1	655384	Buchnera aphidicola (Cinara pseudotaxifoliae)
0.00	771	771	S1	2518975	Buchnera aphidicola (Cinara curvipes)
0.00	749	749	S1	2518979	Buchnera aphidicola (Cinara splendens)
0.01	24579	1488	G	551	Erwinia
0.01	12604	12604	S	1922217	Candidatus Erwinia haradaeae
0.00	5452	1	G1	2622719	unclassified Erwinia
0.00	2232	2232	S	215689	Erwinia sp. Ejp617
0.00	2108	2108	S	2547962	Erwinia sp. QL-Z3
0.00	1111	1111	S	2681984	Erwinia sp. J780
0.00	1197	1197	S	55211	Erwinia persicina
0.00	1191	1191	S	1619313	Erwinia gerundensis
0.00	766	736	S	552	Erwinia amylovora
0.00	14	14	S1	716540	Erwinia amylovora ATCC 49946
0.00	14	14	S1	1407064	Erwinia amylovora LA637
0.00	1	1	S1	665029	Erwinia amylovora CFBP1430
0.00	1	1	S1	1407063	Erwinia amylovora LA636
0.00	763	413	S	182337	Erwinia billingiae
0.00	350	350	S1	634500	Erwinia billingiae Eb661
0.00	732	0	S	338565	Erwinia tasmaniensis
0.00	732	732	S1	465817	Erwinia tasmaniensis Et1/99
0.00	386	385	S	79967	Erwinia pyrifoliae
0.00	1	1	S1	644651	Erwinia pyrifoliae DSM 12163
0.01	23759	1379	G	53335	Pantoea
0.00	5577	10	G1	2630326	unclassified Pantoea
0.00	1442	1442	S	592316	Pantoea sp. At-9b
0.00	1170	1170	S	1484158	Pantoea sp. PSNIH1
0.00	1087	1087	S	2490851	Pantoea sp. CCBC3-3-1
0.00	1010	1010	S	2575375	Pantoea sp. SO10
0.00	858	858	S	2479547	Pantoea sp. 201603H
0.00	3568	3284	S	470934	Pantoea vagans
0.00	284	284	S1	712898	Pantoea vagans C9-1
0.00	3163	0	G1	1654067	Pantoea agglomerans group
0.00	3163	3163	S	549	Pantoea agglomerans
0.00	2827	2408	S	553	Pantoea ananatis
0.00	236	236	S1	1123863	Pantoea ananatis LMG 5342
0.00	72	72	S1	706191	Pantoea ananatis LMG 20103
0.00	59	59	S1	1095774	Pantoea ananatis PA13
0.00	52	52	S1	932677	Pantoea ananatis AJ13355
0.00	2284	2284	S	59814	Pantoea dispersa
0.00	1824	1824	S	1235990	Candidatus Pantoea carbekii
0.00	1115	0	S	66269	Pantoea stewartii
0.00	1115	0	S1	66271	Pantoea stewartii subsp. stewartii
0.00	1115	1115	S2	660596	Pantoea stewartii subsp. stewartii DC283
0.00	961	961	S	1891675	Pantoea alhagi
0.00	843	843	S	1076550	Pantoea rwandensis
0.00	218	218	S	470933	Pantoea eucalypti
0.00	6044	378	G	2100764	Mixta
0.00	1609	1609	S	665914	Mixta gaviniae
0.00	1488	1488	S	665913	Mixta calida
0.00	1335	1335	S	1458355	Mixta theicola
0.00	1234	1234	S	1615494	Mixta intestinalis
0.00	4022	0	G	51228	Wigglesworthia
0.00	4022	45	S	51229	Wigglesworthia glossinidia
0.00	2121	2121	S1	36870	Wigglesworthia glossinidia endosymbiont of Glossina brevipalpis
0.00	1856	0	S1	36868	Wigglesworthia glossinidia endosymbiont of Glossina morsitans
0.00	1856	1856	S2	1142511	Wigglesworthia glossinidia endosymbiont of Glossina morsitans morsitans (Yale colony)
0.00	2577	33	G	82986	Tatumella
0.00	1087	1087	S	53336	Tatumella citrea
0.00	767	767	S	82987	Tatumella ptyseos
0.00	690	0	G1	2649542	unclassified Tatumella
0.00	690	690	S	2487345	Tatumella sp. TA1
0.04	86331	269	F	1903411	Yersiniaceae
0.02	46500	14486	G	613	Serratia
0.01	10809	9712	S	615	Serratia marcescens
0.00	896	0	S1	211759	Serratia marcescens subsp. marcescens
0.00	713	713	S2	273526	Serratia marcescens subsp. marcescens Db11
0.00	183	183	S2	911022	Serratia marcescens subsp. marcescens ATCC 13880
0.00	105	105	S1	435998	Serratia marcescens WW4
0.00	82	82	S1	1334564	Serratia marcescens SM39
0.00	14	14	S1	1401254	Serratia marcescens SMB2099
0.00	4711	53	G1	2647522	unclassified Serratia
0.00	1157	1157	S	104623	Serratia sp. ATCC 39006
0.00	767	767	S	1759437	Serratia sp. YD25
0.00	579	579	S	2597702	Serratia sp. KUDC3025
0.00	516	516	S	671990	Serratia sp. FGI94
0.00	393	393	S	2420306	Serratia sp. FDAARGOS_506
0.00	249	249	S	2448483	Serratia sp. 3ACOL1
0.00	202	202	S	2033438	Serratia sp. MYb239
0.00	196	196	S	2447890	Serratia sp. 1D1416
0.00	165	165	S	1327989	Serratia sp. FS14
0.00	147	147	S	2482769	Serratia sp. P2ACOL2
0.00	125	125	S	488142	Serratia sp. SCBI
0.00	75	75	S	1758196	Serratia sp. SSNIH1
0.00	44	44	S	2485839	Serratia sp. LS-1
0.00	43	43	S	1938820	Serratia sp. JKS000199
0.00	4351	1780	S	138074	Serratia symbiotica
0.00	2571	2571	S1	568817	Serratia symbiotica str. 'Cinara cedri'
0.00	3058	2253	S	82996	Serratia plymuthica
0.00	513	513	S1	1154756	Serratia plymuthica PRI-2C
0.00	211	211	S1	682634	Serratia plymuthica 4Rx13
0.00	51	51	S1	1348660	Serratia plymuthica S13
0.00	30	30	S1	1006598	Serratia plymuthica RVH1
0.00	2602	2602	S	47917	Serratia fonticola
0.00	2209	2209	S	61652	Serratia rubidaea
0.00	1509	1509	S	618	Serratia odorifera
0.00	1173	936	S	614	Serratia liquefaciens
0.00	237	237	S1	1346614	Serratia liquefaciens ATCC 27592
0.00	722	527	S	28151	Serratia proteamaculans
0.00	195	195	S1	399741	Serratia proteamaculans 568
0.00	541	541	S	137545	Serratia quinivorans
0.00	329	329	S	61651	Serratia ficaria
0.01	27925	3868	G	629	Yersinia
0.00	10142	2774	G1	1649845	Yersinia pseudotuberculosis complex
0.00	3474	3474	S	367190	Yersinia similis
0.00	2725	2511	S	633	Yersinia pseudotuberculosis
0.00	139	139	S1	349747	Yersinia pseudotuberculosis IP 31758
0.00	39	39	S1	273123	Yersinia pseudotuberculosis IP 32953
0.00	25	0	S1	109458	Yersinia pseudotuberculosis (type O:1b)
0.00	25	25	S2	748672	Yersinia pseudotuberculosis str. PA3606
0.00	11	11	S1	502801	Yersinia pseudotuberculosis PB1/+
0.00	1169	887	S	632	Yersinia pestis
0.00	141	141	S1	349746	Yersinia pestis Angola
0.00	108	0	S1	385964	Yersinia pestis subsp. pestis
0.00	108	108	S2	1234662	Yersinia pestis subsp. pestis bv. Medievalis
0.00	9	9	S1	1345705	Yersinia pestis 1522
0.00	7	7	S1	377628	Yersinia pestis Nepal516
0.00	4	4	S1	1345706	Yersinia pestis 3067
0.00	2	2	S1	360102	Yersinia pestis Antiqua
0.00	2	2	S1	637382	Yersinia pestis D106004
0.00	2	2	S1	1345702	Yersinia pestis 2944
0.00	2	2	S1	637386	Yersinia pestis Z176003
0.00	1	1	S1	1345703	Yersinia pestis 1412
0.00	1	1	S1	1345708	Yersinia pestis 8787
0.00	1	1	S1	649716	Yersinia pestis Pestoides G
0.00	1	1	S1	187410	Yersinia pestis KIM10+
0.00	1	0	S1	1234659	Yersinia pestis subsp. microtus
0.00	1	1	S2	229193	Yersinia pestis biovar Microtus str. 91001
0.00	2963	2646	S	630	Yersinia enterocolitica
0.00	278	0	S1	34053	Yersinia enterocolitica (type O:5)
0.00	278	278	S2	1262462	Yersinia enterocolitica (type O:5) str. YE53/03
0.00	25	14	S1	150053	Yersinia enterocolitica subsp. palearctica
0.00	9	9	S2	994476	Yersinia enterocolitica subsp. palearctica 105.5R(r)
0.00	2	2	S2	930944	Yersinia enterocolitica subsp. palearctica Y11
0.00	14	14	S1	150052	Yersinia enterocolitica subsp. enterocolitica
0.00	1923	8	G1	2653513	unclassified Yersinia
0.00	997	997	S	2607663	Yersinia sp. NCTC 14382
0.00	918	918	S	1179669	Yersinia sp. KBS0713
0.00	1479	1479	S	29486	Yersinia ruckeri
0.00	1221	1196	S	29484	Yersinia frederiksenii
0.00	25	25	S1	1454377	Yersinia frederiksenii Y225
0.00	1175	1175	S	419257	Yersinia massiliensis
0.00	1105	1105	S	29485	Yersinia rohdei
0.00	1034	0	S	29483	Yersinia aldovae
0.00	1034	1034	S1	1453495	Yersinia aldovae 670-83
0.00	919	919	S	2339259	Yersinia hibernica
0.00	832	832	S	935293	Yersinia entomophaga
0.00	648	648	S	263819	Yersinia aleksiciae
0.00	445	445	S	631	Yersinia intermedia
0.00	171	171	S	28152	Yersinia kristensenii
0.00	5075	1057	G	34037	Rahnella
0.00	2988	1962	S	34038	Rahnella aquatilis
0.00	877	877	S1	745277	Rahnella aquatilis CIP 78.65 = ATCC 33071
0.00	149	149	S1	1151116	Rahnella aquatilis HX2
0.00	1030	4	G1	2635087	unclassified Rahnella
0.00	960	960	S	1805933	Rahnella sp. ERMR1:05
0.00	66	66	S	741091	Rahnella sp. Y9602
0.00	3110	0	G	1927833	Candidatus Fukatsuia
0.00	3110	3110	S	1878942	Candidatus Fukatsuia symbiotica
0.00	2462	0	G	1964366	Nissabacter
0.00	2462	0	G1	2636213	unclassified Nissabacter
0.00	2462	2462	S	2126321	Nissabacter sp. SGAir0207
0.00	990	0	G	1745211	Chania
0.00	990	0	S	1639108	Chania multitudinisentens
0.00	990	990	S1	1441930	Chania multitudinisentens RB-25
0.03	64272	619	F	1903414	Morganellaceae
0.01	20431	956	G	586	Providencia
0.00	5440	5087	S	587	Providencia rettgeri
0.00	353	353	S1	1141663	Providencia rettgeri Dmel1
0.00	4470	2251	S	588	Providencia stuartii
0.00	2219	2219	S1	1157951	Providencia stuartii MRSN 2154
0.00	2456	2456	S	333962	Providencia heimbachae
0.00	2221	0	S	516075	Providencia sneebia
0.00	2221	2221	S1	1141660	Providencia sneebia DSM 19967
0.00	1724	0	G1	2633465	unclassified Providencia
0.00	1724	1724	S	2027290	Providencia sp. WCHPHu000369
0.00	1720	1720	S	158850	Providencia rustigianii
0.00	1444	1444	S	126385	Providencia alcalifaciens
0.01	19703	2438	G	583	Proteus
0.00	8675	6669	S	584	Proteus mirabilis
0.00	1884	1884	S1	1266738	Proteus mirabilis BB2000
0.00	122	122	S1	529507	Proteus mirabilis HI4320
0.00	3153	3153	S	585	Proteus vulgaris
0.00	2105	2105	S	183417	Proteus hauseri
0.00	1285	0	G1	257482	unclassified Proteus
0.00	1285	1285	S	1921565	Proteus sp. CD3
0.00	1069	1069	S	626774	Proteus cibarius
0.00	978	978	S	1987580	Proteus columbae
0.00	7840	194	G	626	Xenorhabdus
0.00	2262	1448	S	40576	Xenorhabdus bovienii
0.00	814	814	S1	406818	Xenorhabdus bovienii SS-2004
0.00	1649	1649	S	351679	Xenorhabdus hominickii
0.00	1598	1597	S	628	Xenorhabdus nematophila
0.00	1	1	S1	406817	Xenorhabdus nematophila ATCC 19061
0.00	1109	0	S	40577	Xenorhabdus poinarii
0.00	1109	1109	S1	1354304	Xenorhabdus poinarii G6
0.00	1028	1028	S	351671	Xenorhabdus doucetiae
0.00	6718	248	G	29487	Photorhabdus
0.00	3303	0	S	2218628	Photorhabdus laumondii
0.00	3303	3303	S1	141679	Photorhabdus laumondii subsp. laumondii
0.00	1592	1592	S	291112	Photorhabdus asymbiotica
0.00	1575	1575	S	230089	Photorhabdus thracensis
0.00	5807	70	G	637	Arsenophonus
0.00	2650	2650	S	638	Arsenophonus nasoniae
0.00	2062	2062	S	634113	Candidatus Arsenophonus lipoptenae
0.00	1025	1025	S	235559	Arsenophonus endosymbiont of Aleurodicus dispersus
0.00	3154	0	G	581	Morganella
0.00	3154	3092	S	582	Morganella morganii
0.00	62	41	S1	180434	Morganella morganii subsp. morganii
0.00	21	21	S2	1124991	Morganella morganii subsp. morganii KT
0.02	37107	184	F	1903410	Pectobacteriaceae
0.01	16390	2684	G	204037	Dickeya
0.00	3039	1408	S	204042	Dickeya zeae
0.00	533	533	S1	1427366	Dickeya zeae EC1
0.00	426	426	S1	590409	Dickeya zeae Ech586
0.00	181	181	S1	1223567	Dickeya zeae CSL RW192
0.00	141	141	S1	1224146	Dickeya zeae NCPPB 3531
0.00	137	137	S1	1224153	Dickeya zeae MK19
0.00	117	117	S1	1224147	Dickeya zeae NCPPB 3532
0.00	96	96	S1	1223573	Dickeya zeae NCPPB 2538
0.00	2768	923	G1	2622466	unclassified Dickeya
0.00	991	991	S	568768	Dickeya sp. NCPPB 569
0.00	543	543	S	568766	Dickeya sp. NCPPB 3274
0.00	144	144	S	2037915	Dickeya sp. Secpp 1600
0.00	93	93	S	1224145	Dickeya sp. MK7
0.00	37	37	S	1224144	Dickeya sp. CSL RW240
0.00	37	37	S	1225785	Dickeya sp. DW 0440
0.00	2210	767	S	204038	Dickeya dadantii
0.00	711	711	S1	198628	Dickeya dadantii 3937
0.00	455	0	S1	204040	Dickeya dadantii subsp. dieffenbachiae
0.00	455	455	S2	1223574	Dickeya dadantii subsp. dieffenbachiae NCPPB 2976
0.00	274	274	S1	1224149	Dickeya dadantii NCPPB 3537
0.00	3	3	S1	1223572	Dickeya dadantii NCPPB 898
0.00	1909	780	S	556	Dickeya chrysanthemi
0.00	708	708	S1	1223569	Dickeya chrysanthemi NCPPB 402
0.00	415	415	S1	1223571	Dickeya chrysanthemi NCPPB 516
0.00	5	5	S1	561229	Dickeya chrysanthemi Ech1591
0.00	1	1	S1	1224148	Dickeya chrysanthemi NCPPB 3533
0.00	1323	1309	S	69223	Dickeya paradisiaca
0.00	13	13	S1	579405	Dickeya paradisiaca Ech703
0.00	1	1	S1	1224150	Dickeya paradisiaca NCPPB 2511
0.00	1244	1104	S	204039	Dickeya dianthicola
0.00	56	56	S1	1223570	Dickeya dianthicola NCPPB 3534
0.00	45	45	S1	1225780	Dickeya dianthicola IPO 980
0.00	37	37	S1	1226343	Dickeya dianthicola GBBC 2039
0.00	2	2	S1	1306405	Dickeya dianthicola RNS04.9
0.00	663	662	S	1089444	Dickeya solani
0.00	1	1	S1	1226344	Dickeya solani GBBC 2040
0.00	550	550	S	1778540	Dickeya fangzhongdai
0.00	9659	1958	G	122277	Pectobacterium
0.00	2368	915	S	554	Pectobacterium carotovorum
0.00	1453	658	S1	555	Pectobacterium carotovorum subsp. carotovorum
0.00	596	596	S2	561230	Pectobacterium carotovorum subsp. carotovorum PC1
0.00	199	199	S2	1218933	Pectobacterium carotovorum subsp. carotovorum PCC21
0.00	1478	1412	S	1905730	Pectobacterium parmentieri
0.00	66	66	S1	561231	Pectobacterium parmentieri WPP163
0.00	1189	1189	S	180957	Pectobacterium brasiliense
0.00	895	723	S	29471	Pectobacterium atrosepticum
0.00	172	172	S1	218491	Pectobacterium atrosepticum SCRI1043
0.00	764	764	S	2042057	Pectobacterium polaris
0.00	602	0	S	55208	Pectobacterium wasabiae
0.00	602	602	S1	1175631	Pectobacterium wasabiae CFBP 3304
0.00	405	405	S	78398	Pectobacterium odoriferum
0.00	6253	591	G	84565	Sodalis
0.00	1962	0	S	1486991	Candidatus Sodalis pierantonius
0.00	1962	1962	S1	2342	Candidatus Sodalis pierantonius str. SOPE
0.00	1335	1335	S	1239307	Sodalis praecaptivus
0.00	1235	0	S	63612	Sodalis glossinidius
0.00	1235	1235	S1	343509	Sodalis glossinidius str. 'morsitans'
0.00	1130	1130	S	1929246	Sodalis endosymbiont of Henestaris halophilus
0.00	3696	1502	G	71655	Brenneria
0.00	1235	1235	S	1109412	Brenneria goodwinii
0.00	922	922	S	55213	Brenneria rubrifaciens
0.00	20	0	G1	2634434	unclassified Brenneria
0.00	20	20	S	598467	Brenneria sp. EniD312
0.00	17	0	S	55210	Brenneria nigrifluens
0.00	17	17	S1	1121120	Brenneria nigrifluens DSM 30175 = ATCC 13028
0.00	925	0	G	1082702	Lonsdalea
0.00	925	925	S	1082704	Lonsdalea britannica
0.01	17100	485	F	1903412	Hafniaceae
0.01	13330	4060	G	635	Edwardsiella
0.00	5604	3803	S	636	Edwardsiella tarda
0.00	1801	1801	S1	718251	Edwardsiella tarda FL6-60
0.00	1537	1527	S	67780	Edwardsiella ictaluri
0.00	10	10	S1	634503	Edwardsiella ictaluri 93-146
0.00	896	896	S	93378	Edwardsiella hoshinae
0.00	635	26	G1	2676541	unclassified Edwardsiella (in: Bacteria)
0.00	551	551	S	1578828	Edwardsiella sp. EA181011
0.00	58	58	S	1650654	Edwardsiella sp. LADL05-105
0.00	503	357	S	1263550	Edwardsiella piscicida
0.00	146	146	S1	1288122	Edwardsiella piscicida C07-087
0.00	95	0	S	1821960	Edwardsiella anguillarum
0.00	95	95	S1	667120	Edwardsiella anguillarum ET080813
0.00	2623	491	G	568	Hafnia
0.00	1228	1029	S	569	Hafnia alvei
0.00	199	199	S1	1453496	Hafnia alvei FB1
0.00	792	792	S	546367	Hafnia paralvei
0.00	112	0	G1	2621980	unclassified Hafnia
0.00	112	112	S	1848580	Hafnia sp. CBA7124
0.00	662	0	G	82982	Obesumbacterium
0.00	662	662	S	82983	Obesumbacterium proteus
0.00	3686	2	F	1903416	Budviciaceae
0.00	2676	2	G	82984	Pragia
0.00	1570	1570	S	82985	Pragia fontium
0.00	1104	0	G1	2629891	unclassified Pragia
0.00	1104	1104	S	2498113	Pragia sp. CF-458
0.00	1008	0	G	82980	Leminorella
0.00	1008	1008	S	158841	Leminorella richardii
0.00	2328	0	O1	451511	unclassified Enterobacterales
0.00	1603	0	G	702	Plesiomonas
0.00	1603	1603	S	703	Plesiomonas shigelloides
0.00	725	2	G	447792	Phytobacter
0.00	595	595	S	1972431	Phytobacter ursingii
0.00	128	0	G1	2625049	unclassified Phytobacter
0.00	128	128	S	1756993	Phytobacter sp. SCO41
0.18	388419	1524	O	135619	Oceanospirillales
0.11	242458	43	F	224372	Alcanivoracaceae
0.11	240693	143951	G	59753	Alcanivorax
0.02	40196	67	G1	2638842	unclassified Alcanivorax
0.01	30541	30541	S	2014542	Alcanivorax sp. N3-2A
0.00	9588	9588	S	1113728	Alcanivorax sp. NBRC 101098
0.01	16393	0	S	1306787	Alcanivorax pacificus
0.01	16393	16393	S1	391936	Alcanivorax pacificus W11-5
0.01	13507	13507	S	1094342	Alcanivorax xenomutans
0.01	13469	0	S	285091	Alcanivorax dieselolei
0.01	13469	13469	S1	930169	Alcanivorax dieselolei B5
0.01	13177	0	S	59754	Alcanivorax borkumensis
0.01	13177	13177	S1	393595	Alcanivorax borkumensis SK2
0.00	1722	0	G	2025617	Ketobacter
0.00	1722	1722	S	1917421	Ketobacter alkanivorans
0.05	101588	1382	F	28256	Halomonadaceae
0.04	74755	7164	G	2745	Halomonas
0.02	41730	4651	G1	2609666	unclassified Halomonas
0.00	9524	9524	S	2306583	Halomonas sp. JS92-SW72
0.00	3958	3958	S	2587844	Halomonas sp. THAF5a
0.00	3919	3919	S	2587849	Halomonas sp. THAF12
0.00	3447	3447	S	1883416	Halomonas sp. 1513
0.00	3031	3031	S	2497861	Halomonas sp. BC-M4-5
0.00	2784	2784	S	1504981	Halomonas sp. KO116
0.00	1589	1589	S	1346287	Halomonas sp. A3H3
0.00	1398	1398	S	2562282	Halomonas sp. Y2R2
0.00	1381	1381	S	1971364	Halomonas sp. GT
0.00	1359	1359	S	2136172	Halomonas sp. SF2003
0.00	1262	1262	S	1118153	Halomonas sp. GFAJ-1
0.00	1200	1200	S	2576841	Halomonas sp. PA16-9
0.00	817	817	S	2014541	Halomonas sp. N3-2A
0.00	814	814	S	2661553	Halomonas sp. AM6
0.00	299	299	S	1666906	Halomonas sp. HL-93
0.00	290	290	S	1761789	Halomonas sp. hl-4
0.00	5	5	S	1949203	Halomonas sp. 'Soap Lake #6'
0.00	2	2	S	1962264	Halomonas sp. 'Soap Lake #7'
0.00	4977	4977	S	475662	Halomonas beimenensis
0.00	3769	3769	S	1897729	Halomonas aestuarii
0.00	3188	3188	S	29571	Halomonas subglaciescola
0.00	2493	2493	S	115561	Halomonas hydrothermalis
0.00	2360	2360	S	1178482	Halomonas huangheensis
0.00	2346	0	S	2746	Halomonas elongata
0.00	2346	2346	S1	768066	Halomonas elongata DSM 2581
0.00	2304	2304	S	29570	Halomonas meridiana
0.00	2106	2106	S	507626	Halomonas chromatireducens
0.00	997	997	S	664683	Halomonas titanicae
0.00	786	786	S	44935	Halomonas venusta
0.00	269	269	S	213554	Halomonas campaniensis
0.00	266	266	S	272774	Halomonas alkaliphila
0.00	7335	6	F1	114403	Zymobacter group
0.00	3031	0	G	114185	Candidatus Carsonella
0.00	3031	1136	S	114186	Candidatus Carsonella ruddii
0.00	520	520	S1	387662	Candidatus Carsonella ruddii PV
0.00	291	291	S1	1202539	Candidatus Carsonella ruddii HT isolate Thao2000
0.00	280	280	S1	1202537	Candidatus Carsonella ruddii CS isolate Thao2000
0.00	279	279	S1	1202540	Candidatus Carsonella ruddii PC isolate NHV
0.00	271	0	S1	134277	primary endosymbiont of Heteropsylla cubana
0.00	271	271	S2	1202538	Candidatus Carsonella ruddii HC isolate Thao2000
0.00	251	251	S1	1202536	Candidatus Carsonella ruddii CE isolate Thao2000
0.00	3	3	S1	667013	Candidatus Carsonella ruddii DC
0.00	2070	0	F2	114399	whitefly endosymbionts
0.00	2070	0	G	235572	Candidatus Portiera
0.00	2070	1929	S	91844	Candidatus Portiera aleyrodidarum
0.00	136	136	S1	1239881	Candidatus Portiera aleyrodidarum BT-QVLC
0.00	5	5	S1	1163752	Candidatus Portiera aleyrodidarum MED (Bemisia tabaci)
0.00	1383	0	G	1495768	Candidatus Evansia
0.00	1383	1383	S	1495769	Candidatus Evansia muelleri
0.00	845	0	G	33073	Zymobacter
0.00	845	845	S	33074	Zymobacter palmae
0.00	4069	260	G	504090	Kushneria
0.00	1681	1681	S	698828	Kushneria konosiri
0.00	1235	0	G1	2648671	unclassified Kushneria
0.00	1235	1235	S	657387	Kushneria sp. YCWA18
0.00	893	893	S	157779	Kushneria marisflavi
0.00	3627	1352	G	204286	Cobetia
0.00	1614	0	G1	2609414	unclassified Cobetia
0.00	1566	1566	S	2686360	Cobetia sp. L2A1
0.00	48	48	S	2053669	Cobetia sp. ICG0124
0.00	661	661	S	28258	Cobetia marina
0.00	3601	0	G	404432	Salinicola
0.00	3601	3601	S	1771309	Salinicola tamaricis
0.00	2998	0	G	376488	Halotalea
0.00	2998	2998	S	376489	Halotalea alkalilenta
0.00	2168	0	G	42054	Chromohalobacter
0.00	2168	0	S	158080	Chromohalobacter salexigens
0.00	2168	2168	S1	290398	Chromohalobacter salexigens DSM 3043
0.00	1653	0	G	1897649	Pistricoccus
0.00	1653	1653	S	1883414	Pistricoccus aurantiacus
0.01	23282	107	F	135620	Oceanospirillaceae
0.00	10104	295	G	28253	Marinomonas
0.00	3956	182	G1	196814	unclassified Marinomonas
0.00	2232	2232	S	400668	Marinomonas sp. MWYL1
0.00	1542	1542	S	2071621	Marinomonas sp. FW-1
0.00	2070	0	S	119864	Marinomonas mediterranea
0.00	2070	2070	S1	717774	Marinomonas mediterranea MMB-1
0.00	1895	0	S	936476	Marinomonas posidonica
0.00	1895	1895	S1	491952	Marinomonas posidonica IVIA-Po-181
0.00	1888	1888	S	178399	Marinomonas primoryensis
0.00	2996	0	G	188907	Oleispira
0.00	2996	0	S	188908	Oleispira antarctica
0.00	2996	2996	S1	698738	Oleispira antarctica RB-8
0.00	2639	0	G	48075	Marinobacterium
0.00	2639	2639	S	1821621	Marinobacterium aestuarii
0.00	2352	0	G	75687	Neptunomonas
0.00	2352	2352	S	1031538	Neptunomonas concharum
0.00	2204	0	G	187492	Thalassolituus
0.00	2204	1545	S	187493	Thalassolituus oleivorans
0.00	366	366	S1	1208320	Thalassolituus oleivorans R6-15
0.00	293	293	S1	1298593	Thalassolituus oleivorans MIL-1
0.00	1467	0	G	1537406	Bacterioplanes
0.00	1467	1467	S	1249553	Bacterioplanes sanyensis
0.00	1413	0	G	267849	Nitrincola
0.00	1413	0	G1	2614692	unclassified Nitrincola
0.00	1413	1413	S	2614693	Nitrincola sp. KXZD1103
0.00	5423	0	F	1920240	Kangiellaceae
0.00	5423	153	G	261963	Kangiella
0.00	1451	1451	S	1144748	Kangiella sediminilitoris
0.00	1380	1380	S	1561924	Kangiella profundi
0.00	1316	1316	S	914150	Kangiella geojedonensis
0.00	1123	0	S	261964	Kangiella koreensis
0.00	1123	1123	S1	523791	Kangiella koreensis DSM 16069
0.00	5295	2	F	255527	Saccharospirillaceae
0.00	2150	0	G	1445504	Gynuella
0.00	2150	0	S	1445505	Gynuella sunshinyii
0.00	2150	2150	S1	1445510	Gynuella sunshinyii YC6258
0.00	1993	0	G	230494	Reinekea
0.00	1993	1993	S	1336806	Reinekea forsetii
0.00	1150	0	G	231683	Saccharospirillum
0.00	1150	1150	S	2161747	Saccharospirillum mangrovi
0.00	4358	0	F	224379	Hahellaceae
0.00	4358	431	G	158481	Hahella
0.00	2193	0	S	158327	Hahella chejuensis
0.00	2193	2193	S1	349521	Hahella chejuensis KCTC 2396
0.00	1734	0	G1	2624107	unclassified Hahella
0.00	1734	1734	S	1628392	Hahella sp. KA22
0.00	1911	0	F	191033	Oleiphilaceae
0.00	1911	0	G	141450	Oleiphilus
0.00	1911	1911	S	141451	Oleiphilus messinensis
0.00	1618	0	F	2066474	Endozoicomonadaceae
0.00	1618	0	G	305899	Endozoicomonas
0.00	1618	0	S	1027273	Endozoicomonas montiporae
0.00	1618	1618	S1	570277	Endozoicomonas montiporae CL-33
0.00	962	0	F	449732	Litoricolaceae
0.00	962	0	G	418700	Litoricola
0.00	962	962	S	418701	Litoricola lipolytica
0.15	322808	1302	O	135614	Xanthomonadales
0.14	287639	6650	F	32033	Xanthomonadaceae
0.05	98919	18255	G	338	Xanthomonas
0.01	14904	9966	S	347	Xanthomonas oryzae
0.00	3829	3823	S1	64187	Xanthomonas oryzae pv. oryzae
0.00	4	4	S2	291331	Xanthomonas oryzae pv. oryzae KACC 10331
0.00	2	2	S2	342109	Xanthomonas oryzae pv. oryzae MAFF 311018
0.00	1109	1083	S1	129394	Xanthomonas oryzae pv. oryzicola
0.00	26	26	S2	383407	Xanthomonas oryzae pv. oryzicola BLS256
0.01	11736	0	G1	643453	Xanthomonas citri group
0.01	11736	3059	S	346	Xanthomonas citri
0.00	4460	4460	S1	473426	Xanthomonas citri pv. vignicola
0.00	2309	2187	S1	473421	Xanthomonas citri pv. glycines
0.00	67	67	S2	1150615	Xanthomonas citri pv. glycines str. 12-2
0.00	32	32	S2	1365648	Xanthomonas citri pv. glycines CFBP 2526
0.00	23	23	S2	1365649	Xanthomonas citri pv. glycines CFBP 7119
0.00	514	510	S1	86040	Xanthomonas citri pv. malvacearum
0.00	4	4	S2	1220028	Xanthomonas citri pv. malvacearum X20
0.00	446	446	S1	76802	Xanthomonas citri pv. aurantifolii
0.00	425	424	S1	611301	Xanthomonas citri pv. citri
0.00	1	1	S2	1308548	Xanthomonas citri subsp. citri UI6
0.00	362	362	S1	473423	Xanthomonas citri pv. phaseoli var. fuscans
0.00	138	0	S1	454595	Xanthomonas citri pv. anacardii
0.00	138	138	S2	1437881	Xanthomonas citri pv. anacardii CFBP 2913
0.00	23	23	S1	366649	Xanthomonas citri pv. fuscans
0.01	11597	3277	S	343	Xanthomonas translucens
0.00	3565	3565	S1	152263	Xanthomonas translucens pv. cerealis
0.00	2922	2922	S1	487909	Xanthomonas translucens pv. undulosa
0.00	1833	0	S1	134875	Xanthomonas translucens pv. translucens
0.00	1833	1833	S2	1261556	Xanthomonas translucens pv. translucens DSM 18974
0.00	8259	3908	S	339	Xanthomonas campestris
0.00	1873	1562	S1	340	Xanthomonas campestris pv. campestris
0.00	136	136	S2	1358004	Xanthomonas campestris pv. campestris str. CN03
0.00	107	107	S2	190485	Xanthomonas campestris pv. campestris str. ATCC 33913
0.00	26	26	S2	1358017	Xanthomonas campestris pv. campestris str. CN12
0.00	20	20	S2	1358009	Xanthomonas campestris pv. campestris str. CFBP 5817
0.00	5	5	S2	1281283	Xanthomonas campestris pv. campestris str. CN15
0.00	5	5	S2	1281284	Xanthomonas campestris pv. campestris str. CN16
0.00	5	5	S2	1358019	Xanthomonas campestris pv. campestris str. CN18
0.00	3	3	S2	314565	Xanthomonas campestris pv. campestris str. 8004
0.00	3	3	S2	1358015	Xanthomonas campestris pv. campestris str. CN17
0.00	1	1	S2	1357999	Xanthomonas campestris pv. campestris str. CFBP 1869
0.00	1592	989	S1	359385	Xanthomonas campestris pv. raphani
0.00	603	603	S2	990315	Xanthomonas campestris pv. raphani 756C
0.00	886	886	S1	92826	Xanthomonas campestris pv. incanae
0.00	5613	5613	S	56458	Xanthomonas sacchari
0.00	4091	2333	S	56448	Xanthomonas arboricola
0.00	950	950	S1	195709	Xanthomonas arboricola pv. juglandis
0.00	808	808	S1	69929	Xanthomonas arboricola pv. pruni
0.00	3664	3664	S	56455	Xanthomonas hyacinthi
0.00	3537	2	S	1985254	Xanthomonas phaseoli
0.00	3488	0	S1	92828	Xanthomonas phaseoli pv. dieffenbachiae
0.00	3488	3488	S2	1437877	Xanthomonas phaseoli pv. dieffenbachiae LMG 695
0.00	47	47	S1	317013	Xanthomonas phaseoli pv. phaseoli
0.00	2616	2616	S	56453	Xanthomonas cucurbitae
0.00	2219	0	S	56450	Xanthomonas cassavae
0.00	2219	2219	S1	1219375	Xanthomonas cassavae CFBP 4642
0.00	2179	1581	S	56460	Xanthomonas vesicatoria
0.00	598	598	S1	925775	Xanthomonas vesicatoria ATCC 35937
0.00	2046	1845	S	56459	Xanthomonas vasicola
0.00	201	201	S1	325776	Xanthomonas vasicola pv. vasculorum
0.00	1838	623	S	456327	Xanthomonas euvesicatoria
0.00	534	0	S1	359387	Xanthomonas euvesicatoria pv. alfalfae
0.00	534	534	S2	1365647	Xanthomonas euvesicatoria pv. alfalfae CFBP 3836
0.00	424	0	S1	189396	Xanthomonas euvesicatoria pv. citrumelonis
0.00	424	424	S2	981368	Xanthomonas axonopodis pv. citrumelo F1
0.00	249	0	S1	207721	Xanthomonas euvesicatoria pv. allii
0.00	249	249	S2	1437449	Xanthomonas euvesicatoria pv. allii CFBP 6369
0.00	8	8	S1	316273	Xanthomonas campestris pv. vesicatoria str. 85-10
0.00	1683	0	S	29447	Xanthomonas albilineans
0.00	1683	1683	S1	380358	Xanthomonas albilineans GPE PC73
0.00	1630	140	S	56454	Xanthomonas hortorum
0.00	1490	0	S1	487904	Xanthomonas hortorum pv. carotae
0.00	1490	1490	S2	863365	Xanthomonas hortorum pv. carotae str. M081
0.00	1613	1613	S	48664	Xanthomonas fragariae
0.00	724	724	S	90270	Xanthomonas gardneri
0.00	628	628	S	442694	Xanthomonas perforans
0.00	87	0	S	53413	Xanthomonas axonopodis
0.00	76	76	S1	1101443	Xanthomonas axonopodis pv. commiphoreae
0.00	11	11	S1	1304892	Xanthomonas axonopodis Xac29-1
0.04	84335	16097	G	40323	Stenotrophomonas
0.02	43944	7976	G1	995085	Stenotrophomonas maltophilia group
0.01	27820	26316	S	40324	Stenotrophomonas maltophilia
0.00	558	558	S1	868597	Stenotrophomonas maltophilia JV3
0.00	304	304	S1	1163399	Stenotrophomonas maltophilia D457
0.00	252	252	S1	391008	Stenotrophomonas maltophilia R551-3
0.00	224	224	S1	1190567	Stenotrophomonas maltophilia EPM1
0.00	166	166	S1	522373	Stenotrophomonas maltophilia K279a
0.00	1934	1934	S	2072414	Stenotrophomonas sp. ESTM1D_MKCIP4_1
0.00	1843	1843	S	2072413	Stenotrophomonas sp. SAU14A_NAIMI4_5
0.00	1201	1201	S	2072405	Stenotrophomonas sp. ZAC14D2_NAIMI4_7
0.00	1003	1003	S	2072412	Stenotrophomonas sp. ZAC14A_NAIMI4_1
0.00	806	806	S	2072406	Stenotrophomonas sp. ZAC14D2_NAIMI4_6
0.00	768	768	S	2072407	Stenotrophomonas sp. YAU14D1_LEIMI4_1
0.00	304	304	S	2072408	Stenotrophomonas sp. YAU14A_MKIMI4_1
0.00	286	286	S	2072409	Stenotrophomonas sp. SAU14A_NAIMI4_8
0.00	3	3	S	2072411	Stenotrophomonas sp. ZAC14D1_NAIMI4_1
0.00	10367	733	G1	196198	unclassified Stenotrophomonas
0.00	2410	2410	S	2691571	Stenotrophomonas sp. 364
0.00	2394	2394	S	1904944	Stenotrophomonas sp. LM091
0.00	1306	1306	S	2303750	Stenotrophomonas sp. G4
0.00	958	958	S	2005046	Stenotrophomonas sp. WZN-1
0.00	688	688	S	2211160	Stenotrophomonas sp. pho
0.00	549	549	S	1827305	Stenotrophomonas sp. MYb57
0.00	505	505	S	2282124	Stenotrophomonas sp. ASS1
0.00	433	433	S	2546450	Stenotrophomonas sp. DAIF1
0.00	385	385	S	2040586	Stenotrophomonas sp. Pemsol
0.00	5	5	S	2565559	Stenotrophomonas sp. PAMC25021
0.00	1	1	S	1793721	Stenotrophomonas sp. KCTC 12332
0.00	7657	7657	S	128780	Stenotrophomonas acidaminiphila
0.00	6269	6269	S	216778	Stenotrophomonas rhizophila
0.00	1	1	S	83617	Stenotrophomonas nitritireducens
0.03	55170	2034	G	68	Lysobacter
0.01	14285	14285	S	69	Lysobacter enzymogenes
0.00	8843	8843	S	84531	Lysobacter antibioticus
0.00	8105	8105	S	435897	Lysobacter capsici
0.00	6281	4	G1	2635362	unclassified Lysobacter
0.00	3215	3215	S	2290922	Lysobacter sp. TY2-98
0.00	3062	3062	S	2591633	Lysobacter sp. SJ-36
0.00	4941	4941	S	262324	Lysobacter gummosus
0.00	4459	4459	S	1605891	Lysobacter maris
0.00	3944	3944	S	453783	Lysobacter soli
0.00	2278	2278	S	1324796	Lysobacter lycopersici
0.01	17582	0	G	83614	Luteimonas
0.01	17582	459	G1	2629088	unclassified Luteimonas
0.00	4940	4940	S	1176533	Luteimonas sp. Gr-4
0.00	3260	3260	S	2006110	Luteimonas sp. 100111
0.00	3099	3099	S	2508168	Luteimonas sp. YGD11-2
0.00	2963	2963	S	1896164	Luteimonas sp. JM171
0.00	2861	2861	S	2565782	Luteimonas sp. S-1072
0.01	11891	42	G	83618	Pseudoxanthomonas
0.00	8729	4842	S	314722	Pseudoxanthomonas suwonensis
0.00	3887	3887	S1	743721	Pseudoxanthomonas suwonensis 11-1
0.00	3120	0	S	415229	Pseudoxanthomonas spadix
0.00	3120	3120	S1	1045855	Pseudoxanthomonas spadix BD-a59
0.00	5530	54	G	2370	Xylella
0.00	4658	3614	S	2371	Xylella fastidiosa
0.00	529	529	S1	1401256	Xylella fastidiosa MUL0034
0.00	298	298	S1	405440	Xylella fastidiosa M12
0.00	205	0	S1	671135	Xylella fastidiosa subsp. sandyi
0.00	205	205	S2	155920	Xylella fastidiosa subsp. sandyi Ann-1
0.00	10	0	S1	644356	Xylella fastidiosa subsp. fastidiosa
0.00	10	10	S2	788929	Xylella fastidiosa subsp. fastidiosa GB514
0.00	2	2	S1	405441	Xylella fastidiosa M23
0.00	818	818	S	1444770	Xylella taiwanensis
0.00	2975	0	G	490567	Arenimonas
0.00	2975	2975	S	370777	Arenimonas daejeonensis
0.00	2851	0	G	141948	Thermomonas
0.00	2851	0	G1	2633315	unclassified Thermomonas
0.00	2851	2851	S	2202149	Thermomonas sp. SY21
0.00	1736	0	F1	191676	unclassified Xanthomonadaceae
0.00	1736	0	F2	57609	unclassified Xanthomonadaceae (miscellaneous)
0.00	1736	1736	S	2511995	Xanthomonadaceae bacterium AQ6-296
0.02	33867	406	F	1775411	Rhodanobacteraceae
0.00	7687	30	G	231454	Dyella
0.00	3499	3499	S	445710	Dyella thiooxydans
0.00	3077	0	S	231455	Dyella japonica
0.00	3077	3077	S1	1217721	Dyella japonica A8
0.00	1081	0	G1	2634549	unclassified Dyella
0.00	1081	1081	S	2501295	Dyella sp. M7H15-1
0.00	6443	129	G	242605	Luteibacter
0.00	3663	3663	S	2589080	Luteibacter pinisoli
0.00	2651	0	S	242606	Luteibacter rhizovicinus
0.00	2651	2651	S1	1440763	Luteibacter rhizovicinus DSM 16549
0.00	6239	28	G	75309	Rhodanobacter
0.00	3965	3965	S	666685	Rhodanobacter denitrificans
0.00	2246	2246	S	582702	Rhodanobacter glycinis
0.00	6182	0	G	323413	Dokdonella
0.00	6182	0	S	323415	Dokdonella koreensis
0.00	6182	6182	S1	1300342	Dokdonella koreensis DS-123
0.00	2934	0	F1	1850978	unclassified Rhodanobacteraceae
0.00	2934	2934	S	2010829	Rhodanobacteraceae bacterium Dysh456
0.00	2009	0	G	2233801	Ahniella
0.00	2009	2009	S	2021234	Ahniella affigens
0.00	1967	0	G	70411	Frateuria
0.00	1967	0	S	81475	Frateuria aurantia
0.00	1967	1967	S1	767434	Frateuria aurantia DSM 6220
0.08	167344	0	O	135623	Vibrionales
0.08	167344	1440	F	641	Vibrionaceae
0.06	133562	12739	G	662	Vibrio
0.02	42422	3924	G1	717610	Vibrio harveyi group
0.01	11850	9523	S	680	Vibrio campbellii
0.00	1559	1559	S1	1224742	Vibrio campbellii CAIM 519 = NBRC 15631
0.00	768	768	S1	338187	Vibrio campbellii ATCC BAA-1116
0.00	9317	8837	S	670	Vibrio parahaemolyticus
0.00	156	156	S1	1211705	Vibrio parahaemolyticus BB22OP
0.00	149	0	S1	1338033	Vibrio parahaemolyticus O1:Kuk
0.00	149	149	S2	1338034	Vibrio parahaemolyticus O1:Kuk str. FDA_R31
0.00	98	98	S1	1429044	Vibrio parahaemolyticus UCM-V493
0.00	76	0	S1	1338031	Vibrio parahaemolyticus O1:K33
0.00	76	76	S2	1338032	Vibrio parahaemolyticus O1:K33 str. CDC_K4557
0.00	1	1	S1	223926	Vibrio parahaemolyticus RIMD 2210633
0.00	4156	4152	S	663	Vibrio alginolyticus
0.00	4	4	S1	1219076	Vibrio alginolyticus NBRC 15630 = ATCC 17749
0.00	3377	3377	S	696485	Vibrio owensii
0.00	2490	2490	S	669	Vibrio harveyi
0.00	1981	1813	S	691	Vibrio natriegens
0.00	168	168	S1	1219067	Vibrio natriegens NBRC 15636 = ATCC 14048 = DSM 759
0.00	1738	1738	S	512649	Vibrio azureus
0.00	1678	1678	S	190895	Vibrio rotiferianus
0.00	1369	507	G2	2315253	Vibrio diabolicus subgroup
0.00	772	772	S	50719	Vibrio diabolicus
0.00	90	90	S	150340	Vibrio antiquarius
0.00	542	0	S	766224	Vibrio jasicida
0.00	542	542	S1	1280002	Vibrio jasicida 090810c
0.00	7145	448	G1	2614977	unclassified Vibrio
0.00	1789	1789	S	2587862	Vibrio sp. THAF100
0.00	1595	1595	S	2587865	Vibrio sp. THAF190c
0.00	1480	1480	S	2662262	Vibrio sp. SM1977
0.00	1078	1078	S	2479546	Vibrio sp. HBUAS61001
0.00	370	370	S	1116375	Vibrio sp. EJY3
0.00	229	229	S	2163016	Vibrio sp. dhg
0.00	146	146	S	2014742	Vibrio sp. 2521-89
0.00	6	6	S	2661922	Vibrio sp. THAF191d
0.00	4	4	S	2661921	Vibrio sp. THAF191c
0.00	6190	5510	S	672	Vibrio vulnificus
0.00	284	284	S1	196600	Vibrio vulnificus YJ016
0.00	188	188	S1	748003	Vibrio vulnificus VVyb1(BT3)
0.00	110	110	S1	914127	Vibrio vulnificus MO6-24/O
0.00	92	92	S1	1246305	Vibrio vulnificus Env1
0.00	5	5	S1	216895	Vibrio vulnificus CMCP6
0.00	1	1	S1	1219061	Vibrio vulnificus NBRC 15645 = ATCC 27562
0.00	5018	5013	S	55601	Vibrio anguillarum
0.00	5	0	S1	42323	Vibrio anguillarum serovar O1
0.00	3	3	S2	882944	Vibrio anguillarum M3
0.00	2	2	S2	882102	Vibrio anguillarum 775
0.00	4061	0	S	52443	Vibrio tapetis
0.00	4061	4061	S1	1671868	Vibrio tapetis subsp. tapetis
0.00	3975	3843	S	666	Vibrio cholerae
0.00	103	6	S1	127906	Vibrio cholerae O1
0.00	88	88	S2	593588	Vibrio cholerae MJ-1236
0.00	8	7	S2	686	Vibrio cholerae O1 biovar El Tor
0.00	1	1	S3	243277	Vibrio cholerae O1 biovar El Tor str. N16961
0.00	1	1	S2	1134456	Vibrio cholerae IEC224
0.00	26	26	S1	345073	Vibrio cholerae O395
0.00	2	2	S1	1420885	Vibrio cholerae MS6
0.00	1	1	S1	579112	Vibrio cholerae M66-2
0.00	3330	3330	S	45658	Vibrio scophthalmi
0.00	3167	3167	S	170679	Vibrio chagasii
0.00	2991	2991	S	675	Vibrio cincinnatiensis
0.00	2814	2814	S	29495	Vibrio navarrensis
0.00	2422	2422	S	689	Vibrio mediterranei
0.00	2330	2330	S	1074311	Vibrio alfacsensis
0.00	2306	2306	S	190893	Vibrio coralliilyticus
0.00	2296	2296	S	676	Vibrio fluvialis
0.00	2248	2042	S	29494	Vibrio furnissii
0.00	206	206	S1	903510	Vibrio furnissii NCTC 11218
0.00	2225	2225	S	29497	Vibrio splendidus
0.00	2171	2171	S	674	Vibrio mimicus
0.00	2042	2042	S	28172	Vibrio metschnikovii
0.00	2030	0	S	246167	Vibrio crassostreae
0.00	2030	2030	S1	1191300	Vibrio crassostreae 9CS106
0.00	1811	1811	S	28173	Vibrio nigripulchritudo
0.00	1799	0	G1	1891919	Vibrio oreintalis group
0.00	1799	0	S	29498	Vibrio tubiashii
0.00	1799	1799	S1	1051646	Vibrio tubiashii ATCC 19109
0.00	1765	1765	S	673372	Vibrio casei
0.00	1610	1610	S	1891186	Vibrio aphrogenes
0.00	1515	1515	S	1481663	Vibrio metoecus
0.00	1471	1471	S	47951	Vibrio cyclitrophicus
0.00	1471	1471	S	687	Vibrio gazogenes
0.00	1426	1426	S	1435069	Vibrio tritonius
0.00	1374	1374	S	1763883	Vibrio cidicii
0.00	1371	1371	S	76258	Vibrio rumoiensis
0.00	1324	1324	S	553239	Vibrio breoganii
0.00	1040	0	S	212663	Vibrio tasmaniensis
0.00	1040	1040	S1	575788	Vibrio tasmaniensis LGP32
0.00	719	719	S	1534743	Vibrio hyugaensis
0.00	580	580	S	2025808	Vibrio qinghaiensis
0.00	364	364	S	1208308	Vibrio neocaledonicus
0.00	9894	40	G	657	Photobacterium
0.00	5241	4167	S	38293	Photobacterium damselae
0.00	569	569	S1	38294	Photobacterium damselae subsp. piscicida
0.00	505	505	S1	85581	Photobacterium damselae subsp. damselae
0.00	3219	0	S	74109	Photobacterium profundum
0.00	3219	3219	S1	298386	Photobacterium profundum SS9
0.00	1394	0	S	1295392	Photobacterium gaetbulicola
0.00	1394	1394	S1	658445	Photobacterium gaetbulicola Gung47
0.00	9690	409	G	511678	Aliivibrio
0.00	4786	1566	S	668	Aliivibrio fischeri
0.00	1401	1401	S1	312309	Aliivibrio fischeri ES114
0.00	924	924	S1	1088719	Aliivibrio fischeri SR5
0.00	895	895	S1	388396	Aliivibrio fischeri MJ11
0.00	2306	2111	S	40269	Aliivibrio salmonicida
0.00	195	195	S1	316275	Aliivibrio salmonicida LFI1238
0.00	2189	2189	S	80852	Aliivibrio wodanis
0.00	7558	0	G	2042066	Paraphotobacterium
0.00	7558	7558	S	1755811	Paraphotobacterium marinum
0.00	1857	47	G	51366	Salinivibrio
0.00	1112	0	G1	2636825	unclassified Salinivibrio
0.00	1112	1112	S	2003370	Salinivibrio sp. YCSC6
0.00	698	698	S	1908198	Salinivibrio kushneri
0.00	1675	0	G	246861	Grimontia
0.00	1675	1675	S	673	Grimontia hollisae
0.00	1668	0	G	188143	Enterovibrio
0.00	1668	1668	S	1927128	Candidatus Enterovibrio luxaltus
0.05	98091	159	O	72273	Thiotrichales
0.03	58303	273	F	34064	Francisellaceae
0.03	55052	8904	G	262	Francisella
0.01	18330	18330	S	549298	Francisella halioticida
0.00	4615	1990	S	263	Francisella tularensis
0.00	1951	1484	S1	264	Francisella tularensis subsp. novicida
0.00	175	175	S2	1386968	Francisella tularensis subsp. novicida PA10-7858
0.00	117	117	S2	984129	Francisella cf. novicida Fx1
0.00	97	97	S2	1450527	Francisella tularensis subsp. novicida D9876
0.00	72	72	S2	401614	Francisella tularensis subsp. novicida U112
0.00	6	6	S2	1452728	Francisella tularensis subsp. novicida F6168
0.00	492	16	S1	119857	Francisella tularensis subsp. holarctica
0.00	398	398	S2	393011	Francisella tularensis subsp. holarctica OSU18
0.00	75	75	S2	1432652	Francisella tularensis subsp. holarctica PHIT-FT049
0.00	2	2	S2	376619	Francisella tularensis subsp. holarctica LVS
0.00	1	1	S2	1232394	Francisella tularensis subsp. holarctica F92
0.00	107	0	S1	135248	Francisella tularensis subsp. mediasiatica
0.00	107	107	S2	441952	Francisella tularensis subsp. mediasiatica FSC147
0.00	75	71	S1	119856	Francisella tularensis subsp. tularensis
0.00	2	2	S2	1133671	Francisella tularensis subsp. tularensis WY-00W4114
0.00	1	1	S2	177416	Francisella tularensis subsp. tularensis SCHU S4
0.00	1	1	S2	543737	Francisella tularensis subsp. tularensis MA00-2987
0.00	4039	3352	S	28110	Francisella philomiragia
0.00	687	687	S1	539329	Francisella philomiragia subsp. philomiragia ATCC 25015
0.00	3723	3723	S	1542390	Francisella frigiditurris
0.00	3437	3437	S	573570	Francisella uliginis
0.00	2810	2810	S	2007306	Francisella adeliensis
0.00	2736	0	G1	2610885	unclassified Francisella
0.00	2734	2734	S	1547445	Francisella sp. FSC1006
0.00	2	2	S	475375	Francisella sp. MA067296
0.00	2519	1914	S	622488	Francisella hispaniensis
0.00	605	605	S1	1088883	Francisella hispaniensis FSC454
0.00	1700	0	S	954	Francisella persica
0.00	1700	1700	S1	1086726	Francisella persica ATCC VR-331
0.00	883	0	S	657445	Francisella noatunensis
0.00	883	870	S1	299583	Francisella noatunensis subsp. orientalis
0.00	11	11	S2	1163389	Francisella noatunensis subsp. orientalis str. Toba 04
0.00	1	1	S2	1356861	Francisella noatunensis subsp. orientalis LADL--07-285A
0.00	1	1	S2	1449091	Francisella noatunensis subsp. orientalis FNO24
0.00	698	698	S	2249302	Francisella marina
0.00	642	642	S	573569	Francisella salina
0.00	16	16	S	2016517	Francisella opportunistica
0.00	2978	0	G	1869285	Allofrancisella
0.00	2978	2978	S	594679	Allofrancisella guangzhouensis
0.02	34922	658	F	135616	Piscirickettsiaceae
0.00	9663	2007	G	34067	Cycloclasticus
0.00	4729	0	S	1329899	Cycloclasticus zancles
0.00	4729	4729	S1	1198232	Cycloclasticus zancles 78-ME
0.00	2927	104	G1	2621467	unclassified Cycloclasticus
0.00	2639	2639	S	728003	Cycloclasticus sp. PY97N
0.00	184	184	S	385025	Cycloclasticus sp. P1
0.00	8004	0	G	1237	Piscirickettsia
0.00	8004	8003	S	1238	Piscirickettsia salmonis
0.00	1	1	S1	1227812	Piscirickettsia salmonis LF-89 = ATCC VR-1361
0.00	6890	78	G	40222	Methylophaga
0.00	5421	5421	S	754476	Methylophaga nitratireducenticrescens
0.00	1391	1391	S	754477	Methylophaga frappieri
0.00	4426	28	G	2039723	Thiomicrorhabdus
0.00	1997	1997	S	2267253	Thiomicrorhabdus indica
0.00	1489	1489	S	2211106	Thiomicrorhabdus aquaedulcis
0.00	912	0	G1	2636650	unclassified Thiomicrorhabdus
0.00	912	912	S	2580412	Thiomicrorhabdus sp. G1
0.00	2930	5	G	28884	Hydrogenovibrio
0.00	2559	1369	S	39765	Hydrogenovibrio crunogenus
0.00	1190	1190	S1	317025	Hydrogenovibrio crunogenus XCL-2
0.00	366	366	S	265883	Hydrogenovibrio thermophilus
0.00	2351	111	G	933	Thiomicrospira
0.00	997	0	S	92245	Thiomicrospira aerophila
0.00	997	997	S1	717772	Thiomicrospira aerophila AL3
0.00	879	0	S	147268	Thiomicrospira cyclica
0.00	879	879	S1	717773	Thiomicrospira cyclica ALM1
0.00	364	0	G1	2643099	unclassified Thiomicrospira
0.00	364	364	S	1803865	Thiomicrospira sp. S5
0.00	4707	24	F	135617	Thiotrichaceae
0.00	2402	0	G	1021	Beggiatoa
0.00	2402	2402	S	288004	Beggiatoa leptomitoformis
0.00	2281	0	G	40751	Thioploca
0.00	2281	2281	S	40754	Thioploca ingrica
0.05	96675	517	O	135613	Chromatiales
0.02	38277	215	F	72276	Ectothiorhodospiraceae
0.01	16110	637	G	106633	Thioalkalivibrio
0.00	6157	0	S	1033854	Thioalkalivibrio sulfidiphilus
0.00	6157	6157	S1	396588	Thioalkalivibrio sulfidiphilus HL-EbGr7
0.00	2436	2436	S	106634	Thioalkalivibrio versutus
0.00	2327	0	S	108010	Thioalkalivibrio paradoxus
0.00	2327	2327	S1	713585	Thioalkalivibrio paradoxus ARh 1
0.00	2296	0	S	186931	Thioalkalivibrio nitratireducens
0.00	2296	2296	S1	1255043	Thioalkalivibrio nitratireducens DSM 14787
0.00	2257	0	G1	2621013	unclassified Thioalkalivibrio
0.00	2257	2257	S	396595	Thioalkalivibrio sp. K90mix
0.00	5394	8	G	1765964	Acidihalobacter
0.00	3332	3332	S	160660	Acidihalobacter prosperus
0.00	2054	2054	S	1765967	Acidihalobacter ferrooxidans
0.00	4712	205	G	1335745	Spiribacter
0.00	1470	1470	S	1855875	Spiribacter roseus
0.00	1171	0	G1	2629425	unclassified Spiribacter
0.00	1171	1171	S	2666185	Spiribacter sp. 2438
0.00	944	944	S	1335757	Spiribacter curvatus
0.00	922	0	S	1335746	Spiribacter salinus
0.00	922	922	S1	1260251	Spiribacter salinus M19-40
0.00	3714	116	G	85108	Halorhodospira
0.00	2523	0	S	1053	Halorhodospira halophila
0.00	2523	2523	S1	349124	Halorhodospira halophila SL1
0.00	1075	1075	S	1052	Halorhodospira halochloris
0.00	3277	283	G	1051	Ectothiorhodospira
0.00	1678	0	G1	2684909	unclassified Ectothiorhodospira
0.00	1678	1678	S	1442136	Ectothiorhodospira sp. BSL-9
0.00	1316	1316	S	421628	Ectothiorhodospira haloalkaliphila
0.00	2673	0	G	133193	Alkalilimnicola
0.00	2673	0	S	351052	Alkalilimnicola ehrlichii
0.00	2673	2673	S1	187272	Alkalilimnicola ehrlichii MLHE-1
0.00	2182	0	F1	187271	unclassified Ectothiorhodospiraceae
0.00	2182	2182	S	947515	Ectothiorhodospiraceae bacterium BW-2
0.02	36896	380	F	1046	Chromatiaceae
0.01	10667	0	G	53392	Thiodictyon
0.01	10667	10667	S	1166950	Candidatus Thiodictyon syntrophicum
0.00	5101	0	G	85076	Marichromatium
0.00	5101	0	S	37487	Marichromatium purpuratum
0.00	5101	5101	S1	765910	Marichromatium purpuratum 984
0.00	4980	458	G	1227	Nitrosococcus
0.00	1409	0	S	1229	Nitrosococcus oceani
0.00	1409	1409	S1	323261	Nitrosococcus oceani ATCC 19707
0.00	1184	1184	S	1814290	Nitrosococcus wardiae
0.00	1033	0	S	133539	Nitrosococcus halophilus
0.00	1033	1033	S1	472759	Nitrosococcus halophilus Nc 4
0.00	896	0	S	473531	Nitrosococcus watsonii
0.00	896	896	S1	105559	Nitrosococcus watsonii C-113
0.00	3531	0	G	156885	Thioflavicoccus
0.00	3531	0	S	80679	Thioflavicoccus mobilis
0.00	3531	3531	S1	765912	Thioflavicoccus mobilis 8321
0.00	2726	0	G	67575	Rheinheimera
0.00	2726	49	G1	115860	unclassified Rheinheimera
0.00	1377	1377	S	2498451	Rheinheimera sp. LHK132
0.00	1300	1300	S	2545632	Rheinheimera sp. D18
0.00	2684	0	G	13724	Thiocystis
0.00	2684	0	S	73141	Thiocystis violascens
0.00	2684	2684	S1	765911	Thiocystis violascens DSM 198
0.00	2188	0	G	85072	Allochromatium
0.00	2188	0	S	1049	Allochromatium vinosum
0.00	2188	2188	S1	572477	Allochromatium vinosum DSM 180
0.00	1731	0	F1	82569	unclassified Chromatiaceae
0.00	1731	1731	S	1978339	Chromatiaceae bacterium 2141T.STBD.0c.01a
0.00	1464	0	G	1980513	Candidatus Nitrosoglobus
0.00	1464	1464	S	1630141	Candidatus Nitrosoglobus terrae
0.00	1444	0	G	85073	Thermochromatium
0.00	1444	0	S	1050	Thermochromatium tepidum
0.00	1444	1444	S1	316276	Thermochromatium tepidum ATCC 43061
0.00	4714	0	F	1096778	Thioalkalispiraceae
0.00	4714	0	G	2034504	Sulfurivermis
0.00	4714	4714	S	1972068	Sulfurivermis fontis
0.00	3829	0	F	1676141	Wenzhouxiangellaceae
0.00	3829	0	G	1676142	Wenzhouxiangella
0.00	3829	3829	S	1579979	Wenzhouxiangella marina
0.00	3593	26	F	449719	Granulosicoccaceae
0.00	2041	0	G	437504	Granulosicoccus
0.00	2041	0	S	437505	Granulosicoccus antarcticus
0.00	2041	2041	S1	1192854	Granulosicoccus antarcticus IMCC3135
0.00	1526	0	G	1860077	Sulfuriflexus
0.00	1526	1526	S	1811807	Sulfuriflexus mobilis
0.00	3229	0	O1	451214	unclassified Chromatiales
0.00	3229	0	G	1273155	Thiohalobacter
0.00	3229	3229	S	585455	Thiohalobacter thiocyanaticus
0.00	2021	0	F	255526	Halothiobacillaceae
0.00	2021	14	G	109262	Halothiobacillus
0.00	1150	0	G1	2636392	unclassified Halothiobacillus
0.00	1150	1150	S	1860122	Halothiobacillus sp. LS2
0.00	857	0	S	927	Halothiobacillus neapolitanus
0.00	857	857	S1	555778	Halothiobacillus neapolitanus c2
0.00	1999	0	F	2035710	Thioalkalibacteraceae
0.00	1999	0	G	2035712	Guyparkeria
0.00	1999	1999	S	47960	Guyparkeria halophila
0.00	1600	0	F	1738654	Woeseiaceae
0.00	1600	0	G	1738655	Woeseia
0.00	1600	1600	S	1548547	Woeseia oceani
0.03	69416	184	O	118969	Legionellales
0.03	58890	878	F	444	Legionellaceae
0.03	53370	2442	G	445	Legionella
0.01	11868	9936	S	446	Legionella pneumophila
0.00	1042	1042	S1	91890	Legionella pneumophila subsp. pascullei
0.00	507	483	S1	91891	Legionella pneumophila subsp. pneumophila
0.00	18	18	S2	1312904	Legionella pneumophila subsp. pneumophila LPE509
0.00	6	6	S2	1199191	Legionella pneumophila subsp. pneumophila str. Thunder Bay
0.00	253	253	S1	91892	Legionella pneumophila subsp. fraseri
0.00	63	0	S1	66976	Legionella pneumophila serogroup 1
0.00	63	63	S2	423212	Legionella pneumophila 2300/99 Alcoy
0.00	59	59	S1	400673	Legionella pneumophila str. Corby
0.00	8	8	S1	297245	Legionella pneumophila str. Lens
0.00	5041	5041	S	28087	Legionella sainthelensi
0.00	3321	3321	S	454	Legionella israelensis
0.00	3154	3123	S	450	Legionella longbeachae
0.00	31	31	S1	661367	Legionella longbeachae NSW150
0.00	2894	0	S	96230	Legionella fallonii
0.00	2894	2894	S1	1212491	Legionella fallonii LLAP-10
0.00	2838	2838	S	28082	Legionella anisa
0.00	2489	2489	S	66969	Legionella waltersii
0.00	2211	2211	S	1867846	Legionella clemsonensis
0.00	2169	2169	S	2005262	Legionella endosymbiont of Polyplax serrata
0.00	2140	2140	S	28084	Legionella cherrii
0.00	2090	2090	S	449	Legionella hackeliae
0.00	2074	0	S	29423	Legionella oakridgensis
0.00	2074	2074	S1	1268635	Legionella oakridgensis ATCC 33761 = DSM 21215
0.00	2020	2020	S	45067	Legionella lansingensis
0.00	1916	1916	S	45056	Legionella adelaidensis
0.00	1847	1847	S	452	Legionella spiritensis
0.00	1791	1791	S	456	Legionella jordanis
0.00	1065	1065	S	45065	Legionella geestiana
0.00	2382	0	G	465	Tatlockia
0.00	2382	2382	S	451	Tatlockia micdadei
0.00	2260	0	G	461	Fluoribacter
0.00	2260	2045	S	463	Fluoribacter dumoffii
0.00	123	123	S1	1094715	Fluoribacter dumoffii NY 23
0.00	92	92	S1	1094714	Fluoribacter dumoffii Tex-KL
0.00	10342	1473	F	118968	Coxiellaceae
0.00	4930	33	G	776	Coxiella
0.00	2144	1990	S	777	Coxiella burnetii
0.00	94	94	S1	434922	Coxiella burnetii Dugway 5J108-111
0.00	37	37	S1	1401251	Coxiella burnetii str. Schperling
0.00	14	14	S1	1321945	Coxiella burnetii str. Namibia
0.00	9	9	S1	1293501	Coxiella burnetii Z3055
0.00	1997	1997	S	2054173	Candidatus Coxiella mudrowiae
0.00	753	753	S	2487929	Coxiella endosymbiont of Amblyomma sculptum
0.00	3	3	S	325775	Coxiella endosymbiont of Amblyomma americanum
0.00	2387	66	G	254245	Aquicella
0.00	1363	1363	S	254246	Aquicella lusitana
0.00	958	958	S	254247	Aquicella siphonis
0.00	1549	0	G	59195	Rickettsiella
0.00	1549	1549	S	676208	Candidatus Rickettsiella viridis
0.00	3	0	F1	134284	unclassified Coxiellaceae
0.00	3	3	S	1987500	Coxiella-like endosymbiont of Amblyomma americanum
0.03	62521	0	O	135625	Pasteurellales
0.03	62521	2087	F	712	Pasteurellaceae
0.01	19631	2329	G	724	Haemophilus
0.00	6086	5714	S	727	Haemophilus influenzae
0.00	105	105	S1	1295140	Haemophilus influenzae CGSHiCZ412602
0.00	60	60	S1	374930	Haemophilus influenzae PittEE
0.00	48	48	S1	725	Haemophilus influenzae biotype aegyptius
0.00	47	47	S1	1334187	Haemophilus influenzae KR494
0.00	43	43	S1	262728	Haemophilus influenzae R2866
0.00	28	28	S1	262727	Haemophilus influenzae R2846
0.00	21	21	S1	862964	Haemophilus influenzae 10810
0.00	10	10	S1	281310	Haemophilus influenzae 86-028NP
0.00	7	7	S1	1232659	Haemophilus influenzae 2019
0.00	2	2	S1	374931	Haemophilus influenzae PittGG
0.00	1	1	S1	71421	Haemophilus influenzae Rd KW20
0.00	3194	3192	S	730	[Haemophilus] ducreyi
0.00	2	2	S1	233412	[Haemophilus] ducreyi 35000HP
0.00	2872	2872	S	726	Haemophilus haemolyticus
0.00	2834	2183	S	729	Haemophilus parainfluenzae
0.00	651	651	S1	862965	Haemophilus parainfluenzae T3T1
0.00	980	980	S	735	Haemophilus parahaemolyticus
0.00	837	837	S	249188	Haemophilus pittmaniae
0.00	455	0	G1	2609962	unclassified Haemophilus
0.00	455	455	S	712310	Haemophilus sp. oral taxon 036
0.00	44	44	S	197575	Haemophilus aegyptius
0.00	9099	803	G	713	Actinobacillus
0.00	3719	3514	S	715	Actinobacillus pleuropneumoniae
0.00	89	0	S1	44294	Actinobacillus pleuropneumoniae serovar 5
0.00	89	89	S2	416269	Actinobacillus pleuropneumoniae serovar 5b str. L20
0.00	46	46	S1	754345	Actinobacillus pleuropneumoniae serovar 8
0.00	45	0	S1	209841	Actinobacillus pleuropneumoniae serovar 7
0.00	45	45	S2	537457	Actinobacillus pleuropneumoniae serovar 7 str. AP76
0.00	25	0	S1	434270	Actinobacillus pleuropneumoniae serovar 3
0.00	25	25	S2	434271	Actinobacillus pleuropneumoniae serovar 3 str. JL03
0.00	1228	1228	S	51161	Actinobacillus delphinicola
0.00	1091	1091	S	189834	Actinobacillus porcitonsillarum
0.00	767	767	S	718	Actinobacillus equuli
0.00	677	0	S	67854	Actinobacillus succinogenes
0.00	677	677	S1	339671	Actinobacillus succinogenes 130Z
0.00	603	581	S	716	Actinobacillus suis
0.00	22	22	S1	696748	Actinobacillus suis H91-0380
0.00	211	211	S	720	Actinobacillus lignieresii
0.00	6896	438	G	75984	Mannheimia
0.00	2965	20	G1	2645054	unclassified Mannheimia
0.00	1745	1745	S	1432056	Mannheimia sp. USDA-ARS-USMARC-1261
0.00	1200	1200	S	2679994	Mannheimia sp. ZY170218
0.00	2021	1599	S	75985	Mannheimia haemolytica
0.00	406	406	S1	1222034	Mannheimia haemolytica USDA-ARS-USMARC-184
0.00	8	8	S1	1249526	Mannheimia haemolytica USDA-ARS-USMARC-185
0.00	4	4	S1	1311760	Mannheimia haemolytica D174
0.00	3	3	S1	1261126	Mannheimia haemolytica D153
0.00	1	1	S1	1249531	Mannheimia haemolytica USDA-ARS-USMARC-183
0.00	1472	1075	S	85404	Mannheimia varigena
0.00	166	166	S1	1434214	Mannheimia varigena USDA-ARS-USMARC-1312
0.00	137	137	S1	1433287	Mannheimia varigena USDA-ARS-USMARC-1296
0.00	94	94	S1	1434215	Mannheimia varigena USDA-ARS-USMARC-1388
0.00	5564	94	G	745	Pasteurella
0.00	4158	2474	S	747	Pasteurella multocida
0.00	1503	597	S1	44283	Pasteurella multocida subsp. multocida
0.00	834	834	S2	1304873	Pasteurella multocida subsp. multocida OH4807
0.00	35	35	S2	1132496	Pasteurella multocida subsp. multocida str. HN06
0.00	19	19	S2	584721	Pasteurella multocida subsp. multocida str. 3480
0.00	9	9	S2	1331042	Pasteurella multocida subsp. multocida P1062
0.00	8	8	S2	1455592	Pasteurella multocida subsp. multocida PMTB2.1
0.00	1	1	S2	1436299	Pasteurella multocida subsp. multocida str. HN07
0.00	71	71	S1	1304890	Pasteurella multocida OH1905
0.00	54	54	S1	115545	Pasteurella multocida subsp. septica
0.00	53	53	S1	123812	Pasteurella multocida subsp. gallicida
0.00	3	3	S1	1075089	Pasteurella multocida 36950
0.00	1312	1312	S	754	Pasteurella dagmatis
0.00	3562	119	G	416916	Aggregatibacter
0.00	1416	1342	S	714	Aggregatibacter actinomycetemcomitans
0.00	35	35	S1	1407647	Aggregatibacter actinomycetemcomitans NUM4039
0.00	29	29	S1	272556	Aggregatibacter actinomycetemcomitans HK1651
0.00	10	10	S1	694569	Aggregatibacter actinomycetemcomitans D7S-1
0.00	1303	1017	S	732	Aggregatibacter aphrophilus
0.00	177	177	S1	634176	Aggregatibacter aphrophilus NJ8700
0.00	109	109	S1	985008	Aggregatibacter aphrophilus ATCC 33389
0.00	724	0	S	739	Aggregatibacter segnis
0.00	724	724	S1	888057	Aggregatibacter segnis ATCC 33393
0.00	3365	31	G	2094023	Glaesserella
0.00	2327	1942	S	738	Glaesserella parasuis
0.00	323	323	S1	1275971	Glaesserella parasuis D74
0.00	37	37	S1	557723	Glaesserella parasuis SH0165
0.00	25	25	S1	456298	Glaesserella parasuis 29755
0.00	1007	0	G1	2629322	unclassified Glaesserella
0.00	1007	1007	S	2030797	Glaesserella sp. 15-184
0.00	2269	0	G	214906	Histophilus
0.00	2269	1911	S	731	Histophilus somni
0.00	193	193	S1	228400	Histophilus somni 2336
0.00	165	165	S1	205914	Histophilus somni 129PT
0.00	1941	4	F1	1524964	unclassified Pasteurellaceae
0.00	988	0	F2	310966	[Pasteurella] aerogenes-[Pasteurella] mairii-[Actinobacillus] rossii complex
0.00	988	988	S	749	[Pasteurella] aerogenes
0.00	949	0	F2	67757	unclassified Pasteurellaceae (miscellaneous)
0.00	949	949	S	1679001	Pasteurellaceae bacterium NI1060
0.00	1899	89	G	292486	Avibacterium
0.00	1075	1075	S	728	Avibacterium paragallinarum
0.00	735	735	S	762	Avibacterium volantium
0.00	1726	0	G	1249016	Otariodibacter
0.00	1726	1726	S	1032623	Otariodibacter oris
0.00	1436	0	G	476528	Bibersteinia
0.00	1436	1120	S	47735	Bibersteinia trehalosi
0.00	232	232	S1	1263832	Bibersteinia trehalosi USDA-ARS-USMARC-190
0.00	65	65	S1	1263829	Bibersteinia trehalosi USDA-ARS-USMARC-188
0.00	10	10	S1	1263831	Bibersteinia trehalosi USDA-ARS-USMARC-189
0.00	9	9	S1	1171377	Bibersteinia trehalosi USDA-ARS-USMARC-192
0.00	1282	0	G	155493	Gallibacterium
0.00	1282	0	S	750	Gallibacterium anatis
0.00	1282	1282	S1	1005058	Gallibacterium anatis UMN179
0.00	959	0	G	1960084	Rodentibacter
0.00	959	959	S	758	Rodentibacter pneumotropicus
0.00	805	0	G	697331	Basfia
0.00	805	0	S	157673	[Mannheimia] succiniciproducens
0.00	805	805	S1	221988	[Mannheimia] succiniciproducens MBEL55E
0.02	51764	615	O	1706369	Cellvibrionales
0.01	17525	148	F	1706371	Cellvibrionaceae
0.00	7639	72	G	10	Cellvibrio
0.00	6229	162	G1	2624793	unclassified Cellvibrio
0.00	1720	1720	S	1987723	Cellvibrio sp. PSBB006
0.00	1661	1661	S	2303332	Cellvibrio sp. KY-GH-1
0.00	1539	1539	S	1945512	Cellvibrio sp. PSBB023
0.00	1147	1147	S	454662	Cellvibrio sp. KY-YJ-3
0.00	1338	1338	S	155077	Cellvibrio japonicus
0.00	3305	0	G	2036021	Agarilytica
0.00	3305	3305	S	1737490	Agarilytica rhodophyticola
0.00	2357	0	G	447467	Simiduia
0.00	2357	0	S	447471	Simiduia agarivorans
0.00	2357	2357	S1	1117647	Simiduia agarivorans SA1 = DSM 21679
0.00	2309	0	G	316625	Saccharophagus
0.00	2309	0	S	86304	Saccharophagus degradans
0.00	2309	2309	S1	203122	Saccharophagus degradans 2-40
0.00	1767	0	G	2425	Teredinibacter
0.00	1767	0	S	2426	Teredinibacter turnerae
0.00	1767	1767	S1	377629	Teredinibacter turnerae T7901
0.01	16040	109	F	1706372	Halieaceae
0.01	12735	136	G	1217416	Halioglobus
0.00	8802	8802	S	930805	Halioglobus japonicus
0.00	2017	2017	S	930806	Halioglobus pacificus
0.00	1780	0	G1	2618068	unclassified Halioglobus
0.00	1780	1780	S	2601894	Halioglobus sp. IMCC14385
0.00	1944	0	G	393661	Congregibacter
0.00	1944	0	S	393662	Congregibacter litoralis
0.00	1944	1944	S1	314285	Congregibacter litoralis KT71
0.00	1252	0	F1	1706379	unclassified Halieaceae
0.00	1252	1252	S	2518989	Halieaceae bacterium IMCC3088
0.01	12022	0	F	1706373	Microbulbiferaceae
0.01	12022	220	G	48073	Microbulbifer
0.00	6941	168	G1	2619833	unclassified Microbulbifer
0.00	1910	1910	S	1516059	Microbulbifer sp. ALW1
0.00	1909	1909	S	2591606	Microbulbifer sp. GL-2
0.00	1504	1504	S	2587856	Microbulbifer sp. THAF38
0.00	1450	1450	S	359370	Microbulbifer sp. A4B17
0.00	1735	1735	S	1769779	Microbulbifer aggregans
0.00	1683	1683	S	260552	Microbulbifer agarilyticus
0.00	1443	1443	S	252514	Microbulbifer thermotolerans
0.00	5562	25	F	1706375	Spongiibacteraceae
0.00	1888	0	G	1434050	Zhongshania
0.00	1888	1888	S	1470434	Zhongshania aliphaticivorans
0.00	1871	0	G	1084558	Oceanicoccus
0.00	1871	1871	S	716816	Oceanicoccus sagamiensis
0.00	1778	0	G	630749	Spongiibacter
0.00	1778	0	G1	2631504	unclassified Spongiibacter
0.00	1778	1778	S	1620392	Spongiibacter sp. IMCC21906
0.02	48247	524	C1	118884	unclassified Gammaproteobacteria
0.01	19128	630	G	655184	Candidatus Thioglobus
0.00	8698	0	G1	2644172	unclassified Candidatus Thioglobus
0.00	8698	8698	S	2508687	Candidatus Thioglobus sp. NP1
0.00	8275	6899	S	1427364	Candidatus Thioglobus singularis
0.00	1376	1376	S1	1125411	Candidatus Thioglobus singularis PS1
0.00	1525	1525	S	1705394	Candidatus Thioglobus autotrophicus
0.00	8874	298	C2	32036	sulfur-oxidizing symbionts
0.00	3010	0	S	410330	Calyptogena okutanii thioautotrophic gill symbiont
0.00	3010	3010	S1	412965	Candidatus Vesicomyosocius okutanii HA
0.00	2405	2405	S	2360	Bathymodiolus thermophilus thioautotrophic gill symbiont
0.00	1764	0	G	1541743	Candidatus Ruthia
0.00	1764	0	S	386487	Candidatus Ruthia magnifica
0.00	1764	1764	S1	413404	Candidatus Ruthia magnifica str. Cm (Calyptogena magnifica)
0.00	1397	0	S	113267	Bathymodiolus septemdierum thioautotrophic gill symbiont
0.00	1397	1397	S1	1303921	endosymbiont of Bathymodiolus septemdierum str. Myojin knoll
0.00	8778	11	C2	33811	unclassified Gammaproteobacteria (miscellaneous)
0.00	2390	2390	S	947516	gamma proteobacterium SS-5
0.00	1982	1982	S	1248727	endosymbiont of unidentified scaly snail isolate Monju
0.00	1742	1742	S	83406	gamma proteobacterium HdN1
0.00	1087	1087	S	2169539	Gammaproteobacteria bacterium DM2
0.00	912	912	S	2070539	Gammaproteobacteria bacterium ESL0073
0.00	654	654	S	650377	endosymbiont of Euscepes postfasciatus
0.00	3530	0	C2	198346	Candidatus Baumannia
0.00	3530	1999	S	186490	Candidatus Baumannia cicadellinicola
0.00	1531	1531	S1	374463	Baumannia cicadellinicola str. Hc (Homalodisca coagulata)
0.00	2033	25	G	204619	Candidatus Nardonella
0.00	794	794	S	1972134	endosymbiont of Sipalinus gigas
0.00	712	712	S	1971488	endosymbiont of Pachyrhynchus infernalis
0.00	502	0	S	1971485	Candidatus Nardonella dryophthoridicola
0.00	502	502	S1	1972133	endosymbiont of Rhynchophorus ferrugineus
0.00	1438	0	G	1524249	Pseudohongiella
0.00	1438	1438	S	1249552	Pseudohongiella spirulinae
0.00	1407	0	G	349742	Sedimenticola
0.00	1407	1407	S	1543721	Sedimenticola thiotaurini
0.00	1309	0	G	745410	Gallaecimonas
0.00	1309	1309	S	2291597	Gallaecimonas mangrovi
0.00	1226	0	G	1608298	Thiolapillus
0.00	1226	1226	S	1076588	Thiolapillus brandeum
0.02	44825	0	O	135624	Aeromonadales
0.02	44825	276	F	84642	Aeromonadaceae
0.02	36186	8858	G	642	Aeromonas
0.00	6706	4554	S	644	Aeromonas hydrophila
0.00	852	309	S1	196023	Aeromonas hydrophila subsp. hydrophila
0.00	543	543	S2	380703	Aeromonas hydrophila subsp. hydrophila ATCC 7966
0.00	792	792	S1	1354302	Aeromonas hydrophila 4AK4
0.00	491	491	S1	1448139	Aeromonas hydrophila YL17
0.00	17	17	S1	1416915	Aeromonas hydrophila NJ-35
0.00	5515	5224	S	654	Aeromonas veronii
0.00	291	291	S1	998088	Aeromonas veronii B565
0.00	3463	88	G1	257493	unclassified Aeromonas
0.00	1062	1062	S	2033032	Aeromonas sp. CA23
0.00	852	852	S	2033033	Aeromonas sp. CU5
0.00	324	324	S	1758179	Aeromonas sp. ASNIH5
0.00	287	287	S	1636609	Aeromonas sp. ASNIH4
0.00	266	266	S	1636606	Aeromonas sp. ASNIH1
0.00	235	235	S	1636607	Aeromonas sp. ASNIH2
0.00	194	194	S	1920107	Aeromonas sp. ASNIH7
0.00	155	155	S	1636608	Aeromonas sp. ASNIH3
0.00	3451	2789	S	645	Aeromonas salmonicida
0.00	355	291	S1	29491	Aeromonas salmonicida subsp. salmonicida
0.00	64	64	S2	382245	Aeromonas salmonicida subsp. salmonicida A449
0.00	283	0	S1	96473	Aeromonas salmonicida subsp. pectinolytica
0.00	283	283	S2	1324960	Aeromonas salmonicida subsp. pectinolytica 34mel
0.00	24	24	S1	197700	Aeromonas salmonicida subsp. masoucida
0.00	2360	2360	S	648	Aeromonas caviae
0.00	2277	2277	S	652	Aeromonas schubertii
0.00	1570	1570	S	73010	Aeromonas encheleia
0.00	853	0	S	651	Aeromonas media
0.00	853	853	S1	1208104	Aeromonas media WS
0.00	635	635	S	948519	Aeromonas rivipollensis
0.00	498	498	S	196024	Aeromonas dhakensis
0.00	3196	0	G	347533	Zobellella
0.00	3196	3196	S	347534	Zobellella denitrificans
0.00	2132	20	G	225143	Oceanisphaera
0.00	1120	1120	S	1903694	Oceanisphaera avium
0.00	992	992	S	1416627	Oceanisphaera profunda
0.00	2069	0	G	129577	Oceanimonas
0.00	2069	0	G1	2636315	unclassified Oceanimonas
0.00	2069	2069	S	511062	Oceanimonas sp. GK1
0.00	966	0	G	43947	Tolumonas
0.00	966	0	S	43948	Tolumonas auensis
0.00	966	966	S1	595494	Tolumonas auensis DSM 9187
0.01	21670	0	O	135618	Methylococcales
0.01	21670	142	F	403	Methylococcaceae
0.00	8079	1284	G	416	Methylomonas
0.00	3482	7	G1	2608980	unclassified Methylomonas
0.00	1352	1352	S	107637	Methylomonas sp. LW13
0.00	1323	1323	S	2608981	Methylomonas sp. GJ1
0.00	800	800	S	1727196	Methylomonas sp. DH-1
0.00	1314	0	S	421	Methylomonas methanica
0.00	1314	1314	S1	857087	Methylomonas methanica MC09
0.00	1309	1309	S	1538553	Methylomonas denitrificans
0.00	690	690	S	702114	Methylomonas koyamae
0.00	6513	927	G	39773	Methylomicrobium
0.00	1812	1812	S	95641	Methylomicrobium buryatense
0.00	1776	0	S	39775	Methylomicrobium album
0.00	1776	1776	S1	686340	Methylomicrobium album BG8
0.00	1161	0	G1	2631527	unclassified Methylomicrobium
0.00	1161	1161	S	2049332	Methylomicrobium sp. wino1
0.00	837	0	S	271065	Methylomicrobium alcaliphilum
0.00	837	837	S1	1091494	Methylomicrobium alcaliphilum 20Z
0.00	1914	0	G	73778	Methylocaldum
0.00	1914	1914	S	1432792	Methylocaldum marinum
0.00	1833	0	G	413	Methylococcus
0.00	1833	0	S	414	Methylococcus capsulatus
0.00	1833	1833	S1	243233	Methylococcus capsulatus str. Bath
0.00	1674	0	G	1808977	Candidatus Methylospira
0.00	1674	1674	S	1808979	Candidatus Methylospira mobilis
0.00	1515	0	G	762296	Methylovulum
0.00	1515	1515	S	1704499	Methylovulum psychrotolerans
0.00	8811	0	O	1692040	Acidiferrobacterales
0.00	8811	21	F	1692041	Acidiferrobacteraceae
0.00	4740	0	G	1692042	Sulfurifustis
0.00	4740	4740	S	1675686	Sulfurifustis variabilis
0.00	2129	0	G	986106	Acidiferrobacter
0.00	2129	0	G1	2640868	unclassified Acidiferrobacter
0.00	2129	2129	S	1281578	Acidiferrobacter sp. SPIII_3
0.00	1921	0	G	1744881	Sulfuricaulis
0.00	1921	1921	S	1620215	Sulfuricaulis limicola
0.00	8147	0	O	1775403	Nevskiales
0.00	6257	0	F	568386	Sinobacteraceae
0.00	6257	0	G	413435	Solimonas
0.00	6257	0	G1	2637139	unclassified Solimonas
0.00	6257	6257	S	2303331	Solimonas sp. K1W22B-7
0.00	1890	0	F	2689614	Steroidobacteraceae
0.00	1890	0	G	469322	Steroidobacter
0.00	1890	1890	S	465721	Steroidobacter denitrificans
0.00	7475	0	O	1240482	Orbales
0.00	7475	34	F	1240483	Orbaceae
0.00	5116	0	G	1193503	Gilliamella
0.00	5116	5116	S	1196095	Gilliamella apicola
0.00	2325	0	G	1335631	Frischella
0.00	2325	2325	S	1267021	Frischella perrara
0.00	3268	0	O	1934945	Immundisolibacterales
0.00	3268	0	F	1934946	Immundisolibacteraceae
0.00	3268	0	G	1934947	Immundisolibacter
0.00	3268	3268	S	1810504	Immundisolibacter cernigliae
0.00	3003	0	O	135615	Cardiobacteriales
0.00	3003	36	F	868	Cardiobacteriaceae
0.00	2104	0	G	2717	Cardiobacterium
0.00	2104	2104	S	2718	Cardiobacterium hominis
0.00	863	0	G	869	Dichelobacter
0.00	863	826	S	870	Dichelobacter nodosus
0.00	37	37	S1	246195	Dichelobacter nodosus VCS1703A
0.00	2772	0	O	742030	Salinisphaerales
0.00	2772	0	F	742031	Salinisphaeraceae
0.00	2772	0	G	180541	Salinisphaera
0.00	2772	0	G1	2649847	unclassified Salinisphaera
0.00	2772	2772	S	2183911	Salinisphaera sp. LB1
2.56	5399575	72234	C	28211	Alphaproteobacteria
1.25	2635936	5319	O	54526	Pelagibacterales
1.23	2600206	46128	F	1655514	Pelagibacteraceae
1.09	2305725	32523	G	198251	Candidatus Pelagibacter
0.97	2054197	56527	G1	2647897	unclassified Candidatus Pelagibacter
0.54	1144030	1144030	S	2268451	Candidatus Pelagibacter sp. FZCC0015
0.17	359720	359720	S	1977864	Candidatus Pelagibacter sp. RS39
0.12	250622	250622	S	1388755	Candidatus Pelagibacter sp. HIMB1321
0.10	211260	211260	S	1977865	Candidatus Pelagibacter sp. RS40
0.02	32038	32038	S	1002672	Candidatus Pelagibacter sp. IMCC9063
0.10	219005	0	S	198252	Candidatus Pelagibacter ubique
0.10	219005	219005	S1	335992	Candidatus Pelagibacter ubique HTCC1062
0.12	248353	218	F1	1655516	unclassified Pelagibacteraceae
0.10	215290	215290	S	859653	alpha proteobacterium HIMB5
0.02	32845	32845	S	744985	alpha proteobacterium HIMB59
0.01	30411	0	G	2045213	Candidatus Fonsibacter
0.01	30411	30411	S	1925548	Candidatus Fonsibacter ubiquis
0.41	872655	18821	O	356	Rhizobiales
0.10	202620	3962	F	41294	Bradyrhizobiaceae
0.06	126019	20553	G	374	Bradyrhizobium
0.02	39827	7048	G1	2631580	unclassified Bradyrhizobium
0.00	5279	5279	S	288000	Bradyrhizobium sp. BTAi1
0.00	5180	5180	S	2057741	Bradyrhizobium sp. SK17
0.00	5033	5033	S	114615	Bradyrhizobium sp. ORS 278
0.00	4278	4278	S	115808	Bradyrhizobium sp. ORS 285
0.00	3365	3365	S	1223566	Bradyrhizobium sp. CCGE-LA001
0.00	3242	3242	S	167468	Bradyrhizobium sp. ORS 3257
0.00	2391	2391	S	376	Bradyrhizobium sp.
0.00	1225	1225	S	335659	Bradyrhizobium sp. S23321
0.00	1144	1144	S	319017	Bradyrhizobium sp. WSM471
0.00	966	966	S	1404864	Bradyrhizobium sp. 58S1
0.00	339	339	S	2599805	Bradyrhizobium sp. SG09
0.00	336	336	S	2599819	Bradyrhizobium sp. TM102
0.00	1	1	S	2578114	Bradyrhizobium sp. KBS0727
0.01	11122	11122	S	1437360	Bradyrhizobium erythrophlei
0.00	6263	6263	S	1325115	Bradyrhizobium guangxiense
0.00	5965	5965	S	1355477	Bradyrhizobium diazoefficiens
0.00	5718	0	S	44255	Bradyrhizobium oligotrophicum
0.00	5718	5718	S1	1245469	Bradyrhizobium oligotrophicum S58
0.00	4846	3798	S	375	Bradyrhizobium japonicum
0.00	1028	1028	S1	476282	Bradyrhizobium japonicum SEMIA 5079
0.00	20	20	S1	1037409	Bradyrhizobium japonicum USDA 6
0.00	3522	3522	S	722472	Bradyrhizobium lablabi
0.00	3462	3462	S	1325095	Bradyrhizobium guangzhouense
0.00	3399	3399	S	190148	Bradyrhizobium paxllaeri
0.00	3072	3072	S	1325090	Bradyrhizobium guangdongense
0.00	3036	3036	S	1274631	Bradyrhizobium icense
0.00	3032	3032	S	255045	Bradyrhizobium canariense
0.00	3032	3032	S	1404367	Bradyrhizobium symbiodeficiens
0.00	3030	3030	S	1325107	Bradyrhizobium zhanjiangense
0.00	2890	2890	S	244734	Bradyrhizobium betae
0.00	2496	2496	S	1404768	Bradyrhizobium amphicarpaeae
0.00	754	754	S	931866	Bradyrhizobium ottawaense
0.01	29767	379	G	85413	Bosea
0.01	24642	677	G1	2653178	unclassified Bosea
0.00	6732	6732	S	1842539	Bosea sp. RAC05
0.00	5243	5243	S	2599640	Bosea sp. F3-2
0.00	4725	4725	S	1867715	Bosea sp. Tri-49
0.00	4166	4166	S	2015316	Bosea sp. AS-1
0.00	3099	3099	S	1792307	Bosea sp. PAMC 26642
0.00	4746	4746	S	1526658	Bosea vaviloviae
0.01	27164	0	G	1073	Rhodopseudomonas
0.01	27164	11289	S	1076	Rhodopseudomonas palustris
0.00	4493	4493	S1	316056	Rhodopseudomonas palustris BisB18
0.00	4101	4101	S1	316058	Rhodopseudomonas palustris HaA2
0.00	3766	3766	S1	316055	Rhodopseudomonas palustris BisA53
0.00	1265	1265	S1	395960	Rhodopseudomonas palustris TIE-1
0.00	1154	1154	S1	258594	Rhodopseudomonas palustris CGA009
0.00	1096	1096	S1	652103	Rhodopseudomonas palustris DX-1
0.00	3644	69	G	911	Nitrobacter
0.00	2164	0	S	912	Nitrobacter hamburgensis
0.00	2164	2164	S1	323097	Nitrobacter hamburgensis X14
0.00	1411	0	S	913	Nitrobacter winogradskyi
0.00	1411	1411	S1	323098	Nitrobacter winogradskyi Nb-255
0.00	3421	0	G	1395974	Tardiphaga
0.00	3421	3071	G1	2631404	unclassified Tardiphaga
0.00	141	141	S	2592814	Tardiphaga sp. vice154
0.00	88	88	S	2592815	Tardiphaga sp. vice278
0.00	78	78	S	2592816	Tardiphaga sp. vice352
0.00	43	43	S	2592817	Tardiphaga sp. vice304
0.00	2399	0	G	1649510	Variibacter
0.00	2399	2399	S	1333996	Variibacter gotjawalensis
0.00	2379	0	G	1033	Afipia
0.00	2379	0	G1	2642050	unclassified Afipia
0.00	2379	2379	S	1882747	Afipia sp. GAS231
0.00	1957	0	F1	81426	unclassified Bradyrhizobiaceae
0.00	1957	1957	S	709797	Bradyrhizobiaceae bacterium SG-6C
0.00	1908	0	G	40136	Oligotropha
0.00	1908	1903	S	40137	Oligotropha carboxidovorans
0.00	4	4	S1	504832	Oligotropha carboxidovorans OM5
0.00	1	1	S1	1031710	Oligotropha carboxidovorans OM4
0.08	173748	4483	F	82115	Rhizobiaceae
0.05	108012	4753	F1	227290	Rhizobium/Agrobacterium group
0.03	68741	11929	G	379	Rhizobium
0.01	21747	6251	G1	2613769	unclassified Rhizobium
0.00	2352	2352	S	1571470	Rhizobium sp. ACO-34A
0.00	2130	2130	S	2048897	Rhizobium sp. NXC24
0.00	1815	1815	S	2028343	Rhizobium sp. 11515TR
0.00	1788	1788	S	2603277	Rhizobium sp. WL3
0.00	1549	1549	S	2020312	Rhizobium sp. CIAT894
0.00	1519	1519	S	1981173	Rhizobium sp. NXC14
0.00	855	855	S	1301032	Rhizobium sp. IE4771
0.00	720	720	S	1435607	Rhizobium sp. Khangiran2
0.00	625	625	S	2020311	Rhizobium sp. Kim5
0.00	503	503	S	2020313	Rhizobium sp. TAL182
0.00	427	427	S	136098	Rhizobium sp. TCK
0.00	295	295	S	2590777	Rhizobium sp. NIBRBAC000502774
0.00	261	261	S	1869170	Rhizobium sp. S41
0.00	219	219	S	424182	Rhizobium sp. IRBG74
0.00	183	183	S	1914541	Rhizobium sp. Y9
0.00	132	132	S	2364271	Rhizobium sp. CCGE531
0.00	87	87	S	1703969	Rhizobium sp. N324
0.00	17	17	S	2364272	Rhizobium sp. CCGE532
0.00	10	10	S	1703960	Rhizobium sp. N113
0.00	9	9	S	1703961	Rhizobium sp. N1314
0.01	15156	7262	S	384	Rhizobium leguminosarum
0.00	4861	83	S1	386	Rhizobium leguminosarum bv. trifolii
0.00	1678	1678	S2	1033991	Rhizobium leguminosarum bv. trifolii CB782
0.00	1168	1168	S2	395492	Rhizobium leguminosarum bv. trifolii WSM2304
0.00	1000	1000	S2	395491	Rhizobium leguminosarum bv. trifolii WSM1325
0.00	932	932	S2	754523	Rhizobium leguminosarum bv. trifolii WSM1689
0.00	3033	1612	S1	387	Rhizobium leguminosarum bv. viciae
0.00	1421	1421	S2	216596	Rhizobium leguminosarum bv. viciae 3841
0.00	3864	1300	S	29449	Rhizobium etli
0.00	1886	1886	S1	538025	Rhizobium etli 8C-3
0.00	314	0	S1	323733	Rhizobium etli bv. mimosae
0.00	314	314	S2	1328306	Rhizobium etli bv. mimosae str. Mim1
0.00	240	240	S1	347834	Rhizobium etli CFN 42
0.00	124	124	S1	491916	Rhizobium etli CIAT 652
0.00	2839	2382	S	396	Rhizobium phaseoli
0.00	457	457	S1	526949	Rhizobium phaseoli Brasil 5
0.00	2412	2412	S	1312183	Rhizobium jaguaris
0.00	2396	2396	S	348824	Rhizobium favelukesii
0.00	2264	2264	S	1120045	Rhizobium grahamii
0.00	1959	1959	S	56730	Rhizobium gallicum
0.00	1900	0	S	398	Rhizobium tropici
0.00	1900	1900	S1	698761	Rhizobium tropici CIAT 899
0.00	1204	1204	S	1538158	Rhizobium acidisoli
0.00	854	854	S	1335061	Rhizobium flavum
0.00	217	217	S	648995	Rhizobium pusense
0.01	26934	2041	G	357	Agrobacterium
0.01	16455	408	G1	1183400	Agrobacterium tumefaciens complex
0.01	14224	10829	S	358	Agrobacterium tumefaciens
0.00	2842	2842	S1	311403	Agrobacterium radiobacter K84
0.00	423	423	S1	1300225	Agrobacterium tumefaciens WRT31
0.00	130	130	S1	1300224	Agrobacterium tumefaciens P4
0.00	1823	1462	S	1176649	Agrobacterium fabrum
0.00	361	361	S1	176299	Agrobacterium fabrum str. C58
0.00	3753	1238	G1	2632611	unclassified Agrobacterium
0.00	954	954	S	2580515	Agrobacterium sp. T29
0.00	715	715	S	1842536	Agrobacterium sp. RAC06
0.00	702	702	S	2664893	Agrobacterium sp. MA01
0.00	144	144	S	861208	Agrobacterium sp. H13-3
0.00	1730	1730	S	160699	Agrobacterium larrymoorei
0.00	1639	0	S	373	Agrobacterium vitis
0.00	1639	1639	S1	311402	Agrobacterium vitis S4
0.00	1316	1316	S	359	Agrobacterium rhizogenes
0.00	7584	24	G	1525371	Neorhizobium
0.00	3789	728	S	399	Neorhizobium galegae
0.00	1555	0	S1	323655	Neorhizobium galegae bv. orientalis
0.00	1555	1555	S2	1028800	Neorhizobium galegae bv. orientalis str. HAMBI 540
0.00	1506	0	S1	323656	Neorhizobium galegae bv. officinalis
0.00	1506	1506	S2	1028801	Neorhizobium galegae bv. officinalis bv. officinalis str. HAMBI 1141
0.00	3771	16	G1	2629175	unclassified Neorhizobium
0.00	2012	2012	S	1825976	Neorhizobium sp. NCHU2750
0.00	1743	1743	S	2060726	Neorhizobium sp. SOG26
0.02	41406	700	F1	227292	Sinorhizobium/Ensifer group
0.01	29224	3683	G	28105	Sinorhizobium
0.00	9748	0	G1	663276	Sinorhizobium fredii group
0.00	9748	3393	S	380	Sinorhizobium fredii
0.00	2427	2427	S1	1185652	Sinorhizobium fredii USDA 257
0.00	2251	2251	S1	394	Sinorhizobium fredii NGR234
0.00	569	569	S1	1128334	Sinorhizobium fredii CCBAU 83666
0.00	493	493	S1	1128331	Sinorhizobium fredii CCBAU 45436
0.00	312	312	S1	1117943	Sinorhizobium fredii HH103
0.00	303	303	S1	1128330	Sinorhizobium fredii CCBAU 25509
0.00	6254	5788	S	382	Sinorhizobium meliloti
0.00	172	172	S1	693982	Sinorhizobium meliloti AK83
0.00	139	139	S1	1235461	Sinorhizobium meliloti GR4
0.00	81	81	S1	1401243	Sinorhizobium meliloti RU11/001
0.00	37	37	S1	698936	Sinorhizobium meliloti BL225C
0.00	35	35	S1	707241	Sinorhizobium meliloti SM11
0.00	2	2	S1	266834	Sinorhizobium meliloti 1021
0.00	4340	1	G1	2613772	unclassified Sinorhizobium
0.00	3923	3923	S	1842534	Sinorhizobium sp. RAC02
0.00	416	416	S	794846	Sinorhizobium sp. CCBAU 05631
0.00	2619	0	S	110321	Sinorhizobium medicae
0.00	2619	2619	S1	366394	Sinorhizobium medicae WSM419
0.00	2580	1792	S	194963	Sinorhizobium americanum
0.00	788	788	S1	1408224	Sinorhizobium americanum CCGM7
0.01	11482	173	G	106591	Ensifer
0.00	6307	3725	S	106592	Ensifer adhaerens
0.00	2582	2582	S1	1416753	Ensifer adhaerens OV14
0.00	2567	2567	S	1752398	Ensifer alkalisoli
0.00	2435	0	S	716925	Ensifer sojae
0.00	2435	2435	S1	716928	Ensifer sojae CCBAU 05684
0.01	12411	777	G	34019	Liberibacter
0.00	3144	3143	S	1273132	Liberibacter crescens
0.00	1	1	S1	1215343	Liberibacter crescens BT-1
0.00	2689	0	S	309868	Candidatus Liberibacter americanus
0.00	2689	2689	S1	1261131	Candidatus Liberibacter americanus str. Sao Paulo
0.00	2192	0	S	556287	Candidatus Liberibacter solanacearum
0.00	2192	2192	S1	658172	Candidatus Liberibacter solanacearum CLso-ZC1
0.00	1969	0	S	34020	Candidatus Liberibacter africanus
0.00	1969	1969	S1	1277257	Candidatus Liberibacter africanus PTSAPSY
0.00	1640	1636	S	34021	Candidatus Liberibacter asiaticus
0.00	2	2	S1	931202	Candidatus Liberibacter asiaticus str. Ishi-1
0.00	2	2	S1	1174529	Candidatus Liberibacter asiaticus str. gxpsy
0.00	5272	0	G	323620	Shinella
0.00	5272	0	G1	2643062	unclassified Shinella
0.00	5272	5272	S	879274	Shinella sp. HZN7
0.00	2136	0	G	2661800	Georhizobium
0.00	2136	2136	S	2341112	Georhizobium profundi
0.00	28	0	F1	90141	unclassified Rhizobiaceae
0.00	28	28	S	97707	arsenite-oxidising bacterium NT-25
0.07	151413	4879	F	119045	Methylobacteriaceae
0.05	110690	20000	G	407	Methylobacterium
0.02	44825	533	G1	2615210	unclassified Methylobacterium
0.01	11330	11330	S	426117	Methylobacterium sp. 4-46
0.00	6648	6648	S	2202826	Methylobacterium sp. 17Sr1-1
0.00	6365	6365	S	2202828	Methylobacterium sp. 17Sr1-43
0.00	6247	6247	S	2202825	Methylobacterium sp. 17SD2-17
0.00	5039	5039	S	2603276	Methylobacterium sp. WL1
0.00	3857	3857	S	2067957	Methylobacterium sp. DM1
0.00	2851	2851	S	925818	Methylobacterium sp. AMS5
0.00	1245	1245	S	1479019	Methylobacterium sp. C1
0.00	710	710	S	739141	Methylobacterium sp. XJLW
0.00	8340	0	S	114616	Methylobacterium nodulans
0.00	8340	8340	S1	460265	Methylobacterium nodulans ORS 2060
0.00	7944	7944	S	270351	Methylobacterium aquaticum
0.00	7426	7426	S	2202827	Methylobacterium terrae
0.00	7082	7082	S	2051553	Methylobacterium currus
0.00	5933	0	S	39956	Methylobacterium mesophilicum
0.00	5933	5933	S1	908290	Methylobacterium mesophilicum SR1.6/6
0.00	5595	5595	S	269660	Methylobacterium brachiatum
0.00	2030	0	S	31998	Methylobacterium radiotolerans
0.00	2030	2030	S1	426355	Methylobacterium radiotolerans JCM 2831
0.00	1198	1198	S	418223	Methylobacterium phyllosphaerae
0.00	317	0	S	334852	Methylobacterium oryzae
0.00	317	317	S1	693986	Methylobacterium oryzae CBMB20
0.01	25600	3783	G	2282523	Methylorubrum
0.01	11797	9674	S	223967	Methylorubrum populi
0.00	2123	2123	S1	441620	Methylorubrum populi BJ001
0.00	9711	4135	S	408	Methylorubrum extorquens
0.00	3399	3399	S1	272630	Methylorubrum extorquens AM1
0.00	1366	1366	S1	440085	Methylorubrum extorquens CM4
0.00	811	811	S1	419610	Methylorubrum extorquens PA1
0.00	309	309	S	29429	Methylorubrum zatmanii
0.00	10244	71	G	186650	Microvirga
0.00	6240	63	G1	2617746	unclassified Microvirga
0.00	3835	3835	S	2651334	Microvirga sp. HR1
0.00	2342	2342	S	2082949	Microvirga sp. 17 mud 1-3
0.00	3933	3933	S	1882682	Microvirga ossetica
0.05	102481	997	F	69277	Phyllobacteriaceae
0.04	75552	10057	G	68287	Mesorhizobium
0.02	40888	5533	G1	325217	unclassified Mesorhizobium
0.00	3752	3752	S	2584466	Mesorhizobium sp. 8
0.00	3024	3024	S	2493672	Mesorhizobium sp. M1E.F.Ca.ET.045.02.1.1
0.00	3022	3022	S	2493669	Mesorhizobium sp. M1D.F.Ca.ET.043.01.1.1
0.00	2951	2951	S	2493673	Mesorhizobium sp. M1B.F.Ca.ET.045.04.1.1
0.00	2766	2766	S	2493676	Mesorhizobium sp. M3A.F.Ca.ET.080.04.2.1
0.00	2761	2761	S	2493675	Mesorhizobium sp. M4B.F.Ca.ET.058.02.1.1
0.00	2447	2447	S	2082387	Mesorhizobium sp. Pch-S
0.00	2394	2394	S	2493678	Mesorhizobium sp. M7D.F.Ca.US.005.01.1.1
0.00	2213	2213	S	2108445	Mesorhizobium sp. DCY119
0.00	2165	2165	S	2493668	Mesorhizobium sp. M9A.F.Ca.ET.002.03.1.2
0.00	1944	1944	S	2493677	Mesorhizobium sp. M6A.T.Cr.TU.016.01.1.1
0.00	1657	1657	S	2493671	Mesorhizobium sp. M2A.F.Ca.ET.043.05.1.1
0.00	1511	1511	S	2493681	Mesorhizobium sp. M7A.F.Ce.TU.012.03.2.1
0.00	1228	1228	S	2493674	Mesorhizobium sp. M2A.F.Ca.ET.046.03.2.1
0.00	1025	1025	S	2493670	Mesorhizobium sp. M2A.F.Ca.ET.043.02.1.1
0.00	495	495	S	278153	Mesorhizobium sp. WSM1497
0.00	4555	4555	S	1670800	Mesorhizobium oceanicum
0.00	3167	2523	S	381	Mesorhizobium loti
0.00	644	644	S1	935546	Mesorhizobium loti NZP2037
0.00	3156	492	S	39645	Mesorhizobium ciceri
0.00	1981	1981	S1	682633	Mesorhizobium ciceri ca181
0.00	683	399	S1	278148	Mesorhizobium ciceri biovar biserrulae
0.00	284	284	S2	765698	Mesorhizobium ciceri biovar biserrulae WSM1271
0.00	3016	3016	S	1295366	Mesorhizobium soli
0.00	2917	0	S	71433	Mesorhizobium amorphae
0.00	2917	2917	S1	1082933	Mesorhizobium amorphae CCNWGS0123
0.00	2647	0	S	593909	Mesorhizobium opportunistum
0.00	2647	2647	S1	536019	Mesorhizobium opportunistum WSM2075
0.00	2439	972	S	2066070	Mesorhizobium japonicum
0.00	790	790	S1	266835	Mesorhizobium japonicum MAFF 303099
0.00	677	677	S1	935547	Mesorhizobium japonicum R7A
0.00	2246	0	S	536018	Mesorhizobium australicum
0.00	2246	2246	S1	754035	Mesorhizobium australicum WSM2073
0.00	464	0	S	28104	Mesorhizobium huakuii
0.00	464	464	S1	763057	Mesorhizobium huakuii 7653R
0.00	7224	15	G	245876	Nitratireductor
0.00	5739	1	G1	2641084	unclassified Nitratireductor
0.00	3287	3287	S	2599600	Nitratireductor sp. SY7
0.00	2451	2451	S	1756988	Nitratireductor sp. OM-1
0.00	1470	1470	S	472175	Nitratireductor basaltis
0.00	6504	105	G	31988	Aminobacter
0.00	3462	3462	S	83263	Aminobacter aminovorans
0.00	2937	0	G1	2644704	unclassified Aminobacter
0.00	2937	2937	S	374606	Aminobacter sp. MSH1
0.00	5028	63	G	274591	Hoeflea
0.00	2739	0	G1	2614931	unclassified Hoeflea
0.00	2739	2739	S	1620421	Hoeflea sp. IMCC20628
0.00	2226	0	S	244596	Hoeflea phototrophica
0.00	2226	2226	S1	411684	Hoeflea phototrophica DFL-43
0.00	3241	0	G	1915401	Roseitalea
0.00	3241	3241	S	1852022	Roseitalea porphyridii
0.00	2233	0	G	449972	Chelativorans
0.00	2233	0	G1	2643807	unclassified Chelativorans
0.00	2233	2233	S	266779	Chelativorans sp. BNC1
0.00	1702	0	G	28100	Phyllobacterium
0.00	1702	1702	S	1867719	Phyllobacterium zundukense
0.02	46535	0	F	772	Bartonellaceae
0.02	46535	9388	G	773	Bartonella
0.00	10019	4838	G1	2645622	unclassified Bartonella
0.00	1588	1588	S	545612	Bartonella sp. OE 1-1
0.00	1516	1516	S	1933904	Bartonella sp. WD16.2
0.00	1304	1304	S	515256	Bartonella sp. 1-1C
0.00	718	718	S	2133959	Bartonella sp. 'Tel Aviv'
0.00	14	14	S	1933912	Bartonella sp. Raccoon60
0.00	13	13	S	1933905	Bartonella sp. CDC_skunk
0.00	11	11	S	1933909	Bartonella sp. 114
0.00	7	7	S	1933906	Bartonella sp. JB15
0.00	7	7	S	1933910	Bartonella sp. A1379B
0.00	2	2	S	1933908	Bartonella sp. 11B
0.00	1	1	S	1933911	Bartonella sp. Coyote22sub2
0.00	3064	3064	S	1686310	Bartonella apis
0.00	2985	1824	S	33047	Bartonella vinsonii
0.00	1161	0	S1	40933	Bartonella vinsonii subsp. berkhoffii
0.00	1161	1161	S2	1094497	Bartonella vinsonii subsp. berkhoffii str. Winnie
0.00	2853	2853	S	1318743	Bartonella ancashensis
0.00	2395	0	S	111504	Bartonella birtlesii
0.00	2395	2395	S1	1095900	Bartonella birtlesii IBS 325
0.00	2098	2098	S	774	Bartonella bacilliformis
0.00	2003	2000	S	38323	Bartonella henselae
0.00	3	3	S1	283166	Bartonella henselae str. Houston-1
0.00	1872	1643	S	803	Bartonella quintana
0.00	185	185	S1	1225179	Bartonella quintana RM-11
0.00	44	44	S1	283165	Bartonella quintana str. Toulouse
0.00	1663	0	S	56426	Bartonella clarridgeiae
0.00	1663	1663	S1	696125	Bartonella clarridgeiae 73
0.00	1600	0	S	33045	Bartonella grahamii
0.00	1600	1600	S1	634504	Bartonella grahamii as4aup
0.00	1513	0	S	155194	Bartonella bovis
0.00	1513	1513	S1	1094491	Bartonella bovis 91-4
0.00	1465	0	S	388640	Bartonella australis
0.00	1465	1465	S1	1094489	Bartonella australis Aust/NH1
0.00	1453	0	S	165694	Bartonella schoenbuchensis
0.00	1453	1453	S1	687861	Bartonella schoenbuchensis R1
0.00	1337	1336	S	85701	Bartonella tribocorum
0.00	1	1	S1	382640	Bartonella tribocorum CIP 105476
0.00	827	827	S	807	Bartonella elizabethae
0.02	42829	115	F	45401	Hyphomicrobiaceae
0.00	9736	112	G	59282	Blastochloris
0.00	4860	4860	S	1079	Blastochloris viridis
0.00	4764	0	G1	2649271	unclassified Blastochloris
0.00	4764	4764	S	2233851	Blastochloris sp. GI
0.00	9573	0	G	46913	Devosia
0.00	9573	17	G1	196773	unclassified Devosia
0.00	3997	3997	S	1736675	Devosia sp. A16
0.00	3723	3723	S	2083786	Devosia sp. I507
0.00	1836	1836	S	2499144	Devosia sp. 1566
0.00	7507	80	G	81	Hyphomicrobium
0.00	3112	44	S	53399	Hyphomicrobium denitrificans
0.00	1633	1633	S1	670307	Hyphomicrobium denitrificans 1NES1
0.00	1435	1435	S1	582899	Hyphomicrobium denitrificans ATCC 51888
0.00	2458	0	S	1427356	Hyphomicrobium nitrativorans
0.00	2458	2458	S1	1029756	Hyphomicrobium nitrativorans NL23
0.00	1857	0	G1	2619925	unclassified Hyphomicrobium
0.00	1857	1857	S	717785	Hyphomicrobium sp. MC1
0.00	4969	0	G	29407	Rhodoplanes
0.00	4969	0	G1	2619116	unclassified Rhodoplanes
0.00	4969	4969	S	674703	Rhodoplanes sp. Z2-YC6860
0.00	3763	0	G	1827478	Youhaiella
0.00	3763	3763	S	1447062	Youhaiella tibetensis
0.00	2189	0	G	1068	Rhodomicrobium
0.00	2189	0	S	1069	Rhodomicrobium vannielii
0.00	2189	2189	S1	648757	Rhodomicrobium vannielii ATCC 17100
0.00	2077	0	G	623276	Maritalea
0.00	2077	2077	S	454601	Maritalea myrionectae
0.00	1742	0	G	1082930	Pelagibacterium
0.00	1742	0	S	531813	Pelagibacterium halotolerans
0.00	1742	1742	S1	1082931	Pelagibacterium halotolerans B2
0.00	1158	0	G	119044	Filomicrobium
0.00	1158	1158	S	1608628	Candidatus Filomicrobium marinum
0.02	32117	280	F	335928	Xanthobacteraceae
0.00	7301	59	G	556257	Pseudolabrys
0.00	4117	4117	S	331696	Pseudolabrys taiwanensis
0.00	3125	0	G1	2638514	unclassified Pseudolabrys
0.00	3125	3125	S	2562284	Pseudolabrys sp. FHR47
0.00	5628	0	G	152053	Starkeya
0.00	5628	0	S	921	Starkeya novella
0.00	5628	5628	S1	639283	Starkeya novella DSM 506
0.00	5247	0	G	99	Ancylobacter
0.00	5247	0	G1	2626613	unclassified Ancylobacter
0.00	5247	5247	S	1850374	Ancylobacter sp. TS-1
0.00	5089	0	G	279	Xanthobacter
0.00	5089	0	S	280	Xanthobacter autotrophicus
0.00	5089	5089	S1	78245	Xanthobacter autotrophicus Py2
0.00	4632	0	G	6	Azorhizobium
0.00	4632	0	S	7	Azorhizobium caulinodans
0.00	4632	4632	S1	438753	Azorhizobium caulinodans ORS 571
0.00	3940	0	G	204476	Labrys
0.00	3940	3940	S	376174	Labrys neptuniae
0.01	26557	66	F	31993	Methylocystaceae
0.01	18692	913	G	133	Methylocystis
0.00	4074	4074	S	134	Methylocystis parvus
0.00	4069	4069	S	655015	Methylocystis bryophila
0.00	3910	3910	S	173366	Methylocystis rosea
0.00	3167	3167	S	391905	Methylocystis heyeri
0.00	2559	0	G1	2625913	unclassified Methylocystis
0.00	2559	2559	S	187303	Methylocystis sp. SC2
0.00	5937	0	G	425	Methylosinus
0.00	5937	0	S	426	Methylosinus trichosporium
0.00	5937	5937	S1	595536	Methylosinus trichosporium OB3b
0.00	1862	0	G	196080	Terasakiella
0.00	1862	0	G1	2614952	unclassified Terasakiella
0.00	1862	1862	S	2560057	Terasakiella sp. SH-1
0.01	16560	27	F	45404	Beijerinckiaceae
0.00	7488	2	F1	45405	unclassified Beijerinckiaceae
0.00	6347	6347	S	2572036	Beijerinckiaceae bacterium RH AL1
0.00	1139	1139	S	1978229	Beijerinckiaceae bacterium
0.00	5697	16	G	120652	Methylocella
0.00	3149	0	S	199596	Methylocella silvestris
0.00	3149	3149	S1	395965	Methylocella silvestris BL2
0.00	2532	2532	S	227605	Methylocella tundrae
0.00	2119	0	G	1156568	Methylovirgula
0.00	2119	2119	S	569860	Methylovirgula ligni
0.00	1229	0	G	532	Beijerinckia
0.00	1229	0	S	533	Beijerinckia indica
0.00	1229	0	S1	31994	Beijerinckia indica subsp. indica
0.00	1229	1229	S2	395963	Beijerinckia indica subsp. indica ATCC 9039
0.01	15168	3	F	255475	Aurantimonadaceae
0.00	10199	242	G	293088	Martelella
0.00	5113	0	S	293089	Martelella mediterranea
0.00	5113	5113	S1	1122214	Martelella mediterranea DSM 17316
0.00	2635	0	G1	2629616	unclassified Martelella
0.00	2635	2635	S	686597	Martelella sp. AD-3
0.00	2209	2209	S	1486262	Martelella endophytica
0.00	4966	0	G	414371	Aureimonas
0.00	4966	0	G1	2615206	unclassified Aureimonas
0.00	4966	4966	S	1349819	Aureimonas sp. AU20
0.01	12819	2	O1	119042	unclassified Rhizobiales
0.00	3770	0	G	1572860	Hartmannibacter
0.00	3770	3770	S	1482074	Hartmannibacter diazotrophicus
0.00	3406	249	G	1484898	Methyloceanibacter
0.00	1682	1682	S	1384459	Methyloceanibacter caenitepidi
0.00	1475	0	G1	2617503	unclassified Methyloceanibacter
0.00	1475	1475	S	2170729	Methyloceanibacter sp. wino2
0.00	2242	0	O2	41292	unclassified Rhizobiales (miscellaneous)
0.00	2242	2242	S	2528642	Rhizobiales bacterium PAMC 29148
0.00	2024	0	G	1734920	Pseudorhodoplanes
0.00	2024	2024	S	1235591	Pseudorhodoplanes sinuspersici
0.00	1375	0	G	573657	Candidatus Hodgkinia
0.00	1375	1375	S	573658	Candidatus Hodgkinia cicadicola
0.01	10826	0	F	2036754	Chelatococcaceae
0.01	10826	2027	G	28209	Chelatococcus
0.00	5484	0	G1	2638111	unclassified Chelatococcus
0.00	5484	5484	S	1702325	Chelatococcus sp. CO-6
0.00	3315	3315	S	444444	Chelatococcus daeguensis
0.00	8598	100	F	118882	Brucellaceae
0.00	5563	873	G	528	Ochrobactrum
0.00	1609	1514	S	529	Ochrobactrum anthropi
0.00	95	95	S1	439375	Ochrobactrum anthropi ATCC 49188
0.00	1383	1383	S	271865	Ochrobactrum quorumnocens
0.00	986	986	S	419475	Ochrobactrum pseudogrignonense
0.00	712	712	S	571256	Ochrobactrum pituitosum
0.00	2935	1100	G	234	Brucella
0.00	1400	483	G1	2632610	unclassified Brucella
0.00	201	201	S	1149952	Brucella sp. 09RB8471
0.00	199	199	S	1149953	Brucella sp. 10RB9215
0.00	194	194	S	1844051	Brucella sp. 09RB8910
0.00	171	171	S	2592625	Brucella sp. 2280
0.00	152	152	S	1885919	Brucella sp. 141012304
0.00	151	148	S	29459	Brucella melitensis
0.00	1	0	S1	644337	Brucella melitensis bv. 1
0.00	1	1	S2	224914	Brucella melitensis bv. 1 str. 16M
0.00	1	0	S1	644340	Brucella melitensis bv. 3
0.00	1	1	S2	520466	Brucella melitensis bv. 3 str. Ether
0.00	1	1	S1	1029825	Brucella melitensis NI
0.00	111	10	S	29461	Brucella suis
0.00	97	97	S1	645170	Brucella suis bv. 2
0.00	3	0	S1	1567496	Brucella suis bv. 3
0.00	3	3	S2	520487	Brucella suis bv. 3 str. 686
0.00	1	1	S1	1112912	Brucella suis VBI22
0.00	54	52	S	235	Brucella abortus
0.00	1	1	S1	1104320	Brucella abortus A13334
0.00	1	1	S1	1210454	Brucella abortus 104M
0.00	45	0	S	444163	Brucella microti
0.00	45	45	S1	568815	Brucella microti CCM 4915
0.00	31	17	S	120576	Brucella pinnipedialis
0.00	14	14	S1	520461	Brucella pinnipedialis B2/94
0.00	20	0	S	236	Brucella ovis
0.00	20	20	S1	444178	Brucella ovis ATCC 25840
0.00	17	9	S	120577	Brucella ceti
0.00	4	4	S1	1407053	Brucella ceti TE28753-12
0.00	4	4	S1	1423891	Brucella ceti TE10759-12
0.00	6	5	S	36855	Brucella canis
0.00	1	1	S1	1408887	Brucella canis str. Oliveri
0.00	6195	11	F	119043	Rhodobiaceae
0.00	2941	0	G	256616	Parvibaculum
0.00	2941	0	S	256618	Parvibaculum lavamentivorans
0.00	2941	2941	S1	402881	Parvibaculum lavamentivorans DS-1
0.00	1736	0	F1	1712260	unclassified Rhodobiaceae
0.00	1736	1736	S	2026785	Rhodobiaceae bacterium
0.00	1507	0	G	1541445	Candidatus Phaeomarinobacter
0.00	1507	1507	S	1458461	Candidatus Phaeomarinobacter ectocarpi
0.00	5368	0	F	655351	Cohaesibacteraceae
0.00	3642	0	G	1406135	Breoghania
0.00	3642	0	G1	2624130	unclassified Breoghania
0.00	3642	3642	S	2304600	Breoghania sp. L-A4
0.00	1726	0	G	655352	Cohaesibacter
0.00	1726	0	G1	2631913	unclassified Cohaesibacter
0.00	1726	1726	S	1798205	Cohaesibacter sp. ES.047
0.38	803890	344	O	204455	Rhodobacterales
0.37	785706	41941	F	31989	Rhodobacteraceae
0.12	257508	256	G	60136	Sulfitobacter
0.12	250198	1525	G1	196795	unclassified Sulfitobacter
0.10	201454	201454	S	1389011	Sulfitobacter sp. SK025
0.01	28112	28112	S	1968541	Sulfitobacter sp. D7
0.00	4770	4770	S	2587855	Sulfitobacter sp. THAF37
0.00	3724	3724	S	1917485	Sulfitobacter sp. AM1-D1
0.00	3697	3697	S	664426	Sulfitobacter sp. BSw21498
0.00	2511	2511	S	1389005	Sulfitobacter sp. SK012
0.00	2323	2323	S	2070369	Sulfitobacter sp. JL08
0.00	2082	2082	S	1389004	Sulfitobacter sp. SK011
0.00	7033	7033	S	1402135	Sulfitobacter pseudonitzschiae
0.00	21	21	S	421000	Sulfitobacter donghicola
0.03	56229	4727	G	265	Paracoccus
0.01	16250	413	G1	246570	unclassified Paracoccus
0.00	5654	5654	S	2560053	Paracoccus sp. 2251
0.00	3913	3913	S	2500532	Paracoccus sp. Arc7-R13
0.00	3380	3380	S	2259340	Paracoccus sp. SC2-6
0.00	2890	2890	S	1529068	Paracoccus sp. BM15
0.00	4840	4840	S	147645	Paracoccus yeei
0.00	4291	4291	S	1077935	Paracoccus zhejiangensis
0.00	4043	4043	S	2065379	Paracoccus jeotgali
0.00	4020	4020	S	34004	Paracoccus aminovorans
0.00	4002	4002	S	82367	Paracoccus pantotrophus
0.00	3960	3959	S	266	Paracoccus denitrificans
0.00	1	1	S1	318586	Paracoccus denitrificans PD1222
0.00	3344	3344	S	135740	Paracoccus kondratievae
0.00	3236	3236	S	1945662	Paracoccus contaminans
0.00	3121	0	S	34003	Paracoccus aminophilus
0.00	3121	3121	S1	1367847	Paracoccus aminophilus JCM 7686
0.00	395	395	S	1499308	Paracoccus mutanolyticus
0.02	52664	321	G	875170	Celeribacter
0.02	38622	38622	S	875171	Celeribacter baekdonensis
0.00	5255	5255	S	1208324	Celeribacter indicus
0.00	3501	3501	S	1411902	Celeribacter manganoxidans
0.00	3115	3115	S	1758178	Celeribacter ethanolicus
0.00	1850	1850	S	1397108	Celeribacter marinus
0.02	34343	0	G	263377	Salipiger
0.02	34343	34343	S	1229727	Salipiger profundus
0.02	33254	447	G	1060	Rhodobacter
0.01	16688	14188	S	1063	Rhodobacter sphaeroides
0.00	1284	1284	S1	557760	Rhodobacter sphaeroides KD131
0.00	683	683	S1	349101	Rhodobacter sphaeroides ATCC 17029
0.00	533	533	S1	992186	Rhodobacter sphaeroides WS8N
0.00	9304	8	G1	196779	unclassified Rhodobacter
0.00	4788	4788	S	1850250	Rhodobacter sp. LPB0142
0.00	4508	4508	S	2033869	Rhodobacter sp. CZR27
0.00	3602	0	S	1061	Rhodobacter capsulatus
0.00	3602	3602	S1	272942	Rhodobacter capsulatus SB 1003
0.00	3213	3213	S	1075	Rhodobacter blasticus
0.01	28952	851	G	354203	Yangia
0.01	14860	0	G1	2645800	unclassified Yangia
0.01	14860	14860	S	1792508	Yangia sp. CCB-MM3
0.01	13241	13241	S	311180	Yangia pacifica
0.01	27470	0	G	360528	Pelagibaca
0.01	27470	27470	S	1250539	Pelagibaca abyssi
0.01	23823	2164	G	74030	Roseovarius
0.01	13358	3217	G1	2614913	unclassified Roseovarius
0.00	4136	4136	S	2587847	Roseovarius sp. THAF9
0.00	2914	2914	S	2494550	Roseovarius sp. MME-070
0.00	1275	1275	S	2587850	Roseovarius sp. THAF27
0.00	1156	1156	S	2587846	Roseovarius sp. THAF8
0.00	660	0	S	391613	Roseovarius sp. TM1035
0.00	660	660	S1	2203213	Roseovarius sp. AK1035
0.00	6892	6892	S	540747	Roseovarius indicus
0.00	1409	1409	S	215743	Roseovarius mucosus
0.01	21905	3654	G	302485	Phaeobacter
0.00	6696	6696	S	221822	Phaeobacter inhibens
0.00	3893	3893	S	60890	Phaeobacter gallaeciensis
0.00	3394	0	G1	2621772	unclassified Phaeobacter
0.00	3394	3394	S	681157	Phaeobacter sp. LSS9
0.00	2142	2142	S	1580596	Phaeobacter piscinae
0.00	2126	2126	S	1844006	Phaeobacter porticola
0.01	18655	81	F1	58840	unclassified Rhodobacteraceae
0.00	9702	9702	S	1904441	Rhodobacteraceae bacterium
0.00	4757	4757	S	2605946	Rhodobacteraceae bacterium SH-1
0.00	2417	2417	S	2033435	Rhodobacteraceae bacterium QY30
0.00	1698	1698	S	2171755	Rhodobacteraceae bacterium BAR1
0.01	13090	1122	G	34008	Rhodovulum
0.00	6557	11	G1	2631432	unclassified Rhodovulum
0.00	3564	3564	S	308754	Rhodovulum sp. MB263
0.00	2982	2982	S	1564506	Rhodovulum sp. P5
0.00	5411	5321	S	35806	Rhodovulum sulfidophilum
0.00	90	90	S1	1188256	Rhodovulum sulfidophilum DSM 1374
0.01	12446	1613	G	478070	Labrenzia
0.00	8242	1138	G1	2648686	unclassified Labrenzia
0.00	2193	2193	S	2021862	Labrenzia sp. VG12
0.00	2058	2058	S	2587861	Labrenzia sp. THAF82
0.00	1455	1455	S	2590016	Labrenzia sp. PHM005
0.00	945	945	S	1674922	Labrenzia sp. CP4
0.00	453	453	S	2587854	Labrenzia sp. THAF35
0.00	1523	0	S	388408	Labrenzia alexandrii
0.00	1523	1523	S1	244592	Labrenzia alexandrii DFL-11
0.00	1068	1068	S	187304	Labrenzia aggregata
0.01	10901	49	G	97050	Ruegeria
0.00	6579	303	G1	2625375	unclassified Ruegeria
0.00	2815	2815	S	2587853	Ruegeria sp. THAF33
0.00	1826	1826	S	292414	Ruegeria sp. TM1040
0.00	1635	1635	S	2293862	Ruegeria sp. AD91A
0.00	4273	0	S	89184	Ruegeria pomeroyi
0.00	4273	4273	S1	246200	Ruegeria pomeroyi DSS-3
0.00	9894	578	G	191028	Leisingera
0.00	3541	3541	S	1396826	Leisingera aquaemixtae
0.00	3347	1479	G1	2614906	unclassified Leisingera
0.00	1024	1024	S	2508306	Leisingera sp. NJS201
0.00	844	844	S	2508307	Leisingera sp. NJS204
0.00	2428	0	S	133924	Leisingera methylohalidivorans
0.00	2428	2428	S1	999552	Leisingera methylohalidivorans DSM 14336
0.00	9855	0	G	58842	Sagittula
0.00	9855	0	G1	2624628	unclassified Sagittula
0.00	9855	9855	S	2009329	Sagittula sp. P11
0.00	8412	265	G	53945	Octadecabacter
0.00	2248	0	S	1217908	Octadecabacter antarcticus
0.00	2248	2248	S1	391626	Octadecabacter antarcticus 307
0.00	2214	0	S	53946	Octadecabacter arcticus
0.00	2214	2214	S1	391616	Octadecabacter arcticus 238
0.00	2006	0	G1	196158	unclassified Octadecabacter
0.00	2006	2006	S	2602067	Octadecabacter sp. SW4
0.00	1679	1679	S	1458307	Octadecabacter temperatus
0.00	8337	0	G	1649279	Epibacterium
0.00	8337	3011	S	379347	Epibacterium mobile
0.00	5326	5326	S1	1265309	Epibacterium mobile F1926
0.00	8171	0	G	93682	Roseivivax
0.00	8171	3609	G1	2639302	unclassified Roseivivax
0.00	3849	3849	S	2587852	Roseivivax sp. THAF30
0.00	468	468	S	2588299	Roseivivax sp. THAF197b
0.00	245	245	S	2587858	Roseivivax sp. THAF40
0.00	8116	50	G	152161	Stappia
0.00	5273	5273	S	538381	Stappia indica
0.00	2793	0	G1	2629676	unclassified Stappia
0.00	2793	2793	S	1881061	Stappia sp. ES.058
0.00	7742	0	G	2683599	Paraoceanicella
0.00	7742	7742	S	2579971	Paraoceanicella profunda
0.00	7251	0	G	367771	Marinovum
0.00	7251	0	S	42444	Marinovum algicola
0.00	7251	7251	S1	988812	Marinovum algicola DG 898
0.00	5750	0	G	1609958	Confluentimicrobium
0.00	5750	0	G1	2643318	unclassified Confluentimicrobium
0.00	5750	5750	S	1609966	Confluentimicrobium sp. EMB200-NS6
0.00	5037	0	G	227873	Pannonibacter
0.00	5037	3902	S	121719	Pannonibacter phragmitetus
0.00	1135	1135	S1	1402210	Pannonibacter phragmitetus BB
0.00	4857	0	G	1097466	Defluviimonas
0.00	4857	4857	S	1335048	Defluviimonas alba
0.00	4231	0	G	1955420	Silicimonas
0.00	4231	4231	S	1826607	Silicimonas algicola
0.00	4027	0	G	309512	Dinoroseobacter
0.00	4027	0	S	215813	Dinoroseobacter shibae
0.00	4027	4027	S1	398580	Dinoroseobacter shibae DFL 12 = DSM 16493
0.00	3950	0	G	285107	Thioclava
0.00	3950	3950	S	1915078	Thioclava nitratireducens
0.00	3837	331	G	2433	Roseobacter
0.00	1821	0	S	42443	Roseobacter litoralis
0.00	1821	1821	S1	391595	Roseobacter litoralis Och 149
0.00	1685	1680	S	2434	Roseobacter denitrificans
0.00	5	5	S1	375451	Roseobacter denitrificans OCh 114
0.00	3571	0	G	1855413	Brevirhabdus
0.00	3571	3571	S	1267768	Brevirhabdus pacifica
0.00	3361	0	G	252301	Oceanicola
0.00	3361	0	G1	2628660	unclassified Oceanicola
0.00	3361	3361	S	2587163	Oceanicola sp. D3
0.00	3304	0	G	74032	Antarctobacter
0.00	3304	3304	S	74033	Antarctobacter heliothermus
0.00	3207	59	G	92944	Ketogulonicigenium
0.00	1618	1618	S	92947	Ketogulonicigenium robustum
0.00	1530	1523	S	92945	Ketogulonicigenium vulgare
0.00	5	5	S1	880591	Ketogulonicigenium vulgare Y25
0.00	2	2	S1	759362	Ketogulonicigenium vulgare WSH-001
0.00	3132	0	G	159345	Roseibacterium
0.00	3132	0	S	159346	Roseibacterium elongatum
0.00	3132	3132	S1	1294273	Roseibacterium elongatum DSM 19469
0.00	2953	0	G	204456	Gemmobacter
0.00	2953	0	G1	2636157	unclassified Gemmobacter
0.00	2953	2953	S	2169400	Gemmobacter sp. HYN0069
0.00	2829	0	G	299261	Tateyamaria
0.00	2829	2829	S	299262	Tateyamaria omphalii
0.00	2748	0	G	366614	Haematobacter
0.00	2748	2748	S	195105	Haematobacter massiliensis
0.00	2684	0	G	2211641	Yoonia
0.00	2684	2684	S	245188	Yoonia vestfoldensis
0.00	2582	0	G	119541	Rhodobaca
0.00	2582	2582	S	441209	Rhodobaca barguzinensis
0.00	2553	0	G	436357	Thalassococcus
0.00	2553	0	G1	2633072	unclassified Thalassococcus
0.00	2553	2553	S	2017482	Thalassococcus sp. S3
0.00	2512	0	G	1443919	Tabrizicola
0.00	2512	0	G1	2620214	unclassified Tabrizicola
0.00	2512	2512	S	2494374	Tabrizicola sp. K13M18
0.00	2482	0	G	188905	Jannaschia
0.00	2482	0	G1	2645469	unclassified Jannaschia
0.00	2482	2482	S	290400	Jannaschia sp. CCS1
0.00	2322	0	G	387095	Maribius
0.00	2322	0	G1	2639808	unclassified Maribius
0.00	2322	2322	S	2587842	Maribius sp. THAF1
0.00	2278	0	G	1579315	Halocynthiibacter
0.00	2278	2278	S	1579316	Halocynthiibacter arcticus
0.00	2170	0	G	238783	Pseudorhodobacter
0.00	2170	0	G1	2644082	unclassified Pseudorhodobacter
0.00	2170	2170	S	2500533	Pseudorhodobacter sp. S12M18
0.00	2062	0	G	1541818	Sedimentitalea
0.00	2062	0	G1	2617708	unclassified Sedimentitalea
0.00	2062	2062	S	2483033	Sedimentitalea sp. W43
0.00	1903	0	G	947567	Litoreibacter
0.00	1903	0	G1	2620315	unclassified Litoreibacter
0.00	1903	1903	S	2599296	Litoreibacter sp. LN3S51
0.00	1793	0	G	258255	Pseudovibrio
0.00	1793	0	G1	2627060	unclassified Pseudovibrio
0.00	1793	1793	S	911045	Pseudovibrio sp. FO-BEG1
0.00	1685	0	G	1648497	Boseongicola
0.00	1685	0	G1	2634418	unclassified Boseongicola
0.00	1685	1685	S	2552942	Boseongicola sp. CCM32
0.00	927	0	G	1759396	Marivivens
0.00	927	0	G1	2622455	unclassified Marivivens
0.00	927	927	S	1920883	Marivivens sp. JLT3646
0.01	17840	36	F	69657	Hyphomonadaceae
0.01	10636	645	G	85	Hyphomonas
0.00	6360	29	G1	2630699	unclassified Hyphomonas
0.00	4334	4334	S	1873716	Hyphomonas sp. CACIAM 19H1
0.00	1997	1997	S	1906738	Hyphomonas sp. Mor2
0.00	3631	0	S	81032	Hyphomonas neptunium
0.00	3631	3631	S1	228405	Hyphomonas neptunium ATCC 15444
0.00	2634	0	G	74317	Maricaulis
0.00	2634	0	S	74318	Maricaulis maris
0.00	2634	2634	S1	394221	Maricaulis maris MCS10
0.00	2587	0	G	2723	Hirschia
0.00	2587	0	S	2724	Hirschia baltica
0.00	2587	2587	S1	582402	Hirschia baltica ATCC 49814
0.00	1947	0	G	1433402	Glycocaulis
0.00	1947	1947	S	1434191	Glycocaulis alkaliphilus
0.25	534967	10152	O	204457	Sphingomonadales
0.13	279704	7952	F	41297	Sphingomonadaceae
0.05	103340	4717	G	13687	Sphingomonas
0.03	57529	873	G1	196159	unclassified Sphingomonas
0.00	5816	5816	S	2681549	Sphingomonas sp. LMO-1
0.00	4609	4609	S	304378	Sphingomonas sp. IC081
0.00	4464	4464	S	1327635	Sphingomonas sp. Cra20
0.00	4348	4348	S	2492837	Sphingomonas sp. C8-2
0.00	4281	4281	S	1523415	Sphingomonas sp. AAP5
0.00	4192	4192	S	2219696	Sphingomonas sp. FARSPH
0.00	3652	3652	S	745310	Sphingomonas sp. MM-1
0.00	3343	3343	S	2599297	Sphingomonas sp. XS-10
0.00	3312	3312	S	1390395	Sphingomonas sp. LK11
0.00	3289	3289	S	1938607	Sphingomonas sp. LM7
0.00	3141	3141	S	2698679	Sphingomonas sp. C33
0.00	2845	2845	S	2565555	Sphingomonas sp. PAMC26645
0.00	2570	2570	S	1813879	Sphingomonas sp. HKS19
0.00	2196	2196	S	1030157	Sphingomonas sp. KC8
0.00	1781	1781	S	1961362	Sphingomonas sp. NIC1
0.00	1435	1435	S	2319844	Sphingomonas sp. YZ-8
0.00	1382	1382	S	2594473	Sphingomonas sp. AE3
0.00	6520	0	S	397260	Sphingomonas sanxanigenens
0.00	6520	6520	S1	1123269	Sphingomonas sanxanigenens DSM 19645 = NX02
0.00	5758	0	S	160791	Sphingomonas wittichii
0.00	5758	5758	S1	392499	Sphingomonas wittichii RW1
0.00	4809	4809	S	1549858	Sphingomonas taxi
0.00	4200	4200	S	1609977	Sphingomonas hengshuiensis
0.00	4141	4141	S	1560345	Sphingomonas panacis
0.00	3750	3750	S	93064	Sphingomonas koreensis
0.00	3716	3716	S	363835	Sphingomonas ginsengisoli An et al. 2013
0.00	3172	3172	S	13689	Sphingomonas paucimobilis
0.00	2643	2643	S	941907	Sphingomonas indica
0.00	2385	1966	S	152682	Sphingomonas melonis
0.00	419	419	S1	621456	Sphingomonas melonis TY
0.02	52001	9346	G	165695	Sphingobium
0.01	20539	353	G1	2611147	unclassified Sphingobium
0.00	3083	3083	S	627192	Sphingobium sp. SYK-6
0.00	2800	2800	S	1315974	Sphingobium sp. TKS
0.00	2566	2566	S	2676077	Sphingobium sp. CAP-1
0.00	2476	2476	S	1843368	Sphingobium sp. RAC03
0.00	2247	2247	S	2082188	Sphingobium sp. YG1
0.00	1796	1796	S	1855519	Sphingobium sp. EP60837
0.00	1732	1732	S	2072936	Sphingobium sp. SCG-1
0.00	1594	1594	S	407020	Sphingobium sp. MI1205
0.00	894	894	S	2565554	Sphingobium sp. PAMC28499
0.00	885	885	S	484429	Sphingobium sp. YBL2
0.00	113	113	S	2185111	Sphingobium sp. LF-16
0.00	6228	6228	S	13690	Sphingobium yanoikuyae
0.00	2867	2867	S	135719	Sphingobium amiense
0.00	2461	2461	S	120107	Sphingobium cloacae
0.00	2109	2109	S	1673076	Sphingobium hydrophobicum
0.00	2024	0	S	46429	Sphingobium chlorophenolicum
0.00	2024	2024	S1	690566	Sphingobium chlorophenolicum L-1
0.00	2020	2020	S	1332080	Sphingobium baderi
0.00	1722	1722	S	76947	Sphingobium herbicidovorans
0.00	994	0	S	336203	Sphingobium fuliginis
0.00	994	994	S1	1208342	Sphingobium fuliginis ATCC 27551
0.00	976	0	S	332056	Sphingobium japonicum
0.00	976	976	S1	452662	Sphingobium japonicum UT26S
0.00	715	0	S	332055	Sphingobium indicum
0.00	715	715	S1	861109	Sphingobium indicum B90A
0.02	44224	6713	G	165697	Sphingopyxis
0.01	19442	430	G1	2614943	unclassified Sphingopyxis
0.00	4196	4196	S	1357916	Sphingopyxis sp. QXT-31
0.00	3510	3510	S	1874061	Sphingopyxis sp. EG6
0.00	3315	3315	S	2565556	Sphingopyxis sp. PAMC25046
0.00	2946	2946	S	1914525	Sphingopyxis sp. FD7
0.00	2782	2782	S	292913	Sphingopyxis sp. 113P3
0.00	1890	1890	S	1913578	Sphingopyxis sp. LPB0140
0.00	373	373	S	1866325	Sphingopyxis sp. MG
0.00	7118	7118	S	33050	Sphingopyxis macrogoltabida
0.00	3840	3840	S	2054227	Sphingopyxis lindanitolerans
0.00	2967	2967	S	1515612	Sphingopyxis fribergensis
0.00	2204	0	S	117207	Sphingopyxis alaskensis
0.00	2204	2204	S1	317655	Sphingopyxis alaskensis RB2256
0.00	1940	1940	S	267128	Sphingopyxis granuli
0.01	31526	1630	G	165696	Novosphingobium
0.01	14579	64	G1	2644732	unclassified Novosphingobium
0.00	3747	3747	S	2571749	Novosphingobium sp. ABRDHK2
0.00	3399	3399	S	1609758	Novosphingobium sp. P6W
0.00	3202	3202	S	2675225	Novosphingobium sp. Gsoil 351
0.00	2642	2642	S	1016987	Novosphingobium sp. THN1
0.00	1525	1525	S	702113	Novosphingobium sp. PP1Y
0.00	4604	4604	S	158500	Novosphingobium resinovorum
0.00	3246	3246	S	1176536	Novosphingobium ginsenosidimutans
0.00	2890	0	S	48935	Novosphingobium aromaticivorans
0.00	2890	2890	S1	279238	Novosphingobium aromaticivorans DSM 12444
0.00	2496	0	S	205844	Novosphingobium pentaromativorans
0.00	2496	2496	S1	1088721	Novosphingobium pentaromativorans US6-1
0.00	2081	0	S	169176	Novosphingobium tardaugens
0.00	2081	2081	S1	1219035	Novosphingobium tardaugens NBRC 16725
0.01	14103	0	G	1434046	Sphingorhabdus
0.01	14103	801	G1	2614947	unclassified Sphingorhabdus
0.00	4823	4823	S	2077182	Sphingorhabdus sp. YGSMI21
0.00	4110	4110	S	2584094	Sphingorhabdus sp. SMR4y
0.00	3258	3258	S	1806885	Sphingorhabdus sp. M41
0.00	1111	1111	S	2509719	Sphingorhabdus sp. IMCC1753
0.00	7467	1	G	335405	Sphingosinicella
0.00	4763	0	G1	2644549	unclassified Sphingosinicella
0.00	4763	4763	S	1892855	Sphingosinicella sp. BN140058
0.00	2703	2703	S	335406	Sphingosinicella microcystinivorans
0.00	5771	0	G	72173	Citromicrobium
0.00	5771	0	G1	2630544	unclassified Citromicrobium
0.00	5771	5771	S	1634516	Citromicrobium sp. JL477
0.00	4323	0	G	1649486	Rhizorhabdus
0.00	4323	4323	S	1850238	Rhizorhabdus dicambivorans
0.00	3922	1930	G	150203	Blastomonas
0.00	1002	1002	S	1550728	Blastomonas fulva
0.00	990	0	G1	2626550	unclassified Blastomonas
0.00	990	990	S	1842535	Blastomonas sp. RAC04
0.00	3376	0	G	541	Zymomonas
0.00	3376	1026	S	542	Zymomonas mobilis
0.00	1274	0	S1	120044	Zymomonas mobilis subsp. pomaceae
0.00	1274	1274	S2	579138	Zymomonas mobilis subsp. pomaceae ATCC 29192
0.00	1076	493	S1	120045	Zymomonas mobilis subsp. mobilis
0.00	313	313	S2	627344	Zymomonas mobilis subsp. mobilis ATCC 29191
0.00	136	136	S2	622759	Zymomonas mobilis subsp. mobilis NCIMB 11163
0.00	107	107	S2	555217	Zymomonas mobilis subsp. mobilis ATCC 10988
0.00	27	27	S2	1194424	Zymomonas mobilis subsp. mobilis NRRL B-12526
0.00	1699	0	G	2685927	Tardibacter
0.00	1699	1699	S	1921510	Tardibacter chloracetimidivorans
0.12	245111	10626	F	335929	Erythrobacteraceae
0.07	145510	5397	G	1041	Erythrobacter
0.04	76948	76948	S	192812	Erythrobacter flavus
0.02	38842	502	G1	2633097	unclassified Erythrobacter
0.01	21546	21546	S	2182384	Erythrobacter sp. YH-07
0.00	6116	6116	S	2502843	Erythrobacter sp. HKB08
0.00	5040	5040	S	1798193	Erythrobacter sp. HL-111
0.00	2819	2819	S	2011159	Erythrobacter sp. KY5
0.00	2819	2819	S	2587851	Erythrobacter sp. THAF29
0.01	12569	6235	S	39960	Erythrobacter litoralis
0.00	6334	6334	S1	314225	Erythrobacter litoralis HTCC2594
0.00	6450	6450	S	266951	Erythrobacter seohaensis
0.00	2951	2951	S	1648404	Erythrobacter atlanticus
0.00	2353	2353	S	502682	Erythrobacter gangjinensis
0.02	40359	352	G	1111	Porphyrobacter
0.01	22781	22781	S	1112	Porphyrobacter neustonensis
0.01	17226	734	G1	2683265	unclassified Porphyrobacter
0.00	6067	6067	S	2547601	Porphyrobacter sp. YT40
0.00	4562	4562	S	2003315	Porphyrobacter sp. CACIAM 03H1
0.00	3025	3025	S	2023229	Porphyrobacter sp. HT-58-2
0.00	2838	2838	S	1896196	Porphyrobacter sp. LM 6
0.02	36529	668	G	361177	Altererythrobacter
0.01	12465	81	G1	2614945	unclassified Altererythrobacter
0.00	4112	4112	S	2338327	Altererythrobacter sp. NS1
0.00	3839	3839	S	2060312	Altererythrobacter sp. B11
0.00	2930	2930	S	2067415	Altererythrobacter sp. TH136
0.00	1503	1503	S	2185142	Altererythrobacter sp. ZODW24
0.00	4755	4755	S	543877	Altererythrobacter marensis
0.00	4601	4601	S	361183	Altererythrobacter epoxidivorans
0.00	3901	3901	S	1267766	Altererythrobacter atlanticus
0.00	3416	3416	S	692370	Altererythrobacter dongtanensis
0.00	2832	2832	S	645517	Altererythrobacter namhicola
0.00	2594	2594	S	1982042	Altererythrobacter mangrovi
0.00	1297	1297	S	476157	Altererythrobacter ishigakiensis
0.00	8939	13	G	1295327	Croceicoccus
0.00	4897	4897	S	1348774	Croceicoccus naphthovorans
0.00	4029	4029	S	450378	Croceicoccus marinus
0.00	3148	0	G	1855416	Qipengyuania
0.00	3148	3148	S	1532023	Qipengyuania sediminis
0.12	244858	867	O	204441	Rhodospirillales
0.08	164252	1276	F	41295	Rhodospirillaceae
0.04	78240	10180	G	191	Azospirillum
0.01	27988	714	G1	2630922	unclassified Azospirillum
0.00	8442	8442	S	2202148	Azospirillum sp. CFH 70021
0.00	5266	5266	S	709810	Azospirillum sp. TSA2s
0.00	4616	4616	S	682998	Azospirillum sp. M2T2B2
0.00	4608	4608	S	664962	Azospirillum sp. TSH58
0.00	4342	4342	S	652764	Azospirillum sp. TSH100
0.01	20684	17891	S	192	Azospirillum brasilense
0.00	2793	2793	S1	1064539	Azospirillum brasilense Sp245
0.00	9983	59	S	193	Azospirillum lipoferum
0.00	5909	5909	S1	137722	Azospirillum sp. B510
0.00	4015	4015	S1	862719	Azospirillum lipoferum 4B
0.00	5790	5790	S	528244	Azospirillum thiophilum
0.00	3615	3615	S	1226968	Azospirillum humicireducens
0.01	15373	713	G	13134	Magnetospirillum
0.00	6879	882	G1	2617991	unclassified Magnetospirillum
0.00	3472	3472	S	1663591	Magnetospirillum sp. XM-1
0.00	2525	2525	S	1639348	Magnetospirillum sp. ME-1
0.00	4198	2876	S	55518	Magnetospirillum gryphiswaldense
0.00	1322	0	S1	431944	Magnetospirillum gryphiswaldense MSR-1
0.00	1322	1322	S2	1430440	Magnetospirillum gryphiswaldense MSR-1 v2
0.00	3583	0	S	84159	Magnetospirillum magneticum
0.00	3583	3583	S1	342108	Magnetospirillum magneticum AMB-1
0.01	11994	278	F1	41296	unclassified Rhodospirillaceae
0.00	6245	6245	S	2602016	Rhodospirillaceae bacterium R5959
0.00	5471	5471	S	2602015	Rhodospirillaceae bacterium R5913
0.00	9265	3	G	1081	Rhodospirillum
0.00	5361	0	S	34018	Rhodospirillum centenum
0.00	5361	5361	S1	414684	Rhodospirillum centenum SW
0.00	3901	3884	S	1085	Rhodospirillum rubrum
0.00	17	17	S1	269796	Rhodospirillum rubrum ATCC 11170
0.00	6721	0	G	1543705	Nitrospirillum
0.00	6721	0	S	28077	Nitrospirillum amazonense
0.00	6721	6721	S1	1441467	Nitrospirillum amazonense CBAmc
0.00	6469	0	G	171436	Tistrella
0.00	6469	0	S	171437	Tistrella mobilis
0.00	6469	6469	S1	1110502	Tistrella mobilis KA081020-065
0.00	6261	0	G	1543704	Niveispirillum
0.00	6261	6261	S	1612173	Niveispirillum cyanobacteriorum
0.00	5504	0	G	1263978	Candidatus Endolissoclinum
0.00	5504	642	S	1263979	Candidatus Endolissoclinum faulkneri
0.00	2508	2508	S1	1193729	Candidatus Endolissoclinum faulkneri L2
0.00	2354	2354	S1	1401328	Candidatus Endolissoclinum faulkneri L5
0.00	5081	317	G	168934	Thalassospira
0.00	1696	1696	S	2048283	Thalassospira marina
0.00	1651	0	S	220697	Thalassospira xiamenensis
0.00	1651	1651	S1	1123366	Thalassospira xiamenensis M-5 = DSM 17429
0.00	1417	1417	S	1891279	Thalassospira indica
0.00	5065	0	G	204447	Skermanella
0.00	5065	5065	S	2233999	Skermanella pratensis
0.00	3840	0	G	2478349	Indioceanicola
0.00	3840	3840	S	2220096	Indioceanicola profundi
0.00	3150	0	G	1231242	Ferrovibrio
0.00	3150	0	G1	2621755	unclassified Ferrovibrio
0.00	3150	3150	S	2594003	Ferrovibrio sp. K5
0.00	2778	0	G	1612157	Pararhodospirillum
0.00	2778	0	S	1084	Pararhodospirillum photometricum
0.00	2778	2778	S1	1150469	Pararhodospirillum photometricum DSM 122
0.00	1970	0	G	1182780	Magnetospira
0.00	1970	0	G1	2685734	unclassified Magnetospira
0.00	1970	1970	S	1288970	Magnetospira sp. QH-2
0.00	1265	0	G	1804663	Haematospirillum
0.00	1265	1265	S	1549855	Haematospirillum jordaniae
0.04	79739	1056	F	433	Acetobacteraceae
0.01	12960	2654	G	434	Acetobacter
0.00	1834	1314	S	438	Acetobacter pasteurianus
0.00	312	312	S1	481145	Acetobacter pasteurianus subsp. pasteurianus
0.00	155	155	S1	1006554	Acetobacter pasteurianus NBRC 101655
0.00	53	53	S1	1266844	Acetobacter pasteurianus 386B
0.00	1401	1401	S	1076596	Acetobacter persici
0.00	1270	0	G1	2628570	unclassified Acetobacter
0.00	1004	1004	S	2592655	Acetobacter sp. KACC 21233
0.00	262	262	S	2500548	Acetobacter sp. B6
0.00	4	4	S	2259883	Acetobacter sp. JWB
0.00	1261	1261	S	1633874	Acetobacter oryzifermentans
0.00	1066	0	G1	151157	Acetobacter subgen. Acetobacter
0.00	1066	1066	S	435	Acetobacter aceti
0.00	919	919	S	146474	Acetobacter orientalis
0.00	783	783	S	481146	Acetobacter ascendens
0.00	781	781	S	431306	Acetobacter ghanensis
0.00	612	612	S	104102	Acetobacter tropicalis
0.00	347	347	S	446692	Acetobacter senegalensis
0.00	32	32	S	65959	Acetobacter pomorum
0.01	12795	2751	G	1434011	Komagataeibacter
0.00	3512	2166	S	28448	Komagataeibacter xylinus
0.00	1346	1346	S1	1296990	Komagataeibacter xylinus E25
0.00	1332	0	S	436	Komagataeibacter hansenii
0.00	1332	1332	S1	714995	Komagataeibacter hansenii ATCC 23769
0.00	1151	1151	S	265959	Komagataeibacter saccharivorans
0.00	1063	1063	S	265960	Komagataeibacter nataicola
0.00	1048	1048	S	65958	Komagataeibacter oboediens
0.00	1024	1024	S	33995	Komagataeibacter europaeus
0.00	868	0	S	1177712	Komagataeibacter medellinensis
0.00	868	868	S1	634177	Komagataeibacter medellinensis NBRC 3288
0.00	46	46	S	215221	Komagataeibacter rhaeticus
0.01	12758	6125	G	125216	Roseomonas
0.00	4615	4615	S	257708	Roseomonas gilardii
0.00	1024	1024	S	207340	Roseomonas mucosa
0.00	994	0	G1	2617492	unclassified Roseomonas
0.00	994	994	S	2018065	Roseomonas sp. FDAARGOS_362
0.00	7151	0	G	93	Stella
0.00	7151	7151	S	94	Stella humosa
0.00	5037	3186	G	522	Acidiphilium
0.00	1000	0	S	62140	Acidiphilium multivorum
0.00	1000	1000	S1	926570	Acidiphilium multivorum AIU301
0.00	851	0	S	524	Acidiphilium cryptum
0.00	851	851	S1	349163	Acidiphilium cryptum JF-5
0.00	3446	469	G	441	Gluconobacter
0.00	1611	673	S	442	Gluconobacter oxydans
0.00	472	472	S1	290633	Gluconobacter oxydans 621H
0.00	444	444	S1	1288313	Gluconobacter oxydans DSM 3504
0.00	22	22	S1	1224746	Gluconobacter oxydans H24
0.00	1043	1043	S	318683	Gluconobacter albidus
0.00	323	323	S	257438	Gluconobacter thailandicus
0.00	3343	0	G	1079922	Commensalibacter
0.00	3343	2130	G1	2630218	unclassified Commensalibacter
0.00	717	717	S	2478912	Commensalibacter sp. AMU001
0.00	496	496	S	2070537	Commensalibacter sp. ESL0284
0.00	3306	0	G	89583	Gluconacetobacter
0.00	3306	0	S	33996	Gluconacetobacter diazotrophicus
0.00	3306	3306	S1	272568	Gluconacetobacter diazotrophicus PA1 5
0.00	3208	0	G	2603324	Acidibrevibacterium
0.00	3208	3208	S	1969806	Acidibrevibacterium fodinaquatile
0.00	2641	0	F1	41293	unclassified Acetobacteraceae
0.00	2641	2641	S	1909293	Acetobacteraceae bacterium
0.00	2515	0	G	364409	Granulibacter
0.00	2515	2367	S	364410	Granulibacter bethesdensis
0.00	148	148	S1	1052095	Granulibacter bethesdensis CGDNIH4
0.00	2063	1	G	1649499	Swingsia
0.00	1406	1406	S	1293412	Swingsia samuiensis
0.00	656	0	G1	2637697	unclassified Swingsia
0.00	656	656	S	2558361	Swingsia sp. F3b2
0.00	1724	0	G	1223423	Neokomagataea
0.00	898	898	S	661191	Neokomagataea tanensis
0.00	826	0	G1	2637481	unclassified Neokomagataea
0.00	826	826	S	2558360	Neokomagataea sp. Ha5
0.00	1569	0	G	1654741	Bombella
0.00	1569	0	G1	2644098	unclassified Bombella
0.00	1569	1569	S	2697033	Bombella sp. KACC 21507
0.00	1378	0	G	153497	Kozakia
0.00	1378	1378	S	153496	Kozakia baliensis
0.00	1174	0	G	320496	Neoasaia
0.00	1174	1174	S	320497	Neoasaia chiangmaiensis
0.00	834	0	G	1602345	Parasaccharibacter
0.00	834	834	S	1510841	Parasaccharibacter apium
0.00	781	0	G	91914	Asaia
0.00	781	0	S	91915	Asaia bogorensis
0.00	781	781	S1	1231624	Asaia bogorensis NBRC 16594
0.05	94909	891	O	766	Rickettsiales
0.02	41179	378	F	942	Anaplasmataceae
0.01	21234	1666	G	943	Ehrlichia
0.01	18138	2655	G1	106178	canis group
0.00	7775	6225	S	779	Ehrlichia ruminantium
0.00	865	865	S1	254945	Ehrlichia ruminantium str. Welgevonden
0.00	685	685	S1	302409	Ehrlichia ruminantium str. Gardel
0.00	3423	3369	S	944	Ehrlichia canis
0.00	54	54	S1	269484	Ehrlichia canis str. Jake
0.00	2567	2547	S	945	Ehrlichia chaffeensis
0.00	6	6	S1	1249652	Ehrlichia chaffeensis str. Jax
0.00	4	4	S1	1249654	Ehrlichia chaffeensis str. Osceola
0.00	4	4	S1	1249656	Ehrlichia chaffeensis str. Wakulla
0.00	3	3	S1	205920	Ehrlichia chaffeensis str. Arkansas
0.00	2	2	S1	1249653	Ehrlichia chaffeensis str. Liberty
0.00	1	1	S1	1249655	Ehrlichia chaffeensis str. Saint Vincent
0.00	1718	0	S	35795	Ehrlichia muris
0.00	1718	1718	S1	1423892	Ehrlichia muris AS145
0.00	1430	0	G1	106181	unclassified Ehrlichia
0.00	1430	1430	S	391036	Ehrlichia sp. HF
0.01	14640	0	F1	952	Wolbachieae
0.01	14640	7680	G	953	Wolbachia
0.00	2394	2394	S	169402	Wolbachia endosymbiont of Folsomia candida
0.00	1390	1390	S	80849	Wolbachia endosymbiont of Brugia malayi
0.00	1045	1045	S	246273	Wolbachia endosymbiont of Cimex lectularius
0.00	544	544	S	955	Wolbachia pipientis
0.00	513	513	S	125593	Wolbachia endosymbiont of Trichogramma pretiosum
0.00	248	248	S	215173	Wolbachia endosymbiont of Bemisia tabaci
0.00	153	0	S	77551	Wolbachia endosymbiont of Onchocerca volvulus
0.00	153	153	S1	1410384	Wolbachia endosymbiont of Onchocerca volvulus str. Cameroon
0.00	136	0	S	77038	Wolbachia endosymbiont of Drosophila simulans
0.00	59	59	S1	1236909	Wolbachia endosymbiont of Drosophila simulans wHa
0.00	50	50	S1	225364	Wolbachia endosymbiont of Drosophila simulans wAu
0.00	27	27	S1	1236908	Wolbachia endosymbiont of Drosophila simulans wNo
0.00	125	125	S	100901	Wolbachia endosymbiont of Onchocerca ochengi
0.00	120	0	S	263437	Wolbachia endosymbiont of Culex quinquefasciatus
0.00	120	120	S1	570417	Wolbachia endosymbiont of Culex quinquefasciatus Pel
0.00	104	104	S	1335053	Wolbachia endosymbiont of Chrysomya megacephala
0.00	81	81	S	2591635	Wolbachia endosymbiont of Carposina sasakii
0.00	79	79	S	109663	Wolbachia endosymbiont of Drosophila mauritiana
0.00	24	24	S	1633785	Wolbachia endosymbiont of Drosophila incompta
0.00	3	3	S	307502	Wolbachia endosymbiont of Drosophila ananassae
0.00	1	0	G1	2640676	unclassified Wolbachia
0.00	1	1	S	66084	Wolbachia sp. wRi
0.00	2580	407	G	33993	Neorickettsia
0.00	594	0	G1	1835600	unclassified Neorickettsia
0.00	594	594	S	2686014	Neorickettsia sp. Fin17
0.00	559	0	S	33994	Neorickettsia helminthoeca
0.00	559	559	S1	1286528	Neorickettsia helminthoeca str. Oregon
0.00	527	0	S	950	Neorickettsia risticii
0.00	527	527	S1	434131	Neorickettsia risticii str. Illinois
0.00	493	0	S	951	Neorickettsia sennetsu
0.00	493	493	S1	222891	Neorickettsia sennetsu str. Miyayama
0.00	2347	190	G	768	Anaplasma
0.00	1066	0	G1	106179	phagocytophilum group
0.00	1066	902	S	948	Anaplasma phagocytophilum
0.00	162	162	S1	1392507	Anaplasma phagocytophilum str. Norway variant2
0.00	1	1	S1	1173064	Anaplasma phagocytophilum str. JM
0.00	1	1	S1	1184254	Anaplasma phagocytophilum str. Dog2
0.00	525	320	S	770	Anaplasma marginale
0.00	181	181	S1	320483	Anaplasma marginale str. Florida
0.00	20	20	S1	234826	Anaplasma marginale str. St. Maries
0.00	3	3	S1	1412841	Anaplasma marginale str. Dawn
0.00	1	1	S1	1412840	Anaplasma marginale str. Gypsy Plains
0.00	369	0	S	142058	Anaplasma ovis
0.00	369	369	S1	1248439	Anaplasma ovis str. Haibei
0.00	197	0	S	769	Anaplasma centrale
0.00	197	197	S1	574556	Anaplasma centrale str. Israel
0.02	34073	24	F	775	Rickettsiaceae
0.02	32104	144	F1	33988	Rickettsieae
0.01	23361	3568	G	780	Rickettsia
0.00	10298	4413	G1	114277	spotted fever group
0.00	844	0	S	42862	Rickettsia felis
0.00	844	844	S1	315456	Rickettsia felis URRWXCal2
0.00	698	0	S	786	Rickettsia akari
0.00	698	698	S1	293614	Rickettsia akari str. Hartford
0.00	638	0	S	787	Rickettsia australis
0.00	638	638	S1	1105110	Rickettsia australis str. Cutlack
0.00	428	317	S	33992	Rickettsia rhipicephali
0.00	111	111	S1	1105113	Rickettsia rhipicephali str. 3-7-female6-CWPP
0.00	391	391	S	444612	Rickettsia endosymbiont of Ixodes scapularis
0.00	383	380	S	33989	Rickettsia amblyommatis
0.00	3	3	S1	1105111	Rickettsia amblyommatis str. GAT-30V
0.00	349	349	S	369822	Rickettsia raoultii
0.00	281	68	S	35791	Rickettsia massiliae
0.00	140	140	S1	416276	Rickettsia massiliae MTU5
0.00	73	73	S1	1105112	Rickettsia massiliae str. AZT80
0.00	258	0	S	33991	Rickettsia montanensis
0.00	258	258	S1	1105114	Rickettsia montanensis str. OSU 85-930
0.00	232	0	S	35789	Rickettsia helvetica
0.00	232	232	S1	1144888	Rickettsia helvetica C9P9
0.00	199	199	S	109232	Rickettsia monacensis
0.00	185	185	S	238800	Rickettsia asiatica
0.00	143	0	S	47589	Rickettsia peacockii
0.00	143	143	S1	562019	Rickettsia peacockii str. Rustic
0.00	128	87	S	783	Rickettsia rickettsii
0.00	25	25	S1	1105101	Rickettsia rickettsii str. Hlp#2
0.00	9	9	S1	1105102	Rickettsia rickettsii str. Colombia
0.00	7	7	S1	1105104	Rickettsia rickettsii str. Brazil
0.00	127	91	S	35792	Rickettsia parkeri
0.00	36	36	S1	1105108	Rickettsia parkeri str. Portsmouth
0.00	117	115	S	35790	Rickettsia japonica
0.00	2	2	S1	652620	Rickettsia japonica YH
0.00	102	0	S	781	Rickettsia conorii
0.00	102	102	S1	272944	Rickettsia conorii str. Malish 7
0.00	98	98	S	226665	Rickettsia heilongjiangensis
0.00	87	0	S	35788	Rickettsia africae
0.00	87	87	S1	347255	Rickettsia africae ESF-5
0.00	76	0	G2	266068	Rickettsia sibirica subgroup
0.00	76	0	S	35793	Rickettsia sibirica
0.00	76	76	S1	272951	Rickettsia sibirica 246
0.00	65	64	S	35794	Rickettsia slovaca
0.00	1	1	S1	941638	Rickettsia slovaca 13-B
0.00	56	0	S	1105106	Rickettsia philipii
0.00	56	56	S1	481009	Rickettsia philipii str. 364D
0.00	4265	945	G1	114292	typhus group
0.00	1749	1747	S	785	Rickettsia typhi
0.00	2	2	S1	1003202	Rickettsia typhi str. B9991CWPP
0.00	1571	1545	S	782	Rickettsia prowazekii
0.00	13	13	S1	1105098	Rickettsia prowazekii str. GvV257
0.00	9	9	S1	1290427	Rickettsia prowazekii str. NMRC Madrid E
0.00	3	3	S1	1290428	Rickettsia prowazekii str. Breinl
0.00	1	1	S1	1105095	Rickettsia prowazekii str. Katsinyian
0.00	3866	20	G1	1129742	belli group
0.00	1981	1898	S	33990	Rickettsia bellii
0.00	56	56	S1	391896	Rickettsia bellii OSU 85-389
0.00	27	27	S1	336407	Rickettsia bellii RML369-C
0.00	1865	1400	S	788	Rickettsia canadensis
0.00	268	268	S1	1105107	Rickettsia canadensis str. CA410
0.00	197	197	S1	293613	Rickettsia canadensis str. McKiel
0.00	1364	0	G1	114295	unclassified Rickettsia
0.00	1364	0	S	337479	Rickettsia endosymbiont of Bemisia tabaci
0.00	1364	1364	S1	1182263	Rickettsia sp. MEAM1 (Bemisia tabaci)
0.00	7548	0	G	69474	Orientia
0.00	7548	6390	S	784	Orientia tsutsugamushi
0.00	664	664	S1	357244	Orientia tsutsugamushi str. Boryong
0.00	303	303	S1	1359184	Orientia tsutsugamushi str. Gilliam
0.00	191	191	S1	334380	Orientia tsutsugamushi str. Ikeda
0.00	1051	0	G	2601645	Candidatus Sneabacter
0.00	1051	1051	S	2601646	Candidatus Sneabacter namystus
0.00	1945	0	G	2115980	Candidatus Phycorickettsia
0.00	1945	1945	S	2115978	Candidatus Phycorickettsia trachydisci
0.00	9533	0	O1	210592	unclassified Rickettsiales
0.00	9533	6	O2	1699067	unclassified Rickettsiales (miscellaneous)
0.00	5834	5834	S	1528098	Rickettsiales bacterium Ac37b
0.00	3693	3693	S	2486578	Rickettsiales endosymbiont of Stachyamoeba lipophora
0.00	7175	74	F	1328881	Candidatus Midichloriaceae
0.00	4837	0	G	1802983	Candidatus Fokinia
0.00	4837	4837	S	1802984	Candidatus Fokinia solitaria
0.00	2264	0	G	411566	Candidatus Midichloria
0.00	2264	0	S	234827	Candidatus Midichloria mitochondrii
0.00	2264	2264	S1	696127	Candidatus Midichloria mitochondrii IricVA
0.00	2058	0	F	2603433	Candidatus Deianiraeaceae
0.00	2058	0	G	2603321	Candidatus Deianiraea
0.00	2058	2058	S	2163644	Candidatus Deianiraea vastatrix
0.04	91971	0	O	204458	Caulobacterales
0.04	91971	965	F	76892	Caulobacteraceae
0.02	39074	5580	G	41275	Brevundimonas
0.01	19054	2979	G1	2622653	unclassified Brevundimonas
0.00	3909	3909	S	1938605	Brevundimonas sp. LM2
0.00	3542	3542	S	2591463	Brevundimonas sp. M20
0.00	3279	3279	S	2561924	Brevundimonas sp. MF30-B
0.00	1898	1898	S	2579977	Brevundimonas sp. SGAir0440
0.00	1245	1245	S	1827469	Brevundimonas sp. GW460-12-10-14-LB2
0.00	1134	1134	S	2560058	Brevundimonas sp. Bb-A
0.00	1068	1068	S	1532555	Brevundimonas sp. DS20
0.00	7244	7244	S	588932	Brevundimonas naejangsanensis
0.00	2960	0	S	74313	Brevundimonas subvibrioides
0.00	2960	2960	S1	633149	Brevundimonas subvibrioides ATCC 15264
0.00	2064	2064	S	293	Brevundimonas diminuta
0.00	1348	1348	S	41276	Brevundimonas vesicularis
0.00	824	824	S	1325724	Brevundimonas vancanneytii
0.02	35018	1451	G	75	Caulobacter
0.00	8722	22	G1	2648921	unclassified Caulobacter
0.00	4938	4938	S	366602	Caulobacter sp. K31
0.00	3762	3762	S	69665	Caulobacter sp. FWC26
0.00	7206	7206	S	1679497	Caulobacter flavus
0.00	5913	5913	S	69666	Caulobacter mirabilis
0.00	5706	5702	S	155892	Caulobacter vibrioides
0.00	4	4	S1	190650	Caulobacter vibrioides CB15
0.00	3924	3901	S	88688	Caulobacter segnis
0.00	23	23	S1	509190	Caulobacter segnis ATCC 21756
0.00	2096	2096	S	69395	Caulobacter henricii
0.00	9307	35	G	20	Phenylobacterium
0.00	6393	0	S	284016	Phenylobacterium zucineum
0.00	6393	6393	S1	450851	Phenylobacterium zucineum HLK1
0.00	2879	0	G1	2640670	unclassified Phenylobacterium
0.00	2879	2879	S	2201350	Phenylobacterium sp. HYN0004
0.00	4727	173	F1	81440	unclassified Caulobacteraceae
0.00	2382	2382	S	2686094	Caulobacteraceae bacterium 0127_4
0.00	2172	2172	S	1759059	Caulobacteraceae bacterium OTSz_A_272
0.00	2880	0	G	76890	Asticcacaulis
0.00	2880	1723	S	78587	Asticcacaulis excentricus
0.00	1157	1157	S1	573065	Asticcacaulis excentricus CB 48
0.01	28411	5	C1	82117	unclassified Alphaproteobacteria
0.01	15527	161	G	1632780	Phreatobacter
0.00	6394	6394	S	1940610	Phreatobacter stygius
0.00	6016	6016	S	1868589	Phreatobacter cathodiphilus
0.00	2956	0	G1	2644610	unclassified Phreatobacter
0.00	2956	2956	S	2570229	Phreatobacter sp. NMCR1094
0.00	6422	0	C2	62654	SAR116 cluster
0.00	6422	0	G	767891	Candidatus Puniceispirillum
0.00	6422	0	S	767892	Candidatus Puniceispirillum marinum
0.00	6422	6422	S1	488538	Candidatus Puniceispirillum marinum IMCC1322
0.00	4701	0	G	991903	Polymorphum
0.00	4701	0	S	991904	Polymorphum gilvum
0.00	4701	4701	S1	991905	Polymorphum gilvum SL003B-26A1
0.00	1756	0	G	213485	Micavibrio
0.00	1756	163	S	349221	Micavibrio aeruginosavorus
0.00	827	827	S1	856793	Micavibrio aeruginosavorus ARL-13
0.00	766	766	S1	349215	Micavibrio aeruginosavorus EPB
0.01	11368	25	O	1921002	Holosporales
0.00	6936	43	F	44746	Holosporaceae
0.00	2873	296	G	2601574	Candidatus Cytomitobacter
0.00	1423	1423	S	2601575	Candidatus Cytomitobacter indipagum
0.00	1154	1154	S	2066024	Candidatus Cytomitobacter primus
0.00	2687	0	F1	204454	unclassified Holosporaceae
0.00	2687	2687	S	86106	endosymbiont of Acanthamoeba sp. UWC8
0.00	1333	0	G	2601651	Candidatus Nesciobacter
0.00	1333	1333	S	2601668	Candidatus Nesciobacter abundans
0.00	2484	0	F	2100208	Caedimonadaceae
0.00	2484	0	G	1509243	Candidatus Nucleicultrix
0.00	2484	0	S	1509244	Candidatus Nucleicultrix amoebiphila
0.00	2484	2484	S1	1414854	Candidatus Nucleicultrix amoebiphila FS5
0.00	1923	0	F	1777752	Candidatus Paracaedibacteraceae
0.00	1923	0	G	1521255	Candidatus Paracaedibacter
0.00	1923	1923	S	91604	Candidatus Paracaedibacter acanthamoebae
0.00	3885	0	O	2066490	Emcibacterales
0.00	3885	0	F	2066491	Emcibacteraceae
0.00	3885	8	G	1602338	Emcibacter
0.00	2108	2108	S	2043170	Emcibacter congregatus
0.00	1769	0	G1	2644914	unclassified Emcibacter
0.00	1769	1769	S	2582913	Emcibacter sp. MEBiC09520
0.00	3314	0	O	255473	Parvularculales
0.00	3314	0	F	255474	Parvularculaceae
0.00	3314	0	G	208215	Parvularcula
0.00	3314	0	S	208216	Parvularcula bermudensis
0.00	3314	3314	S1	314260	Parvularcula bermudensis HTCC2503
0.00	1177	0	O	1191478	Magnetococcales
0.00	1177	0	F	1191479	Magnetococcaceae
0.00	1177	0	G	162171	Magnetococcus
0.00	1177	0	S	1124597	Magnetococcus marinus
0.00	1177	1177	S1	156889	Magnetococcus marinus MC-1
0.79	1669108	11878	C	28216	Betaproteobacteria
0.67	1414297	25014	O	80840	Burkholderiales
0.35	729984	16276	F	119060	Burkholderiaceae
0.19	393395	30408	G	32008	Burkholderia
0.08	169438	40139	G1	87882	Burkholderia cepacia complex
0.01	15765	13851	S	95486	Burkholderia cenocepacia
0.00	818	818	S1	406425	Burkholderia cenocepacia MC0-3
0.00	754	754	S1	216591	Burkholderia cenocepacia J2315
0.00	292	292	S1	1055524	Burkholderia cenocepacia H111
0.00	47	47	S1	331272	Burkholderia cenocepacia HI2424
0.00	3	3	S1	331271	Burkholderia cenocepacia AU 1054
0.01	14802	14296	S	87883	Burkholderia multivorans
0.00	506	506	S1	395019	Burkholderia multivorans ATCC 17616
0.01	14033	7904	S	292	Burkholderia cepacia
0.00	3324	3324	S1	1395570	Burkholderia cepacia JBK9
0.00	2805	2805	S1	1009846	Burkholderia cepacia GG4
0.01	11544	11544	S	482957	Burkholderia lata
0.01	11294	10554	S	101571	Burkholderia ubonensis
0.00	740	740	S1	1249668	Burkholderia ubonensis MSMB22
0.00	7922	7922	S	488447	Burkholderia contaminans
0.00	6012	6012	S	95485	Burkholderia stabilis
0.00	5640	5640	S	1503054	Burkholderia stagnalis
0.00	4613	186	S	152480	Burkholderia ambifaria
0.00	2549	2549	S1	339670	Burkholderia ambifaria AMMD
0.00	1878	1878	S1	398577	Burkholderia ambifaria MC40-6
0.00	4412	4412	S	60550	Burkholderia pyrrocinia
0.00	4305	4305	S	1503055	Burkholderia territorii
0.00	4000	4000	S	60552	Burkholderia vietnamiensis
0.00	3964	3964	S	265293	[Pseudomonas] mesoacidophila
0.00	3696	3696	S	488731	Burkholderia seminalis
0.00	3207	3207	S	179879	Burkholderia anthina
0.00	2947	2947	S	488729	Burkholderia metallica
0.00	2803	2803	S	1637853	Burkholderia sp. NRF60-BP8
0.00	2035	2035	S	488732	Burkholderia diffusa
0.00	1963	1963	S	1637862	Burkholderia sp. LA-2-3-30-S1-D2
0.00	1936	1936	S	1637869	Burkholderia sp. MSMB0856
0.00	1745	1745	S	1207504	Burkholderia pseudomultivorans
0.00	657	657	S	488446	Burkholderia latens
0.00	4	0	S	152500	Burkholderia dolosa
0.00	4	4	S1	1385930	Burkholderia dolosa PC543
0.04	93878	21774	G1	111527	pseudomallei group
0.02	44812	39807	S	28450	Burkholderia pseudomallei
0.00	1214	1214	S1	797300	Burkholderia pseudomallei Bp22
0.00	695	695	S1	1249475	Burkholderia pseudomallei MSHR840
0.00	313	313	S1	1249469	Burkholderia pseudomallei MSHR1328
0.00	277	277	S1	1249468	Burkholderia pseudomallei NCTC 13178
0.00	271	271	S1	1435365	Burkholderia pseudomallei TSV 48
0.00	262	262	S1	1249472	Burkholderia pseudomallei MSHR2543
0.00	247	247	S1	1435372	Burkholderia pseudomallei MSHR3965
0.00	222	222	S1	1437000	Burkholderia pseudomallei MSHR1153
0.00	212	212	S1	1249477	Burkholderia pseudomallei NAU35A-3
0.00	207	207	S1	1249470	Burkholderia pseudomallei MSHR1079
0.00	182	182	S1	1439852	Burkholderia pseudomallei K42
0.00	179	179	S1	1241583	Burkholderia pseudomallei NCTC 13179
0.00	164	164	S1	557724	Burkholderia pseudomallei 576
0.00	103	103	S1	1306418	Burkholderia pseudomallei HBPUB10134a
0.00	94	94	S1	1249471	Burkholderia pseudomallei MSHR146
0.00	80	80	S1	1249658	Burkholderia pseudomallei PB08298010
0.00	80	80	S1	331978	Burkholderia pseudomallei Pasteur 52237
0.00	68	68	S1	1306417	Burkholderia pseudomallei MSHR5858
0.00	33	33	S1	272560	Burkholderia pseudomallei K96243
0.00	23	23	S1	1229785	Burkholderia pseudomallei BPC006
0.00	19	19	S1	1435984	Burkholderia pseudomallei MSHR62
0.00	16	16	S1	1306419	Burkholderia pseudomallei HBPUB10303a
0.00	15	15	S1	357347	Burkholderia pseudomallei 1106b
0.00	12	12	S1	320371	Burkholderia pseudomallei 1710a
0.00	7	7	S1	1435994	Burkholderia pseudomallei MSHR2243
0.00	4	4	S1	1435985	Burkholderia pseudomallei MSHR435
0.00	3	3	S1	1439855	Burkholderia pseudomallei A79A
0.00	2	2	S1	1335307	Burkholderia pseudomallei MSHR305
0.00	1	1	S1	360118	Burkholderia pseudomallei 406e
0.00	6754	6679	S	57975	Burkholderia thailandensis
0.00	58	58	S1	1249665	Burkholderia thailandensis E254
0.00	8	8	S1	271848	Burkholderia thailandensis E264
0.00	3	3	S1	1250339	Burkholderia thailandensis MSMB59
0.00	1	1	S1	1241582	Burkholderia thailandensis 2002721723
0.00	1	1	S1	1249661	Burkholderia thailandensis MSMB121
0.00	1	1	S1	1249662	Burkholderia thailandensis E444
0.00	1	1	S1	1249663	Burkholderia thailandensis H0587
0.00	1	1	S1	1249664	Burkholderia thailandensis 34
0.00	1	1	S1	1249667	Burkholderia thailandensis USAMRU Malaysia #20
0.00	5138	3910	S	342113	Burkholderia oklahomensis
0.00	1228	1228	S1	441162	Burkholderia oklahomensis C6786
0.00	3857	3857	S	1385592	Burkholderia sp. BDU8
0.00	2893	2893	S	1637831	Burkholderia sp. MSMB617WGS
0.00	2716	2716	S	1385591	Burkholderia sp. BDU6
0.00	2302	2298	S	13373	Burkholderia mallei
0.00	4	4	S1	320389	Burkholderia mallei NCTC 10247
0.00	1624	1624	S	1637837	Burkholderia sp. MSMB0266
0.00	1432	1432	S	1637841	Burkholderia sp. MSMB0852
0.00	576	576	S	1636423	Burkholderia sp. MSMB1588
0.03	52746	2683	G1	2613784	unclassified Burkholderia
0.01	19769	19769	S	1804984	Burkholderia sp. OLGA172
0.00	5154	5154	S	1855726	Burkholderia sp. KK1
0.00	4614	4614	S	640512	Burkholderia sp. CCGE1003
0.00	4567	4567	S	2571746	Burkholderia sp. DHOD12
0.00	4223	4223	S	1705310	Burkholderia sp. IDO3
0.00	3599	3599	S	1740163	Burkholderia sp. Bp7605
0.00	2757	2757	S	2217913	Burkholderia sp. JP2-270
0.00	1861	1861	S	640510	Burkholderia sp. CCGE1001
0.00	1066	1066	S	1179675	Burkholderia sp. KBS0801
0.00	947	947	S	1795043	Burkholderia sp. PAMC 26561
0.00	914	914	S	1795874	Burkholderia sp. PAMC 28687
0.00	590	590	S	416344	Burkholderia sp. KJ006
0.00	2	2	S	1468409	Burkholderia sp. 2002721687
0.01	19213	14576	S	28095	Burkholderia gladioli
0.00	2698	2698	S1	32009	Burkholderia gladioli pv. gladioli
0.00	1939	1939	S1	999541	Burkholderia gladioli BSR3
0.01	11397	8775	S	337	Burkholderia glumae
0.00	2371	2371	S1	1176514	Burkholderia glumae AU6208
0.00	205	205	S1	626418	Burkholderia glumae BGR1
0.00	46	46	S1	1176492	Burkholderia glumae LMG 2196 = ATCC 33617
0.00	10519	10519	S	41899	Burkholderia plantarii
0.00	5796	5796	S	758793	Burkholderia insecticola
0.06	120053	17769	G	106589	Cupriavidus
0.02	33181	32545	S	164546	Cupriavidus taiwanensis
0.00	636	636	S1	977880	Cupriavidus taiwanensis LMG 19424
0.01	11988	11988	S	82633	Cupriavidus pauculus
0.01	10999	5042	S	106590	Cupriavidus necator
0.00	3144	3144	S1	1042878	Cupriavidus necator N-1
0.00	2813	2813	S1	381666	Cupriavidus necator H16
0.00	9540	9540	S	96344	Cupriavidus oxalaticus
0.00	6494	6494	S	68895	Cupriavidus basilensis
0.00	5707	5707	S	119219	Cupriavidus metallidurans
0.00	5588	5588	S	151783	Cupriavidus campinensis
0.00	5398	0	S	82541	Cupriavidus gilardii
0.00	5398	5398	S1	1267562	Cupriavidus gilardii CR3
0.00	4233	599	G1	2640874	unclassified Cupriavidus
0.00	2131	2131	S	1389192	Cupriavidus sp. USMAHM13
0.00	1503	1503	S	876364	Cupriavidus sp. USMAA2-4
0.00	4121	4121	S	1796606	Cupriavidus nantongensis
0.00	3513	0	S	248026	Cupriavidus pinatubonensis
0.00	3513	3513	S1	264198	Cupriavidus pinatubonensis JMP134
0.00	1522	1522	S	367825	Cupriavidus malaysiensis
0.04	91162	6392	G	1822464	Paraburkholderia
0.01	26584	363	G1	2615204	unclassified Paraburkholderia
0.00	6795	6795	S	2547399	Paraburkholderia sp. 7MH5
0.00	6353	6353	S	2571748	Paraburkholderia sp. DHF22
0.00	4831	4831	S	1926494	Paraburkholderia sp. SOS3
0.00	4660	4660	S	2571747	Paraburkholderia sp. 7Q-K02
0.00	3582	3582	S	640511	Paraburkholderia sp. CCGE1002
0.00	6238	3941	S	75105	Paraburkholderia caribensis
0.00	2297	2297	S1	1323664	Paraburkholderia caribensis MBA4
0.00	5199	5199	S	2026199	Paraburkholderia aromaticivorans
0.00	4919	4919	S	134537	Paraburkholderia fungorum
0.00	4528	0	S	948107	Paraburkholderia sprentiae
0.00	4528	4528	S1	754502	Paraburkholderia sprentiae WSM5005
0.00	3987	3987	S	169430	Paraburkholderia hospita
0.00	3838	0	S	36873	Paraburkholderia xenovorans
0.00	3838	3838	S1	266265	Paraburkholderia xenovorans LB400
0.00	3770	0	S	148447	Paraburkholderia phymatum
0.00	3770	3770	S1	391038	Paraburkholderia phymatum STM815
0.00	3768	3768	S	169427	Paraburkholderia terricola
0.00	3428	3428	S	1761016	Paraburkholderia caffeinilytica
0.00	3353	0	S	261302	Paraburkholderia phytofirmans
0.00	3353	3353	S1	398527	Paraburkholderia phytofirmans PsJN
0.00	3261	3261	S	60548	Paraburkholderia graminis
0.00	2962	2962	S	134536	Paraburkholderia caledonica
0.00	2720	2720	S	420953	Paraburkholderia megapolitana
0.00	2577	2577	S	2211211	Paraburkholderia dokdonella
0.00	2031	2031	S	311230	Paraburkholderia terrae
0.00	1607	0	S	252970	Paraburkholderia phenoliruptrix
0.00	1607	1607	S1	1229205	Paraburkholderia phenoliruptrix BR3459a
0.02	51425	13840	G	48736	Ralstonia
0.01	22018	19619	S	305	Ralstonia solanacearum
0.00	1623	1623	S1	859655	Ralstonia solanacearum CMR15
0.00	248	248	S1	1394180	Ralstonia solanacearum Rs-09-161
0.00	226	226	S1	859657	Ralstonia solanacearum PSI07
0.00	170	170	S1	1457195	Ralstonia solanacearum Rs-10-244
0.00	76	76	S1	1130828	Ralstonia solanacearum FJAT-1458
0.00	46	46	S1	1130829	Ralstonia solanacearum FJAT-91
0.00	6	6	S1	1429399	Ralstonia solanacearum OE1-1
0.00	3	3	S1	1262456	Ralstonia solanacearum FQY_4
0.00	1	1	S1	267608	Ralstonia solanacearum GMI1000
0.00	7952	2434	S	329	Ralstonia pickettii
0.00	4091	4091	S1	402626	Ralstonia pickettii 12J
0.00	1427	1427	S1	428406	Ralstonia pickettii 12D
0.00	3633	3633	S	190721	Ralstonia insidiosa
0.00	2662	2662	S	105219	Ralstonia mannitolilytica
0.00	868	868	S	1310165	Ralstonia pseudosolanacearum
0.00	452	0	G1	209769	unclassified Ralstonia
0.00	452	452	S	1944648	blood disease bacterium A2-HR MARDI
0.02	37784	1829	G	93217	Pandoraea
0.00	8142	7627	S	93220	Pandoraea pnomenusa
0.00	515	515	S1	1416914	Pandoraea pnomenusa 3kgm
0.00	3550	3550	S	93221	Pandoraea pulmonicola
0.00	3184	3184	S	93219	Pandoraea norimbergensis
0.00	3054	3054	S	656179	Pandoraea faecigallinarum
0.00	3015	3015	S	656178	Pandoraea vervacti
0.00	2925	2925	S	573737	Pandoraea oxalativorans
0.00	2903	2903	S	93218	Pandoraea apista
0.00	2495	2495	S	445709	Pandoraea thiooxydans
0.00	2473	0	G1	2624094	unclassified Pandoraea
0.00	2473	2473	S	2518599	Pandoraea sp. XY-2
0.00	2191	2191	S	93222	Pandoraea sputorum
0.00	2023	2023	S	1891094	Pandoraea fibrosis
0.01	13441	473	G	44013	Polynucleobacter
0.00	6381	5729	S	576610	Polynucleobacter necessarius
0.00	652	652	S1	452638	Polynucleobacter necessarius STIR1
0.00	1819	1721	S	576611	Polynucleobacter asymbioticus
0.00	98	98	S1	312153	Polynucleobacter asymbioticus QLW-P1DMWA-1
0.00	1241	1241	S	2527775	Polynucleobacter paneuropaeus
0.00	1086	1086	S	1743168	Polynucleobacter wuianus
0.00	969	969	S	1835254	Polynucleobacter duraquae
0.00	775	775	S	556053	Polynucleobacter acidiphobus
0.00	697	697	S	556054	Polynucleobacter difficilis
0.00	2369	0	G	47670	Lautropia
0.00	2369	2369	S	47671	Lautropia mirabilis
0.00	1551	0	G	2571159	Mycetohabitans
0.00	1551	0	S	412963	Paraburkholderia rhizoxinica
0.00	1551	1551	S1	882378	Paraburkholderia rhizoxinica HKI 454
0.00	1298	0	G	1810868	Mycoavidus
0.00	1298	1298	S	1553431	Mycoavidus cysteinexigens
0.00	1230	0	G	2680021	Ephemeroptericola
0.00	1230	1230	S	2268024	Ephemeroptericola cinctiostellae
0.12	244577	14993	F	80864	Comamonadaceae
0.02	49331	3227	G	34072	Variovorax
0.01	24332	10341	S	34073	Variovorax paradoxus
0.00	4994	4994	S1	543728	Variovorax paradoxus S110
0.00	4653	4653	S1	595537	Variovorax paradoxus EPS
0.00	4344	4344	S1	1246301	Variovorax paradoxus B4
0.01	16335	40	G1	663243	unclassified Variovorax
0.00	6701	6701	S	2126319	Variovorax sp. PMC12
0.00	6274	6274	S	1034889	Variovorax sp. HW608
0.00	3320	3320	S	1795631	Variovorax sp. PAMC 28711
0.00	5437	5437	S	436515	Variovorax boronicumulans
0.02	44876	4263	G	12916	Acidovorax
0.01	18398	258	G1	2684926	unclassified Acidovorax
0.00	8696	8696	S	358220	Acidovorax sp. KKS102
0.00	3144	3144	S	1858609	Acidovorax sp. T1
0.00	2914	2914	S	1842533	Acidovorax sp. RAC01
0.00	2624	2624	S	2478662	Acidovorax sp. 1608163
0.00	762	762	S	232721	Acidovorax sp. JS42
0.01	10844	0	S	80867	Acidovorax avenae
0.01	10844	10270	S1	80870	Acidovorax avenae subsp. avenae
0.00	574	574	S2	643561	Acidovorax avenae subsp. avenae ATCC 19860
0.00	5086	5086	S	553814	Acidovorax carolinensis
0.00	3401	3401	S	80869	Acidovorax citrulli
0.00	2422	2422	S	80868	Acidovorax cattleyae
0.00	462	0	S	721785	Acidovorax ebreus
0.00	462	462	S1	535289	Acidovorax ebreus TPSY
0.01	28455	2575	G	47420	Hydrogenophaga
0.01	22040	443	G1	2610897	unclassified Hydrogenophaga
0.00	5038	5038	S	795665	Hydrogenophaga sp. PBC
0.00	4257	4257	S	2651974	Hydrogenophaga sp. BPS33
0.00	3862	3862	S	434010	Hydrogenophaga sp. PBL-H3
0.00	3858	3858	S	1842537	Hydrogenophaga sp. RAC07
0.00	2661	2661	S	2565558	Hydrogenophaga sp. PAMC20947
0.00	1921	1921	S	2184519	Hydrogenophaga sp. NH-16
0.00	2369	2369	S	1763535	Hydrogenophaga crassostreae
0.00	1471	1471	S	47421	Hydrogenophaga pseudoflava
0.01	20005	1609	G	283	Comamonas
0.00	4227	4227	S	1082851	Comamonas serinivorans
0.00	4122	1387	S	285	Comamonas testosteroni
0.00	1895	1895	S1	1392005	Comamonas testosteroni TK102
0.00	840	840	S1	1191062	Comamonas testosteroni P19
0.00	3094	0	G1	2638500	unclassified Comamonas
0.00	3094	3094	S	2597701	Comamonas sp. NLF-7-7
0.00	2621	0	S	32013	Comamonas terrigena
0.00	2621	2621	S1	1219032	Comamonas terrigena NBRC 13299
0.00	2299	2299	S	225991	Comamonas aquatica
0.00	1433	1433	S	225992	Comamonas kerstersii
0.00	600	600	S	363952	Comamonas thiooxydans
0.01	18016	5544	G	80865	Delftia
0.00	5932	5932	S	180282	Delftia tsuruhatensis
0.00	3275	190	G1	2613839	unclassified Delftia
0.00	1998	1998	S	742013	Delftia sp. Cs1-4
0.00	1087	1087	S	1920191	Delftia sp. HK171
0.00	3265	1699	S	80866	Delftia acidovorans
0.00	1566	1566	S1	398578	Delftia acidovorans SPH-1
0.01	13644	51	G	28065	Rhodoferax
0.00	4428	4428	S	1842727	Rhodoferax koreense
0.00	4369	0	G1	2627954	unclassified Rhodoferax
0.00	2709	2709	S	2509614	Rhodoferax sp. CHu59-6-5
0.00	1660	1660	S	2527691	Rhodoferax sp. Gr-4
0.00	1809	0	S	192843	Rhodoferax ferrireducens
0.00	1809	1809	S1	338969	Rhodoferax ferrireducens T118
0.00	1659	1659	S	81479	Rhodoferax antarcticus
0.00	1328	1328	S	1484693	Rhodoferax saidenbachensis
0.00	9949	0	G	174951	Ramlibacter
0.00	9949	4999	S	94132	Ramlibacter tataouinensis
0.00	4950	4950	S1	365046	Ramlibacter tataouinensis TTB310
0.00	8295	36	G	52972	Polaromonas
0.00	5931	3187	G1	2638319	unclassified Polaromonas
0.00	2730	2730	S	296591	Polaromonas sp. JS666
0.00	14	14	S	2268087	Polaromonas sp. SP1
0.00	2328	0	S	216465	Polaromonas naphthalenivorans
0.00	2328	2328	S1	365044	Polaromonas naphthalenivorans CJ2
0.00	6370	4	G	219181	Ottowia
0.00	3719	3719	S	2109914	Ottowia oryzae
0.00	2647	0	G1	2645081	unclassified Ottowia
0.00	2647	2647	S	1658672	Ottowia sp. oral taxon 894
0.00	5291	250	G	2490452	Serpentinomonas
0.00	2961	2961	S	1458426	Serpentinomonas mccroryi
0.00	2080	2080	S	1458425	Serpentinomonas raichei
0.00	4619	0	G	201096	Alicycliphilus
0.00	4619	3277	S	179636	Alicycliphilus denitrificans
0.00	783	783	S1	596154	Alicycliphilus denitrificans K601
0.00	559	559	S1	596153	Alicycliphilus denitrificans BC
0.00	4209	0	G	364316	Verminephrobacter
0.00	4209	0	S	364317	Verminephrobacter eiseniae
0.00	4209	4209	S1	391735	Verminephrobacter eiseniae EF01-2
0.00	3493	0	G	2678886	Pulveribacter
0.00	3493	3493	S	2116657	Pulveribacter suum
0.00	3176	0	G	1649468	Melaminivora
0.00	3176	0	G1	2641902	unclassified Melaminivora
0.00	3176	3176	S	2109913	Melaminivora sp. SC2-9
0.00	2379	0	G	232523	Hylemonella
0.00	2379	2379	S	80880	Hylemonella gracilis
0.00	2344	0	G	352450	Simplicispira
0.00	2344	2344	S	2109915	Simplicispira suum
0.00	2108	0	G	665874	Limnohabitans
0.00	2108	3	G1	2626134	unclassified Limnohabitans
0.00	1216	1216	S	1678128	Limnohabitans sp. 63ED37-2
0.00	889	889	S	1678129	Limnohabitans sp. 103DPR2
0.00	1318	0	G	281915	Curvibacter
0.00	1318	0	G1	2685271	unclassified Curvibacter
0.00	1318	1318	S	1844971	Curvibacter sp. AEP1-3
0.00	1051	0	G	1436289	Candidatus Symbiobacter
0.00	1051	0	S	1436290	Candidatus Symbiobacter mobilis
0.00	1051	1051	S1	946483	Candidatus Symbiobacter mobilis CR
0.00	655	0	G	238749	Diaphorobacter
0.00	655	655	S	1546149	Diaphorobacter polyhydroxybutyrativorans
0.08	178708	2622	F	506	Alcaligenaceae
0.03	66800	9765	G	222	Achromobacter
0.01	20585	15862	S	85698	Achromobacter xylosoxidans
0.00	4113	4113	S1	762376	Achromobacter xylosoxidans A8
0.00	610	610	S1	1167634	Achromobacter xylosoxidans NH44784-1996
0.01	14259	70	G1	2626865	unclassified Achromobacter
0.00	5710	5710	S	1758194	Achromobacter sp. AONIH1
0.00	4589	4589	S	1881016	Achromobacter sp. MFA1 R4
0.00	3890	3890	S	2282475	Achromobacter sp. B7
0.00	9778	9778	S	217203	Achromobacter spanius
0.00	7327	7327	S	32002	Achromobacter denitrificans
0.00	4994	4994	S	217204	Achromobacter insolitus
0.00	92	92	S	72557	Achromobacter ruhlandii
0.03	66191	8985	G	517	Bordetella
0.01	10735	2	G1	2630031	unclassified Bordetella
0.00	5056	5056	S	1746199	Bordetella sp. N
0.00	4518	4518	S	1697043	Bordetella sp. H567
0.00	1159	1159	S	2163011	Bordetella sp. HZ20
0.00	5235	5235	S	463025	Bordetella bronchialis
0.00	4811	4811	S	1416806	Bordetella genomosp. 8
0.00	4560	4560	S	463014	Bordetella flabilis
0.00	4284	4284	S	103855	Bordetella hinzii
0.00	4267	4267	S	463040	Bordetella genomosp. 13
0.00	4114	4114	S	1416803	Bordetella genomosp. 9
0.00	3589	3589	S	94624	Bordetella petrii
0.00	3196	3196	S	123899	Bordetella trematum
0.00	3183	3183	S	1331258	Bordetella pseudohinzii
0.00	3019	2945	S	518	Bordetella bronchiseptica
0.00	73	73	S1	1208658	Bordetella bronchiseptica MO149
0.00	1	1	S1	568707	Bordetella bronchiseptica 253
0.00	1994	1772	S	521	Bordetella avium
0.00	222	222	S1	360910	Bordetella avium 197N
0.00	1652	1640	S	35814	Bordetella holmesii
0.00	10	10	S1	1247649	Bordetella holmesii ATCC 51541
0.00	2	2	S1	1172205	Bordetella holmesii 44057
0.00	987	987	S	463024	Bordetella genomosp. 6
0.00	971	970	S	520	Bordetella pertussis
0.00	1	1	S1	743278	Bordetella pertussis B1920
0.00	609	276	S	519	Bordetella parapertussis
0.00	333	333	S1	1208660	Bordetella parapertussis Bpp5
0.00	9563	968	G	507	Alcaligenes
0.00	7515	7515	S	511	Alcaligenes faecalis
0.00	1080	1080	S	323284	Alcaligenes aquatilis
0.00	7596	1	G	152267	Pigmentiphaga
0.00	5455	0	G1	2626614	unclassified Pigmentiphaga
0.00	5455	5455	S	2488560	Pigmentiphaga sp. H8
0.00	2140	2140	S	1940612	Pigmentiphaga aceris
0.00	4376	119	G	29574	Taylorella
0.00	2220	2219	S	29575	Taylorella equigenitalis
0.00	1	1	S1	743973	Taylorella equigenitalis ATCC 35865
0.00	2037	0	S	84590	Taylorella asinigenitalis
0.00	2037	2037	S1	1008459	Taylorella asinigenitalis MCE3
0.00	4256	0	G	359336	Castellaniella
0.00	4256	0	S	75697	Castellaniella defragrans
0.00	4256	4256	S1	1437824	Castellaniella defragrans 65Phen
0.00	4232	0	G	1921582	Orrella
0.00	4232	4232	S	1851544	Orrella dioscoreae
0.00	2777	65	G	290425	Advenella
0.00	1533	0	S	302406	Advenella mimigardefordensis
0.00	1533	1533	S1	1247726	Advenella mimigardefordensis DPN7
0.00	1179	0	S	310575	Advenella kashmirensis
0.00	1179	1179	S1	1036672	Advenella kashmirensis WT001
0.00	2335	0	G	305976	Pusillimonas
0.00	2335	5	G1	2640016	unclassified Pusillimonas
0.00	1201	1201	S	1007105	Pusillimonas sp. T7-7
0.00	1129	1129	S	2028345	Pusillimonas sp. ye3
0.00	1893	0	G	106146	Pelistega
0.00	1893	0	G1	2652175	unclassified Pelistega
0.00	1893	1893	S	2652177	Pelistega sp. NLN63
0.00	1591	0	G	257820	Kerstersia
0.00	1591	1591	S	206506	Kerstersia gyiorum
0.00	1538	0	G	1472344	Basilea
0.00	1538	0	S	1472345	Basilea psittacipulmonis
0.00	1538	1538	S1	1072685	Basilea psittacipulmonis DSM 24701
0.00	1267	0	F1	83496	unclassified Alcaligenaceae
0.00	1267	1267	S	2593958	Alcaligenaceae bacterium SJ-26
0.00	859	0	G	90243	Oligella
0.00	859	859	S	90245	Oligella urethralis
0.00	812	0	G	1100891	Paenalcaligenes
0.00	812	812	S	643674	Paenalcaligenes hominis
0.07	141956	1734	F	75682	Oxalobacteraceae
0.03	70395	2557	G	149698	Massilia
0.00	10357	10357	S	945844	Massilia oculi
0.00	10178	6	G1	2609279	unclassified Massilia
0.00	5434	5434	S	1707785	Massilia sp. WG5
0.00	4738	4738	S	1678028	Massilia sp. NR 4-1
0.00	7256	7256	S	321983	Massilia albidiflava
0.00	6919	6919	S	1141883	Massilia putida
0.00	6543	6543	S	871742	Massilia flava
0.00	6205	6205	S	2072590	Massilia armeniaca
0.00	5497	5497	S	864828	Massilia umbonata
0.00	5266	5266	S	2045208	Massilia violaceinigra
0.00	4993	4993	S	321985	Massilia lutea
0.00	4624	4624	S	321984	Massilia plicata
0.01	28585	651	G	963	Herbaspirillum
0.00	9111	9111	S	863372	Herbaspirillum huttiense
0.00	7278	7263	S	964	Herbaspirillum seropedicae
0.00	15	15	S1	757424	Herbaspirillum seropedicae SmR1
0.00	4772	4772	S	2014887	Herbaspirillum robiniae
0.00	2755	2081	S	80842	Herbaspirillum rubrisubalbicans
0.00	674	674	S1	1078773	Herbaspirillum rubrisubalbicans M1
0.00	2372	0	S	341045	Herbaspirillum hiltneri
0.00	2372	2372	S1	1262470	Herbaspirillum hiltneri N3
0.00	1646	0	G1	2624150	unclassified Herbaspirillum
0.00	1646	1646	S	2025949	Herbaspirillum sp. meg3
0.01	23875	3005	G	29580	Janthinobacterium
0.01	13105	378	G1	2610881	unclassified Janthinobacterium
0.00	4295	4295	S	1644131	Janthinobacterium sp. 1_2014MBL_MicDiv
0.00	2860	2860	S	1938606	Janthinobacterium sp. LM6
0.00	1922	1922	S	2590869	Janthinobacterium sp. SNU WT3
0.00	1553	1553	S	2497863	Janthinobacterium sp. 17J80-10
0.00	1248	1248	S	1236179	Janthinobacterium sp. B9-8
0.00	849	849	S	375286	Janthinobacterium sp. Marseille
0.00	6042	2671	S	55508	Janthinobacterium agaricidamnosum
0.00	3371	3371	S1	1349767	Janthinobacterium agaricidamnosum NBRC 102515 = DSM 9628
0.00	1723	1723	S	368607	Janthinobacterium svalbardensis
0.00	10220	372	G	202907	Collimonas
0.00	3890	2170	S	158899	Collimonas fungivorans
0.00	1720	1720	S1	1005048	Collimonas fungivorans Ter331
0.00	3062	3062	S	279058	Collimonas arenae
0.00	2896	2896	S	279113	Collimonas pratensis
0.00	2728	0	G	1344552	Noviherbaspirillum
0.00	2728	0	G1	2617509	unclassified Noviherbaspirillum
0.00	2728	2728	S	2601898	Noviherbaspirillum sp. UKPF54
0.00	1942	3	G	303379	Herminiimonas
0.00	1180	1180	S	1809410	Herminiimonas arsenitoxidans
0.00	759	759	S	204773	Herminiimonas arsenicoxydans
0.00	1787	0	G	401469	Undibacterium
0.00	1787	1787	S	401471	Undibacterium parvum
0.00	690	0	G	846	Oxalobacter
0.00	690	690	S	847	Oxalobacter formigenes
0.04	91018	306	O1	119065	unclassified Burkholderiales
0.04	75949	721	O2	224471	Burkholderiales Genera incertae sedis
0.00	9318	0	G	28067	Rubrivivax
0.00	9318	0	S	28068	Rubrivivax gelatinosus
0.00	9318	9318	S1	983917	Rubrivivax gelatinosus IL144
0.00	8829	1919	G	32012	Thiomonas
0.00	3664	761	G1	2625466	unclassified Thiomonas
0.00	2903	2903	S	1050370	Thiomonas sp. X19
0.00	2632	1977	S	926	Thiomonas intermedia
0.00	655	655	S1	75379	Thiomonas intermedia K12
0.00	614	614	S	426114	Thiomonas arsenitoxydans
0.00	8423	0	G	212743	Rhizobacter
0.00	8423	8423	S	946333	Rhizobacter gummiphilus
0.00	7985	1739	G	316612	Methylibium
0.00	3236	0	S	105560	Methylibium petroleiphilum
0.00	3236	3236	S1	420662	Methylibium petroleiphilum PM1
0.00	3010	0	G1	2633235	unclassified Methylibium
0.00	3010	3010	S	2082386	Methylibium sp. Pch-M
0.00	7573	0	G	65047	Mitsuaria
0.00	7573	0	G1	2648776	unclassified Mitsuaria
0.00	7573	7573	S	1658665	Mitsuaria sp. 7
0.00	6981	0	G	34102	Sphaerotilus
0.00	6981	0	S	34103	Sphaerotilus natans
0.00	6981	6981	S1	639200	Sphaerotilus natans subsp. sulfidivorans
0.00	6474	0	G	54066	Xylophilus
0.00	6474	0	G1	2646274	unclassified Xylophilus
0.00	6474	6474	S	2697032	Xylophilus sp. KACC 21265
0.00	5396	0	G	88	Leptothrix
0.00	5396	0	S	34029	Leptothrix cholodnii
0.00	5396	5396	S1	395495	Leptothrix cholodnii SP-6
0.00	5079	0	G	93681	Roseateles
0.00	5079	5079	S	76731	Roseateles depolymerans
0.00	3186	0	G	92793	Aquabacterium
0.00	3186	3186	S	1296669	Aquabacterium olei
0.00	3031	0	G	644355	Inhella
0.00	3031	3031	S	392593	Inhella inkyongensis
0.00	2953	0	G	318147	Paucibacter
0.00	2953	0	G1	2642959	unclassified Paucibacter
0.00	2953	2953	S	1768242	Paucibacter sp. KCTC 42545
0.00	8637	1	O2	80841	unclassified Burkholderiales (miscellaneous)
0.00	5311	5311	S	864051	Burkholderiales bacterium JOSHI_001
0.00	2390	2390	S	1469502	Burkholderiales bacterium GJ-E10
0.00	935	935	S	1834205	Burkholderiales bacterium YL45
0.00	6126	6126	S	413882	[Polyangium] brachysporum
0.00	3040	0	F	995019	Sutterellaceae
0.00	3040	8	G	40544	Sutterella
0.00	1896	1896	S	2494234	Sutterella megalosphaeroides
0.00	1136	0	G1	2644090	unclassified Sutterella
0.00	1136	1136	S	2584944	Sutterella sp. KGMB03119
0.05	95713	367	O	206351	Neisseriales
0.02	48708	555	F	1499392	Chromobacteriaceae
0.01	26442	0	F1	90153	Chromobacterium group
0.01	25276	2537	G	535	Chromobacterium
0.01	10805	2191	G1	2641838	unclassified Chromobacterium
0.00	5140	5140	S	2059672	Chromobacterium sp. ATCC 53434
0.00	2549	2549	S	2605945	Chromobacterium sp. 257-1
0.00	502	502	S	2202142	Chromobacterium sp. IIBBL 274-1
0.00	423	423	S	2202141	Chromobacterium sp. IIBBL 112-1
0.00	4544	4544	S	1108595	Chromobacterium vaccinii
0.00	3831	3250	S	536	Chromobacterium violaceum
0.00	581	581	S1	243365	Chromobacterium violaceum ATCC 12472
0.00	3559	3559	S	1778675	Chromobacterium rhizoryzae
0.00	1166	0	G	32014	Iodobacter
0.00	1166	0	G1	235634	unclassified Iodobacter
0.00	1166	1166	S	2496266	Iodobacter sp. H11R3
0.00	4938	425	G	407217	Aquitalea
0.00	2297	23	G1	2628611	unclassified Aquitalea
0.00	1281	1281	S	1537400	Aquitalea sp. THG-DN7.12
0.00	993	993	S	1590041	Aquitalea sp. USM4
0.00	1190	1190	S	332411	Aquitalea magnusonii
0.00	1026	1026	S	519081	Aquitalea denitrificans
0.00	3650	0	G	885864	Jeongeupia
0.00	3650	0	G1	2619593	unclassified Jeongeupia
0.00	3650	3650	S	1906741	Jeongeupia sp. USM3
0.00	3275	0	G	568394	Pseudogulbenkiania
0.00	3275	0	G1	2642558	unclassified Pseudogulbenkiania
0.00	3275	3275	S	748280	Pseudogulbenkiania sp. NH8B
0.00	2790	0	G	187	Aquaspirillum
0.00	2790	0	G1	2620219	unclassified Aquaspirillum
0.00	2790	2790	S	1938604	Aquaspirillum sp. LM1
0.00	2616	0	G	57479	Microvirgula
0.00	2616	2616	S	57480	Microvirgula aerodenitrificans
0.00	2585	0	G	57739	Vogesella
0.00	2585	0	G1	2684990	unclassified Vogesella
0.00	2585	2585	S	1192162	Vogesella sp. LIG4
0.00	1857	0	G	168470	Laribacter
0.00	1857	1246	S	168471	Laribacter hongkongensis
0.00	611	611	S1	557598	Laribacter hongkongensis HLHK9
0.02	46638	277	F	481	Neisseriaceae
0.01	30210	2099	G	482	Neisseria
0.01	11796	11763	S	485	Neisseria gonorrhoeae
0.00	16	16	S1	242231	Neisseria gonorrhoeae FA 1090
0.00	12	12	S1	521006	Neisseria gonorrhoeae NCCP11945
0.00	5	5	S1	528354	Neisseria gonorrhoeae MS11
0.00	2701	2531	S	487	Neisseria meningitidis
0.00	86	0	S1	135720	Neisseria meningitidis serogroup C
0.00	47	47	S2	604162	Neisseria meningitidis 8013
0.00	39	39	S2	374833	Neisseria meningitidis 053442
0.00	18	18	S1	662598	Neisseria meningitidis alpha14
0.00	16	0	S1	491	Neisseria meningitidis serogroup B
0.00	16	16	S2	630588	Neisseria meningitidis alpha710
0.00	13	13	S1	935588	Neisseria meningitidis M01-240355
0.00	9	0	S1	65699	Neisseria meningitidis serogroup A
0.00	9	9	S2	122587	Neisseria meningitidis Z2491
0.00	9	9	S1	942513	Neisseria meningitidis WUE 2594
0.00	8	8	S1	935589	Neisseria meningitidis NZ-05/33
0.00	5	5	S1	935590	Neisseria meningitidis M0579
0.00	4	4	S1	935591	Neisseria meningitidis M01-240149
0.00	1	1	S1	935593	Neisseria meningitidis M04-240196
0.00	1	1	S1	1386087	Neisseria meningitidis LNP21362
0.00	2414	2	G1	2623750	unclassified Neisseria
0.00	1146	1146	S	655307	Neisseria sp. KEM232
0.00	671	0	S	641148	Neisseria sp. oral taxon 014
0.00	671	671	S1	641149	Neisseria sp. oral taxon 014 str. F0314
0.00	595	595	S	1853276	Neisseria sp. 10022
0.00	1660	1364	S	495	Neisseria elongata
0.00	296	292	S1	88719	Neisseria elongata subsp. glycolytica
0.00	4	4	S2	546263	Neisseria elongata subsp. glycolytica ATCC 29315
0.00	1277	1277	S	640030	Neisseria zalophi
0.00	1012	491	S	486	Neisseria lactamica
0.00	521	521	S1	489653	Neisseria lactamica 020-06
0.00	955	955	S	326522	Neisseria animaloris
0.00	844	844	S	1853278	Neisseria chenwenguii
0.00	821	821	S	493	Neisseria canis
0.00	757	757	S	28449	Neisseria subflava
0.00	749	749	S	28091	Neisseria weaveri
0.00	724	724	S	2666100	Neisseria brasiliensis
0.00	617	617	S	488	Neisseria mucosa
0.00	584	584	S	492	Neisseria animalis
0.00	575	575	S	326523	Neisseria zoodegmatis
0.00	281	281	S	484	Neisseria flavescens
0.00	211	211	S	483	Neisseria cinerea
0.00	133	133	S	489	Neisseria polysaccharea
0.00	3213	0	G	1654931	Crenobacter
0.00	3213	3213	S	2290923	Crenobacter cavernae
0.00	3068	0	G	59	Vitreoscilla
0.00	1815	1815	S	63	Vitreoscilla filiformis
0.00	1253	0	G1	2627922	unclassified Vitreoscilla
0.00	1253	1253	S	96942	Vitreoscilla sp. C1
0.00	2521	0	G	1055692	Chitinolyticbacter
0.00	2521	2521	S	682798	Chitinolyticbacter meiyuanensis
0.00	2084	0	F1	421605	unclassified Neisseriaceae
0.00	2084	2084	S	2052837	Neisseriaceae bacterium DSM 100970
0.00	1872	259	G	538	Eikenella
0.00	1213	1213	S	539	Eikenella corrodens
0.00	400	400	S	2528037	Eikenella exigua
0.00	1482	0	G	1193515	Snodgrassella
0.00	1482	0	S	1196083	Snodgrassella alvi
0.00	1482	1482	S1	1196094	Snodgrassella alvi wkB2
0.00	1178	0	G	71	Simonsiella
0.00	1178	0	S	72	Simonsiella muelleri
0.00	1178	1178	S1	641147	Simonsiella muelleri ATCC 29453
0.00	733	0	G	32257	Kingella
0.00	733	733	S	504	Kingella kingae
0.03	65052	1616	O	206389	Rhodocyclales
0.02	49782	721	F	2008794	Zoogloeaceae
0.01	29517	3865	G	12960	Azoarcus
0.01	20595	489	G1	2629479	unclassified Azoarcus
0.00	4459	4459	S	748247	Azoarcus sp. KH32C
0.00	4101	4101	S	2027405	Azoarcus sp. DD4
0.00	3829	3829	S	356837	Azoarcus sp. DN11
0.00	3698	3698	S	198107	Azoarcus sp. CIB
0.00	3056	3056	S	2067960	Azoarcus sp. SY39
0.00	963	963	S	62928	Azoarcus sp. BH72
0.00	3642	3642	S	41977	Azoarcus communis
0.00	1415	1415	S	418699	Azoarcus olearius
0.01	19166	1079	G	33057	Thauera
0.00	9862	55	G1	2609274	unclassified Thauera
0.00	5198	5198	S	85643	Thauera sp. MZ1T
0.00	4609	4609	S	2005884	Thauera sp. K11
0.00	2795	2795	S	1134435	Thauera humireducens
0.00	2661	2661	S	96773	Thauera chlorobenzoica
0.00	2469	0	S	59405	Thauera aromatica
0.00	2469	2469	S1	44139	Thauera aromatica K172
0.00	300	300	S	2184083	Thauera hydrothermalis
0.00	378	0	F1	2080468	unclassified Zoogloeaceae
0.00	378	378	S	2080469	Zoogloeaceae bacteirum Par-f-2
0.00	10394	29	F	75787	Rhodocyclaceae
0.00	4176	2404	G	146937	Azospira
0.00	1033	0	S	146939	Azospira oryzae
0.00	1033	1033	S1	640081	Azospira oryzae PS
0.00	739	0	G1	2609269	unclassified Azospira
0.00	739	739	S	1765049	Azospira sp. I09
0.00	3418	0	G	551759	Aromatoleum
0.00	3418	0	S	551760	Aromatoleum aromaticum
0.00	3418	3418	S1	76114	Aromatoleum aromaticum EbN1
0.00	2509	0	G	1911577	Oryzomicrobium
0.00	2509	2509	S	1735038	Oryzomicrobium terrae
0.00	262	0	F1	75788	unclassified Rhodocyclaceae
0.00	262	262	S	1898103	Rhodocyclaceae bacterium
0.00	3260	0	F	2008795	Azonexaceae
0.00	3260	78	G	73029	Dechloromonas
0.00	1729	0	S	259537	Dechloromonas aromatica
0.00	1729	1729	S1	159087	Dechloromonas aromatica RCB
0.00	1453	0	G1	2633351	unclassified Dechloromonas
0.00	1453	1453	S	2231055	Dechloromonas sp. HYN0024
0.03	57000	230	O	32003	Nitrosomonadales
0.01	17974	383	F	32011	Methylophilaceae
0.01	11294	1164	G	1679002	Candidatus Methylopumilus
0.00	4065	4065	S	2588536	Candidatus Methylopumilus universalis
0.00	3152	3152	S	1581557	Candidatus Methylopumilus planktonicus
0.00	2055	2055	S	2588535	Candidatus Methylopumilus rimovensis
0.00	858	858	S	1581680	Candidatus Methylopumilus turicensis
0.00	2423	13	G	359407	Methylotenera
0.00	1485	0	S	1055487	Methylotenera versatilis
0.00	1485	1485	S1	666681	Methylotenera versatilis 301
0.00	925	0	S	359408	Methylotenera mobilis
0.00	925	925	S1	583345	Methylotenera mobilis JLW8
0.00	1369	8	G	16	Methylophilus
0.00	748	748	S	2588534	Methylophilus medardicus
0.00	613	0	G1	2630143	unclassified Methylophilus
0.00	613	613	S	1662285	Methylophilus sp. TWE2
0.00	1150	338	G	81682	Methylovorus
0.00	427	0	S	266009	Methylovorus glucosotrophus
0.00	427	427	S1	582744	Methylovorus glucosetrophus SIP3-4
0.00	385	0	G1	2634027	unclassified Methylovorus
0.00	385	385	S	887061	Methylovorus sp. MP688
0.00	775	0	G	404	Methylobacillus
0.00	775	0	S	405	Methylobacillus flagellatus
0.00	775	775	S1	265072	Methylobacillus flagellatus KT
0.00	580	0	F1	119067	unclassified Methylophilaceae
0.00	580	580	S	417	Methylomonas clara
0.01	13132	69	F	2008793	Sterolibacteriaceae
0.00	3110	0	G	311181	Denitratisoma
0.00	3110	0	G1	2609272	unclassified Denitratisoma
0.00	3110	3110	S	1981880	Denitratisoma sp. DHT3
0.00	3109	225	F1	2211107	unclassified Sterolibacteriaceae
0.00	1667	1667	S	2496847	Sterolibacteriaceae bacterium M52
0.00	1217	1217	S	2211108	Sterolibacteriaceae bacterium J5B
0.00	2835	0	G	378210	Methyloversatilis
0.00	2835	0	G1	2639971	unclassified Methyloversatilis
0.00	2835	2835	S	1842540	Methyloversatilis sp. RAC08
0.00	2088	0	G	1054211	Sulfuritalea
0.00	2088	0	S	748811	Sulfuritalea hydrogenivorans
0.00	2088	2088	S1	1223802	Sulfuritalea hydrogenivorans sk43H
0.00	1921	0	G	157591	Sterolibacterium
0.00	1921	1921	S	157592	Sterolibacterium denitrificans
0.01	13038	35	F	206379	Nitrosomonadaceae
0.00	9056	990	G	914	Nitrosomonas
0.00	2280	2	G1	2609265	unclassified Nitrosomonas
0.00	1672	1672	S	261292	Nitrosomonas sp. Is79A3
0.00	606	606	S	153948	Nitrosomonas sp. AL212
0.00	2070	2070	S	44574	Nitrosomonas communis
0.00	1629	1629	S	44577	Nitrosomonas ureae
0.00	1334	0	S	916	Nitrosomonas eutropha
0.00	1334	1334	S1	335283	Nitrosomonas eutropha C91
0.00	753	0	S	915	Nitrosomonas europaea
0.00	753	753	S1	228410	Nitrosomonas europaea ATCC 19718
0.00	3947	10	G	35798	Nitrosospira
0.00	2185	2185	S	1288494	Nitrosospira lacus
0.00	916	0	S	35799	Nitrosospira briensis
0.00	916	916	S1	1266925	Nitrosospira briensis C-128
0.00	836	0	S	1231	Nitrosospira multiformis
0.00	836	836	S1	323848	Nitrosospira multiformis ATCC 25196
0.00	5806	7	F	2008790	Thiobacillaceae
0.00	3617	0	G	919	Thiobacillus
0.00	3617	0	S	36861	Thiobacillus denitrificans
0.00	3617	3617	S1	292415	Thiobacillus denitrificans ATCC 25259
0.00	2182	0	G	1938335	Sulfuritortus
0.00	2182	2182	S	1914471	Sulfuritortus calidifontis
0.00	4458	15	F	90627	Gallionellaceae
0.00	1198	0	G	935200	Sulfuricella
0.00	1198	0	S	649841	Sulfuricella denitrificans
0.00	1198	1198	S1	1163617	Sulfuricella denitrificans skB26
0.00	1038	0	G	314343	Sideroxydans
0.00	1038	0	S	63745	Sideroxydans lithotrophicus
0.00	1038	1038	S1	580332	Sideroxydans lithotrophicus ES-1
0.00	859	0	G	96	Gallionella
0.00	859	0	S	370405	Gallionella capsiferriformans
0.00	859	859	S1	395494	Gallionella capsiferriformans ES-2
0.00	718	0	G	1443590	Ferriphaselus
0.00	718	718	S	1188319	Ferriphaselus amnicola
0.00	630	0	G	1778653	Sulfuriferula
0.00	630	0	G1	2637784	unclassified Sulfuriferula
0.00	630	630	S	1985873	Sulfuriferula sp. AH1
0.00	2362	2362	O1	1660158	unclassified Nitrosomonadales
0.01	25168	25	C1	119066	unclassified Betaproteobacteria
0.01	14238	523	G	33055	Candidatus Kinetoplastibacterium
0.00	2974	2974	S	1576550	Candidatus Kinetoplastibacterium sorsogonicusi
0.00	2666	0	S	994692	Candidatus Kinetoplastibacterium desouzaii
0.00	2666	2666	S1	1208919	Candidatus Kinetoplastibacterium desouzaii TCC079E
0.00	2578	2575	S	33056	Candidatus Kinetoplastibacterium crithidii
0.00	2	2	S1	1267577	Candidatus Kinetoplastibacterium crithidii (ex Angomonas deanei ATCC 30255)
0.00	1	1	S1	1208918	Candidatus Kinetoplastibacterium crithidii TCC036E
0.00	1919	1918	S	233181	Candidatus Kinetoplastibacterium blastocrithidii
0.00	1	1	S1	1208922	Candidatus Kinetoplastibacterium blastocrithidii TCC012E
0.00	1867	0	S	994695	Candidatus Kinetoplastibacterium galatii
0.00	1867	1867	S1	1208921	Candidatus Kinetoplastibacterium galatii TCC219
0.00	1711	0	S	994696	Candidatus Kinetoplastibacterium oncopeltii
0.00	1711	1711	S1	1208920	Candidatus Kinetoplastibacterium oncopeltii TCC290E
0.00	5783	0	C2	33809	unclassified Betaproteobacteria (miscellaneous)
0.00	5039	5039	S	1904640	Betaproteobacteria bacterium GR16-43
0.00	744	744	S	543913	beta proteobacterium CB
0.00	2867	0	G	327159	Candidatus Accumulibacter
0.00	2867	0	S	327160	Candidatus Accumulibacter phosphatis
0.00	2867	2867	S1	522306	Candidatus Accumulibacter phosphatis clade IIA str. UW-1
0.00	1815	0	G	1381133	Candidatus Profftella
0.00	1815	1815	S	669502	Candidatus Profftella armatura
0.00	386	0	G	1301080	Candidatus Nasuia
0.00	386	154	S	1160784	Candidatus Nasuia deltocephalinicola
0.00	232	232	S1	1343077	Candidatus Nasuia deltocephalinicola str. NAS-ALF
0.00	54	0	G	189384	Candidatus Tremblaya
0.00	54	52	S	189385	Candidatus Tremblaya princeps
0.00	1	1	S1	891398	Candidatus Tremblaya princeps PCIT
0.00	1	1	S1	1053648	Candidatus Tremblaya princeps PCVAL
0.38	794738	363	P1	68525	delta/epsilon subdivisions
0.25	531856	2459	C	28221	Deltaproteobacteria
0.18	373226	1789	O	29	Myxococcales
0.09	194952	1646	O1	80812	Sorangiineae
0.07	138718	194	F	49	Polyangiaceae
0.06	124734	0	G	39643	Sorangium
0.06	124734	70052	S	56	Sorangium cellulosum
0.02	33730	33730	S1	1254432	Sorangium cellulosum So0157-2
0.01	20952	20952	S1	448385	Sorangium cellulosum So ce56
0.01	13224	0	G	50	Chondromyces
0.01	13224	13224	S	52	Chondromyces crocatus
0.00	566	0	G	1882917	Pajaroellobacter
0.00	566	566	S	1882918	Pajaroellobacter abortibovis
0.01	23853	0	O2	215910	unclassified Sorangiineae
0.01	23853	0	G	1649470	Minicystis
0.01	23853	23853	S	888845	Minicystis rosea
0.01	18793	0	F	1055686	Sandaracinaceae
0.01	18793	0	G	1055688	Sandaracinus
0.01	18793	18793	S	927083	Sandaracinus amylolyticus
0.01	11942	0	F	1524216	Labilitrichaceae
0.01	11942	0	G	1524217	Labilithrix
0.01	11942	11942	S	1391654	Labilithrix luteola
0.07	157820	2053	O1	80811	Cystobacterineae
0.03	69643	659	F	31	Myxococcaceae
0.02	48819	4195	G	32	Myxococcus
0.01	15739	13394	S	34	Myxococcus xanthus
0.00	2345	2345	S1	246197	Myxococcus xanthus DK 1622
0.01	11368	9119	S	35	Myxococcus macrosporus
0.00	2249	2249	S1	1189310	Myxococcus macrosporus DSM 14697
0.00	10093	0	S	83455	Myxococcus stipitatus
0.00	10093	10093	S1	1278073	Myxococcus stipitatus DSM 14675
0.00	7424	7424	S	1297742	Myxococcus hansupus
0.01	20165	0	G	83461	Corallococcus
0.01	20165	11654	S	184914	Corallococcus coralloides
0.00	8511	8511	S1	1144275	Corallococcus coralloides DSM 2259
0.02	45309	1373	F	39	Archangiaceae
0.01	14629	0	G	47	Archangium
0.01	14629	14629	S	48	Archangium gephyra
0.01	11945	0	G	42	Cystobacter
0.01	11945	11945	S	43	Cystobacter fuscus
0.00	8743	0	G	40	Stigmatella
0.00	8743	0	S	41	Stigmatella aurantiaca
0.00	8743	8743	S1	378806	Stigmatella aurantiaca DW4/3-1
0.00	8619	0	G	44	Melittangium
0.00	8619	0	S	83453	Melittangium boletus
0.00	8619	8619	S1	1294270	Melittangium boletus DSM 14713
0.02	35588	0	F	1524215	Anaeromyxobacteraceae
0.02	35588	7086	G	161492	Anaeromyxobacter
0.01	15955	18	G1	2620896	unclassified Anaeromyxobacter
0.01	11718	11718	S	404589	Anaeromyxobacter sp. Fw109-5
0.00	4219	4219	S	447217	Anaeromyxobacter sp. K
0.01	12547	633	S	161493	Anaeromyxobacter dehalogenans
0.00	7760	7760	S1	290397	Anaeromyxobacter dehalogenans 2CP-C
0.00	4154	4154	S1	455488	Anaeromyxobacter dehalogenans 2CP-1
0.00	5227	0	F	1524213	Vulgatibacteraceae
0.00	5227	0	G	1524214	Vulgatibacter
0.00	5227	5227	S	1391653	Vulgatibacter incomptus
0.01	18665	0	O1	224462	Nannocystineae
0.01	18665	0	F	224464	Kofleriaceae
0.01	18665	0	G	162027	Haliangium
0.01	18665	0	S	80816	Haliangium ochraceum
0.01	18665	18665	S1	502025	Haliangium ochraceum DSM 14365
0.03	55535	187	O	213115	Desulfovibrionales
0.02	51351	620	F	194924	Desulfovibrionaceae
0.02	37749	2130	G	872	Desulfovibrio
0.00	6139	1630	S	881	Desulfovibrio vulgaris
0.00	4033	4033	S1	883	Desulfovibrio vulgaris str. 'Miyazaki F'
0.00	457	457	S1	391774	Desulfovibrio vulgaris DP4
0.00	19	19	S1	882	Desulfovibrio vulgaris str. Hildenborough
0.00	5559	0	S	879	Desulfovibrio gigas
0.00	5559	5559	S1	1121448	Desulfovibrio gigas DSM 1382 = ATCC 19364
0.00	3964	1286	S	876	Desulfovibrio desulfuricans
0.00	2530	2530	S1	641491	Desulfovibrio desulfuricans ND132
0.00	148	148	S1	525146	Desulfovibrio desulfuricans ATCC 27774
0.00	3570	0	S	345370	Desulfovibrio carbinoliphilus
0.00	3570	3570	S1	694327	Desulfovibrio carbinoliphilus subsp. oakridgensis
0.00	2965	0	S	184917	Desulfovibrio magneticus
0.00	2965	2965	S1	573370	Desulfovibrio magneticus RS-1
0.00	2490	2490	S	296842	Desulfovibrio carbinolicus
0.00	2453	0	G1	2593640	unclassified Desulfovibrio
0.00	2204	2204	S	2583823	Desulfovibrio sp. IOR2
0.00	249	249	S	631220	Desulfovibrio sp. G11
0.00	1810	1810	S	901	Desulfovibrio piger
0.00	1589	1589	S	44742	Desulfovibrio fairfieldensis
0.00	1356	0	S	191026	Desulfovibrio hydrothermalis
0.00	1356	1356	S1	1121451	Desulfovibrio hydrothermalis AM13 = DSM 14728
0.00	1263	1263	S	241368	Desulfovibrio ferrophilus
0.00	1097	0	S	880	Desulfovibrio salexigens
0.00	1097	1097	S1	526222	Desulfovibrio salexigens DSM 2638
0.00	898	0	S	58180	Desulfovibrio alaskensis
0.00	898	898	S1	207559	Desulfovibrio alaskensis G20
0.00	466	466	S	1725232	Candidatus Desulfovibrio trichonymphae
0.00	8991	79	G	2035811	Pseudodesulfovibrio
0.00	3428	3428	S	1716143	Pseudodesulfovibrio indicus
0.00	2052	0	S	182210	Pseudodesulfovibrio aespoeensis
0.00	2052	2052	S1	643562	Pseudodesulfovibrio aespoeensis Aspo-2
0.00	1646	0	G1	2661612	unclassified Pseudodesulfovibrio
0.00	1646	1646	S	2678688	Pseudodesulfovibrio sp. SRB007
0.00	921	921	S	57320	Pseudodesulfovibrio profundus
0.00	865	0	S	879567	Pseudodesulfovibrio piezophilus
0.00	865	865	S1	1322246	Pseudodesulfovibrio piezophilus C1TLV30
0.00	2074	0	G	41707	Lawsonia
0.00	2074	2073	S	29546	Lawsonia intracellularis
0.00	1	1	S1	1234378	Lawsonia intracellularis N343
0.00	1917	0	G	2582840	Desulfocurvibacter
0.00	1917	0	S	873	Desulfocurvibacter africanus
0.00	1917	0	S1	1511600	Desulfocurvibacter africanus subsp. africanus
0.00	1917	1917	S2	690850	Desulfocurvibacter africanus subsp. africanus str. Walvis Bay
0.00	2913	0	F	213116	Desulfomicrobiaceae
0.00	2913	7	G	898	Desulfomicrobium
0.00	1593	0	S	899	Desulfomicrobium baculatum
0.00	1593	1593	S1	525897	Desulfomicrobium baculatum DSM 4028
0.00	1313	0	S	132132	Desulfomicrobium orale
0.00	1313	1313	S1	888061	Desulfomicrobium orale DSM 12838
0.00	1084	0	F	213117	Desulfohalobiaceae
0.00	1084	0	G	45662	Desulfohalobium
0.00	1084	0	S	45663	Desulfohalobium retbaense
0.00	1084	1084	S1	485915	Desulfohalobium retbaense DSM 5692
0.02	39345	279	O	69541	Desulfuromonadales
0.01	29525	2	F	213422	Geobacteraceae
0.01	28279	1639	G	28231	Geobacter
0.01	11847	48	G1	2627627	unclassified Geobacter
0.00	5032	5032	S	2597769	Geobacter sp. FeAm09
0.00	3549	3549	S	443143	Geobacter sp. M18
0.00	1995	1995	S	443144	Geobacter sp. M21
0.00	1223	1223	S	1277350	Geobacter sp. DSM 9736
0.00	2801	0	S	28232	Geobacter metallireducens
0.00	2801	2801	S1	269799	Geobacter metallireducens GS-15
0.00	2715	2477	S	35554	Geobacter sulfurreducens
0.00	122	122	S1	243231	Geobacter sulfurreducens PCA
0.00	116	116	S1	663917	Geobacter sulfurreducens KN400
0.00	2257	2257	S	345632	Geobacter pickeringii
0.00	1975	0	S	225194	Geobacter bemidjiensis
0.00	1975	1975	S1	404380	Geobacter bemidjiensis Bem
0.00	1790	0	S	351604	Geobacter uraniireducens
0.00	1790	1790	S1	351605	Geobacter uraniireducens Rf4
0.00	1203	0	S	1203471	Geobacter daltonii
0.00	1203	1203	S1	316067	Geobacter daltonii FRC-32
0.00	1090	0	S	313985	Geobacter lovleyi
0.00	1090	1090	S1	398767	Geobacter lovleyi SZ
0.00	962	962	S	1340425	Geobacter anodireducens
0.00	1244	0	G	392332	Geoalkalibacter
0.00	1244	1244	S	483547	Geoalkalibacter subterraneus
0.00	9541	27	F	213421	Desulfuromonadaceae
0.00	5080	53	G	890	Desulfuromonas
0.00	2849	2849	S	1603606	Desulfuromonas soudanensis
0.00	2178	0	G1	2614637	unclassified Desulfuromonas
0.00	2178	2178	S	1823759	Desulfuromonas sp. DDH964
0.00	4434	26	G	18	Pelobacter
0.00	1681	0	S	29543	Pelobacter propionicus
0.00	1681	1681	S1	338966	Pelobacter propionicus DSM 2379
0.00	1029	1029	S	29542	Pelobacter acetylenicus
0.00	937	0	G1	2620299	unclassified Pelobacter
0.00	937	937	S	1842532	Pelobacter sp. SFB93
0.00	761	0	S	19	Pelobacter carbinolicus
0.00	761	761	S1	338963	Pelobacter carbinolicus DSM 2380
0.01	29351	20	O	213118	Desulfobacterales
0.01	23861	280	F	213119	Desulfobacteraceae
0.00	8577	139	G	2299	Desulfosarcina
0.00	3605	3605	S	83564	Desulfosarcina ovata
0.00	2713	2713	S	571177	Desulfosarcina alkanivorans
0.00	2120	2120	S	947919	Desulfosarcina widdelii
0.00	5566	5	G	896	Desulfococcus
0.00	3654	0	S	181663	Desulfococcus oleovorans
0.00	3654	3654	S1	96561	Desulfococcus oleovorans Hxd3
0.00	1907	1907	S	897	Desulfococcus multivorans
0.00	2811	159	G	2289	Desulfobacter
0.00	1383	1383	S	2291	Desulfobacter hydrogenophilus
0.00	1269	0	S	2293	Desulfobacter postgatei
0.00	1269	1269	S1	879212	Desulfobacter postgatei 2ac9
0.00	2474	0	G	28222	Desulfobacula
0.00	2474	0	S	28223	Desulfobacula toluolica
0.00	2474	2474	S1	651182	Desulfobacula toluolica Tol2
0.00	2445	0	G	218207	Desulfatibacillum
0.00	2445	2445	S	218208	Desulfatibacillum aliphaticivorans
0.00	1708	0	G	2295	Desulfobacterium
0.00	1708	0	S	2296	Desulfobacterium autotrophicum
0.00	1708	1708	S1	177437	Desulfobacterium autotrophicum HRM2
0.00	5470	56	F	213121	Desulfobulbaceae
0.00	1478	0	G	53318	Desulfocapsa
0.00	1478	0	S	65555	Desulfocapsa sulfexigens
0.00	1478	1478	S1	1167006	Desulfocapsa sulfexigens DSM 10523
0.00	1408	0	G	109168	Desulfotalea
0.00	1408	0	S	84980	Desulfotalea psychrophila
0.00	1408	1408	S1	177439	Desulfotalea psychrophila LSv54
0.00	1364	0	G	427922	Desulfurivibrio
0.00	1364	0	S	427923	Desulfurivibrio alkaliphilus
0.00	1364	1364	S1	589865	Desulfurivibrio alkaliphilus AHT 2
0.00	1164	0	G	893	Desulfobulbus
0.00	1164	1164	S	1986146	Desulfobulbus oralis
0.01	15254	9150	O	1779134	Bradymonadales
0.00	3974	0	F	1779135	Bradymonadaceae
0.00	3974	0	G	1779136	Bradymonas
0.00	3974	3974	S	1548548	Bradymonas sediminis
0.00	2130	0	O1	2099666	unclassified Bradymonadales
0.00	2130	2130	S	2600177	Bradymonadales bacterium V1718
0.00	6808	0	O	213462	Syntrophobacterales
0.00	3618	0	F	213468	Syntrophaceae
0.00	1490	0	G	2357	Desulfomonile
0.00	1490	0	S	2358	Desulfomonile tiedjei
0.00	1490	1490	S1	706587	Desulfomonile tiedjei DSM 6799
0.00	1101	0	G	43773	Syntrophus
0.00	1101	0	S	316277	Syntrophus aciditrophicus
0.00	1101	1101	S1	56780	Syntrophus aciditrophicus SB
0.00	1027	0	G	60892	Desulfobacca
0.00	1027	0	S	60893	Desulfobacca acetoxidans
0.00	1027	1027	S1	880072	Desulfobacca acetoxidans DSM 11109
0.00	3190	7	F	213465	Syntrophobacteraceae
0.00	1627	0	G	361106	Desulfoglaeba
0.00	1627	0	S	361111	Desulfoglaeba alkanexedens
0.00	1627	1627	S1	980445	Desulfoglaeba alkanexedens ALDC
0.00	1556	0	G	29526	Syntrophobacter
0.00	1556	0	S	119484	Syntrophobacter fumaroxidans
0.00	1556	1556	S1	335543	Syntrophobacter fumaroxidans MPOB
0.00	4244	0	O	213113	Desulfurellales
0.00	4244	1	F	117942	Desulfurellaceae
0.00	2850	0	G	33001	Desulfurella
0.00	2850	0	S	33002	Desulfurella acetivorans
0.00	2850	2850	S1	694431	Desulfurella acetivorans A63
0.00	1393	0	G	84404	Hippea
0.00	1393	0	S	84405	Hippea maritima
0.00	1393	1393	S1	760142	Hippea maritima DSM 10411
0.00	3672	0	O	453227	Desulfarculales
0.00	3672	0	F	453228	Desulfarculaceae
0.00	3672	0	G	453229	Desulfarculus
0.00	3672	0	S	453230	Desulfarculus baarsii
0.00	3672	3672	S1	644282	Desulfarculus baarsii DSM 2075
0.00	1962	0	F	1902584	Candidatus Desulfofervidaceae
0.00	1962	0	G	1902583	Candidatus Desulfofervidus
0.00	1962	1962	S	1621989	Candidatus Desulfofervidus auxilii
0.12	262519	820	C	29547	Epsilonproteobacteria
0.12	248665	1739	O	213849	Campylobacterales
0.09	196009	2267	F	72294	Campylobacteraceae
0.05	104348	9185	F1	2321108	Arcobacter group
0.04	85478	8483	G	28196	Arcobacter
0.00	8071	5820	S	28197	Arcobacter butzleri
0.00	931	931	S1	1036172	Arcobacter butzleri 7h1h
0.00	755	755	S1	888827	Arcobacter butzleri JV22
0.00	565	565	S1	944546	Arcobacter butzleri ED-1
0.00	5855	0	S	603050	Arcobacter mytili
0.00	5855	5855	S1	1032238	Arcobacter mytili LMG 24559
0.00	5403	488	S	28198	Arcobacter cryaerophilus
0.00	2718	2718	S1	1032070	Arcobacter cryaerophilus ATCC 43158
0.00	2197	2197	S1	1032071	Arcobacter cryaerophilus D2610
0.00	5358	0	S	28199	Arcobacter nitrofigilis
0.00	5358	5358	S1	572480	Arcobacter nitrofigilis DSM 7299
0.00	5282	0	S	1032072	Arcobacter molluscorum
0.00	5282	5282	S1	870501	Arcobacter molluscorum LMG 25693
0.00	4992	4992	S	663364	Arcobacter bivalviorum
0.00	4650	4650	S	197482	Arcobacter halophilus
0.00	4598	4598	S	1080223	Arcobacter pacificus
0.00	4500	4500	S	913109	Arcobacter ellisii
0.00	4383	0	S	1278212	Arcobacter suis
0.00	4383	4383	S1	663365	Arcobacter suis CECT 7833
0.00	4151	4151	S	255507	Arcobacter cibarius
0.00	3774	3774	S	877500	Arcobacter anaerophilus
0.00	3453	2617	S	28200	Arcobacter skirrowii
0.00	836	836	S1	1032239	Arcobacter skirrowii CCUG 10374
0.00	2926	2926	S	1912871	Arcobacter canalis
0.00	2920	2920	S	505249	Arcobacter marinus
0.00	2648	0	S	708186	Arcobacter trophiarum
0.00	2648	2648	S1	1032241	Arcobacter trophiarum LMG 25534
0.00	2631	0	S	544718	Arcobacter thereius
0.00	2631	2631	S1	1032240	Arcobacter thereius LMG 24486
0.00	1400	1400	S	2320140	Arcobacter peruensis
0.00	7096	0	F2	2321207	unclassified Arcobacter group
0.00	5239	5239	S	944547	Arcobacter sp. L
0.00	1857	1857	S	1850254	Arcobacter sp. LPB0137
0.00	2589	0	G	2321111	Aliiarcobacter
0.00	2589	2589	S	1935204	[Arcobacter] porcinus
0.04	80427	7259	G	194	Campylobacter
0.00	10117	6999	S	197	Campylobacter jejuni
0.00	2037	257	S1	32022	Campylobacter jejuni subsp. jejuni
0.00	1448	1448	S2	683083	Campylobacter jejuni subsp. jejuni 414
0.00	269	269	S2	683082	Campylobacter jejuni subsp. jejuni 1336
0.00	19	19	S2	1408176	Campylobacter jejuni subsp. jejuni F38011
0.00	12	12	S2	478547	Campylobacter jejuni subsp. jejuni CG8421
0.00	11	11	S2	354242	Campylobacter jejuni subsp. jejuni 81-176
0.00	8	8	S2	1349827	Campylobacter jejuni subsp. jejuni M129
0.00	5	5	S2	1340842	Campylobacter jejuni subsp. jejuni str. RM3420
0.00	3	3	S2	1295010	Campylobacter jejuni subsp. jejuni R14
0.00	2	2	S2	1349826	Campylobacter jejuni subsp. jejuni D42a
0.00	1	1	S2	567106	Campylobacter jejuni subsp. jejuni IA3902
0.00	1	1	S2	718271	Campylobacter jejuni subsp. jejuni S3
0.00	1	1	S2	1201032	Campylobacter jejuni subsp. jejuni PT14
0.00	1059	1059	S1	32021	Campylobacter jejuni subsp. doylei
0.00	17	17	S1	1338035	Campylobacter jejuni 32488
0.00	5	5	S1	1347340	Campylobacter jejuni 4031
0.00	6972	1319	G1	2593542	unclassified Campylobacter
0.00	1820	1820	S	1500960	Campylobacter sp. RM16704
0.00	1413	1413	S	1660073	Campylobacter sp. RM6137
0.00	976	976	S	1660064	Campylobacter sp. NCTC 13003
0.00	765	765	S	1660074	Campylobacter sp. RM8964
0.00	679	679	S	1660076	Campylobacter sp. RM12175
0.00	6594	3029	S	201	Campylobacter lari
0.00	1273	1273	S1	306263	Campylobacter lari RM2100
0.00	1151	918	S1	488545	Campylobacter lari subsp. concheus
0.00	233	233	S2	1031536	Campylobacter lari subsp. concheus LMG 11760
0.00	376	376	S1	1453988	Campylobacter lari RM16712
0.00	297	297	S1	1388749	Campylobacter lari NCTC 11845
0.00	248	248	S1	1453989	Campylobacter lari RM16701
0.00	220	220	S1	1388750	Campylobacter lari CCUG 22395
0.00	5001	4269	S	206	Campylobacter sputorum
0.00	269	0	S1	593874	Campylobacter sputorum biovar paraureolyticus
0.00	269	269	S2	1032066	Campylobacter sputorum bv. paraureolyticus LMG 11764
0.00	248	248	S1	32024	Campylobacter sputorum biovar sputorum
0.00	215	0	S1	1031919	Campylobacter sputorum biovar faecalis
0.00	215	215	S2	1031920	Campylobacter sputorum bv. faecalis CCUG 20703
0.00	4600	1132	S	1965231	Campylobacter pinnipediorum
0.00	2015	2015	S1	1660067	Campylobacter pinnipediorum subsp. pinnipediorum
0.00	1453	1453	S1	1874362	Campylobacter pinnipediorum subsp. caledonicus
0.00	4571	3185	S	195	Campylobacter coli
0.00	1165	1165	S1	1367491	Campylobacter coli 76339
0.00	136	136	S1	1183379	Campylobacter coli RM4661
0.00	74	74	S1	1183378	Campylobacter coli RM1875
0.00	10	10	S1	1273173	Campylobacter coli CVM N29710
0.00	1	1	S1	1183380	Campylobacter coli RM5611
0.00	3708	1620	S	196	Campylobacter fetus
0.00	1577	1472	S1	1507806	Campylobacter fetus subsp. testudinum
0.00	105	105	S2	1244529	Campylobacter fetus subsp. testudinum Sp3
0.00	268	173	S1	32020	Campylobacter fetus subsp. venerealis
0.00	36	36	S2	1273266	Campylobacter fetus subsp. venerealis cfvi03/293
0.00	27	27	S2	688354	Campylobacter fetus subsp. venerealis str. 84-112
0.00	21	21	S2	1093099	Campylobacter fetus subsp. venerealis 97/608
0.00	11	11	S2	983328	Campylobacter fetus subsp. venerealis NCTC 10354
0.00	243	81	S1	32019	Campylobacter fetus subsp. fetus
0.00	137	137	S2	1240980	Campylobacter fetus subsp. fetus 04/554
0.00	25	25	S2	360106	Campylobacter fetus subsp. fetus 82-40
0.00	2833	0	S	827	Campylobacter ureolyticus
0.00	2833	2833	S1	1032069	Campylobacter ureolyticus RIGS 9880
0.00	2710	1243	S	198	Campylobacter hyointestinalis
0.00	978	0	S1	91353	Campylobacter hyointestinalis subsp. lawsonii
0.00	978	978	S2	1031752	Campylobacter hyointestinalis subsp. lawsonii CCUG 27631
0.00	489	489	S1	91352	Campylobacter hyointestinalis subsp. hyointestinalis
0.00	2706	2706	S	260714	Campylobacter insulaenigrae
0.00	2604	2034	S	199	Campylobacter concisus
0.00	570	570	S1	360104	Campylobacter concisus 13826
0.00	2463	2463	S	1813019	Campylobacter hepaticus
0.00	2273	0	S	374106	Campylobacter cuniculorum
0.00	2273	2273	S1	1121267	Campylobacter cuniculorum DSM 23162 = LMG 24588
0.00	1949	1949	S	1031542	Campylobacter volucris
0.00	1881	1881	S	1244531	Campylobacter iguaniorum
0.00	1873	0	S	488546	Campylobacter peloridis
0.00	1873	1873	S1	1388753	Campylobacter peloridis LMG 23910
0.00	1766	1039	S	497724	Campylobacter subantarcticus
0.00	410	410	S1	1388752	Campylobacter subantarcticus LMG 24377
0.00	317	317	S1	1388751	Campylobacter subantarcticus LMG 24374
0.00	1701	0	S	76517	Campylobacter hominis
0.00	1701	1701	S1	360107	Campylobacter hominis ATCC BAA-381
0.00	1513	1513	S	28898	Campylobacter helveticus
0.00	1434	0	S	522485	Campylobacter avium
0.00	1434	1434	S1	522484	Campylobacter avium LMG 24591
0.00	996	996	S	28080	Campylobacter upsaliensis
0.00	877	877	S	75658	Campylobacter lanienae
0.00	753	753	S	824	Campylobacter gracilis
0.00	710	710	S	200	Campylobacter curvus
0.00	563	563	S	204	Campylobacter showae
0.00	8967	660	G	57665	Sulfurospirillum
0.00	3671	1391	G1	2618290	unclassified Sulfurospirillum
0.00	1377	1377	S	1581011	Sulfurospirillum sp. UCH001
0.00	881	881	S	220622	Sulfurospirillum sp. JPD-1
0.00	17	17	S	2013514	Sulfurospirillum sp. SL2-2
0.00	5	5	S	1986224	Sulfurospirillum sp. SL2-1
0.00	1291	0	S	65553	Sulfurospirillum deleyianum
0.00	1291	1291	S1	525898	Sulfurospirillum deleyianum DSM 6946
0.00	1155	0	S	44674	Sulfurospirillum barnesii
0.00	1155	1155	S1	760154	Sulfurospirillum barnesii SES-3
0.00	798	797	S	66821	Sulfurospirillum multivorans
0.00	1	1	S1	1150621	Sulfurospirillum multivorans DSM 12446
0.00	758	758	S	366522	Sulfurospirillum cavolei
0.00	634	0	S	194424	Sulfurospirillum halorespirans
0.00	634	634	S1	1193502	Sulfurospirillum halorespirans DSM 13726
0.02	49725	116	F	72293	Helicobacteraceae
0.02	35386	1014	G	209	Helicobacter
0.01	15306	11963	S	210	Helicobacter pylori
0.00	512	512	S1	102611	Helicobacter pylori J166
0.00	462	462	S1	684950	Helicobacter pylori 52
0.00	264	264	S1	1055532	Helicobacter pylori Aklavik86
0.00	244	244	S1	512562	Helicobacter pylori Shi470
0.00	183	183	S1	1352356	Helicobacter pylori SouthAfrica20
0.00	102	102	S1	907239	Helicobacter pylori SouthAfrica7
0.00	98	98	S1	907238	Helicobacter pylori India7
0.00	73	73	S1	1055530	Helicobacter pylori SNT49
0.00	69	69	S1	637913	Helicobacter pylori v225d
0.00	68	68	S1	907240	Helicobacter pylori Gambia94/24
0.00	66	66	S1	1163742	Helicobacter pylori PeCan18
0.00	60	59	S1	869727	Helicobacter pylori 908
0.00	1	1	S2	985081	Helicobacter pylori 2017
0.00	56	56	S1	1055529	Helicobacter pylori Puno135
0.00	55	55	S1	765963	Helicobacter pylori PeCan4
0.00	51	51	S1	1055531	Helicobacter pylori Aklavik117
0.00	50	50	S1	357544	Helicobacter pylori HPAG1
0.00	49	49	S1	563041	Helicobacter pylori G27
0.00	46	46	S1	102608	Helicobacter pylori F32
0.00	45	45	S1	1321940	Helicobacter pylori UM066
0.00	44	44	S1	290847	Helicobacter pylori 51
0.00	43	43	S1	1127122	Helicobacter pylori XZ274
0.00	43	43	S1	1055527	Helicobacter pylori ELS37
0.00	39	39	S1	1163739	Helicobacter pylori Shi417
0.00	38	38	S1	794851	Helicobacter pylori Sat464
0.00	38	38	S1	1055528	Helicobacter pylori Puno120
0.00	36	36	S1	866346	Helicobacter pylori F57
0.00	34	34	S1	1163743	Helicobacter pylori HUP-B14
0.00	34	34	S1	570508	Helicobacter pylori P12
0.00	34	34	S1	585538	Helicobacter pylori 83
0.00	34	34	S1	907237	Helicobacter pylori Lithuania75
0.00	33	33	S1	866345	Helicobacter pylori F30
0.00	33	33	S1	1248726	Helicobacter pylori OK310
0.00	33	33	S1	765962	Helicobacter pylori SJM180
0.00	31	31	S1	866344	Helicobacter pylori F16
0.00	30	30	S1	1321939	Helicobacter pylori UM037
0.00	30	30	S1	1382925	Helicobacter pylori oki673
0.00	29	29	S1	1382922	Helicobacter pylori oki128
0.00	25	25	S1	1163740	Helicobacter pylori Shi112
0.00	23	23	S1	1426844	Helicobacter pylori NY40
0.00	17	17	S1	592205	Helicobacter pylori B38
0.00	15	15	S1	765964	Helicobacter pylori Cuz20
0.00	15	15	S1	1382927	Helicobacter pylori oki898
0.00	15	15	S1	1163741	Helicobacter pylori Shi169
0.00	13	13	S1	1248725	Helicobacter pylori OK113
0.00	8	8	S1	1382926	Helicobacter pylori oki828
0.00	7	7	S1	1382924	Helicobacter pylori oki422
0.00	7	7	S1	1382923	Helicobacter pylori oki154
0.00	3	3	S1	1382921	Helicobacter pylori oki112
0.00	3	3	S1	1382920	Helicobacter pylori oki102
0.00	3	3	S1	85963	Helicobacter pylori J99
0.00	1939	1939	S	135569	Helicobacter apodemus
0.00	1822	74	S	138563	Helicobacter cetorum
0.00	927	927	S1	182217	Helicobacter cetorum MIT 00-7128
0.00	821	821	S1	1163745	Helicobacter cetorum MIT 99-5656
0.00	1581	1581	S	37372	Helicobacter bilis
0.00	1544	1544	S	45498	Helicobacter cholecystus
0.00	1499	1499	S	123841	Helicobacter canadensis
0.00	1496	1496	S	35818	Helicobacter pullorum
0.00	1271	0	S	32025	Helicobacter hepaticus
0.00	1271	1271	S1	235279	Helicobacter hepaticus ATCC 51449
0.00	1232	1180	S	213	Helicobacter cinaedi
0.00	52	52	S1	1172562	Helicobacter cinaedi PAGU611
0.00	1023	0	G1	2593540	unclassified Helicobacter
0.00	1023	1023	S	222136	Helicobacter sp. MIT 01-6242
0.00	963	963	S	76936	Helicobacter typhlonius
0.00	845	845	S	1591088	Helicobacter himalayensis
0.00	677	677	S	217	Helicobacter mustelae
0.00	649	649	S	104628	Helicobacter suis
0.00	598	0	S	35817	Helicobacter heilmannii
0.00	598	598	S1	1216962	Helicobacter heilmannii ASB1.4
0.00	598	0	S	56877	Helicobacter bizzozeronii
0.00	598	598	S1	1002804	Helicobacter bizzozeronii CIII-1
0.00	503	503	S	29419	Helicobacter canis
0.00	462	0	S	214	Helicobacter felis
0.00	462	462	S1	936155	Helicobacter felis ATCC 49179
0.00	364	313	S	212	Helicobacter acinonychis
0.00	51	51	S1	382638	Helicobacter acinonychis str. Sheeba
0.01	12733	227	G	202746	Sulfurimonas
0.00	5727	1342	G1	2623549	unclassified Sulfurimonas
0.00	2241	2241	S	2590022	Sulfurimonas sp. GYSZ_1
0.00	1341	1341	S	2509341	Sulfurimonas sp. NW10
0.00	411	411	S	2283483	Sulfurimonas sp. CVO
0.00	392	392	S	2590021	Sulfurimonas sp. 1-1N
0.00	3052	0	S	1176482	Sulfurimonas gotlandica
0.00	3052	3052	S1	929558	Sulfurimonas gotlandica GD1
0.00	2020	0	S	39766	Sulfurimonas denitrificans
0.00	2020	2020	S1	326298	Sulfurimonas denitrificans DSM 1251
0.00	1707	0	S	202747	Sulfurimonas autotrophica
0.00	1707	1707	S1	563040	Sulfurimonas autotrophica DSM 16294
0.00	915	0	G	286130	Sulfuricurvum
0.00	915	0	S	148813	Sulfuricurvum kujiense
0.00	915	915	S1	709032	Sulfuricurvum kujiense DSM 16994
0.00	575	0	G	843	Wolinella
0.00	575	575	S	844	Wolinella succinogenes
0.00	1192	0	O1	438853	unclassified Campylobacterales
0.00	1192	0	G	269260	Nitratifractor
0.00	1192	0	S	269261	Nitratifractor salsuginis
0.00	1192	1192	S1	749222	Nitratifractor salsuginis DSM 16511
0.00	10230	0	O	235899	Nautiliales
0.00	10230	197	F	224467	Nautiliaceae
0.00	4650	0	G	191301	Caminibacter
0.00	4650	0	S	291048	Caminibacter mediatlanticus
0.00	4650	4650	S1	391592	Caminibacter mediatlanticus TB-2
0.00	3961	150	G	191291	Nautilia
0.00	2316	0	S	244787	Nautilia profundicola
0.00	2316	2316	S1	598659	Nautilia profundicola AmH
0.00	1495	0	G1	2632186	unclassified Nautilia
0.00	1495	1495	S	2579250	Nautilia sp. PV-1
0.00	1422	0	G	1775691	Cetia
0.00	1422	1422	S	1424653	Cetia pacifica
0.00	2804	2	C1	34035	unclassified Epsilonproteobacteria
0.00	1797	264	G	265570	Sulfurovum
0.00	840	0	G1	2646778	unclassified Sulfurovum
0.00	840	840	S	387093	Sulfurovum sp. NBC37-1
0.00	693	693	S	206403	Sulfurovum lithotrophicum
0.00	1005	0	G	269258	Nitratiruptor
0.00	1005	0	G1	2624044	unclassified Nitratiruptor
0.00	1005	1005	S	387092	Nitratiruptor sp. SB155-2
0.01	25723	17	C	1553900	Oligoflexia
0.00	9929	34	O	2024979	Bacteriovoracales
0.00	8009	0	F	1652132	Halobacteriovoraceae
0.00	8009	148	G	1652133	Halobacteriovorax
0.00	5153	4304	S	97084	Halobacteriovorax marinus
0.00	849	849	S1	862908	Halobacteriovorax marinus SJ
0.00	2708	0	G1	2639665	unclassified Halobacteriovorax
0.00	2708	2708	S	2109558	Halobacteriovorax sp. BALOs_7
0.00	1886	0	F	263369	Bacteriovoracaceae
0.00	1886	0	G	146784	Bacteriovorax
0.00	1886	1886	S	960	Bacteriovorax stolpii
0.00	7917	0	O	213481	Bdellovibrionales
0.00	7917	0	F	213483	Bdellovibrionaceae
0.00	7917	176	G	958	Bdellovibrio
0.00	4227	1948	S	959	Bdellovibrio bacteriovorus
0.00	1383	1383	S1	765869	Bdellovibrio bacteriovorus W
0.00	755	755	S1	1069642	Bdellovibrio bacteriovorus str. Tiberius
0.00	141	141	S1	264462	Bdellovibrio bacteriovorus HD100
0.00	2445	55	G1	2633795	unclassified Bdellovibrio
0.00	1255	1255	S	2220073	Bdellovibrio sp. NC01
0.00	1135	1135	S	2231053	Bdellovibrio sp. ZAP7
0.00	1069	0	S	453816	Bdellovibrio exovorus
0.00	1069	1069	S1	1184267	Bdellovibrio exovorus JSS
0.00	7860	40	O	2024973	Silvanigrellales
0.00	4004	0	F	2024974	Silvanigrellaceae
0.00	4004	0	G	2024975	Silvanigrella
0.00	4004	4004	S	1915309	Silvanigrella aquatica
0.00	3816	0	O1	2024980	unclassified Silvanigrellales
0.00	3816	0	O2	2493640	unclassified Silvanigrellales (miscellaneous)
0.00	3816	3816	S	2493639	Silvanigrellales bacterium RF1110005
0.00	5316	0	C	1807140	Acidithiobacillia
0.00	5316	0	O	225057	Acidithiobacillales
0.00	5316	0	F	225058	Acidithiobacillaceae
0.00	5316	888	G	119977	Acidithiobacillus
0.00	1526	1179	S	160808	Acidithiobacillus ferrivorans
0.00	347	347	S1	743299	Acidithiobacillus ferrivorans SS3
0.00	1326	1065	S	33059	Acidithiobacillus caldus
0.00	167	167	S1	637389	Acidithiobacillus caldus ATCC 51756
0.00	94	94	S1	990288	Acidithiobacillus caldus SM-1
0.00	740	0	S	930	Acidithiobacillus thiooxidans
0.00	740	740	S1	637390	Acidithiobacillus thiooxidans ATCC 19377
0.00	686	567	S	920	Acidithiobacillus ferrooxidans
0.00	80	80	S1	243159	Acidithiobacillus ferrooxidans ATCC 23270
0.00	39	39	S1	380394	Acidithiobacillus ferrooxidans ATCC 53993
0.00	90	90	S	1232575	Acidithiobacillus ferridurans
0.00	60	0	G1	2614800	unclassified Acidithiobacillus
0.00	60	60	S	2614801	Acidithiobacillus sp. 'AMD consortium'
0.00	1994	0	P1	32045	unclassified Proteobacteria
0.00	1994	0	P2	81684	unclassified Proteobacteria (miscellaneous)
0.00	1994	1994	S	2591109	Proteobacteria bacterium H1R30-47
0.00	1665	0	C	580370	Zetaproteobacteria
0.00	1665	0	O	580371	Mariprofundales
0.00	1665	0	F	580372	Mariprofundaceae
0.00	1665	92	G	377315	Mariprofundus
0.00	861	861	S	1921087	Mariprofundus ferrinatatus
0.00	712	712	S	1921086	Mariprofundus aestuarium
0.00	851	0	C	2008785	Hydrogenophilalia
0.00	851	0	O	119069	Hydrogenophilales
0.00	851	0	F	206349	Hydrogenophilaceae
0.00	851	0	G	70774	Hydrogenophilus
0.00	851	851	S	297	Hydrogenophilus thermoluteolus
6.40	13492345	71294	D1	1783272	Terrabacteria group
2.75	5807665	0	D2	1798711	Cyanobacteria/Melainabacteria group
2.75	5807665	31649	P	1117	Cyanobacteria
2.56	5397787	5887	O	1890424	Synechococcales
2.50	5263068	0	F	1213	Prochloraceae
2.50	5263068	566385	G	1218	Prochlorococcus
1.65	3489414	703062	S	1219	Prochlorococcus marinus
0.44	928368	928368	S1	59920	Prochlorococcus marinus str. NATL2A
0.43	904812	904812	S1	167555	Prochlorococcus marinus str. NATL1A
0.12	261184	261184	S1	74546	Prochlorococcus marinus str. MIT 9312
0.07	154934	154934	S1	93060	Prochlorococcus marinus str. MIT 9215
0.07	150351	150351	S1	146891	Prochlorococcus marinus str. AS9601
0.07	145372	145372	S1	167546	Prochlorococcus marinus str. MIT 9301
0.04	80802	0	S1	142479	Prochlorococcus marinus subsp. pastoris
0.04	80802	80802	S2	59919	Prochlorococcus marinus subsp. pastoris str. CCMP1986
0.03	70283	70283	S1	167542	Prochlorococcus marinus str. MIT 9515
0.02	42970	0	S1	142554	Prochlorococcus marinus subsp. marinus
0.02	42970	42970	S2	167539	Prochlorococcus marinus subsp. marinus str. CCMP1375
0.02	38920	38920	S1	93059	Prochlorococcus marinus str. MIT 9211
0.00	8356	8356	S1	74547	Prochlorococcus marinus str. MIT 9313
0.57	1207269	107437	G1	2627481	unclassified Prochlorococcus
0.44	931967	931967	S	1501269	Prochlorococcus sp. MIT 0801
0.08	167853	167853	S	1501268	Prochlorococcus sp. MIT 0604
0.00	11	11	S	1924285	Prochlorococcus sp. RS50
0.00	1	1	S	1924286	Prochlorococcus sp. RS01
0.05	100132	1492	F	1890426	Synechococcaceae
0.04	84406	1224	G	1129	Synechococcus
0.04	82065	11108	G1	2626047	unclassified Synechococcus
0.00	5687	5687	S	1280380	Synechococcus sp. KORDI-100
0.00	5112	5112	S	585423	Synechococcus sp. KORDI-49
0.00	4936	4936	S	166314	Synechococcus sp. WH 8109
0.00	4879	4879	S	32052	Synechococcus sp. WH 8020
0.00	4576	4576	S	32051	Synechococcus sp. WH 7803
0.00	4575	4575	S	2511069	Synechococcus sp. RSCCF101
0.00	4373	4373	S	110662	Synechococcus sp. CC9605
0.00	4109	4109	S	59932	Synechococcus sp. WH 8101
0.00	4001	4001	S	585425	Synechococcus sp. KORDI-52
0.00	3612	3612	S	64471	Synechococcus sp. CC9311
0.00	3315	3315	S	232348	Synechococcus sp. CB0101
0.00	2854	2854	S	316279	Synechococcus sp. CC9902
0.00	2738	2738	S	1916956	Synechococcus sp. SynAce01
0.00	2613	2613	S	316278	Synechococcus sp. RCC307
0.00	2272	2272	S	1173263	Synechococcus sp. PCC 7502
0.00	1933	1933	S	195253	Synechococcus sp. PCC 6312
0.00	1908	1908	S	321332	Synechococcus sp. JA-2-3B'a(2-13)
0.00	1634	1634	S	195250	Synechococcus sp. PCC 7336
0.00	1595	1595	S	321327	Synechococcus sp. JA-3-3Ab
0.00	969	969	S	1827144	Synechococcus sp. NIES-970
0.00	896	896	S	374981	Synechococcus sp. PCC 7003
0.00	647	647	S	84588	Synechococcus sp. WH 8102
0.00	450	450	S	29410	Synechococcus sp. WH 8103
0.00	289	289	S	195498	Synechococcus sp. PCC 7117
0.00	270	270	S	32049	Synechococcus sp. PCC 7002
0.00	247	247	S	374982	Synechococcus sp. PCC 73109
0.00	244	244	S	195248	Synechococcus sp. PCC 8807
0.00	223	223	S	2579791	Synechococcus sp. PCC 11901
0.00	830	0	S	33070	Synechococcus lividus
0.00	830	830	S1	1917166	Synechococcus lividus PCC 6715
0.00	287	5	S	32046	Synechococcus elongatus
0.00	274	274	S1	2479200	Synechococcus elongatus UTEX 3055
0.00	8	8	S1	269084	Synechococcus elongatus PCC 6301
0.00	9539	142	G	167375	Cyanobium
0.00	4720	0	S	59930	Cyanobium gracile
0.00	4720	4720	S1	292564	Cyanobium gracile PCC 6307
0.00	4677	0	G1	2627006	unclassified Cyanobium
0.00	4677	4677	S	1851505	Cyanobium sp. NIES-981
0.00	2533	0	G	13034	Dactylococcopsis
0.00	2533	0	S	292566	Dactylococcopsis salina
0.00	2533	2533	S1	13035	Dactylococcopsis salina PCC 8305
0.00	2162	634	G	146785	Thermosynechococcus
0.00	1408	65	G1	2622553	unclassified Thermosynechococcus
0.00	809	809	S	2583530	Thermosynechococcus sp. CL-1
0.00	534	534	S	1394889	Thermosynechococcus sp. NK55a
0.00	72	0	S	146786	Thermosynechococcus elongatus
0.00	72	72	S1	197221	Thermosynechococcus elongatus BP-1
0.00	48	0	S	32053	Thermosynechococcus vulcanus
0.00	48	48	S1	2005468	Thermosynechococcus vulcanus NIES-2134
0.00	9922	0	F	1890438	Leptolyngbyaceae
0.00	9922	183	G	47251	Leptolyngbya
0.00	7805	7	G1	2650499	unclassified Leptolyngbya
0.00	3101	3101	S	1080068	Leptolyngbya sp. O-77
0.00	2954	2954	S	111781	Leptolyngbya sp. PCC 7376
0.00	1743	1743	S	1752064	Leptolyngbya sp. NIES-3755
0.00	1934	1887	S	1184	Leptolyngbya boryana
0.00	47	47	S1	1973484	Leptolyngbya boryana NIES-2135
0.00	6632	0	F	1890436	Pseudanabaenaceae
0.00	6632	0	G	1152	Pseudanabaena
0.00	6632	1	G1	2593292	unclassified Pseudanabaena
0.00	3641	3641	S	82654	Pseudanabaena sp. PCC 7367
0.00	2990	2990	S	685565	Pseudanabaena sp. ABRG5-3
0.00	5407	0	F	1890431	Chamaesiphonaceae
0.00	5407	0	G	217161	Chamaesiphon
0.00	5407	0	S	1173032	Chamaesiphon minutus
0.00	5407	5407	S1	1173020	Chamaesiphon minutus PCC 6605
0.00	2540	0	F	1890428	Merismopediaceae
0.00	2540	0	G	1142	Synechocystis
0.00	2540	1348	G1	2640012	unclassified Synechocystis
0.00	1192	1192	S	1147	Synechocystis sp. PCC 6714
0.00	2346	0	F	1890429	Acaryochloridaceae
0.00	2346	0	G	155977	Acaryochloris
0.00	2346	0	S	155978	Acaryochloris marina
0.00	2346	2346	S1	329726	Acaryochloris marina MBIC11017
0.00	1853	0	F	2303730	Prochlorotrichaceae
0.00	1853	0	G	170610	Halomicronema
0.00	1853	0	S	1209493	Halomicronema hongdechloris
0.00	1853	1853	S1	1641165	Halomicronema hongdechloris C2206
0.10	209279	20914	O	1161	Nostocales
0.04	90307	8253	F	1162	Nostocaceae
0.03	67717	3467	G	1177	Nostoc
0.02	39647	11200	G1	2593658	unclassified Nostoc
0.00	5748	5748	S	2005458	Nostoc sp. NIES-4103
0.00	5056	5056	S	28072	Nostoc sp. PCC 7524
0.00	5011	5011	S	1869241	Nostoc sp. CENA543
0.00	2611	2611	S	1618022	Nostoc sp. 'Lobaria pulmonaria (5183) cyanobiont'
0.00	2522	2522	S	1261031	Nostoc sp. 'Peltigera membranacea cyanobiont' N6
0.00	2290	2290	S	76335	Nostoc sp. ATCC 53789
0.00	2068	2068	S	317936	Nostoc sp. PCC 7107
0.00	1439	1439	S	1973475	Nostoc sp. NIES-2111
0.00	1200	1200	S	1751286	Nostoc sp. NIES-3756
0.00	502	502	S	103690	Nostoc sp. PCC 7120 = FACHB-418
0.00	9010	0	S	92942	Nostoc linckia
0.00	9010	9010	S1	1091006	Nostoc linckia NIES-25
0.00	3519	2259	S	446679	Nostoc sphaeroides
0.00	1260	1260	S1	2653204	Nostoc sphaeroides CCNUC1
0.00	3489	0	S	224012	Nostoc piscinale
0.00	3489	3489	S1	224013	Nostoc piscinale CENA21
0.00	3382	0	S	272131	Nostoc punctiforme
0.00	3382	3382	S1	63737	Nostoc punctiforme PCC 73102
0.00	2723	0	S	374162	Nostoc carneum
0.00	2723	2723	S1	1973483	Nostoc carneum NIES-2107
0.00	2480	0	S	1306274	Nostoc flagelliforme
0.00	2480	2480	S1	2038116	Nostoc flagelliforme CCNUN1
0.00	8452	49	G	1163	Anabaena
0.00	4325	0	S	1165	Anabaena cylindrica
0.00	4325	4325	S1	272123	Anabaena cylindrica PCC 7122
0.00	4078	122	G1	2619674	unclassified Anabaena
0.00	2330	2330	S	1647413	Anabaena sp. WA102
0.00	1411	1411	S	46234	Anabaena sp. 90
0.00	215	215	S	2490939	Anabaena sp. YBS01
0.00	3431	0	G	264688	Trichormus
0.00	3272	0	S	1164	Trichormus azollae
0.00	3272	3272	S1	551115	'Nostoc azollae' 0708
0.00	159	75	S	264691	Trichormus variabilis
0.00	82	82	S1	1973479	Trichormus variabilis NIES-23
0.00	2	2	S1	240292	Trichormus variabilis ATCC 29413
0.00	2454	0	G	56106	Cylindrospermum
0.00	2454	0	S	142864	Cylindrospermum stagnale
0.00	2454	2454	S1	56107	Cylindrospermum stagnale PCC 7417
0.02	47017	0	F	2661849	Calotrichaceae
0.02	47017	506	G	1186	Calothrix
0.01	25452	7094	G1	2619626	unclassified Calothrix
0.00	4466	4466	S	1954172	Calothrix sp. NIES-2100
0.00	3979	3979	S	2005462	Calothrix sp. NIES-3974
0.00	3507	3507	S	1337936	Calothrix sp. 336/3
0.00	3440	3440	S	1954171	Calothrix sp. NIES-2098
0.00	2961	2961	S	99598	Calothrix sp. PCC 7507
0.00	5	5	S	2005469	Calothrix sp. NIES-4071
0.01	12388	0	S	1973486	Calothrix parasitica
0.01	12388	12388	S1	1973488	Calothrix parasitica NIES-267
0.00	4910	0	S	938406	Calothrix brevissima
0.00	4910	4910	S1	1973478	Calothrix brevissima NIES-22
0.00	3761	0	S	32054	Calothrix parietina
0.00	3761	3761	S1	1170562	Calothrix sp. PCC 6303
0.01	17228	121	F	1892259	Aphanizomenonaceae
0.00	4642	0	G	752201	Sphaerospermopsis
0.00	4642	0	S	289435	Sphaerospermopsis kisseleviana
0.00	4642	4642	S1	1973480	Sphaerospermopsis kisseleviana NIES-73
0.00	4559	54	G	748770	Dolichospermum
0.00	2552	0	G1	2622029	unclassified Dolichospermum
0.00	2552	2552	S	1914871	Dolichospermum sp. UHCC 0315A
0.00	1953	0	S	136073	Dolichospermum compactum
0.00	1953	1953	S1	1973481	Dolichospermum compactum NIES-806
0.00	3112	0	G	159191	Nodularia
0.00	3112	2600	S	70799	Nodularia spumigena
0.00	257	257	S1	313624	Nodularia spumigena CCY9414
0.00	255	255	S1	1914872	Nodularia spumigena UHCC 0039
0.00	2752	0	G	110103	Anabaenopsis
0.00	2752	0	S	109266	Anabaenopsis circularis
0.00	2752	2752	S1	1085406	Anabaenopsis circularis NIES-21
0.00	2042	0	G	244599	Raphidiopsis
0.00	2042	0	S	312883	Raphidiopsis curvata
0.00	2042	2042	S1	1973482	Raphidiopsis curvata NIES-932
0.01	11724	0	F	1892263	Hapalosiphonaceae
0.01	11724	0	G	1190	Fischerella
0.01	11724	166	G1	494603	unclassified Fischerella
0.00	6567	6567	S	1752063	Fischerella sp. NIES-3754
0.00	4991	4991	S	2005456	Fischerella sp. NIES-4106
0.00	9578	0	F	1182	Scytonemataceae
0.00	9578	0	G	1203	Scytonema
0.00	9578	1135	G1	2618749	unclassified Scytonema
0.00	5344	5344	S	1137095	Scytonema sp. HK-05
0.00	3099	3099	S	2005464	Scytonema sp. NIES-4073
0.00	9501	4	F	1185	Rivulariaceae
0.00	6559	0	G	373984	Rivularia
0.00	6559	0	G1	2676603	unclassified Rivularia (in: Bacteria)
0.00	6559	6559	S	373994	Rivularia sp. PCC 7116
0.00	2938	0	G	188910	Microchaete
0.00	2938	0	S	1197	Microchaete diplosiphon
0.00	2938	2938	S1	1973485	Fremyella diplosiphon NIES-3275
0.00	3009	0	O1	201821	unclassified Nostocales
0.00	3009	0	O2	1219117	unclassified Nostocales (miscellaneous)
0.00	3009	3009	S	1940762	Nostocales cyanobacterium HT-58-2
0.00	1	0	F	119859	Tolypothrichaceae
0.00	1	0	G	111782	Tolypothrix
0.00	1	0	S	457083	Tolypothrix tenuis
0.00	1	1	S1	231146	Tolypothrix tenuis PCC 7101
0.07	138625	1655	P1	1301283	Oscillatoriophycideae
0.04	78922	1256	O	1118	Chroococcales
0.02	32277	66	F	1890464	Chroococcaceae
0.01	21262	2930	G	669357	Geminocystis
0.01	12705	147	G1	2625037	unclassified Geminocystis
0.00	7665	7665	S	1615909	Geminocystis sp. NIES-3708
0.00	4893	4893	S	1617448	Geminocystis sp. NIES-3709
0.00	5627	0	S	669359	Geminocystis herdmanii
0.00	5627	5627	S1	113355	Geminocystis herdmanii PCC 6308
0.00	7094	0	G	268175	Chondrocystis
0.00	7094	0	G1	2648896	unclassified Chondrocystis
0.00	7094	7094	S	2005460	Chondrocystis sp. NIES-4102
0.00	3855	0	G	102231	Gloeocapsa
0.00	3855	0	G1	2623012	unclassified Gloeocapsa
0.00	3855	3855	S	1173026	Gloeocapsa sp. PCC 7428
0.01	27399	287	F	1890450	Aphanothecaceae
0.00	8457	117	G	28070	Gloeothece
0.00	4869	0	S	2546356	Gloeothece citriformis
0.00	4869	4869	S1	65393	Gloeothece citriformis PCC 7424
0.00	3471	0	S	2546359	Gloeothece verrucosa
0.00	3471	3471	S1	497965	Gloeothece verrucosa PCC 7822
0.00	5269	0	G	263510	Crocosphaera
0.00	5269	0	S	2546360	Crocosphaera subtropica
0.00	5269	5269	S1	43989	Crocosphaera subtropica ATCC 51142
0.00	4850	32	F1	92682	Halothece cluster
0.00	2749	0	G	76023	Halothece
0.00	2749	0	G1	2632878	unclassified Halothece
0.00	2749	2749	S	65093	Halothece sp. PCC 7418
0.00	2069	0	G	65097	Euhalothece
0.00	2069	0	S	577489	Euhalothece natronophila
0.00	2069	2069	S1	522448	Euhalothece natronophila Z-M001
0.00	4581	0	G	1453359	Candidatus Atelocyanobacterium
0.00	4581	0	S	713887	Candidatus Atelocyanobacterium thalassa
0.00	4581	4581	S1	1453429	Candidatus Atelocyanobacterium thalassa isolate ALOHA
0.00	3955	0	G	2546365	Rippkaea
0.00	3955	2352	S	2546366	Rippkaea orientalis
0.00	871	871	S1	41431	Rippkaea orientalis PCC 8801
0.00	732	732	S1	395962	Rippkaea orientalis PCC 8802
0.01	12475	0	F	1890449	Microcystaceae
0.01	12475	3740	G	1125	Microcystis
0.00	5703	809	S	1126	Microcystis aeruginosa
0.00	3180	3180	S1	2686288	Microcystis aeruginosa FD4
0.00	827	0	S1	267872	Microcystis aeruginosa PCC 7806
0.00	827	827	S2	1903187	Microcystis aeruginosa PCC 7806SL
0.00	536	536	S1	449447	Microcystis aeruginosa NIES-843
0.00	177	177	S1	1698524	Microcystis aeruginosa NIES-2481
0.00	174	174	S1	1641812	Microcystis aeruginosa NIES-2549
0.00	1581	0	G1	2643300	unclassified Microcystis
0.00	1581	1581	S	1967666	Microcystis sp. MC19
0.00	1070	0	S	513223	Microcystis panniformis
0.00	1070	1070	S1	1638788	Microcystis panniformis FACHB-1757
0.00	381	0	S	44822	Microcystis viridis
0.00	381	381	S1	213615	Microcystis viridis NIES-102
0.00	5515	0	F	1890452	Cyanobacteriaceae
0.00	5515	0	G	102234	Cyanobacterium
0.00	5515	0	S	379064	Cyanobacterium aponinum
0.00	5515	5515	S1	755178	Cyanobacterium aponinum PCC 10605
0.03	58048	384	O	1150	Oscillatoriales
0.01	24778	21	F	1892254	Oscillatoriaceae
0.01	13648	0	G	1155738	Moorea
0.01	13648	2856	S	1155739	Moorea producens
0.00	5999	5999	S1	1454205	Moorea producens JHB
0.00	4793	4793	S1	1458985	Moorea producens PAL-8-15-08-1
0.01	11109	1	G	1158	Oscillatoria
0.00	6835	0	S	482564	Oscillatoria nigro-viridis
0.00	6835	6835	S1	179408	Oscillatoria nigro-viridis PCC 7112
0.00	4273	0	S	118323	Oscillatoria acuminata
0.00	4273	4273	S1	56110	Oscillatoria acuminata PCC 6304
0.01	22573	1882	F	1892252	Microcoleaceae
0.01	11108	0	G	1205	Trichodesmium
0.01	11108	0	S	1206	Trichodesmium erythraeum
0.01	11108	11108	S1	203124	Trichodesmium erythraeum IMS101
0.00	3858	0	G	54304	Planktothrix
0.00	3858	0	S	1160	Planktothrix agardhii
0.00	3858	3858	S1	388467	Planktothrix agardhii NIVA-CYA 126/8
0.00	3318	0	G	44471	Microcoleus
0.00	3318	0	G1	2642155	unclassified Microcoleus
0.00	3318	3318	S	1173027	Microcoleus sp. PCC 7113
0.00	2145	0	G	35823	Arthrospira
0.00	2145	1403	S	118562	Arthrospira platensis
0.00	346	346	S1	459495	Arthrospira platensis C1
0.00	294	294	S1	696747	Arthrospira platensis NIES-39
0.00	102	102	S1	1738638	Arthrospira platensis YZ
0.00	262	0	G	2596745	Limnospira
0.00	262	0	S	147322	Limnospira indica
0.00	262	262	S1	376219	Limnospira indica PCC 8005
0.00	3813	0	F	1892255	Gomontiellaceae
0.00	3813	0	G	241421	Crinalium
0.00	3813	0	S	241425	Crinalium epipsammum
0.00	3813	3813	S1	1173022	Crinalium epipsammum PCC 9333
0.00	2813	0	O1	1892256	unclassified Oscillatoriales
0.00	2813	0	O2	44887	unclassified Oscillatoriales (miscellaneous)
0.00	2813	2813	S	864702	Oscillatoriales cyanobacterium JSC-12
0.00	2490	0	F	1892251	Coleofasciculaceae
0.00	2490	0	G	63132	Geitlerinema
0.00	2490	0	G1	2648775	unclassified Geitlerinema
0.00	2490	2490	S	1173025	Geitlerinema sp. PCC 7407
0.00	1197	0	F	1892249	Cyanothecaceae
0.00	1197	0	G	43988	Cyanothece
0.00	1197	0	G1	2649277	unclassified Cyanothece
0.00	1197	1197	S	395961	Cyanothece sp. PCC 7425
0.01	11949	10	O	52604	Pleurocapsales
0.00	9736	0	F	1890498	Dermocarpellaceae
0.00	9736	949	G	102115	Stanieria
0.00	4760	0	S	102116	Stanieria cyanosphaera
0.00	4760	4760	S1	111780	Stanieria cyanosphaera PCC 7437
0.00	4027	0	G1	2642663	unclassified Stanieria
0.00	4027	4027	S	1807358	Stanieria sp. NIES-3757
0.00	2203	0	F	1890500	Hyellaceae
0.00	2203	0	G	44474	Pleurocapsa
0.00	2203	0	S	54308	Pleurocapsa minor
0.00	2203	2203	S1	118163	Pleurocapsa sp. PCC 7327
0.00	5914	0	P1	34079	unclassified Cyanobacteria
0.00	5914	369	P2	1983111	unclassified Cyanobacteria (miscellaneous)
0.00	2794	0	S	718217	cyanobacterium endosymbiont of Epithemia turgida
0.00	2794	2794	S1	1228987	cyanobacterium endosymbiont of Epithemia turgida isolate EtSB Lake Yunoko
0.00	2751	2751	S	1763363	cyanobacterium endosymbiont of Rhopalodia gibberula
0.00	5787	0	O	1890505	Chroococcidiopsidales
0.00	5787	0	F	1890528	Chroococcidiopsidaceae
0.00	5787	0	G	54298	Chroococcidiopsis
0.00	5787	0	S	54299	Chroococcidiopsis thermalis
0.00	5787	5787	S1	251229	Chroococcidiopsis thermalis PCC 7203
0.00	5447	0	C	307596	Gloeobacteria
0.00	5447	0	O	307595	Gloeobacterales
0.00	5447	0	F	1890422	Gloeobacteraceae
0.00	5447	94	G	33071	Gloeobacter
0.00	2911	0	S	33072	Gloeobacter violaceus
0.00	2911	2911	S1	251221	Gloeobacter violaceus PCC 7421
0.00	2442	0	S	1416614	Gloeobacter kilaueensis
0.00	2442	2442	S1	1183438	Gloeobacter kilaueensis JS1
0.00	1228	0	O	1955042	Gloeoemargaritales
0.00	1228	0	F	1955043	Gloeomargaritaceae
0.00	1228	0	G	1188227	Gloeomargarita
0.00	1228	0	S	1188228	Gloeomargarita lithophora
0.00	1228	1228	S1	1188229	Gloeomargarita lithophora Alchichica-D10
2.58	5430391	16509	P	201174	Actinobacteria
2.51	5294767	290396	C	1760	Actinobacteria
0.89	1874293	0	O	85011	Streptomycetales
0.89	1874293	18199	F	2062	Streptomycetaceae
0.85	1796478	270043	G	1883	Streptomyces
0.28	590560	89230	G1	2593676	unclassified Streptomyces
0.01	18020	18020	S	1855352	Streptomyces sp. TLI_053
0.01	15760	15760	S	2135430	Streptomyces sp. P3
0.01	13533	13533	S	2282738	Streptomyces sp. GSSD-12
0.01	13251	13251	S	2653200	Streptomyces sp. GY16
0.01	12608	12608	S	1841249	Streptomyces sp. RTd22
0.01	12596	12596	S	2175864	Streptomyces sp. NHF165
0.01	12389	12389	S	2136401	Streptomyces sp. YIM 121038
0.01	12293	12293	S	1725411	Streptomyces sp. CdTB01
0.01	12196	12196	S	2305220	Streptomyces sp. W1SF4
0.01	11463	11463	S	2662397	Streptomyces sp. QMT-28
0.01	11280	11280	S	1109743	Streptomyces sp. SCSIO 03032
0.01	11230	11230	S	1849967	Streptomyces sp. SAT1
0.01	11016	11016	S	2585716	Streptomyces sp. C8S0
0.01	10962	10962	S	2692234	Streptomyces sp. GS7
0.01	10942	10942	S	2548456	Streptomyces sp. GGCR-6
0.01	10824	10824	S	2184053	Streptomyces sp. ZFG47
0.01	10752	10752	S	2496836	Streptomyces sp. MK-45
0.00	9966	9966	S	234612	Streptomyces sp. TN58
0.00	9886	9886	S	1882757	Streptomyces sp. 3214.6
0.00	9638	9638	S	2203204	Streptomyces sp. WAC 01438
0.00	9371	9371	S	2582831	Streptomyces sp. SUK 48
0.00	9146	9146	S	862751	Streptomyces sp. SirexAA-E
0.00	8981	8981	S	465541	Streptomyces sp. Mg1
0.00	8793	8793	S	646637	Streptomyces sp. M2
0.00	8558	8558	S	2203205	Streptomyces sp. WAC 01529
0.00	8397	8397	S	2695266	Streptomyces sp. HM190
0.00	8358	8358	S	1812480	Streptomyces sp. fd1-xmd
0.00	8314	8314	S	2686304	Streptomyces sp. T44
0.00	8254	8254	S	2599401	Streptomyces sp. SSL-25
0.00	8200	8200	S	2662065	Streptomyces sp. SYP-A7193
0.00	8141	8141	S	2676871	Streptomyces sp. Tu 2975
0.00	7957	7957	S	2059884	Streptomyces sp. CMB-StM0423
0.00	7949	7949	S	2072505	Streptomyces sp. Go-475
0.00	7915	7915	S	1736046	Streptomyces sp. SM18
0.00	7772	7772	S	1442032	Streptomyces sp. Z022
0.00	7375	7375	S	1262452	Streptomyces sp. 769
0.00	7326	7326	S	2684468	Streptomyces sp. QHH-9511
0.00	7080	7080	S	1938841	Streptomyces sp. 2323.1
0.00	6764	6764	S	1522758	Streptomyces sp. ADI95-16
0.00	6129	6129	S	2083284	Streptomyces sp. CB09001
0.00	6030	6030	S	444103	Streptomyces sp. CNQ-509
0.00	5788	5788	S	2692233	Streptomyces sp. HF10
0.00	5669	5669	S	2305221	Streptomyces sp. KPB2
0.00	5489	5489	S	2203210	Streptomyces sp. WAC 06738
0.00	5451	5451	S	1837283	Streptomyces sp. S8
0.00	5344	5344	S	1561022	Streptomyces sp. CCM_MD2014
0.00	5332	5332	S	2202000	Streptomyces sp. NEAU-S7GS2
0.00	4968	4968	S	2153485	Streptomyces sp. endophyte_N2
0.00	4878	4878	S	2005885	Streptomyces sp. S063
0.00	4662	4662	S	1972846	Streptomyces sp. Sge12
0.00	4512	4512	S	1964449	Streptomyces sp. 3211
0.00	4330	4330	S	1661694	Streptomyces sp. Tue 6075
0.00	3904	3904	S	1649184	Streptomyces sp. CFMR 7
0.00	3753	3753	S	1851167	Streptomyces sp. 11-1-2
0.00	3634	3634	S	1961713	Streptomyces sp. MOE7
0.00	2400	2400	S	1495638	Streptomyces sp. M56
0.00	2326	2326	S	355249	Streptomyces sp. Tu6071
0.00	2216	2216	S	1914992	Streptomyces sp. DUT11
0.00	1817	1817	S	2563602	Streptomyces sp. SS52
0.00	1774	1774	S	2109593	Streptomyces sp. SGAir0924
0.00	1640	1640	S	1984801	Streptomyces sp. CLI2509
0.00	1529	1529	S	2588707	Streptomyces sp. WAC6273
0.00	1356	1356	S	2094021	Streptomyces sp. WAC00288
0.00	1090	1090	S	206662	Streptomyces sp. FR-008
0.00	1087	1087	S	2594459	Streptomyces sp. S1A1-7
0.00	1083	1083	S	1265601	Streptomyces sp. PAMC 26508
0.00	1078	1078	S	1881022	Streptomyces sp. 2114.2
0.00	988	988	S	2692235	Streptomyces sp. GF20
0.00	856	856	S	2306165	Streptomyces sp. CC0208
0.00	747	747	S	1218177	Streptomyces sp. GBA 94-10
0.00	681	681	S	2420135	Streptomyces sp. S501
0.00	569	569	S	1223307	Streptomyces sp. PVA 94-07
0.00	501	501	S	565560	Streptomyces sp. SM17
0.00	493	493	S	2594455	Streptomyces sp. RLB3-17
0.00	420	420	S	2594462	Streptomyces sp. S1D4-20
0.00	361	361	S	2594463	Streptomyces sp. S1D4-23
0.00	332	332	S	2099583	Streptomyces sp. ICC1
0.00	324	324	S	2594457	Streptomyces sp. RLB3-6
0.00	204	204	S	2099584	Streptomyces sp. ICC4
0.00	176	176	S	2594461	Streptomyces sp. S1D4-14
0.00	149	149	S	2594454	Streptomyces sp. RLB1-9
0.00	2	2	S	2594458	Streptomyces sp. S1A1-3
0.00	1	1	S	2594460	Streptomyces sp. S1A1-8
0.00	1	1	S	2594456	Streptomyces sp. RLB3-5
0.03	70058	70014	S	54571	Streptomyces venezuelae
0.00	44	44	S1	953739	Streptomyces venezuelae ATCC 10712
0.02	38664	38664	S	285570	Streptomyces asterosporus
0.02	32733	1285	G1	629295	Streptomyces griseus group
0.01	12727	0	G2	1482596	Streptomyces griseus subgroup
0.01	12727	0	S	1911	Streptomyces griseus
0.01	12727	5298	S1	67263	Streptomyces griseus subsp. griseus
0.00	7429	7429	S2	455632	Streptomyces griseus subsp. griseus NBRC 13350
0.00	8956	0	G2	1482558	Streptomyces albovinaceus subgroup
0.00	8956	5050	S	1908	Streptomyces globisporus
0.00	3906	3906	S1	1172567	Streptomyces globisporus C-1027
0.00	7468	0	G2	1482561	Streptomyces anulatus subgroup
0.00	7468	7468	S	1892	Streptomyces anulatus
0.00	2297	0	G2	1482566	Streptomyces bacillaris subgroup
0.00	2297	2297	S	68179	Streptomyces bacillaris
0.01	23265	23265	S	47763	Streptomyces lydicus
0.01	20795	20795	S	68270	Streptomyces spectabilis
0.01	19816	10001	S	193462	Streptomyces niveus
0.00	9815	9815	S1	1352941	Streptomyces niveus NCIMB 11891
0.01	19728	19728	S	83656	Streptomyces tsukubensis
0.01	17145	9718	S	1912	Streptomyces hygroscopicus
0.00	4129	4129	S1	264445	Streptomyces hygroscopicus subsp. limoneus
0.00	3298	3174	S1	311982	Streptomyces hygroscopicus subsp. jinggangensis
0.00	123	123	S2	1133850	Streptomyces hygroscopicus subsp. jinggangensis 5008
0.00	1	1	S2	1203460	Streptomyces hygroscopicus subsp. jinggangensis TL01
0.01	16677	9653	S	1969	Streptomyces chartreusis
0.00	7024	7024	S1	1079985	Streptomyces chartreusis NRRL 3882
0.01	14769	0	S	379067	Streptomyces bingchenggensis
0.01	14769	14769	S1	749414	Streptomyces bingchenggensis BCW-1
0.01	13536	0	S	1930	Streptomyces scabiei
0.01	13536	13536	S1	680198	Streptomyces scabiei 87.22
0.01	13110	13110	S	1940	Streptomyces albireticuli
0.01	13023	13023	S	67267	Streptomyces alboflavus
0.01	12752	12752	S	68570	Streptomyces albulus
0.01	12739	12739	S	362257	Streptomyces vietnamensis
0.01	12539	0	S	42684	Streptomyces collinus
0.01	12539	12539	S1	1214242	Streptomyces collinus Tu 365
0.01	12459	12459	S	67304	Streptomyces griseorubiginosus
0.01	12313	12313	S	1901	Streptomyces clavuligerus
0.01	11962	11959	S	1927	Streptomyces rimosus
0.00	3	3	S1	1421017	Streptomyces rimosus R6-500
0.01	11923	11923	S	68209	Streptomyces globosus
0.01	11739	11739	S	68223	Streptomyces katrae
0.01	11493	11493	S	45398	Streptomyces griseoviridis
0.01	11423	11423	S	1905	Streptomyces exfoliatus
0.01	11127	0	S	1038928	Streptomyces xinghaiensis
0.01	11127	11127	S1	1038929	Streptomyces xinghaiensis S187
0.01	10745	10745	S	36818	Streptomyces subrutilus
0.01	10677	10677	S	66425	Streptomyces luteoverticillatus
0.01	10603	10603	S	68214	Streptomyces griseochromogenes
0.00	10508	10508	S	1888	Streptomyces albus
0.00	10352	10352	S	1967	Streptomyces kanamyceticus
0.00	10336	10336	S	1960	Streptomyces vinaceus
0.00	10047	10047	S	1890	Streptomyces antibioticus
0.00	9983	0	S	29303	Streptomyces cattleya
0.00	9983	9983	S1	1003195	Streptomyces cattleya NRRL 8057 = DSM 46488
0.00	9858	0	S	68246	Streptomyces olivoreticuli
0.00	9858	9858	S1	284034	Streptomyces olivoreticuli subsp. olivoreticuli
0.00	9845	9845	S	1690221	Streptomyces spongiicola
0.00	9834	0	S	1914	Streptomyces lavendulae
0.00	9834	9834	S1	58340	Streptomyces lavendulae subsp. lavendulae
0.00	9806	9806	S	132473	Streptomyces alboniger
0.00	9720	9720	S	1915	Streptomyces lincolnensis
0.00	9570	9570	S	553510	Streptomyces gilvosporeus
0.00	9567	9567	S	1885	Streptomyces actuosus
0.00	9547	0	S	285450	Streptomyces roseochromogenus
0.00	9547	0	S1	149682	Streptomyces roseochromogenus subsp. oscitans
0.00	9547	9547	S2	1352936	Streptomyces roseochromogenus subsp. oscitans DS 12.976
0.00	9344	9344	S	1077946	Streptomyces hundungensis
0.00	9298	0	S	33903	Streptomyces avermitilis
0.00	9298	9298	S1	227882	Streptomyces avermitilis MA-4680 = NBRC 14893
0.00	9193	0	S	348043	Streptomyces davaonensis
0.00	9193	9193	S1	1214101	Streptomyces davaonensis JCM 4913
0.00	9156	9156	S	47716	Streptomyces olivaceus
0.00	9123	9123	S	1907	Streptomyces glaucescens
0.00	9121	9121	S	1616117	Streptomyces formicae
0.00	9068	9068	S	1977088	Streptomyces ficellus
0.00	9063	7115	S	1889	Streptomyces ambofaciens
0.00	1948	1948	S1	278992	Streptomyces ambofaciens ATCC 23877
0.00	8937	8937	S	1935	Streptomyces violaceoruber
0.00	8681	8681	S	164348	Streptomyces puniciscabiei
0.00	8631	180	G1	1477431	Streptomyces albidoflavus group
0.00	6291	6291	S	1886	Streptomyces albidoflavus
0.00	1211	0	S	1902	Streptomyces coelicolor
0.00	1211	1211	S1	100226	Streptomyces coelicolor A3(2)
0.00	949	949	S	42239	Streptomyces sampsonii
0.00	8389	8389	S	408015	Streptomyces xiamenensis
0.00	8379	8379	S	33899	Streptomyces galilaeus
0.00	8308	8308	S	116188	Streptomyces coeruleorubidus
0.00	8278	0	S	68280	Streptomyces violaceusniger
0.00	8278	8278	S1	653045	Streptomyces violaceusniger Tu 4113
0.00	8165	8165	S	2174846	Streptomyces tirandamycinicus
0.00	8098	8098	S	146923	Streptomyces parvulus
0.00	8013	0	S	1950	Streptomyces peucetius
0.00	8013	0	S1	55158	Streptomyces peucetius subsp. caesius
0.00	8013	8013	S2	316280	Streptomyces peucetius subsp. caesius ATCC 27952
0.00	7828	7828	S	1535768	Streptomyces lunaelactis
0.00	7799	7799	S	2049881	Streptomyces dengpaensis
0.00	7750	7750	S	68249	Streptomyces pactum
0.00	7633	7633	S	68203	Streptomyces fungicidicus
0.00	7540	7540	S	1893	Streptomyces atratus
0.00	7533	7533	S	1827580	Streptomyces nigra
0.00	7530	7530	S	67345	Streptomyces prasinus
0.00	7526	7463	S	38300	Streptomyces pristinaespiralis
0.00	63	63	S1	457429	Streptomyces pristinaespiralis ATCC 25486
0.00	7489	7489	S	1783515	Streptomyces qaidamensis
0.00	7462	7462	S	58346	Streptomyces platensis
0.00	7225	7225	S	40318	Streptomyces nodosus
0.00	7147	7147	S	28894	Streptomyces nitrosporeus
0.00	6891	6891	S	1932	Streptomyces tendae
0.00	6754	6754	S	73044	Streptomyces seoulensis
0.00	6481	0	S	67581	Streptomyces viridosporus
0.00	6481	6481	S1	665577	Streptomyces viridosporus T7A
0.00	6442	0	S	68202	Streptomyces fulvissimus
0.00	6442	6442	S1	1303692	Streptomyces fulvissimus DSM 40593
0.00	6125	0	S	1971	Streptomyces noursei
0.00	6125	6125	S1	316284	Streptomyces noursei ATCC 11455
0.00	6034	0	S	68192	Streptomyces cyaneogriseus
0.00	6034	6034	S1	477245	Streptomyces cyaneogriseus subsp. noncyanogenus
0.00	5619	5619	S	1437453	Streptomyces leeuwenhoekii
0.00	5474	5474	S	1355015	Streptomyces pluripotens
0.00	4844	4844	S	75293	Streptomyces autolyticus
0.00	4441	4441	S	1928	Streptomyces rochei
0.00	3959	3959	S	188770	Streptomyces koyangensis
0.00	3871	3871	S	67258	Streptomyces cavourensis
0.00	3231	3231	S	92644	Streptomyces malaysiensis
0.00	3149	3149	S	48665	Streptomyces viridifaciens
0.00	2519	2519	S	67260	Streptomyces cinereoruber
0.00	1445	1445	S	285473	Streptomyces rubrolavendulae
0.00	1293	1120	S	1916	Streptomyces lividans
0.00	139	139	S1	1200984	Streptomyces lividans 1326
0.00	34	34	S1	457428	Streptomyces lividans TK24
0.00	1293	4	S	1906	Streptomyces fradiae
0.00	1289	1289	S1	1319510	Streptomyces fradiae ATCC 10745 = DSM 40063
0.00	1111	0	S	1169025	Streptomyces pratensis
0.00	1111	1111	S1	591167	Streptomyces pratensis ATCC 33331
0.00	383	383	S	1642299	Streptomyces alfalfae
0.00	23	0	S	285530	Streptomyces sviceus
0.00	23	23	S1	463191	Streptomyces sviceus ATCC 29083
0.02	49319	239	G	2063	Kitasatospora
0.01	25673	0	S	2066	Kitasatospora setae
0.01	25673	25673	S1	452652	Kitasatospora setae KM-6054
0.01	14669	0	G1	2633591	unclassified Kitasatospora
0.01	14669	14669	S	2018025	Kitasatospora sp. MMS16-BH015
0.00	7201	7201	S	68173	Kitasatospora albolonga
0.00	1537	1537	S	1894	Kitasatospora aureofaciens
0.00	10297	0	G	228398	Streptacidiphilus
0.00	10297	0	G1	2643834	unclassified Streptacidiphilus
0.00	10297	10297	S	2126346	Streptacidiphilus sp. DSM 106435
0.47	999585	22476	O	85006	Micrococcales
0.21	445992	11336	F	85023	Microbacteriaceae
0.07	153851	10683	G	33882	Microbacterium
0.04	82055	2858	G1	2609290	unclassified Microbacterium
0.01	10766	10766	S	2614639	Microbacterium sp. L-031
0.00	9844	9844	S	1906742	Microbacterium sp. BH-3-3-3
0.00	8441	8441	S	1714373	Microbacterium sp. No. 7
0.00	5918	5918	S	2483401	Microbacterium sp. 10M-3C3
0.00	4210	4210	S	367477	Microbacterium sp. XT11
0.00	3911	3911	S	2268461	Microbacterium sp. ABRD_28
0.00	3843	3843	S	2489212	Microbacterium sp. RG1
0.00	3764	3764	S	2614638	Microbacterium sp. ST-M6
0.00	3702	3702	S	2014534	Microbacterium sp. PM5
0.00	3697	3697	S	2509458	Microbacterium sp. DFW100M-13
0.00	3386	3386	S	2048898	Microbacterium sp. Y-01
0.00	3371	3371	S	912630	Microbacterium sp. LKL04
0.00	3261	3261	S	2603598	Microbacterium sp. CBA3102
0.00	2913	2913	S	1938334	Microbacterium sp. TPU 3598
0.00	2816	2816	S	2606451	Microbacterium sp. 1S1
0.00	2337	2337	S	1795053	Microbacterium sp. PAMC 28756
0.00	1016	1016	S	1916917	Microbacterium sp. 1.5R
0.00	688	688	S	2103230	Microbacterium sp. str. 'China'
0.00	684	684	S	1696072	Microbacterium sp. CGR1
0.00	629	629	S	2070348	Microbacterium sp. SGAir0570
0.00	8529	8529	S	104336	Microbacterium foliorum
0.00	6588	6588	S	82380	Microbacterium oxydans
0.00	5290	5290	S	2541726	Microbacterium wangchenii
0.00	5167	5167	S	743009	Microbacterium oryzae
0.00	4970	4970	S	162426	Microbacterium hominis
0.00	4923	4923	S	904291	Microbacterium sediminis
0.00	4907	0	S	2033	Microbacterium testaceum
0.00	4907	4907	S1	979556	Microbacterium testaceum StLB037
0.00	4790	4790	S	1072463	Microbacterium lemovicicum
0.00	4458	4458	S	36805	Microbacterium aurum
0.00	3690	3690	S	84292	Microbacterium chocolatum
0.00	3226	3226	S	370764	Microbacterium pygmaeum
0.00	2886	2886	S	273677	Microbacterium oleivorans
0.00	851	851	S	300019	Microbacterium paludicola
0.00	838	838	S	199592	Microbacterium paraoxydans
0.03	53436	5486	G	33886	Rathayibacter
0.01	28360	4862	G1	2609250	unclassified Rathayibacter
0.00	6844	6844	S	2609253	Rathayibacter sp. VKM Ac-2760
0.00	5740	5740	S	2609252	Rathayibacter sp. VKM Ac-2759
0.00	5122	5122	S	2609257	Rathayibacter sp. VKM Ac-2804
0.00	3189	3189	S	2609255	Rathayibacter sp. VKM Ac-2801
0.00	1387	1387	S	2609258	Rathayibacter sp. VKM Ac-2805
0.00	1216	1216	S	2609254	Rathayibacter sp. VKM Ac-2762
0.00	7372	5287	S	110937	Rathayibacter festucae
0.00	2085	2085	S1	1328866	Rathayibacter festucae DSM 15932
0.00	3515	3515	S	1671680	Rathayibacter tanaceti
0.00	2922	2922	S	59737	Rathayibacter iranicus
0.00	2735	2735	S	33888	Rathayibacter tritici
0.00	2218	2218	S	33887	Rathayibacter rathayi
0.00	828	828	S	145458	Rathayibacter toxicus
0.02	40099	450	G	33877	Agromyces
0.01	27696	351	G1	2639701	unclassified Agromyces
0.00	6772	6772	S	2592652	Agromyces sp. KACC 19306
0.00	6165	6165	S	2498704	Agromyces sp. LHK192
0.00	5985	5985	S	2509455	Agromyces sp. FW100M-8
0.00	4251	4251	S	2585717	Agromyces sp. HY052
0.00	4172	4172	S	2080742	Agromyces sp. MF30-A
0.00	6057	6057	S	589382	Agromyces flavus
0.00	5896	5896	S	453304	Agromyces aureus
0.01	26214	886	G	2034	Curtobacterium
0.01	15378	779	G1	257496	unclassified Curtobacterium
0.00	5049	5049	S	2070337	Curtobacterium sp. SGAir0471
0.00	4776	4776	S	1561023	Curtobacterium sp. MR_MD2014
0.00	4774	4774	S	1905847	Curtobacterium sp. BH-2-1-1
0.00	5073	5073	S	69373	Curtobacterium pusillum
0.00	4877	0	S	2035	Curtobacterium flaccumfaciens
0.00	4877	4877	S1	138532	Curtobacterium flaccumfaciens pv. flaccumfaciens
0.01	25250	0	G	1573	Clavibacter
0.01	25250	4936	S	28447	Clavibacter michiganensis
0.00	4921	4921	S1	1874630	Clavibacter michiganensis subsp. capsici
0.00	4764	3918	S1	33013	Clavibacter michiganensis subsp. michiganensis
0.00	846	846	S2	443906	Clavibacter michiganensis subsp. michiganensis NCPPB 382
0.00	4469	4469	S1	31964	Clavibacter michiganensis subsp. sepedonicus
0.00	3192	3192	S1	33014	Clavibacter michiganensis subsp. insidiosus
0.00	2968	2965	S1	31963	Clavibacter michiganensis subsp. nebraskensis
0.00	3	3	S2	1097677	Clavibacter michiganensis subsp. nebraskensis NCPPB 2581
0.01	23254	671	G	46352	Agrococcus
0.00	8368	8368	S	399736	Agrococcus jejuensis
0.00	7837	0	G1	2615065	unclassified Agrococcus
0.00	7837	7837	S	2070347	Agrococcus sp. SGAir0287
0.00	6378	6378	S	684552	Agrococcus carbonis
0.01	18927	296	G	110932	Leifsonia
0.00	9355	5547	S	1575	Leifsonia xyli
0.00	1940	0	S1	31966	Leifsonia xyli subsp. cynodontis
0.00	1940	1940	S2	1389489	Leifsonia xyli subsp. cynodontis DSM 46306
0.00	1868	0	S1	59736	Leifsonia xyli subsp. xyli
0.00	1868	1868	S2	281090	Leifsonia xyli subsp. xyli str. CTCB07
0.00	9276	5089	G1	2663824	unclassified Leifsonia
0.00	4183	4183	S	1798223	Leifsonia sp. 21MFCrub1.1
0.00	4	4	S	1798222	Leifsonia sp. 157MF
0.01	12513	1019	G	69578	Cryobacterium
0.00	6116	23	G1	2649013	unclassified Cryobacterium
0.00	3143	3143	S	1978566	Cryobacterium sp. LW097
0.00	2950	2950	S	2220095	Cryobacterium sp. GCJ02
0.00	5378	5378	S	670052	Cryobacterium arcticum
0.01	10701	0	G	447237	Frondihabitans
0.01	10701	25	G1	2626248	unclassified Frondihabitans
0.00	5484	5484	S	1795630	Frondihabitans sp. PAMC 28766
0.00	5192	5192	S	1446794	Frondihabitans sp. 762G35
0.00	10420	103	G	55968	Leucobacter
0.00	5422	5422	S	1784719	Leucobacter triazinivorans
0.00	4895	0	G1	2621730	unclassified Leucobacter
0.00	4895	4895	S	1935379	Leucobacter sp. DSM 101948
0.00	9879	2446	G	190323	Plantibacter
0.00	5027	760	G1	2624265	unclassified Plantibacter
0.00	2136	2136	S	2480625	Plantibacter sp. PA-3-X8
0.00	2131	2131	S	2583822	Plantibacter sp. M259
0.00	2406	2406	S	150123	Plantibacter flavus
0.00	8786	0	G	518733	Microterricola
0.00	8786	8786	S	412690	Microterricola viridarii
0.00	6039	0	G	427753	Humibacter
0.00	6039	0	G1	2635918	unclassified Humibacter
0.00	3843	3843	S	2599293	Humibacter sp. WJ7-1
0.00	2196	2196	S	2282656	Humibacter sp. BT305
0.00	5969	0	G	2680004	Protaetiibacter
0.00	5969	5969	S	2419774	Protaetiibacter intestinalis
0.00	5962	0	G	235888	Salinibacterium
0.00	5962	16	G1	2632331	unclassified Salinibacterium
0.00	2590	2590	S	2603292	Salinibacterium sp. dk2585
0.00	1741	1741	S	2079791	Salinibacterium sp. CGMCC 1.16371
0.00	1615	1615	S	2508880	Salinibacterium sp. UTAS2018
0.00	4397	0	G	1195526	Gryllotalpicola
0.00	4397	0	G1	2640006	unclassified Gryllotalpicola
0.00	4397	4397	S	2419771	Gryllotalpicola sp. 2DFW10M-5
0.00	3904	0	G	1434018	Lysinimonas
0.00	3904	0	G1	2621488	unclassified Lysinimonas
0.00	3904	3904	S	2592654	Lysinimonas sp. KACC 19322
0.00	3216	0	G	337004	Microcella
0.00	3216	3216	S	279828	Microcella alkaliphila
0.00	3173	0	G	1759331	Cnuibacter
0.00	3173	3173	S	1619308	Cnuibacter physcomitrellae
0.00	1988	0	G	1433997	Diaminobutyricimonas
0.00	1988	0	G1	2643261	unclassified Diaminobutyricimonas
0.00	1988	1988	S	2683590	Diaminobutyricimonas sp. LJ205
0.00	1862	0	F1	90316	unclassified Microbacteriaceae
0.00	1862	1862	S	2594795	Chitinimonas sp. R3-44
0.00	1619	0	G	76634	Mycetocola
0.00	1619	0	G1	2685235	unclassified Mycetocola
0.00	1619	1619	S	2079792	Mycetocola sp. 449
0.00	1554	0	F1	1655488	Luna cluster
0.00	1554	0	F2	1655489	Luna-1 subcluster
0.00	1205	50	G	529883	Rhodoluna
0.00	453	453	S	232537	Candidatus Rhodoluna limnophila
0.00	380	380	S	535712	Candidatus Rhodoluna planktonica
0.00	322	322	S	529884	Rhodoluna lacicola
0.00	349	0	G	529881	Candidatus Aquiluna
0.00	349	0	G1	2617988	unclassified Candidatus Aquiluna
0.00	349	349	S	1855377	Candidatus Aquiluna sp. UB-MaderosW2red
0.00	1249	63	G	1705353	Aurantimicrobium
0.00	783	12	G1	2623385	unclassified Aurantimicrobium
0.00	471	471	S	2079575	Aurantimicrobium sp. MWH-Uga1
0.00	300	300	S	1987356	Aurantimicrobium sp. MWH-Mo1
0.00	403	403	S	708131	Aurantimicrobium minutum
0.00	394	0	G	1434032	Pontimonas
0.00	394	394	S	1159327	Pontimonas salivibrio
0.07	144005	3438	F	1268	Micrococcaceae
0.02	47747	1609	G	1663	Arthrobacter
0.02	37049	1038	G1	235627	unclassified Arthrobacter
0.00	4020	4020	S	2578107	Arthrobacter sp. KBS0702
0.00	3608	3608	S	1849032	Arthrobacter sp. U41
0.00	3563	3563	S	1357915	Arthrobacter sp. QXT-31
0.00	3436	3436	S	1704044	Arthrobacter sp. ERGS1:01
0.00	2904	2904	S	2600159	Arthrobacter sp. UKPF54-2
0.00	2805	2805	S	2565366	Arthrobacter sp. PAMC25564
0.00	2647	2647	S	1652545	Arthrobacter sp. YC-RL1
0.00	2611	2611	S	2575374	Arthrobacter sp. 24S4-2
0.00	2494	2494	S	290399	Arthrobacter sp. FB24
0.00	2110	2110	S	2079227	Arthrobacter sp. PGP41
0.00	2067	2067	S	1494608	Arthrobacter sp. PAMC 25486
0.00	1703	1703	S	1806905	Arthrobacter sp. ZXY-2
0.00	1426	1426	S	2020486	Arthrobacter sp. YN
0.00	391	391	S	1118963	Arthrobacter sp. Rue61a
0.00	226	226	S	2184581	Arthrobacter sp. AQ5-05
0.00	3254	3254	S	656366	Arthrobacter alpinus
0.00	3000	3000	S	2211210	Arthrobacter dokdonellae
0.00	2835	2835	S	37928	Arthrobacter crystallopoietes
0.01	28451	3076	G	57493	Kocuria
0.00	7475	7475	S	1275	Kocuria rosea
0.00	5842	5842	S	446860	Kocuria flava
0.00	5797	5797	S	388357	Kocuria turfanensis
0.00	2733	2733	S	71999	Kocuria palustris
0.00	2209	2209	S	1049583	Kocuria indica
0.00	717	0	G1	2649579	unclassified Kocuria
0.00	717	717	S	1702043	Kocuria sp. BT304
0.00	602	602	S	72000	Kocuria rhizophila
0.01	16341	1239	G	1742993	Pseudarthrobacter
0.00	7253	1843	G1	2647000	unclassified Pseudarthrobacter
0.00	2029	2029	S	2697569	Pseudarthrobacter sp. YJ56
0.00	1729	1729	S	2590775	Pseudarthrobacter sp. NIBRBAC000502772
0.00	990	990	S	2590785	Pseudarthrobacter sp. NIBRBAC000502770
0.00	662	662	S	2590774	Pseudarthrobacter sp. NIBRBAC000502771
0.00	2067	2067	S	121292	Pseudarthrobacter sulfonivorans
0.00	2066	0	S	85085	Pseudarthrobacter chlorophenolicus
0.00	2066	2066	S1	452863	Pseudarthrobacter chlorophenolicus A6
0.00	1955	0	S	361575	Pseudarthrobacter phenanthrenivorans
0.00	1955	1955	S1	930171	Pseudarthrobacter phenanthrenivorans Sphe3
0.00	1761	1761	S	728066	Pseudarthrobacter equi
0.01	15952	4283	G	1269	Micrococcus
0.01	11191	11189	S	1270	Micrococcus luteus
0.00	2	2	S1	465515	Micrococcus luteus NCTC 2665
0.00	478	0	G1	2620948	unclassified Micrococcus
0.00	478	478	S	1179670	Micrococcus sp. KBS0714
0.00	7256	0	G	596707	Sinomonas
0.00	7256	7256	S	37927	Sinomonas atrocyanea
0.00	6669	1280	G	1742989	Glutamicibacter
0.00	1932	1932	S	162496	Glutamicibacter creatinolyticus
0.00	1556	1556	S	1933880	Glutamicibacter halophytocola
0.00	1011	0	S	256701	Glutamicibacter arilaitensis
0.00	1011	1011	S1	861360	Glutamicibacter arilaitensis Re117
0.00	479	479	S	37929	Glutamicibacter nicotianae
0.00	411	0	G1	2627139	unclassified Glutamicibacter
0.00	411	411	S	1155384	Glutamicibacter sp. ZJUTW
0.00	5938	0	G	169133	Citricoccus
0.00	5938	5935	G1	2632435	unclassified Citricoccus
0.00	3	3	S	2567881	Citricoccus sp. SGAir0253
0.00	3268	105	G	32207	Rothia
0.00	1912	1526	S	43675	Rothia mucilaginosa
0.00	386	386	S1	680646	Rothia mucilaginosa DY-18
0.00	679	417	S	2047	Rothia dentocariosa
0.00	262	262	S1	762948	Rothia dentocariosa ATCC 17931
0.00	572	572	S	172042	Rothia aeria
0.00	2869	0	G	370735	Zhihengliuella
0.00	2869	0	G1	2626589	unclassified Zhihengliuella
0.00	2869	2869	S	2058657	Zhihengliuella sp. ISTPL4
0.00	2460	0	G	57494	Nesterenkonia
0.00	2460	0	G1	2629769	unclassified Nesterenkonia
0.00	2460	2460	S	2600320	Nesterenkonia sp. NBAIMH1
0.00	1052	0	G	2078575	Psychromicrobium
0.00	1052	1052	S	1618207	Psychromicrobium lacuslunae
0.00	709	0	G	1868332	Neomicrococcus
0.00	709	709	S	556325	Neomicrococcus aestuarii
0.00	705	0	G	1645	Renibacterium
0.00	705	705	S	1646	Renibacterium salmoninarum
0.00	611	0	G	1160973	Auritidibacter
0.00	611	0	G1	2634694	unclassified Auritidibacter
0.00	611	611	S	2170745	Auritidibacter sp. NML130574
0.00	539	0	G	1742992	Paenarthrobacter
0.00	539	0	S	43663	Paenarthrobacter aurescens
0.00	539	539	S1	290340	Paenarthrobacter aurescens TC1
0.04	90367	1395	F	85021	Intrasporangiaceae
0.01	24301	785	G	265976	Serinicoccus
0.00	9498	8	G1	2643101	unclassified Serinicoccus
0.00	5703	5703	S	1758689	Serinicoccus sp. JLT9
0.00	3787	3787	S	2593973	Serinicoccus sp. W204
0.00	4910	4910	S	767452	Serinicoccus chungangensis
0.00	4685	4685	S	1078471	Serinicoccus profundi
0.00	4423	0	S	247333	Serinicoccus marinus
0.00	4423	4423	S1	1123251	Serinicoccus marinus DSM 15273
0.01	22728	62	G	125287	Ornithinimicrobium
0.01	14412	52	G1	2615080	unclassified Ornithinimicrobium
0.00	6155	6155	S	2283195	Ornithinimicrobium sp. AMA3305
0.00	4903	4903	S	2508882	Ornithinimicrobium sp. HY006
0.00	3302	3302	S	2594265	Ornithinimicrobium sp. H23M54
0.00	8254	8254	S	1288636	Ornithinimicrobium flavum
0.01	18372	182	G	53457	Janibacter
0.00	7953	7953	S	262209	Janibacter melonis
0.00	5866	5866	S	857417	Janibacter indicus
0.00	4371	4371	S	53458	Janibacter limosus
0.00	7941	0	G	267408	Arsenicicoccus
0.00	7941	0	G1	2663846	unclassified Arsenicicoccus
0.00	7941	7941	S	1658671	Arsenicicoccus sp. oral taxon 190
0.00	5818	0	G	367298	Phycicoccus
0.00	5818	5818	S	443156	Phycicoccus dokdonensis
0.00	5804	0	G	53357	Intrasporangium
0.00	5804	4833	S	53358	Intrasporangium calvum
0.00	971	971	S1	710696	Intrasporangium calvum DSM 43043
0.00	4008	0	G	99479	Tetrasphaera
0.00	4008	0	G1	2643346	unclassified Tetrasphaera
0.00	4008	4008	S	1813880	Tetrasphaera sp. HKS02
0.04	84119	81	F	85016	Cellulomonadaceae
0.03	65777	625	G	1707	Cellulomonas
0.02	38102	324	G1	2620175	unclassified Cellulomonas
0.00	10322	10322	S	2566013	Cellulomonas sp. Z28
0.00	9761	9761	S	2654191	Cellulomonas sp. JZ18
0.00	9129	9129	S	2591145	Cellulomonas sp. Y8
0.00	8566	8566	S	2003551	Cellulomonas sp. PSBB021
0.01	10762	10486	S	1708	Cellulomonas fimi
0.00	276	276	S1	590998	Cellulomonas fimi ATCC 484
0.00	9255	0	S	1711	Cellulomonas flavigena
0.00	9255	9255	S1	446466	Cellulomonas flavigena DSM 20109
0.00	7033	0	S	11	Cellulomonas gilvus
0.00	7033	7033	S1	593907	Cellulomonas gilvus ATCC 13127
0.00	8168	0	G	162491	Oerskovia
0.00	8168	0	G1	2619021	unclassified Oerskovia
0.00	8168	8168	S	1179673	Oerskovia sp. KBS0722
0.00	5548	0	G	1926259	Pseudactinotalea
0.00	5548	0	G1	2649176	unclassified Pseudactinotalea
0.00	5548	5548	S	2654547	Pseudactinotalea sp. HY158
0.00	4545	0	G	665568	Paraoerskovia
0.00	4545	4545	S	545619	Paraoerskovia marina
0.03	69127	816	F	85017	Promicromonosporaceae
0.01	23504	7185	G	157920	Cellulosimicrobium
0.01	13695	13695	S	1710	Cellulosimicrobium cellulans
0.00	2624	0	G1	2624466	unclassified Cellulosimicrobium
0.00	2624	2624	S	1980001	Cellulosimicrobium sp. TH-20
0.01	21328	17	G	254250	Isoptericola
0.01	12415	0	S	372663	Isoptericola dokdonensis
0.01	12415	12415	S1	1300344	Isoptericola dokdonensis DS-3
0.00	8896	0	S	139208	Isoptericola variabilis
0.00	8896	8896	S1	743718	Isoptericola variabilis 225
0.00	9591	0	G	289244	Xylanimicrobium
0.00	9591	0	G1	2626399	unclassified Xylanimicrobium
0.00	9591	9591	S	2509457	Xylanimicrobium sp. FW10M-9
0.00	7369	0	G	186188	Xylanimonas
0.00	7369	0	S	186189	Xylanimonas cellulosilytica
0.00	7369	7369	S1	446471	Xylanimonas cellulosilytica DSM 15894
0.00	6519	0	G	228972	Xylanibacterium
0.00	6519	0	G1	2627698	unclassified Xylanibacterium
0.00	6519	6519	S	2509459	Xylanibacterium sp. 2JSPR-7
0.02	42330	18	F	85020	Dermabacteraceae
0.02	38380	1393	G	43668	Brachybacterium
0.01	20355	398	G1	2623841	unclassified Brachybacterium
0.00	6303	6303	S	2571029	Brachybacterium sp. SGAir0954
0.00	5585	5585	S	1903186	Brachybacterium sp. P6-10-X1
0.00	4308	4308	S	2017484	Brachybacterium sp. VM2412
0.00	3761	3761	S	2017485	Brachybacterium sp. VR2415
0.00	5861	5861	S	556288	Brachybacterium saurashtrense
0.00	5480	0	S	43669	Brachybacterium faecium
0.00	5480	5480	S1	446465	Brachybacterium faecium DSM 4810
0.00	5291	5291	S	1331682	Brachybacterium ginsengisoli
0.00	2965	667	G	36739	Dermabacter
0.00	1381	1381	S	1630135	Dermabacter vaginalis
0.00	470	470	S	1667168	Dermabacter jinjuensis
0.00	447	447	S	36740	Dermabacter hominis
0.00	967	0	G	472568	Devriesea
0.00	967	967	S	472569	Devriesea agamarum
0.01	21267	0	F	145358	Bogoriellaceae
0.01	21267	0	G	154116	Georgenia
0.01	21267	59	G1	2626815	unclassified Georgenia
0.00	7372	7372	S	2585135	Georgenia sp. Z294
0.00	7002	7002	S	2483799	Georgenia sp. ZLJ0423
0.00	6834	6834	S	2589797	Georgenia sp. Z443
0.01	19627	0	F	85019	Brevibacteriaceae
0.01	19627	1601	G	1696	Brevibacterium
0.00	6049	6049	S	1703	Brevibacterium linens
0.00	4459	0	G1	2614124	unclassified Brevibacterium
0.00	4459	4459	S	2575923	Brevibacterium sp. CS2
0.00	3811	3811	S	273384	Brevibacterium aurantiacum
0.00	2132	2132	S	629680	Brevibacterium sandarakinum
0.00	1575	1575	S	1136497	Brevibacterium siliguriense
0.01	19087	15	F	125316	Beutenbergiaceae
0.01	11305	0	G	84756	Beutenbergia
0.01	11305	0	S	84757	Beutenbergia cavernae
0.01	11305	11305	S1	471853	Beutenbergia cavernae DSM 12333
0.00	7767	0	G	947525	Miniimonas
0.00	7767	0	G1	2626367	unclassified Miniimonas
0.00	7767	7767	S	2171623	Miniimonas sp. S16
0.01	11947	4	F	145357	Dermacoccaceae
0.00	4351	0	G	57495	Dermacoccus
0.00	4351	4351	S	1274	Dermacoccus nishinomiyaensis
0.00	4184	0	G	745364	Luteipulveratus
0.00	4184	4184	S	571913	Luteipulveratus mongoliensis
0.00	3408	0	G	57499	Kytococcus
0.00	3408	0	S	1276	Kytococcus sedentarius
0.00	3408	3408	S1	478801	Kytococcus sedentarius DSM 20547
0.01	11021	7	F	1331736	Ruaniaceae
0.00	6870	0	G	1331737	Haloactinobacterium
0.00	6870	0	G1	2624404	unclassified Haloactinobacterium
0.00	6870	6870	S	2675754	Haloactinobacterium sp. HY164
0.00	4144	0	G	626119	Ruania
0.00	4144	0	G1	2648503	unclassified Ruania
0.00	4144	4144	S	2603206	Ruania sp. HY168
0.00	8564	0	O1	577468	unclassified Micrococcales
0.00	8233	0	G	754249	Luteimicrobium
0.00	8233	8233	S	1133546	Luteimicrobium xylanilyticum
0.00	331	0	G	2038	Tropheryma
0.00	331	269	S	2039	Tropheryma whipplei
0.00	50	50	S1	218496	Tropheryma whipplei TW08/27
0.00	12	12	S1	203267	Tropheryma whipplei str. Twist
0.00	6703	0	F	145360	Sanguibacteraceae
0.00	6703	0	G	60919	Sanguibacter
0.00	6703	0	S	60920	Sanguibacter keddieii
0.00	6703	6703	S1	446469	Sanguibacter keddieii DSM 10542
0.00	2346	0	F	85018	Dermatophilaceae
0.00	1278	0	G	1184606	Austwickia
0.00	1278	1278	S	100225	Austwickia chelonae
0.00	1068	0	G	1862	Dermatophilus
0.00	1068	1068	S	1863	Dermatophilus congolensis
0.00	607	0	F	85022	Jonesiaceae
0.00	607	0	G	43673	Jonesia
0.00	607	607	S	43674	Jonesia denitrificans
0.35	728859	9237	O	85007	Corynebacteriales
0.12	254443	17958	F	1762	Mycobacteriaceae
0.06	124264	12646	G	1763	Mycobacterium
0.02	42536	3148	G1	2642494	unclassified Mycobacterium
0.00	5968	5968	S	189918	Mycobacterium sp. KMS
0.00	5907	5907	S	1682113	Mycobacterium sp. YC-RL4
0.00	4852	4852	S	2587868	Mycobacterium sp. THAF192
0.00	4521	4521	S	1547487	Mycobacterium sp. ELW1
0.00	4348	4348	S	212767	Mycobacterium sp. JS623
0.00	3882	3882	S	2487344	Mycobacterium sp. DL90
0.00	3867	3867	S	1936029	Mycobacterium sp. MS1601
0.00	3785	3785	S	1545728	Mycobacterium sp. EPa45
0.00	975	975	S	1920667	Mycobacterium sp. WY10
0.00	828	828	S	2051552	Mycobacterium sp. PYR15
0.00	318	318	S	1561223	Mycobacterium sp. QIA-37
0.00	137	137	S	1168287	Mycobacterium sp. MOTT36Y
0.01	27036	5685	G1	120793	Mycobacterium avium complex (MAC)
0.00	6900	3573	S	1764	Mycobacterium avium
0.00	1840	1648	S1	439334	Mycobacterium avium subsp. hominissuis
0.00	192	192	S2	1229671	Mycobacterium avium subsp. hominissuis TH135
0.00	867	867	S1	243243	Mycobacterium avium 104
0.00	618	618	S1	1770	Mycobacterium avium subsp. paratuberculosis
0.00	2	2	S1	44454	Mycobacterium avium subsp. avium
0.00	4478	0	S	339268	Mycobacterium colombiense
0.00	4478	4478	S1	1041522	Mycobacterium colombiense CECT 3035
0.00	3342	3342	S	701042	Mycobacterium marseillense
0.00	2685	2685	S	222805	Mycobacterium chimaera
0.00	2049	1051	S	1767	Mycobacterium intracellulare
0.00	420	0	S1	35617	Mycobacterium intracellulare subsp. intracellulare
0.00	420	420	S2	1232724	Mycobacterium intracellulare subsp. intracellulare MTCC 9506
0.00	417	235	S1	1203599	Mycobacterium intracellulare subsp. yongonense
0.00	182	182	S2	1138871	Mycobacterium intracellulare subsp. yongonense 05-1390
0.00	85	85	S1	487521	Mycobacterium intracellulare ATCC 13950
0.00	76	76	S1	1138382	Mycobacterium intracellulare MOTT-02
0.00	1646	1646	S	64667	Mycobacterium lepraemurium
0.00	251	251	S	1138383	Mycobacterium paraintracellulare
0.00	7960	7960	S	1552759	Mycobacterium grossiae
0.00	5229	0	G1	2249310	Mycobacterium simiae complex
0.00	5229	5229	S	722731	Mycobacterium shigaense
0.00	5105	5105	S	1389713	Mycobacterium paragordonae
0.00	5075	5067	S	1768	Mycobacterium kansasii
0.00	8	8	S1	557599	Mycobacterium kansasii ATCC 12478
0.00	5043	5043	S	482462	Mycobacterium dioxanotrophicus
0.00	4826	92	G1	77643	Mycobacterium tuberculosis complex
0.00	2738	2115	S	1773	Mycobacterium tuberculosis
0.00	87	56	S1	1765	Mycobacterium tuberculosis variant bovis
0.00	31	11	S2	33892	Mycobacterium tuberculosis variant bovis BCG
0.00	20	20	S3	998092	Mycobacterium tuberculosis variant bovis BCG str. ATCC 35743
0.00	62	62	S1	1334079	Mycobacterium tuberculosis 1821ADB38
0.00	39	39	S1	1346788	Mycobacterium tuberculosis PanR0301
0.00	36	36	S1	1266446	Mycobacterium tuberculosis PanR0704
0.00	23	0	S1	83332	Mycobacterium tuberculosis H37Rv
0.00	18	18	S2	757419	Mycobacterium tuberculosis H37RvCO
0.00	4	4	S2	757421	Mycobacterium tuberculosis H37RvLP
0.00	1	1	S2	757418	Mycobacterium tuberculosis H37RvMA
0.00	22	22	S1	1334073	Mycobacterium tuberculosis TRS27
0.00	17	7	S1	1306414	Mycobacterium tuberculosis EAI5
0.00	10	10	S2	1310115	Mycobacterium tuberculosis EAI5/NITR206
0.00	17	17	S1	1334055	Mycobacterium tuberculosis TRS9
0.00	16	16	S1	747368	Mycobacterium tuberculosis X122
0.00	16	16	S1	1334084	Mycobacterium tuberculosis 1821ADB45
0.00	14	14	S1	1334082	Mycobacterium tuberculosis 1821ADB42
0.00	13	13	S1	1334061	Mycobacterium tuberculosis TRS15
0.00	12	12	S1	1334081	Mycobacterium tuberculosis 1821ADB41
0.00	12	12	S1	1334076	Mycobacterium tuberculosis 1821ADB35
0.00	10	10	S1	1352583	Mycobacterium tuberculosis PanR0702
0.00	10	10	S1	1334052	Mycobacterium tuberculosis TRS6
0.00	10	10	S1	1352574	Mycobacterium tuberculosis PanR0602
0.00	9	9	S1	1352590	Mycobacterium tuberculosis PanR0805
0.00	9	9	S1	1334083	Mycobacterium tuberculosis 1821ADB44
0.00	9	9	S1	1334047	Mycobacterium tuberculosis TRS1
0.00	9	9	S1	1352589	Mycobacterium tuberculosis PanR0804
0.00	9	5	S1	33894	Mycobacterium tuberculosis variant africanum
0.00	4	4	S2	572418	Mycobacterium tuberculosis variant africanum GM041182
0.00	8	8	S1	652616	Mycobacterium tuberculosis str. Erdman = ATCC 35801
0.00	7	7	S1	1346772	Mycobacterium tuberculosis PanR0404
0.00	6	6	S1	83331	Mycobacterium tuberculosis CDC1551
0.00	6	6	S1	1352582	Mycobacterium tuberculosis PanR0611
0.00	6	6	S1	1334056	Mycobacterium tuberculosis TRS10
0.00	5	5	S1	1346786	Mycobacterium tuberculosis PanR0305
0.00	5	5	S1	1334058	Mycobacterium tuberculosis TRS12
0.00	5	5	S1	1334063	Mycobacterium tuberculosis TRS17
0.00	5	5	S1	1334066	Mycobacterium tuberculosis TRS20
0.00	5	5	S1	1352596	Mycobacterium tuberculosis PanR0908
0.00	5	5	S1	1334077	Mycobacterium tuberculosis 1821ADB36
0.00	5	5	S1	1352575	Mycobacterium tuberculosis PanR0603
0.00	4	4	S1	1334050	Mycobacterium tuberculosis TRS4
0.00	4	4	S1	1346787	Mycobacterium tuberculosis PanR0304
0.00	4	4	S1	1352591	Mycobacterium tuberculosis PanR0902
0.00	4	4	S1	1346774	Mycobacterium tuberculosis PanR0402
0.00	4	4	S1	1352585	Mycobacterium tuberculosis PanR0707
0.00	4	4	S1	1352572	Mycobacterium tuberculosis PanR0505
0.00	4	4	S1	1352598	Mycobacterium tuberculosis PanR1006
0.00	4	4	S1	443150	Mycobacterium tuberculosis CCDC5180
0.00	3	3	S1	115862	Mycobacterium tuberculosis variant caprae
0.00	3	3	S1	1334068	Mycobacterium tuberculosis TRS22
0.00	3	3	S1	1334074	Mycobacterium tuberculosis TRS28
0.00	3	3	S1	1334078	Mycobacterium tuberculosis 1821ADB37
0.00	3	3	S1	1346770	Mycobacterium tuberculosis PanR0407
0.00	3	3	S1	1352573	Mycobacterium tuberculosis PanR0601
0.00	2	2	S1	1334071	Mycobacterium tuberculosis TRS25
0.00	2	2	S1	1138877	Mycobacterium tuberculosis 7199-99
0.00	2	2	S1	443149	Mycobacterium tuberculosis CCDC5079
0.00	2	2	S1	478435	Mycobacterium tuberculosis KZN 605
0.00	2	2	S1	1346778	Mycobacterium tuberculosis PanR0315
0.00	2	2	S1	1445606	Mycobacterium tuberculosis str. Kurono
0.00	2	2	S1	1334075	Mycobacterium tuberculosis TRS29
0.00	2	2	S1	747367	Mycobacterium tuberculosis HN878
0.00	2	2	S1	1334054	Mycobacterium tuberculosis TRS8
0.00	2	2	S1	1010835	Mycobacterium tuberculosis BT2
0.00	2	2	S1	1346768	Mycobacterium tuberculosis PanR0409
0.00	2	2	S1	1334057	Mycobacterium tuberculosis TRS11
0.00	2	2	S1	1346780	Mycobacterium tuberculosis PanR0313
0.00	1	1	S1	882099	Mycobacterium tuberculosis BTB05-552
0.00	1	1	S1	1346773	Mycobacterium tuberculosis PanR0403
0.00	1	1	S1	395095	Mycobacterium tuberculosis str. Haarlem
0.00	1	1	S1	1352577	Mycobacterium tuberculosis PanR0605
0.00	1	1	S1	1344044	Mycobacterium tuberculosis PanR0205
0.00	1	1	S1	1346767	Mycobacterium tuberculosis PanR0410
0.00	1	1	S1	1346776	Mycobacterium tuberculosis PanR0317
0.00	1	1	S1	336982	Mycobacterium tuberculosis F11
0.00	1	1	S1	1352571	Mycobacterium tuberculosis PanR0503
0.00	1	1	S1	1334060	Mycobacterium tuberculosis TRS14
0.00	1	1	S1	1452723	Mycobacterium tuberculosis 18b
0.00	1	1	S1	1262529	Mycobacterium tuberculosis PanR1005
0.00	1	1	S1	663887	Mycobacterium tuberculosis KZN V2475
0.00	1	1	S1	478434	Mycobacterium tuberculosis KZN 1435
0.00	1	1	S1	1334064	Mycobacterium tuberculosis TRS18
0.00	1	1	S1	1334067	Mycobacterium tuberculosis TRS21
0.00	1	1	S1	1334080	Mycobacterium tuberculosis 1821ADB40
0.00	1	1	S1	1352584	Mycobacterium tuberculosis PanR0703
0.00	1996	532	S	78331	Mycobacterium canettii
0.00	682	682	S1	1205674	Mycobacterium canettii CIPT 140070010
0.00	514	514	S1	1205677	Mycobacterium canettii CIPT 140070017
0.00	211	211	S1	1205675	Mycobacterium canettii CIPT 140070008
0.00	40	40	S1	1048245	Mycobacterium canettii CIPT 140010059
0.00	17	17	S1	1205676	Mycobacterium canettii CIPT 140060008
0.00	2785	2785	S	2094119	Mycobacterium basiliense
0.00	2108	1431	S	1781	Mycobacterium marinum
0.00	557	557	S1	216594	Mycobacterium marinum M
0.00	120	120	S1	1131442	Mycobacterium marinum E11
0.00	1777	0	S	29311	Mycobacterium haemophilum
0.00	1777	1777	S1	1202450	Mycobacterium haemophilum DSM 44634
0.00	775	372	S	1809	Mycobacterium ulcerans
0.00	400	400	S1	1124626	Mycobacterium ulcerans subsp. shinshuense
0.00	3	3	S1	362242	Mycobacterium ulcerans Agy99
0.00	622	621	S	1769	Mycobacterium leprae
0.00	1	1	S1	1008298	Mycobacterium leprae Kyoto-2
0.00	554	0	S	265949	Mycobacterium pseudoshottsii
0.00	554	554	S1	1136880	Mycobacterium pseudoshottsii JCM 15466
0.00	187	0	S	261524	Mycobacterium liflandii
0.00	187	187	S1	459424	Mycobacterium liflandii 128FXT
0.04	83119	1985	G	1866885	Mycolicibacterium
0.00	10518	10518	S	1791	Mycolicibacterium aurum
0.00	8806	4633	S	1804	Mycolicibacterium gilvum
0.00	3097	3097	S1	350054	Mycolicibacterium gilvum PYR-GCK
0.00	1076	1076	S1	278137	Mycolicibacterium gilvum Spyr1
0.00	7339	5907	S	1772	Mycolicibacterium smegmatis
0.00	1431	1431	S1	1214915	Mycolicibacterium smegmatis MKD8
0.00	1	1	S1	246196	Mycolicibacterium smegmatis MC2 155
0.00	7013	0	S	1800	Mycolicibacterium chubuense
0.00	7013	7013	S1	710421	Mycolicibacterium chubuense NBB4
0.00	5792	0	S	110539	Mycolicibacterium vanbaalenii
0.00	5792	5792	S1	350058	Mycolicibacterium vanbaalenii PYR-1
0.00	5660	0	S	1810	Mycolicibacterium vaccae
0.00	5660	5660	S1	1354275	Mycolicibacterium vaccae 95051
0.00	5350	5350	S	370526	Mycolicibacterium rutilum
0.00	5218	5218	S	1792	Mycolicibacterium chitae
0.00	5138	5138	S	134601	Mycolicibacterium goodii
0.00	4701	0	S	46351	Mycolicibacterium hassiacum
0.00	4701	4701	S1	1122247	Mycolicibacterium hassiacum DSM 44199
0.00	4523	4523	S	1797	Mycolicibacterium thermoresistibile
0.00	3763	3763	S	1766	Mycolicibacterium fortuitum
0.00	3711	3711	S	1776	Mycolicibacterium flavescens
0.00	3593	0	S	36814	Mycolicibacterium rhodesiae
0.00	3593	3593	S1	710685	Mycolicibacterium rhodesiae NBB3
0.00	9	9	S	1795	Mycolicibacterium neoaurum
0.01	17324	548	G	670516	Mycobacteroides
0.00	7307	5981	S	36809	Mycobacteroides abscessus
0.00	1018	0	S1	319705	Mycobacteroides abscessus subsp. bolletii
0.00	533	533	S2	1303024	Mycobacteroides abscessus subsp. bolletii 50594
0.00	485	485	S2	1091046	Mycobacteroides abscessus subsp. bolletii BD
0.00	163	91	S1	1962118	Mycobacteroides abscessus subsp. massiliense
0.00	72	72	S2	1001714	Mycobacteroides abscessus subsp. massiliense CCUG 48898 = JCM 15300
0.00	145	145	S1	1132508	Mycobacteroides abscessus UC22
0.00	4089	4089	S	83262	Mycobacteroides immunogenum
0.00	2012	2012	S	404941	Mycobacteroides salmoniphilum
0.00	1914	1914	S	1578165	Mycobacteroides saopaulense
0.00	1124	1124	S	1520670	[Mycobacterium] stephanolepidis
0.00	330	6	S	1774	Mycobacteroides chelonae
0.00	324	324	S1	2480908	[Mycobacterium] chelonae subsp. gwanakae
0.00	10185	2232	G	1073531	Mycolicibacter
0.00	4424	4424	S	875328	Mycolicibacter sinensis
0.00	3529	3529	S	1788	Mycolicibacter terrae
0.00	1593	0	G	697025	Hoyosella
0.00	1593	0	S	639313	Hoyosella subflava
0.00	1593	1593	S1	443218	Hoyosella subflava DQS3-9A1
0.11	226839	954	F	85025	Nocardiaceae
0.06	131243	25657	G	1827	Rhodococcus
0.03	53834	3880	G1	192944	unclassified Rhodococcus
0.00	6269	6269	S	1564114	Rhodococcus sp. B7740
0.00	5835	5835	S	2567884	Rhodococcus sp. SGAir0479
0.00	5828	5828	S	2499145	Rhodococcus sp. X156
0.00	5546	5546	S	1805827	Rhodococcus sp. MTM3W5.2
0.00	4762	4762	S	1653478	Rhodococcus sp. PBTS 1
0.00	3854	3854	S	1653479	Rhodococcus sp. PBTS 2
0.00	3150	3150	S	2507582	Rhodococcus sp. ABRD24
0.00	2738	2738	S	2663121	Rhodococcus sp. WAY2
0.00	2591	2591	S	1302308	Rhodococcus sp. P1Y
0.00	2474	2474	S	1990687	Rhodococcus sp. S2-17
0.00	1742	1742	S	679318	Rhodococcus sp. WMMA185
0.00	1669	1669	S	2594007	Rhodococcus sp. WB9
0.00	555	555	S	1033922	Rhodococcus sp. WB1
0.00	500	500	S	1570939	Rhodococcus sp. 2G
0.00	433	433	S	935199	Rhodococcus sp. p52
0.00	430	430	S	2490853	Rhodococcus sp. NJ-530
0.00	402	402	S	1723645	Rhodococcus sp. 008
0.00	385	385	S	1045808	Rhodococcus sp. YL-1
0.00	285	285	S	1727214	Rhodococcus sp. H-CA8f
0.00	272	272	S	2054902	Rhodococcus sp. AQ5-07
0.00	234	234	S	1807790	Rhodococcus sp. BH4
0.01	12966	7161	S	37919	Rhodococcus opacus
0.00	5805	5805	S1	632772	Rhodococcus opacus B4
0.00	9667	9667	S	1830	Rhodococcus ruber
0.00	6479	6479	S	1829	Rhodococcus rhodochrous
0.00	6457	5608	S	43767	Rhodococcus hoagii
0.00	551	551	S1	525370	Rhodococcus hoagii ATCC 33707
0.00	298	298	S1	685727	Rhodococcus hoagii 103S
0.00	4103	0	S	1828	Rhodococcus fascians
0.00	4103	4103	S1	1051973	Rhodococcus fascians D188
0.00	3538	0	S	132919	Rhodococcus jostii
0.00	3538	3538	S1	101510	Rhodococcus jostii RHA1
0.00	2629	2629	S	38310	Rhodococcus coprophilus
0.00	2053	1445	S	1833	Rhodococcus erythropolis
0.00	254	254	S1	1289591	Rhodococcus erythropolis R138
0.00	235	235	S1	234621	Rhodococcus erythropolis PR4
0.00	119	119	S1	1136179	Rhodococcus erythropolis CCM2595
0.00	1707	977	S	103816	Rhodococcus pyridinivorans
0.00	730	730	S1	1435356	Rhodococcus pyridinivorans SB3094
0.00	1503	1503	S	191292	Rhodococcus aetherivorans
0.00	432	432	S	334542	Rhodococcus qingshengii
0.00	218	218	S	1500843	Rhodococcus biphenylivorans
0.04	94642	3472	G	1817	Nocardia
0.01	13419	6	G1	2637762	unclassified Nocardia
0.00	7416	7416	S	2382165	Nocardia sp. CFHS0054
0.00	5997	5997	S	1047172	Nocardia sp. CS682
0.01	12678	8902	S	135487	Nocardia cyriacigeorgica
0.00	3776	3776	S1	1127134	Nocardia cyriacigeorgica GUH-2
0.01	12454	7495	S	37326	Nocardia brasiliensis
0.00	4959	4959	S1	1133849	Nocardia brasiliensis ATCC 700358
0.01	11302	9549	S	37329	Nocardia farcinica
0.00	1753	1753	S1	247156	Nocardia farcinica IFM 10152
0.00	8578	8578	S	455432	Nocardia terpenica
0.00	7259	7259	S	1824	Nocardia asteroides
0.00	6735	6735	S	37332	Nocardia seriolae
0.00	6592	6592	S	1823	Nocardia otitidiscaviarum
0.00	6567	6567	S	2213200	Nocardia mangyaensis
0.00	5586	0	S	37330	Nocardia nova
0.00	5586	5586	S1	1415166	Nocardia nova SH22a
0.07	139348	586	F	1653	Corynebacteriaceae
0.07	138595	5561	G	1716	Corynebacterium
0.01	11552	50	G1	2624378	unclassified Corynebacterium
0.00	2374	2374	S	2675218	Corynebacterium sp. 2019
0.00	2279	2279	S	2080740	Corynebacterium sp. 2183
0.00	2066	2066	S	2079535	Corynebacterium sp. 2184
0.00	1188	1188	S	2675219	Corynebacterium sp. 2039
0.00	1074	1074	S	702967	Corynebacterium sp. NML98-0116
0.00	742	742	S	2599641	Corynebacterium sp. sy039
0.00	635	635	S	2487892	Corynebacterium sp. LMM-1652
0.00	590	590	S	1487956	Corynebacterium sp. ATCC 6931
0.00	554	554	S	2675216	Corynebacterium sp. 1959
0.00	6975	0	S	89154	Corynebacterium terpenotabidum
0.00	6975	6975	S1	1200352	Corynebacterium terpenotabidum Y-11
0.00	6466	6466	S	1725	Corynebacterium xerosis
0.00	5688	0	S	1032851	Corynebacterium nuruki
0.00	5688	5688	S1	863239	Corynebacterium nuruki S6-4
0.00	5034	0	S	191493	Corynebacterium sphenisci
0.00	5034	5034	S1	1437874	Corynebacterium sphenisci DSM 44792
0.00	4296	0	S	1230998	Corynebacterium frankenforstense
0.00	4296	4296	S1	1437875	Corynebacterium frankenforstense DSM 45800
0.00	4228	4228	S	1072256	Corynebacterium uterequi
0.00	4048	0	S	38288	Corynebacterium genitalium
0.00	4048	4048	S1	585529	Corynebacterium genitalium ATCC 33030
0.00	4030	4030	S	191610	Corynebacterium atypicum
0.00	3813	0	S	1223514	Corynebacterium humireducens
0.00	3813	3813	S1	1223515	Corynebacterium humireducens NBRC 106098 = DSM 45392
0.00	3337	0	S	225326	Corynebacterium halotolerans
0.00	3337	3337	S1	1121362	Corynebacterium halotolerans YIM 70093 = DSM 44683
0.00	3073	0	S	1727	Corynebacterium variabile
0.00	3073	3073	S1	858619	Corynebacterium variabile DSM 44702
0.00	2807	2807	S	441500	Corynebacterium timonense
0.00	2705	0	S	1121358	Corynebacterium doosanense
0.00	2705	2705	S1	558173	Corynebacterium doosanense CAU 212 = DSM 45436
0.00	2681	2681	S	43770	Corynebacterium striatum
0.00	2635	0	S	575200	Corynebacterium maris
0.00	2635	2635	S1	1224163	Corynebacterium maris DSM 45190
0.00	2632	0	S	349751	Corynebacterium marinum
0.00	2632	2632	S1	1224162	Corynebacterium marinum DSM 44953
0.00	2573	1851	S	38289	Corynebacterium jeikeium
0.00	722	722	S1	306537	Corynebacterium jeikeium K411
0.00	2496	0	S	38305	Corynebacterium vitaeruminis
0.00	2496	2496	S1	1224164	Corynebacterium vitaeruminis DSM 20294
0.00	2368	2368	S	1737425	Corynebacterium provencense
0.00	2219	2219	S	38302	Corynebacterium mycetoides
0.00	2112	1950	S	1717	Corynebacterium diphtheriae
0.00	48	48	S1	698968	Corynebacterium diphtheriae HC02
0.00	45	45	S1	698973	Corynebacterium diphtheriae BH8
0.00	21	21	S1	698971	Corynebacterium diphtheriae VA01
0.00	15	15	S1	698972	Corynebacterium diphtheriae INCA 402
0.00	12	12	S1	698965	Corynebacterium diphtheriae CDCE 8392
0.00	10	10	S1	698962	Corynebacterium diphtheriae 31A
0.00	8	8	S1	698969	Corynebacterium diphtheriae HC03
0.00	2	2	S1	698970	Corynebacterium diphtheriae HC04
0.00	1	0	S1	1806053	Corynebacterium diphtheriae bv. mitis
0.00	1	1	S2	1450520	Corynebacterium diphtheriae bv. mitis str. ISS 3319
0.00	1880	1880	S	161895	Corynebacterium phocae
0.00	1791	1664	S	65058	Corynebacterium ulcerans
0.00	72	72	S1	1006579	Corynebacterium ulcerans FRC11
0.00	24	24	S1	945711	Corynebacterium ulcerans 809
0.00	20	20	S1	945712	Corynebacterium ulcerans BR-AD22
0.00	11	11	S1	1408268	Corynebacterium ulcerans FRC58
0.00	1751	1751	S	2594913	Corynebacterium sanguinis
0.00	1671	0	S	1404244	Corynebacterium glyciniphilum
0.00	1671	1671	S1	1404245	Corynebacterium glyciniphilum AJ 3170
0.00	1662	1662	S	156976	Corynebacterium riegelii
0.00	1631	0	S	203263	Corynebacterium aquilae
0.00	1631	1631	S1	1431546	Corynebacterium aquilae DSM 44791
0.00	1613	1613	S	1724	Corynebacterium renale
0.00	1486	1486	S	156978	Corynebacterium imitans
0.00	1458	1458	S	187491	Corynebacterium glaucum
0.00	1394	1341	S	1718	Corynebacterium glutamicum
0.00	50	50	S1	340322	Corynebacterium glutamicum R
0.00	2	0	S1	196627	Corynebacterium glutamicum ATCC 13032
0.00	2	2	S2	1204414	Corynebacterium glutamicum K051
0.00	1	1	S1	1232384	Corynebacterium glutamicum ZL-6
0.00	1369	1369	S	136857	Corynebacterium testudinoris
0.00	1347	1347	S	401472	Corynebacterium ureicelerivorans
0.00	1342	1342	S	35757	Corynebacterium cystitidis
0.00	1332	1095	S	43771	Corynebacterium urealyticum
0.00	237	237	S1	1267754	Corynebacterium urealyticum DSM 7111
0.00	1274	0	S	152794	Corynebacterium efficiens
0.00	1274	1274	S1	196164	Corynebacterium efficiens YS-314
0.00	1246	1246	S	146827	Corynebacterium simulans
0.00	1223	1223	S	2488819	Corynebacterium endometrii
0.00	1194	0	S	1408191	Corynebacterium deserti
0.00	1194	1194	S1	931089	Corynebacterium deserti GIMN1.010
0.00	1150	1150	S	161899	Corynebacterium singulare
0.00	1147	1147	S	43768	Corynebacterium matruchotii
0.00	1136	0	S	1231000	Corynebacterium lactis
0.00	1136	1136	S1	1408189	Corynebacterium lactis RW2-5
0.00	1007	1007	S	28028	Corynebacterium flavescens
0.00	913	0	S	169292	Corynebacterium aurimucosum
0.00	913	913	S1	548476	Corynebacterium aurimucosum ATCC 700975
0.00	902	902	S	43990	Corynebacterium segmentosum
0.00	887	887	S	2080757	Corynebacterium pseudopelargi
0.00	806	806	S	1862358	Corynebacterium choanis
0.00	767	767	S	161896	Corynebacterium camporealensis
0.00	766	766	S	35755	Corynebacterium kutscheri
0.00	738	738	S	38301	Corynebacterium minutissimum
0.00	732	717	S	1719	Corynebacterium pseudotuberculosis
0.00	5	5	S1	1089446	Corynebacterium pseudotuberculosis 267
0.00	3	3	S1	1074485	Corynebacterium pseudotuberculosis 316
0.00	2	2	S1	889513	Corynebacterium pseudotuberculosis I19
0.00	1	1	S1	935697	Corynebacterium pseudotuberculosis CIP 52.97
0.00	1	1	S1	1087454	Corynebacterium pseudotuberculosis 1/06-A
0.00	1	1	S1	1117942	Corynebacterium pseudotuberculosis P54B96
0.00	1	1	S1	1161911	Corynebacterium pseudotuberculosis Cp162
0.00	1	1	S1	1168865	Corynebacterium pseudotuberculosis 258
0.00	731	731	S	1050174	Corynebacterium epidermidicanis
0.00	721	721	S	1652495	Corynebacterium crudilactis
0.00	706	0	S	160386	Corynebacterium casei
0.00	706	706	S1	1285583	Corynebacterium casei LMG S-19264
0.00	703	0	S	258224	Corynebacterium resistens
0.00	703	703	S1	662755	Corynebacterium resistens DSM 45100
0.00	676	676	S	1705	Corynebacterium stationis
0.00	665	0	S	161879	Corynebacterium kroppenstedtii
0.00	665	665	S1	645127	Corynebacterium kroppenstedtii DSM 44385
0.00	657	657	S	1471400	Corynebacterium pelargi
0.00	605	605	S	1697	Corynebacterium ammoniagenes
0.00	604	0	S	1721	Corynebacterium callunae
0.00	604	604	S1	1121353	Corynebacterium callunae DSM 20147
0.00	563	563	S	571915	Corynebacterium mustelae
0.00	547	0	S	42817	Corynebacterium argentoratense
0.00	547	547	S1	1348662	Corynebacterium argentoratense DSM 44202
0.00	473	473	S	2079234	Corynebacterium geronticis
0.00	167	0	F1	42818	unclassified Corynebacteriaceae
0.00	167	167	S	1164002	Corynebacteriaceae bacterium 'ARUP UnID 227'
0.02	50687	0	F	85026	Gordoniaceae
0.02	50687	5348	G	2053	Gordonia
0.01	17708	106	G1	2657482	unclassified Gordonia
0.00	4532	4532	S	2420509	Gordonia sp. MMS17-SY073
0.00	3393	3393	S	2059875	Gordonia sp. YC-JH1
0.00	3364	3364	S	337191	Gordonia sp. KTR9
0.00	3063	3063	S	1737359	Gordonia sp. 1D
0.00	2039	2039	S	2597659	Gordonia sp. HY186
0.00	1211	1211	S	2676309	Gordonia sp. 135
0.00	7430	7430	S	2055	Gordonia terrae
0.00	4353	4353	S	1136941	Gordonia phthalatica
0.00	4097	0	S	84595	Gordonia polyisoprenivorans
0.00	4097	4097	S1	1112204	Gordonia polyisoprenivorans VH2
0.00	4096	4096	S	1004901	Gordonia iterans
0.00	3946	3946	S	2054	Gordonia bronchialis
0.00	2852	2852	S	36822	Gordonia rubripertincta
0.00	857	857	S	84096	Gordonia alkanivorans
0.01	20204	0	F	85029	Dietziaceae
0.01	20204	1658	G	37914	Dietzia
0.00	7703	3921	G1	2617939	unclassified Dietzia
0.00	3725	3725	S	712270	Dietzia sp. oral taxon 368
0.00	55	55	S	912801	Dietzia sp. DQ12-45-1b
0.00	2	2	S	2052657	Dietzia sp. JS16-p6b
0.00	4155	4155	S	546160	Dietzia lutea
0.00	4003	4003	S	139021	Dietzia psychralcaliphila
0.00	2685	2685	S	499555	Dietzia timorensis
0.01	19301	0	F	85028	Tsukamurellaceae
0.01	19301	969	G	2060	Tsukamurella
0.00	9717	6063	S	2061	Tsukamurella paurometabola
0.00	3654	3654	S1	521096	Tsukamurella paurometabola DSM 20162
0.00	8615	8615	S	57704	Tsukamurella tyrosinosolvens
0.00	6205	0	O1	697024	unclassified Corynebacteriales
0.00	5366	0	G	741759	Tomitella
0.00	5366	0	G1	2645312	unclassified Tomitella
0.00	5366	5366	S	2597660	Tomitella sp. HY188
0.00	839	0	G	1847725	Lawsonella
0.00	839	839	S	1528099	Lawsonella clevelandensis
0.00	2595	0	F	316606	Segniliparaceae
0.00	2595	0	G	286801	Segniliparus
0.00	2595	0	S	286802	Segniliparus rotundus
0.00	2595	2595	S1	640132	Segniliparus rotundus DSM 44985
0.16	340254	0	O	85010	Pseudonocardiales
0.16	340254	3428	F	2070	Pseudonocardiaceae
0.04	87942	7957	G	1813	Amycolatopsis
0.01	24832	21	G1	2618356	unclassified Amycolatopsis
0.00	9743	9743	S	2653857	Amycolatopsis sp. YIM 10
0.00	8525	8525	S	1896961	Amycolatopsis sp. AA4
0.00	6543	6543	S	1911175	Amycolatopsis sp. BJA-103
0.01	14105	14094	S	33910	Amycolatopsis mediterranei
0.00	7	7	S1	1221524	Amycolatopsis mediterranei RB
0.00	3	3	S1	749927	Amycolatopsis mediterranei U32
0.00	1	1	S1	713604	Amycolatopsis mediterranei S699
0.00	9862	9862	S	1804986	Amycolatopsis albispora
0.00	9622	0	S	1814	Amycolatopsis methanolica
0.00	9622	9622	S1	1068978	Amycolatopsis methanolica 239
0.00	8543	8543	S	129921	Amycolatopsis keratiniphila
0.00	8273	8273	S	31958	Amycolatopsis orientalis
0.00	4748	4748	S	208439	Amycolatopsis japonica
0.03	73013	661	G	1847	Pseudonocardia
0.02	47519	14450	G1	2619320	unclassified Pseudonocardia
0.01	15711	15711	S	445576	Pseudonocardia sp. AL041005-10
0.00	9483	9483	S	1690815	Pseudonocardia sp. HH130630-07
0.00	7427	7427	S	1641402	Pseudonocardia sp. HH130629-09
0.00	268	268	S	1096868	Pseudonocardia sp. EC080625-04
0.00	122	122	S	1688404	Pseudonocardia sp. EC080610-09
0.00	58	58	S	1096856	Pseudonocardia sp. EC080619-01
0.01	14287	0	S	240495	Pseudonocardia dioxanivorans
0.01	14287	14287	S1	675635	Pseudonocardia dioxanivorans CB1190
0.01	10546	10546	S	2074	Pseudonocardia autotrophica
0.01	31347	300	G	2071	Saccharothrix
0.01	18465	18465	S	103733	Saccharothrix syringae
0.01	12582	0	S	103731	Saccharothrix espanaensis
0.01	12582	12582	S1	1179773	Saccharothrix espanaensis DSM 44229
0.01	28982	813	G	1851	Saccharomonospora
0.00	5366	0	S	632569	Saccharomonospora marina
0.00	5366	5366	S1	882083	Saccharomonospora marina XMU15
0.00	5330	0	S	40988	Saccharomonospora azurea
0.00	5330	5330	S1	882081	Saccharomonospora azurea NA-128
0.00	5150	0	S	40989	Saccharomonospora cyanea
0.00	5150	5150	S1	882082	Saccharomonospora cyanea NA-134
0.00	4695	0	S	1852	Saccharomonospora viridis
0.00	4695	4695	S1	471857	Saccharomonospora viridis DSM 43017
0.00	3951	0	S	40990	Saccharomonospora glauca
0.00	3951	3951	S1	928724	Saccharomonospora glauca K62
0.00	3677	0	G1	2634184	unclassified Saccharomonospora
0.00	3677	3677	S	2528243	Saccharomonospora sp. 31sw
0.01	25326	14480	G	40566	Actinosynnema
0.00	9469	7629	S	42197	Actinosynnema pretiosum
0.00	1840	1840	S1	103721	Actinosynnema pretiosum subsp. pretiosum
0.00	1377	0	S	40567	Actinosynnema mirum
0.00	1377	1377	S1	446462	Actinosynnema mirum DSM 43827
0.01	23947	10540	G	65496	Actinoalloteichus
0.00	7920	7920	S	1470176	Actinoalloteichus hoggarensis
0.00	4316	4316	S	340345	Actinoalloteichus hymeniacidonis
0.00	780	0	G1	2644606	unclassified Actinoalloteichus
0.00	780	780	S	1612551	Actinoalloteichus sp. GBA129-24
0.00	391	391	S	1612552	Actinoalloteichus fjordicus
0.01	13795	24	G	1835	Saccharopolyspora
0.00	10142	0	S	1836	Saccharopolyspora erythraea
0.00	10142	10142	S1	405948	Saccharopolyspora erythraea NRRL 2338
0.00	3629	0	G1	2646250	unclassified Saccharopolyspora
0.00	3629	3629	S	2665642	Saccharopolyspora sp. E2A
0.01	10799	0	G	165301	Lentzea
0.01	10799	10799	S	1586287	Lentzea guizhouensis
0.00	9301	0	G	1137960	Allokutzneria
0.00	9301	9301	S	211114	Allokutzneria albata
0.00	9258	0	G	43356	Kutzneria
0.00	9258	0	S	43357	Kutzneria albida
0.00	9258	9258	S1	1449976	Kutzneria albida DSM 43870
0.00	9118	0	G	2029	Kibdelosporangium
0.00	9118	9118	S	860235	Kibdelosporangium phytohabitans
0.00	8121	0	G	674734	Alloactinosynnema
0.00	8121	0	G1	2636053	unclassified Alloactinosynnema
0.00	8121	8121	S	1653480	Alloactinosynnema sp. L-07
0.00	5877	0	G	142577	Prauserella
0.00	5877	5877	S	530584	Prauserella marina
0.15	312808	0	O	85008	Micromonosporales
0.15	312808	4390	F	28056	Micromonosporaceae
0.09	184646	22218	G	1873	Micromonospora
0.02	31846	402	G1	2617518	unclassified Micromonospora
0.00	8046	8046	S	2583243	Micromonospora sp. HM134
0.00	7778	7778	S	2675222	Micromonospora sp. WMMC415
0.00	7691	7691	S	2201999	Micromonospora sp. B006
0.00	6932	6932	S	2039870	Micromonospora sp. WMMA2032
0.00	997	997	S	648999	Micromonospora sp. L5
0.00	10229	10229	S	47858	Micromonospora echinofusca
0.00	9037	9037	S	307121	Micromonospora krabiensis
0.00	8801	8801	S	47857	Micromonospora echinaurantiaca
0.00	8356	8356	S	356852	Micromonospora coxensis
0.00	8000	8000	S	1877	Micromonospora echinospora
0.00	7850	7850	S	1914461	Micromonospora terminaliae
0.00	7803	7803	S	261654	Micromonospora auratinigra
0.00	7401	7401	S	285665	Micromonospora coriariae
0.00	7307	7307	S	299152	Micromonospora siamensis
0.00	7262	7262	S	47865	Micromonospora inositola
0.00	7241	7241	S	47872	Micromonospora purpureochromogenes
0.00	7236	7236	S	1881	Micromonospora viridifaciens
0.00	7088	7088	S	299146	Micromonospora narathiwatensis
0.00	6683	6683	S	291594	Micromonospora rifamycinica
0.00	6079	6079	S	709883	Micromonospora zamorensis
0.00	5958	5958	S	356851	Micromonospora chokoriensis
0.00	4835	4835	S	479978	Micromonospora tulbaghiae
0.00	3416	1822	S	47850	Micromonospora aurantiaca
0.00	1594	1594	S1	644283	Micromonospora aurantiaca ATCC 27029
0.04	86547	1475	G	1865	Actinoplanes
0.02	44985	24810	G1	2626549	unclassified Actinoplanes
0.00	10205	10205	S	649831	Actinoplanes sp. N902-109
0.00	9969	9969	S	946334	Actinoplanes sp. OR16
0.00	1	1	S	134676	Actinoplanes sp. SE50/110
0.01	11208	0	S	1867	Actinoplanes teichomyceticus
0.01	11208	11208	S1	457423	Actinoplanes teichomyceticus ATCC 31121
0.00	10406	0	S	196914	Actinoplanes friuliensis
0.00	10406	10406	S1	1246995	Actinoplanes friuliensis DSM 7358
0.00	9851	0	S	1866	Actinoplanes missouriensis
0.00	9851	9851	S1	512565	Actinoplanes missouriensis 431
0.00	8622	8622	S	113562	Actinoplanes derwentensis
0.01	21223	0	G	673534	Plantactinospora
0.01	21223	7168	G1	2631981	unclassified Plantactinospora
0.00	9129	9129	S	2024580	Plantactinospora sp. KBS50
0.00	2628	2628	S	2071627	Plantactinospora sp. BB1
0.00	2298	2298	S	2108470	Plantactinospora sp. BC1
0.00	8834	245	G	168694	Salinispora
0.00	4615	0	S	168697	Salinispora arenicola
0.00	4615	4615	S1	391037	Salinispora arenicola CNS-205
0.00	3974	0	S	168695	Salinispora tropica
0.00	3974	3974	S1	369723	Salinispora tropica CNB-440
0.00	7168	0	G	84593	Verrucosispora
0.00	7168	0	S	1003110	Verrucosispora maris
0.00	7168	7168	S1	263358	Verrucosispora maris AB-18-032
0.13	274370	621	O	85009	Propionibacteriales
0.09	196763	2040	F	85015	Nocardioidaceae
0.05	108383	1196	G	1839	Nocardioides
0.04	78534	975	G1	2615069	unclassified Nocardioides
0.01	13502	13502	S	2582905	Nocardioides sp. S-1144
0.00	8085	8085	S	2483798	Nocardioides sp. 603
0.00	7743	7743	S	196162	Nocardioides sp. JS614
0.00	7299	7299	S	2662361	Nocardioides sp. dk884
0.00	6248	6248	S	2589074	Nocardioides sp. KUDC 5002
0.00	6150	6150	S	2518370	Nocardioides sp. MMS17-SY117
0.00	5824	5824	S	110319	Nocardioides sp. CF8
0.00	5434	5434	S	2558918	Nocardioides sp. SB3-45
0.00	4861	4861	S	2045452	Nocardioides sp. 78
0.00	4709	4709	S	2518371	Nocardioides sp. MMS17-SY207-3
0.00	4361	4361	S	2575373	Nocardioides sp. dk3136
0.00	3343	3343	S	2500546	Nocardioides sp. HY056
0.01	12442	12442	S	449461	Nocardioides humi
0.00	7790	0	S	450734	Nocardioides dokdonensis
0.00	7790	7790	S1	1300347	Nocardioides dokdonensis FR1436
0.00	4478	4478	S	402297	Nocardioides daphniae
0.00	3943	3943	S	1804624	Nocardioides baekrokdamisoli
0.01	28687	310	G	2040	Aeromicrobium
0.01	11787	418	G1	2633570	unclassified Aeromicrobium
0.00	4449	4449	S	2079793	Aeromicrobium sp. 592
0.00	3912	3912	S	2662028	Aeromicrobium sp. MF47
0.00	3008	3008	S	2107713	Aeromicrobium sp. A1-2
0.00	7069	7069	S	2041	Aeromicrobium erythreum
0.00	5171	5171	S	1736691	Aeromicrobium choanae
0.00	4350	0	S	219314	Aeromicrobium marinum
0.00	4350	4350	S1	585531	Aeromicrobium marinum DSM 15272
0.01	19189	57	G	53387	Friedmanniella
0.00	9995	9995	S	546874	Friedmanniella sagamiharensis
0.00	9137	9137	S	546871	Friedmanniella luteola
0.01	11151	0	G	2044	Pimelobacter
0.01	11151	11151	S	2045	Pimelobacter simplex
0.00	8659	0	G	182639	Kribbella
0.00	8659	0	S	182640	Kribbella flavida
0.00	8659	8659	S1	479435	Kribbella flavida DSM 17836
0.00	7961	0	G	117156	Actinopolymorpha
0.00	7961	7961	S	117157	Actinopolymorpha singaporensis
0.00	7627	0	G	86795	Marmoricola
0.00	7627	7627	S	642780	Marmoricola scoriae
0.00	3066	0	G	116071	Micropruina
0.00	3066	3066	S	75385	Micropruina glycogenica
0.04	76986	387	F	31957	Propionibacteriaceae
0.01	17670	130	G	72763	Tessaracoccus
0.00	4894	0	G1	2635419	unclassified Tessaracoccus
0.00	4894	4894	S	1909732	Tessaracoccus sp. T2.5-30
0.00	4755	4755	S	1332264	Tessaracoccus aquimaris
0.00	3191	3191	S	399497	Tessaracoccus flavescens
0.00	2780	2780	S	1610493	Tessaracoccus flavus
0.00	1920	1920	S	2161816	Tessaracoccus timonensis
0.01	13511	46	G	29404	Microlunatus
0.00	6012	23	G1	2619695	unclassified Microlunatus
0.00	3356	3356	S	2596828	Microlunatus sp. KUDC0627
0.00	2633	2633	S	2672569	Microlunatus sp. Gsoil 973
0.00	4020	4020	S	630515	Microlunatus soli
0.00	3433	0	S	29405	Microlunatus phosphovorus
0.00	3433	3433	S1	1032480	Microlunatus phosphovorus NM-1
0.01	11491	101	G	1743	Propionibacterium
0.00	5404	5404	S	556499	Propionibacterium acidifaciens
0.00	3125	3125	S	119981	Propionibacterium australiense
0.00	2861	2787	S	1744	Propionibacterium freudenreichii
0.00	46	46	S1	66712	Propionibacterium freudenreichii subsp. freudenreichii
0.00	28	15	S1	1752	Propionibacterium freudenreichii subsp. shermanii
0.00	13	13	S2	754252	Propionibacterium freudenreichii subsp. shermanii CIRM-BIA1
0.00	10257	379	G	1912215	Acidipropionibacterium
0.00	3886	3695	S	1748	Acidipropionibacterium acidipropionici
0.00	191	191	S1	1171373	Acidipropionibacterium acidipropionici ATCC 4875
0.00	3565	3565	S	1749	Acidipropionibacterium jensenii
0.00	2427	2427	S	2057246	Acidipropionibacterium virtanenii
0.00	9764	99	G	1912216	Cutibacterium
0.00	5660	5630	S	1747	Cutibacterium acnes
0.00	12	0	S1	1905725	Cutibacterium acnes subsp. defendens
0.00	12	12	S2	1091045	Cutibacterium acnes subsp. defendens ATCC 11828
0.00	7	1	S1	1734925	Cutibacterium acnes subsp. acnes
0.00	3	3	S2	1114966	Cutibacterium acnes TypeIA2 P.acn33
0.00	3	3	S2	1114969	Cutibacterium acnes TypeIA2 P.acn31
0.00	5	5	S1	1031709	Cutibacterium acnes 6609
0.00	3	3	S1	1234380	Cutibacterium acnes C1
0.00	1	1	S1	267747	Cutibacterium acnes KPA171202
0.00	1	1	S1	909952	Cutibacterium acnes 266
0.00	1	1	S1	1276648	Cutibacterium acnes hdn-1
0.00	3086	2049	S	33010	Cutibacterium avidum
0.00	1037	1037	S1	1170318	Cutibacterium avidum 44067
0.00	919	919	S	33011	Cutibacterium granulosum
0.00	7402	0	G	1278221	Auraticoccus
0.00	7402	7402	S	675864	Auraticoccus monumenti
0.00	3556	0	G	1911549	Raineyella
0.00	3556	0	G1	2662260	unclassified Raineyella
0.00	3556	3556	S	2662261	Raineyella sp. CBA3103
0.00	2454	0	G	1912217	Pseudopropionibacterium
0.00	2454	2454	S	1750	Pseudopropionibacterium propionicum
0.00	494	0	G	203133	Propionimicrobium
0.00	494	0	G1	2633994	unclassified Propionimicrobium
0.00	494	494	S	1871034	Propionimicrobium sp. Marseille-P3275
0.07	149812	476	O	85012	Streptosporangiales
0.03	61383	257	F	2004	Streptosporangiaceae
0.02	36813	0	G	83681	Nonomuraea
0.02	36813	682	G1	2593643	unclassified Nonomuraea
0.01	19959	19959	S	1909395	Nonomuraea sp. ATCC 55076
0.01	16172	16172	S	2656914	Nonomuraea sp. WYY166
0.01	24313	610	G	2000	Streptosporangium
0.01	13664	0	S	2001	Streptosporangium roseum
0.01	13664	13664	S1	479432	Streptosporangium roseum DSM 43021
0.00	10039	0	G1	2632669	unclassified Streptosporangium
0.00	10039	10039	S	2202249	Streptosporangium sp. 'caverna'
0.02	50287	259	F	2012	Thermomonosporaceae
0.02	43133	56	G	1988	Actinomadura
0.02	33944	358	G1	2626254	unclassified Actinomadura
0.01	17376	17376	S	2591108	Actinomadura sp. WMMA1423
0.01	16210	16210	S	2650775	Actinomadura sp. WMMB499
0.00	9133	9133	S	1411117	Actinomadura amylolytica
0.00	6895	0	G	2019	Thermomonospora
0.00	6895	0	S	2020	Thermomonospora curvata
0.00	6895	6895	S1	471852	Thermomonospora curvata DSM 43183
0.02	37666	141	F	83676	Nocardiopsaceae
0.01	26186	646	G	2013	Nocardiopsis
0.01	13326	13321	S	2014	Nocardiopsis dassonvillei
0.00	5	0	S1	568208	Nocardiopsis dassonvillei subsp. dassonvillei
0.00	5	5	S2	446468	Nocardiopsis dassonvillei subsp. dassonvillei DSM 43111
0.00	7066	0	S	280236	Nocardiopsis gilva
0.00	7066	7066	S1	1235441	Nocardiopsis gilva YIM 90087
0.00	5148	0	S	53437	Nocardiopsis alba
0.00	5148	5148	S1	1205910	Nocardiopsis alba ATCC BAA-2165
0.00	8703	0	G	104204	Streptomonospora
0.00	8703	0	G1	2635841	unclassified Streptomonospora
0.00	8703	8703	S	2498135	Streptomonospora sp. M2
0.00	2636	0	G	83677	Thermobifida
0.00	2636	0	S	2021	Thermobifida fusca
0.00	2636	2636	S1	269800	Thermobifida fusca YX
0.04	88081	0	O	2037	Actinomycetales
0.04	88081	120	F	2049	Actinomycetaceae
0.03	72697	4180	G	1654	Actinomyces
0.02	36800	1095	G1	2609248	unclassified Actinomyces
0.00	9358	9358	S	712122	Actinomyces sp. oral taxon 414
0.00	8257	8257	S	1851395	Actinomyces sp. Chiba101
0.00	3800	3800	S	2560010	Actinomyces sp. dk561
0.00	3252	3252	S	2079536	Actinomyces sp. Z16
0.00	3168	3168	S	2081702	Actinomyces sp. oral taxon 897
0.00	2238	0	S	706438	Actinomyces sp. oral taxon 171
0.00	2238	2238	S1	706439	Actinomyces sp. oral taxon 171 str. F0337
0.00	2110	2110	S	2057743	Actinomyces sp. 299
0.00	1861	1861	S	2321394	Actinomyces sp. 2129
0.00	1661	0	S	649739	Actinomyces sp. oral taxon 848
0.00	1661	1661	S1	649743	Actinomyces sp. oral taxon 848 str. F0332
0.00	7934	7934	S	111015	Actinomyces radicidentis
0.00	5096	5096	S	52771	Actinomyces howellii
0.00	3716	3716	S	52774	Actinomyces slackii
0.00	2820	2820	S	1656	Actinomyces viscosus
0.00	2722	2722	S	1960083	Actinomyces gaoshouyii
0.00	2680	2680	S	2057800	Actinomyces qiguomingii
0.00	2488	2488	S	178339	Actinomyces hongkongensis
0.00	1222	1222	S	1659	Actinomyces israelii
0.00	906	906	S	1655	Actinomyces naeslundii
0.00	904	904	S	544580	Actinomyces oris
0.00	703	703	S	1912795	Actinomyces tangfeifanii
0.00	526	526	S	1852377	Actinomyces pacaensis
0.00	5724	28	G	2529408	Schaalia
0.00	2803	2803	S	1660	Schaalia odontolytica
0.00	1442	1442	S	52773	Schaalia meyeri
0.00	854	0	S	181487	Schaalia cardiffensis
0.00	854	854	S1	888050	Schaalia cardiffensis F0333
0.00	597	597	S	131110	Schaalia radingae
0.00	3788	8	G	1522056	Flaviflexus
0.00	2685	2685	S	1282737	Flaviflexus salsibiostraticola
0.00	1095	0	G1	2623556	unclassified Flaviflexus
0.00	1095	1095	S	2496867	Flaviflexus sp. H23T48
0.00	2398	1	G	1069494	Trueperella
0.00	1520	1493	S	1661	Trueperella pyogenes
0.00	27	27	S1	1435056	Trueperella pyogenes TP8
0.00	877	877	S	312285	Trueperella bialowiezensis
0.00	1230	0	G	1653174	Actinotignum
0.00	1230	1230	S	59505	Actinotignum schaalii
0.00	899	5	G	28263	Arcanobacterium
0.00	492	492	S	131112	Arcanobacterium phocae
0.00	402	402	S	28264	Arcanobacterium haemolyticum
0.00	673	0	G	76833	Actinobaculum
0.00	673	0	G1	2609299	unclassified Actinobaculum
0.00	673	673	S	2495645	Actinobaculum sp. 313
0.00	552	0	G	2050	Mobiluncus
0.00	552	0	S	2051	Mobiluncus curtisii
0.00	552	552	S1	548479	Mobiluncus curtisii ATCC 43063
0.03	69382	114	O	85013	Frankiales
0.03	66125	8	F	74712	Frankiaceae
0.03	62529	2398	G	1854	Frankia
0.01	22904	21	G1	2632575	unclassified Frankia
0.01	12230	12230	S	298653	Frankia sp. EAN1pec
0.01	10653	10653	S	710111	Frankia sp. QA3
0.01	13857	13857	S	298654	Frankia inefficax
0.01	10860	0	S	1859	Frankia alni
0.01	10860	10860	S1	326424	Frankia alni ACN14a
0.00	6467	6467	S	106370	Frankia casuarinae
0.00	6043	6043	S	656024	Frankia symbiont of Datisca glomerata
0.00	3588	0	G	1434010	Jatrophihabitans
0.00	3588	0	G1	2629395	unclassified Jatrophihabitans
0.00	3588	3588	S	1907575	Jatrophihabitans sp. GAS493
0.00	3143	0	O1	1837742	unclassified Frankiales
0.00	3143	0	O2	1920255	unclassified Frankiales (miscellaneous)
0.00	3143	3143	S	1882833	Frankineae bacterium MT45
0.02	35829	0	O	85004	Bifidobacteriales
0.02	35829	119	F	31953	Bifidobacteriaceae
0.02	31855	2797	G	1678	Bifidobacterium
0.00	3529	3051	S	216816	Bifidobacterium longum
0.00	206	109	S1	1679	Bifidobacterium longum subsp. longum
0.00	48	48	S2	1035817	Bifidobacterium longum subsp. longum KACC 91563
0.00	22	22	S2	890402	Bifidobacterium longum subsp. longum BBMN68
0.00	14	14	S2	1300227	Bifidobacterium longum subsp. longum GT15
0.00	13	13	S2	722911	Bifidobacterium longum subsp. longum F8
0.00	202	172	S1	1682	Bifidobacterium longum subsp. infantis
0.00	30	30	S2	565040	Bifidobacterium longum subsp. infantis 157F
0.00	49	49	S1	205913	Bifidobacterium longum DJO10A
0.00	11	11	S1	1322347	Bifidobacterium longum E18
0.00	10	10	S1	206672	Bifidobacterium longum NCC2705
0.00	2805	2805	S	1689	Bifidobacterium dentium
0.00	2733	0	S	158787	Bifidobacterium scardovii
0.00	2733	2733	S1	1150461	Bifidobacterium scardovii JCM 12489 = DSM 13734
0.00	2645	2645	S	35760	Bifidobacterium choerinum
0.00	2433	1561	S	1694	Bifidobacterium pseudolongum
0.00	550	0	S1	1690	Bifidobacterium pseudolongum subsp. globosum
0.00	550	550	S2	1410605	Bifidobacterium pseudolongum subsp. globosum DSM 20092
0.00	322	322	S1	1447715	Bifidobacterium pseudolongum PV8-2
0.00	2028	1798	S	1681	Bifidobacterium bifidum
0.00	114	114	S1	883062	Bifidobacterium bifidum S17
0.00	82	82	S1	484020	Bifidobacterium bifidum BGN4
0.00	34	34	S1	702459	Bifidobacterium bifidum PRL2010
0.00	2017	1917	S	1685	Bifidobacterium breve
0.00	46	46	S1	1385940	Bifidobacterium breve JCM 7019
0.00	26	26	S1	1385938	Bifidobacterium breve 12L
0.00	15	15	S1	866777	Bifidobacterium breve ACS-071-V-Sch8b
0.00	8	8	S1	1385939	Bifidobacterium breve JCM 7017
0.00	3	3	S1	1385942	Bifidobacterium breve 689b
0.00	1	1	S1	936351	Bifidobacterium breve S27
0.00	1	1	S1	1385941	Bifidobacterium breve NCFB 2258
0.00	1859	1434	S	1680	Bifidobacterium adolescentis
0.00	425	425	S1	367928	Bifidobacterium adolescentis ATCC 15703
0.00	1840	345	S	1686	Bifidobacterium catenulatum
0.00	1495	602	S1	630129	Bifidobacterium catenulatum subsp. kashiwanohense
0.00	598	598	S2	1150460	Bifidobacterium catenulatum subsp. kashiwanohense JCM 15439 = DSM 21854
0.00	295	295	S2	1447716	Bifidobacterium kashiwanohense PV20-2
0.00	1712	1712	S	78344	Bifidobacterium gallinarum
0.00	1202	719	S	28025	Bifidobacterium animalis
0.00	423	423	S1	302912	Bifidobacterium animalis subsp. animalis
0.00	60	0	S1	302911	Bifidobacterium animalis subsp. lactis
0.00	49	49	S2	1167629	Bifidobacterium animalis subsp. lactis ATCC 27673
0.00	9	9	S2	1316911	Bifidobacterium animalis subsp. lactis KLDS2.0603
0.00	1	1	S2	442563	Bifidobacterium animalis subsp. lactis AD011
0.00	1	1	S2	1042403	Bifidobacterium animalis subsp. lactis CNCM I-2494
0.00	1014	0	S	638619	Bifidobacterium actinocoloniiforme
0.00	1014	1014	S1	1437605	Bifidobacterium actinocoloniiforme DSM 22766
0.00	777	777	S	33905	Bifidobacterium thermophilum
0.00	736	519	S	1683	Bifidobacterium angulatum
0.00	217	217	S1	518635	Bifidobacterium angulatum DSM 20098 = JCM 7096
0.00	687	601	S	28026	Bifidobacterium pseudocatenulatum
0.00	86	86	S1	547043	Bifidobacterium pseudocatenulatum DSM 20438 = JCM 1200 = LMG 10505
0.00	641	640	S	1684	Bifidobacterium asteroides
0.00	1	1	S1	1437594	Bifidobacterium asteroides DSM 20089
0.00	244	0	S	1691	Bifidobacterium indicum
0.00	244	244	S1	1341694	Bifidobacterium indicum LMG 11587 = DSM 20214
0.00	156	156	S	1687	Bifidobacterium coryneforme
0.00	2454	0	G	2701	Gardnerella
0.00	2454	2164	S	2702	Gardnerella vaginalis
0.00	179	179	S1	553190	Gardnerella vaginalis 409-05
0.00	110	110	S1	1009464	Gardnerella vaginalis HMP9231
0.00	1	1	S1	525284	Gardnerella vaginalis ATCC 14019
0.00	747	0	G	196081	Scardovia
0.00	747	0	S	78259	Scardovia inopinata
0.00	747	747	S1	1150468	Scardovia inopinata JCM 12537
0.00	654	0	G	196082	Parascardovia
0.00	654	0	S	78258	Parascardovia denticolens
0.00	654	654	S1	864564	Parascardovia denticolens DSM 10105 = JCM 12538
0.01	27606	0	O	1643682	Geodermatophilales
0.01	27606	350	F	85030	Geodermatophilaceae
0.00	10139	0	G	88138	Modestobacter
0.00	10139	10139	S	477641	Modestobacter marinus
0.00	9644	0	G	1860	Geodermatophilus
0.00	9644	0	S	1861	Geodermatophilus obscurus
0.00	9644	9644	S1	526225	Geodermatophilus obscurus DSM 43160
0.00	7473	0	G	38501	Blastococcus
0.00	7473	0	S	138336	Blastococcus saxobsidens
0.00	7473	7473	S1	1146883	Blastococcus saxobsidens DD2
0.01	27130	0	O	1217098	Jiangellales
0.01	27130	0	F	1217100	Jiangellaceae
0.01	27130	1102	G	281472	Jiangella
0.01	13229	13229	S	419479	Jiangella alkaliphila
0.01	12799	0	G1	2624397	unclassified Jiangella
0.01	12799	12799	S	1798224	Jiangella sp. DSM 45060
0.01	15647	0	O	414714	Catenulisporales
0.01	15647	0	F	414877	Catenulisporaceae
0.01	15647	0	G	414878	Catenulispora
0.01	15647	0	S	304895	Catenulispora acidiphila
0.01	15647	15647	S1	479433	Catenulispora acidiphila DSM 44928
0.01	12480	0	O	1643684	Nakamurellales
0.01	12480	0	F	85031	Nakamurellaceae
0.01	12480	8	G	53460	Nakamurella
0.00	7162	0	S	53461	Nakamurella multipartita
0.00	7162	7162	S1	479431	Nakamurella multipartita DSM 44233
0.00	4260	4260	S	1090615	Nakamurella panacisegetis
0.00	1050	0	G1	2618968	unclassified Nakamurella
0.00	1050	1050	S	1902245	Nakamurella sp. s14-144
0.01	12433	0	O	622452	Kineosporiales
0.01	12433	0	F	83778	Kineosporiaceae
0.01	12433	0	G	33981	Kineococcus
0.01	12433	0	S	131568	Kineococcus radiotolerans
0.01	12433	12433	S1	266940	Kineococcus radiotolerans SRS30216 = ATCC BAA-149
0.00	8615	0	O	2039638	Candidatus Nanopelagicales
0.00	8615	96	F	2162846	Candidatus Nanopelagicaceae
0.00	4947	79	G	622681	Candidatus Planktophila
0.00	1189	1189	S	1884905	Candidatus Planktophila versatilis
0.00	963	963	S	1884913	Candidatus Planktophila lacus
0.00	887	887	S	1884914	Candidatus Planktophila dulcis
0.00	767	767	S	573600	Candidatus Planktophila limnetica
0.00	570	570	S	1884904	Candidatus Planktophila sulfonica
0.00	492	492	S	1884907	Candidatus Planktophila vernalis
0.00	3572	124	G	2039639	Candidatus Nanopelagicus
0.00	1285	1285	S	1884916	Candidatus Nanopelagicus abundans
0.00	1169	1169	S	1884634	Candidatus Nanopelagicus limnes
0.00	994	994	S	1884915	Candidatus Nanopelagicus hibericus
0.00	7627	0	O	85014	Glycomycetales
0.00	7627	0	F	85034	Glycomycetaceae
0.00	7627	0	G	283810	Stackebrandtia
0.00	7627	0	S	283811	Stackebrandtia nassauensis
0.00	7627	7627	S1	446470	Stackebrandtia nassauensis DSM 44728
0.00	5622	0	C1	1643818	Actinobacteria incertae sedis
0.00	5622	0	G	147067	Thermobispora
0.00	5622	0	S	2006	Thermobispora bispora
0.00	5622	5622	S1	469371	Thermobispora bispora DSM 43833
0.00	5123	0	C1	52018	unclassified Actinobacteria (class)
0.00	5123	3	C2	78537	unclassified Actinobacteria (class) (miscellaneous)
0.00	3724	3724	S	2487353	Actinobacteria bacterium YIM 96077
0.00	1396	1396	S	1650658	Actinobacteria bacterium IMCC26256
0.00	3651	0	O	622450	Actinopolysporales
0.00	3651	0	F	622451	Actinopolysporaceae
0.00	3651	0	G	1849	Actinopolyspora
0.00	3651	3651	S	414996	Actinopolyspora erythraea
0.00	3436	0	O	2495578	Sporichthyales
0.00	3436	0	F	85033	Sporichthyaceae
0.00	3436	0	G	2078948	Epidermidibacterium
0.00	3436	3436	S	1891644	Epidermidibacterium keratini
0.00	1728	0	O	1643683	Acidothermales
0.00	1728	0	F	85032	Acidothermaceae
0.00	1728	0	G	28048	Acidothermus
0.00	1728	0	S	28049	Acidothermus cellulolyticus
0.00	1728	1728	S1	351607	Acidothermus cellulolyticus 11B
0.02	40479	396	C	84998	Coriobacteriia
0.01	20204	133	O	84999	Coriobacteriales
0.01	15174	3513	F	1643824	Atopobiaceae
0.00	7204	144	G	133925	Olsenella
0.00	3351	0	G1	2638792	unclassified Olsenella
0.00	1828	1828	S	2109685	Olsenella sp. GAM18
0.00	1523	1523	S	712411	Olsenella sp. oral taxon 807
0.00	1977	1977	S	604330	Olsenella umbonata
0.00	1732	0	S	133926	Olsenella uli
0.00	1732	1732	S1	633147	Olsenella uli DSM 7084
0.00	1983	0	G	1935188	Libanicoccus
0.00	1983	1983	S	1871022	Libanicoccus massiliensis
0.00	1896	0	G	2082587	Parolsenella
0.00	1896	1896	S	2003188	Parolsenella catena
0.00	578	0	G	1380	Atopobium
0.00	578	0	S	1382	Atopobium parvulum
0.00	578	578	S1	521095	Atopobium parvulum DSM 20469
0.00	4897	215	F	84107	Coriobacteriaceae
0.00	2411	0	G	102106	Collinsella
0.00	2411	2411	S	74426	Collinsella aerofaciens
0.00	1259	0	F1	84113	unclassified Coriobacteriaceae
0.00	1259	1259	S	1531429	Coriobacteriaceae bacterium 68-1-3
0.00	1012	0	G	33870	Coriobacterium
0.00	1012	0	S	33871	Coriobacterium glomerans
0.00	1012	1012	S1	700015	Coriobacterium glomerans PW2
0.01	19879	0	O	1643822	Eggerthellales
0.01	19879	992	F	1643826	Eggerthellaceae
0.00	5733	844	G	644652	Gordonibacter
0.00	2577	2577	S	1335613	Gordonibacter urolithinfaciens
0.00	2312	0	S	471189	Gordonibacter pamelaeae
0.00	2312	2312	S1	657308	Gordonibacter pamelaeae 7-10-1-b
0.00	4019	18	G	84111	Eggerthella
0.00	3196	2691	S	84112	Eggerthella lenta
0.00	505	505	S1	479437	Eggerthella lenta DSM 2243
0.00	805	0	G1	2648737	unclassified Eggerthella
0.00	805	805	S	502558	Eggerthella sp. YY7918
0.00	3797	0	G	2005386	Arabia
0.00	3797	3797	S	1870985	Arabia massiliensis
0.00	2017	0	G	447020	Adlercreutzia
0.00	2017	0	S	446660	Adlercreutzia equolifaciens
0.00	2017	2017	S1	1384484	Adlercreutzia equolifaciens DSM 19450
0.00	1447	0	G	84108	Slackia
0.00	1447	1447	S	84110	Slackia heliotrinireducens
0.00	766	0	G	1981050	Phoenicibacter
0.00	766	766	S	1944646	Phoenicibacter congonensis
0.00	755	0	G	79603	Denitrobacterium
0.00	755	755	S	79604	Denitrobacterium detoxificans
0.00	353	0	G	84162	Cryptobacterium
0.00	353	0	S	84163	Cryptobacterium curtum
0.00	353	353	S1	469378	Cryptobacterium curtum DSM 15641
0.01	23802	0	C	84995	Rubrobacteria
0.01	23802	11	O	84996	Rubrobacterales
0.01	11979	0	F	84997	Rubrobacteraceae
0.01	11979	187	G	42255	Rubrobacter
0.00	6997	3151	S	49319	Rubrobacter xylanophilus
0.00	3846	3846	S1	266117	Rubrobacter xylanophilus DSM 9941
0.00	2693	2693	S	42256	Rubrobacter radiotolerans
0.00	2102	2102	S	2051957	Rubrobacter indicoceani
0.01	11812	0	F	2600303	Baekduiaceae
0.01	11812	0	G	2600304	Baekduia
0.01	11812	11812	S	496014	Baekduia soli
0.01	22390	51	C	908620	Nitriliruptoria
0.00	8393	0	O	908621	Euzebyales
0.00	8393	0	F	908622	Euzebyaceae
0.00	8393	0	G	908623	Euzebya
0.00	8393	0	G1	2649358	unclassified Euzebya
0.00	8393	8393	S	1608957	Euzebya sp. DY32-46
0.00	7221	0	O	1755823	Egicoccales
0.00	7221	0	F	1755824	Egicoccaceae
0.00	7221	0	G	1755825	Egicoccus
0.00	7221	7221	S	1670830	Egicoccus halophilus
0.00	6725	0	O	1747768	Egibacterales
0.00	6725	0	F	1747769	Egibacteraceae
0.00	6725	0	G	1747770	Egibacter
0.00	6725	6725	S	1670831	Egibacter rhizosphaerae
0.01	16453	0	C	84992	Acidimicrobiia
0.01	16453	103	O	84993	Acidimicrobiales
0.00	8832	0	F	633392	Iamiaceae
0.00	8832	0	F1	2562118	unclassified Iamiaceae
0.00	8832	8832	S	2664374	Iamiaceae bacterium SCSIO 58843
0.00	5449	0	F	2448023	Ilumatobacteraceae
0.00	5449	0	G	682522	Ilumatobacter
0.00	5449	0	S	467094	Ilumatobacter coccineus
0.00	5449	5449	S1	1313172	Ilumatobacter coccineus YM16-304
0.00	2069	0	F	84994	Acidimicrobiaceae
0.00	2069	0	G	53634	Acidimicrobium
0.00	2069	0	S	53635	Acidimicrobium ferrooxidans
0.00	2069	2069	S1	525909	Acidimicrobium ferrooxidans DSM 10331
0.01	13738	0	C	1497346	Thermoleophilia
0.01	13738	0	O	588673	Solirubrobacterales
0.01	13738	0	F	320583	Conexibacteraceae
0.01	13738	0	G	191494	Conexibacter
0.01	13738	0	S	191495	Conexibacter woesei
0.01	13738	13738	S1	469383	Conexibacter woesei DSM 14684
0.00	2253	6	P1	1752188	unclassified Actinobacteria
0.00	659	659	S	1848754	Actinobacteria bacterium IMCC19121
0.00	579	579	S	1848756	Actinobacteria bacterium IMCC26103
0.00	578	578	S	1848755	Actinobacteria bacterium IMCC26077
0.00	431	431	S	1848255	Actinobacteria bacterium IMCC25003
0.89	1870863	27273	P	1239	Firmicutes
0.52	1103293	10945	C	91061	Bacilli
0.36	759430	11566	O	1385	Bacillales
0.17	363526	12266	F	186817	Bacillaceae
0.12	256256	25747	G	1386	Bacillus
0.04	75425	18539	G1	86661	Bacillus cereus group
0.01	20279	10925	S	1396	Bacillus cereus
0.00	2180	2180	S1	526986	Bacillus cereus Rock3-44
0.00	619	619	S1	288681	Bacillus cereus E33L
0.00	404	404	S1	526989	Bacillus cereus F65185
0.00	398	398	S1	451709	Bacillus cereus 03BB108
0.00	371	371	S1	405531	Bacillus cereus G9842
0.00	368	368	S1	526983	Bacillus cereus Rock3-28
0.00	363	363	S1	526988	Bacillus cereus Rock4-18
0.00	317	317	S1	1454382	Bacillus cereus D17
0.00	312	312	S1	222523	Bacillus cereus ATCC 10987
0.00	296	296	S1	526980	Bacillus cereus ATCC 10876
0.00	267	267	S1	526977	Bacillus cereus ATCC 4342
0.00	267	267	S1	1217984	Bacillus cereus FRI-35
0.00	243	243	S1	361100	Bacillus cereus Q1
0.00	220	220	S1	526992	Bacillus cereus AH1271
0.00	219	219	S1	1126681	Bacillus cereus F
0.00	218	218	S1	526970	Bacillus cereus BGSC 6E1
0.00	205	205	S1	1003239	Bacillus cereus C1L
0.00	203	203	S1	526987	Bacillus cereus Rock4-2
0.00	198	198	S1	526973	Bacillus cereus m1293
0.00	174	174	S1	526985	Bacillus cereus Rock3-42
0.00	172	0	S1	1179100	Bacillus cereus biovar anthracis
0.00	172	172	S2	637380	Bacillus cereus biovar anthracis str. CI
0.00	157	157	S1	526967	Bacillus cereus 172560W
0.00	157	157	S1	526991	Bacillus cereus AH676
0.00	151	151	S1	526984	Bacillus cereus Rock3-29
0.00	144	144	S1	405532	Bacillus cereus B4264
0.00	137	137	S1	526982	Bacillus cereus Rock1-15
0.00	128	128	S1	526981	Bacillus cereus Rock1-3
0.00	93	93	S1	572264	Bacillus cereus 03BB102
0.00	62	62	S1	526969	Bacillus cereus m1550
0.00	58	58	S1	405535	Bacillus cereus AH820
0.00	48	48	S1	347495	Bacillus cereus F837/76
0.00	37	37	S1	526974	Bacillus cereus BDRD-ST24
0.00	35	35	S1	526993	Bacillus cereus AH1272
0.00	27	27	S1	526975	Bacillus cereus BDRD-ST26
0.00	26	26	S1	526978	Bacillus cereus BDRD-Cer4
0.00	23	23	S1	405534	Bacillus cereus AH187
0.00	19	19	S1	526976	Bacillus cereus BDRD-ST196
0.00	17	17	S1	226900	Bacillus cereus ATCC 14579
0.00	11	11	S1	526979	Bacillus cereus 95/8201
0.00	9	9	S1	526994	Bacillus cereus AH1273
0.00	1	1	S1	334406	Bacillus cereus NC7401
0.01	16774	8509	S	1428	Bacillus thuringiensis
0.00	2340	0	S1	257985	Bacillus thuringiensis serovar andalousiensis
0.00	2340	2340	S2	527032	Bacillus thuringiensis serovar andalousiensis BGSC 4AW1
0.00	669	669	S1	180843	Bacillus thuringiensis serovar coreanensis
0.00	656	656	S1	527019	Bacillus thuringiensis IBL 200
0.00	631	631	S1	1195464	Bacillus thuringiensis MC28
0.00	524	0	S1	180882	Bacillus thuringiensis serovar monterrey
0.00	524	524	S2	527022	Bacillus thuringiensis serovar monterrey BGSC 4AJ1
0.00	405	405	S1	527021	Bacillus thuringiensis Bt407
0.00	297	297	S1	1218175	Bacillus thuringiensis HD-771
0.00	278	0	S1	180869	Bacillus thuringiensis serovar pakistani
0.00	278	278	S2	527027	Bacillus thuringiensis serovar pakistani str. T13001
0.00	277	0	S1	180854	Bacillus thuringiensis serovar huazhongensis
0.00	277	277	S2	527030	Bacillus thuringiensis serovar huazhongensis BGSC 4BD1
0.00	269	269	S1	1442	Bacillus thuringiensis serovar tolworthi
0.00	266	0	S1	180877	Bacillus thuringiensis serovar pulsiensis
0.00	266	266	S2	527028	Bacillus thuringiensis serovar pulsiensis BGSC 4CC1
0.00	262	262	S1	529122	Bacillus thuringiensis YBT-1518
0.00	240	240	S1	1423143	Bacillus thuringiensis Bt18247
0.00	233	233	S1	1257079	Bacillus thuringiensis DAR 81934
0.00	180	2	S1	29339	Bacillus thuringiensis serovar kurstaki
0.00	80	80	S2	714359	Bacillus thuringiensis BMB171
0.00	59	59	S2	570416	Bacillus thuringiensis serovar kurstaki str. YBT-1520
0.00	29	29	S2	1261129	Bacillus thuringiensis serovar kurstaki str. HD-1
0.00	10	10	S2	1279365	Bacillus thuringiensis serovar kurstaki str. HD73
0.00	157	157	S1	180850	Bacillus thuringiensis serovar indiana
0.00	151	151	S1	1441	Bacillus thuringiensis serovar morrisoni
0.00	149	149	S1	29338	Bacillus thuringiensis serovar galleriae
0.00	130	130	S1	1440	Bacillus thuringiensis serovar alesti
0.00	72	72	S1	1430	Bacillus thuringiensis serovar israelensis
0.00	54	54	S1	1417985	Bacillus thuringiensis LM1212
0.00	7	0	S1	1001229	Bacillus thuringiensis serovar chinensis
0.00	7	7	S2	541229	Bacillus thuringiensis serovar chinensis CT-43
0.00	5	3	S1	1432	Bacillus thuringiensis serovar thuringiensis
0.00	2	2	S2	527025	Bacillus thuringiensis serovar thuringiensis str. T01001
0.00	5	0	S1	1434	Bacillus thuringiensis serovar berliner
0.00	5	5	S2	527031	Bacillus thuringiensis serovar berliner ATCC 10792
0.00	3	3	S1	527020	Bacillus thuringiensis IBL 4222
0.00	2	0	S1	180856	[Bacillus thuringiensis] serovar konkukian
0.00	2	2	S2	281309	[Bacillus thuringiensis] serovar konkukian str. 97-27
0.00	1	1	S1	412694	Bacillus thuringiensis str. Al Hakam
0.00	1	0	S1	180874	Bacillus thuringiensis serovar pondicheriensis
0.00	1	1	S2	527029	Bacillus thuringiensis serovar pondicheriensis BGSC 4BA1
0.00	1	1	S1	1452729	Bacillus thuringiensis HD1002
0.00	4552	4212	S	1405	Bacillus mycoides
0.00	339	339	S1	315730	Bacillus mycoides KBAB4
0.00	1	1	S1	526997	Bacillus mycoides DSM 2048
0.00	4403	3612	S	64104	Bacillus pseudomycoides
0.00	791	791	S1	527000	Bacillus pseudomycoides DSM 12442
0.00	3740	3708	S	580165	Bacillus cytotoxicus
0.00	32	32	S1	315749	Bacillus cytotoxicus NVH 391-98
0.00	1446	1446	S	1890302	Bacillus wiedmannii
0.00	1247	1247	S	2026191	Bacillus luti
0.00	1053	1053	S	2026189	Bacillus albus
0.00	955	880	S	1392	Bacillus anthracis
0.00	33	33	S1	1412843	Bacillus anthracis 8903-G
0.00	31	31	S1	768494	Bacillus anthracis str. H9401
0.00	5	5	S1	261591	Bacillus anthracis str. Vollum
0.00	3	3	S1	1412844	Bacillus anthracis 52-G
0.00	2	2	S1	1412842	Bacillus anthracis 9080-G
0.00	1	1	S1	1452727	Bacillus anthracis str. Turkey32
0.00	899	899	S	2026186	Bacillus paranthracis
0.00	499	499	S	2217832	Bacillus sp. JAS24-2
0.00	327	327	S	1892404	Bacillus sp. ABP14
0.00	234	234	S	2026190	Bacillus mobilis
0.00	150	0	S	658666	Bacillus bombysepticus
0.00	150	150	S1	1330043	Bacillus bombysepticus str. Wang
0.00	116	116	S	2053832	Bacillus sp. HBCD-sjtu
0.00	113	113	S	1839798	Bacillus sp. FDAARGOS_235
0.00	98	0	S	155322	Bacillus toyonensis
0.00	98	98	S1	1415784	Bacillus toyonensis BCT-7112
0.00	1	1	S	2026188	Bacillus tropicus
0.02	32836	159	G1	185979	unclassified Bacillus
0.00	3548	3548	S	2567941	Bacillus sp. DSL-17
0.00	3257	3257	S	1581038	Bacillus sp. FJAT-22090
0.00	3035	3035	S	1742359	Bacillus sp. FJAT-25496
0.00	2592	2592	S	666686	Bacillus sp. 1NLA3E
0.00	2391	2391	S	352858	Bacillus sp. Y1
0.00	2192	2192	S	486398	Bacillus sp. S3
0.00	2080	2080	S	1565991	Bacillus sp. X1(2014)
0.00	1955	1955	S	2587848	Bacillus sp. THAF10
0.00	1854	1854	S	2011012	Bacillus sp. FJAT-45348
0.00	1761	1761	S	2682541	Bacillus sp. N1-1
0.00	1669	1669	S	1705566	Bacillus sp. FJAT-18017
0.00	1345	1345	S	2598861	Bacillus sp. AK13
0.00	1153	1153	S	2014076	Bacillus sp. FJAT-42376
0.00	698	698	S	98228	Bacillus sp. OxB-1
0.00	592	592	S	2499213	Bacillus sp. BD59S
0.00	591	591	S	2666127	Bacillus sp. N3536
0.00	451	451	S	2529386	Bacillus sp. SYJ
0.00	333	333	S	756828	Bacillus sp. WP8
0.00	246	246	S	1127744	Bacillus sp. JS
0.00	225	225	S	2608254	Bacillus sp. BS98
0.00	120	120	S	2683680	Bacillus sp. ms-22
0.00	96	96	S	2660750	Bacillus sp. A260
0.00	96	96	S	2009331	Bacillus sp. MD-5
0.00	75	75	S	2080759	Bacillus sp. DU-106
0.00	61	61	S	2665175	Bacillus sp. AM1(2019)
0.00	54	54	S	1827146	Bacillus sp. IHB B 7164
0.00	47	47	S	2052936	Bacillus sp. Y-01
0.00	46	46	S	2576356	Bacillus sp. FDAARGOS_527
0.00	31	31	S	1774743	Bacillus sp. SDLI1
0.00	18	18	S	2093834	Bacillus sp. ZY-1-1
0.00	18	18	S	2267265	Bacillus sp. DM2
0.00	12	12	S	563169	Bacillus sp. SJ-10
0.00	11	11	S	1574141	Bacillus sp. YP1
0.00	9	9	S	2448811	Bacillus sp. WR11
0.00	6	6	S	1941347	Bacillus sp. 275
0.00	3	3	S	1856406	Bacillus sp. H15-1
0.00	3	3	S	1446792	Bacillus sp. Pc3
0.00	1	1	S	1837130	Bacillus sp. FJAT-14266
0.00	1	1	S	1570330	Bacillus sp. BH072
0.00	1	1	S	2049935	Bacillus sp. Lzh-5
0.01	21030	1537	G1	653685	Bacillus subtilis group
0.00	7039	6059	S	1423	Bacillus subtilis
0.00	446	446	S1	483913	Bacillus subtilis subsp. inaquosorum
0.00	398	300	S1	135461	Bacillus subtilis subsp. subtilis
0.00	88	88	S2	1052588	Bacillus subtilis subsp. subtilis str. RO-NN-1
0.00	6	6	S2	1302650	Bacillus subtilis subsp. subtilis str. BAB-1
0.00	2	2	S2	1192196	Bacillus subtilis subsp. subtilis str. BSP1
0.00	2	2	S2	1404258	Bacillus subtilis subsp. subtilis str. OH 131.1
0.00	103	0	S1	96241	Bacillus subtilis subsp. spizizenii
0.00	103	103	S2	1052585	Bacillus subtilis subsp. spizizenii TU-B-10
0.00	19	19	S1	936156	Bacillus subtilis BSn5
0.00	10	10	S1	1233100	Bacillus subtilis XF-1
0.00	3	3	S1	86029	Bacillus subtilis subsp. natto
0.00	1	1	S1	1220533	Bacillus subtilis QB928
0.00	5185	1084	G2	1938374	Bacillus amyloliquefaciens group
0.00	2765	2611	S	492670	Bacillus velezensis
0.00	79	79	S1	1385727	Bacillus velezensis NAU-B3
0.00	20	20	S1	1114958	Bacillus velezensis CAU B946
0.00	15	15	S1	1225788	Bacillus velezensis AS43.3
0.00	14	14	S1	1338518	Bacillus velezensis UCMB5033
0.00	9	9	S1	1423138	Bacillus velezensis SQR9
0.00	7	7	S1	1150475	Bacillus velezensis UCMB5036
0.00	6	6	S1	1449088	Bacillus velezensis TrigoCor1448
0.00	4	4	S1	1458206	Bacillus velezensis NJN-6
0.00	1325	1253	S	1390	Bacillus amyloliquefaciens
0.00	30	30	S1	1001582	Bacillus amyloliquefaciens LL3
0.00	26	26	S1	1292358	Bacillus amyloliquefaciens KHG19
0.00	14	14	S1	1333538	Bacillus amyloliquefaciens UMAF6639
0.00	1	1	S1	692420	Bacillus amyloliquefaciens DSM 7 = ATCC 23350
0.00	1	1	S1	1434324	Bacillus amyloliquefaciens UMAF6614
0.00	11	11	S	659243	Bacillus siamensis
0.00	2185	2001	S	1452	Bacillus atrophaeus
0.00	182	182	S1	1239783	Bacillus atrophaeus UCMB-5137
0.00	2	2	S1	720555	Bacillus atrophaeus 1942
0.00	1258	1255	S	1648923	Bacillus paralicheniformis
0.00	3	3	S1	766760	Bacillus paralicheniformis ATCC 9945a
0.00	1143	1143	S	119858	Bacillus sonorensis
0.00	1046	0	G2	653388	Bacillus mojavensis subgroup
0.00	1046	1046	S	260554	Bacillus halotolerans
0.00	878	864	S	1402	Bacillus licheniformis
0.00	14	14	S1	1126218	Bacillus licheniformis WX-02
0.00	759	759	S	72361	Bacillus vallismortis
0.00	9276	2553	S	1404	Bacillus megaterium
0.00	4594	4594	S1	1006007	Bacillus megaterium WSH-002
0.00	644	644	S1	1348623	Bacillus megaterium NBRC 15308 = ATCC 14581
0.00	621	621	S1	1138452	Bacillus megaterium NCT-2
0.00	338	338	S1	592022	Bacillus megaterium DSM 319
0.00	313	313	S1	1452722	Bacillus megaterium Q3
0.00	213	213	S1	545693	Bacillus megaterium QM B1551
0.00	6270	6139	S	1408	Bacillus pumilus
0.00	131	131	S1	315750	Bacillus pumilus SAFR-032
0.00	4467	0	S	1413	Bacillus cellulosilyticus
0.00	4467	4467	S1	649639	Bacillus cellulosilyticus DSM 2522
0.00	3823	3823	S	189381	Bacillus marisflavi
0.00	3652	3652	S	1397	Bacillus circulans
0.00	3426	1801	S	1478	Bacillus simplex
0.00	1625	1625	S1	1349754	Bacillus simplex NBRC 15720 = DSM 1321
0.00	3331	3331	S	1670641	Bacillus ciccensis
0.00	3298	3298	S	1402861	Bacillus filamentosus
0.00	3127	3127	S	152268	Bacillus litoralis
0.00	3021	3021	S	33932	Bacillus cohnii
0.00	2852	2852	S	1547283	Bacillus weihaiensis
0.00	2805	2805	S	859143	Bacillus kochii
0.00	2728	2728	S	1467	Bacillus lentus
0.00	2619	2619	S	199441	Bacillus krulwichiae
0.00	2550	2550	S	1193713	Bacillus mesonae
0.00	2546	2546	S	228899	Bacillus asahii
0.00	2341	2341	S	86664	Bacillus flexus
0.00	2311	0	S	665099	Bacillus oceanisediminis
0.00	2311	2311	S1	1196031	Bacillus oceanisediminis 2691
0.00	2279	2279	S	421767	Bacillus butanolivorans
0.00	1984	1485	S	1398	Bacillus coagulans
0.00	410	410	S1	941639	Bacillus coagulans 2-6
0.00	89	89	S1	345219	Bacillus coagulans 36D1
0.00	1939	1939	S	35841	Bacillus thermoamylovorans
0.00	1809	1706	S	79880	Bacillus clausii
0.00	103	103	S1	66692	Bacillus clausii KSM-K16
0.00	1809	1651	S	561879	Bacillus safensis
0.00	158	158	S1	1178541	Bacillus safensis FO-36b
0.00	1805	1805	S	279826	Bacillus foraminis
0.00	1784	0	S	79885	Bacillus pseudofirmus
0.00	1784	1784	S1	398511	Bacillus pseudofirmus OF4
0.00	1761	1761	S	1441095	Bacillus gobiensis
0.00	1721	1721	S	129985	Bacillus jeotgali
0.00	1678	1678	S	1664069	Bacillus glycinifermentans
0.00	1667	0	S	1471	Bacillus methanolicus
0.00	1667	1667	S1	796606	Bacillus methanolicus MGA3
0.00	1659	1659	S	218284	Bacillus vietnamensis
0.00	1643	1643	S	79883	Bacillus horikoshii
0.00	1533	1237	S	86665	Bacillus halodurans
0.00	296	296	S1	272558	Bacillus halodurans C-125
0.00	1530	1530	S	1783501	Bacillus freudenreichii
0.00	1522	1522	S	450367	[Brevibacterium] frigoritolerans
0.00	1505	0	S	324767	Bacillus infantis
0.00	1505	1505	S1	1367477	Bacillus infantis NRRL B-14911
0.00	1392	1392	S	1479	Bacillus smithii
0.00	1338	1338	S	264697	Bacillus muralis
0.00	1230	0	S	300825	Bacillus lehensis
0.00	1230	1230	S1	1246626	Bacillus lehensis G1
0.00	1193	80	G1	1792192	Bacillus altitudinis complex
0.00	1037	1037	S	293387	Bacillus altitudinis
0.00	76	76	S	293389	Bacillus aerophilus
0.00	1089	1089	S	632773	Bacillus beveridgei
0.00	443	443	S	1215031	Bacillus thermocopriae
0.00	235	235	S	412384	Bacillus aryabhattai
0.00	227	227	S	1178537	Bacillus xiamenensis
0.01	18743	3071	G	400634	Lysinibacillus
0.00	6488	8	G1	2636778	unclassified Lysinibacillus
0.00	2301	2301	S	2169540	Lysinibacillus sp. 2017
0.00	2247	2247	S	2070463	Lysinibacillus sp. SGAir0095
0.00	1932	1932	S	2072025	Lysinibacillus sp. YS11
0.00	4459	4438	S	1421	Lysinibacillus sphaericus
0.00	21	21	S1	444177	Lysinibacillus sphaericus C3-41
0.00	3267	3267	S	2086577	Lysinibacillus timonensis
0.00	910	910	S	28031	Lysinibacillus fusiformis
0.00	548	548	S	1145276	Lysinibacillus varians
0.01	17534	1917	G	84406	Virgibacillus
0.00	7914	30	G1	2620237	unclassified Virgibacillus
0.00	2667	2667	S	2419842	Virgibacillus sp. Bac332
0.00	2211	2211	S	1911587	Virgibacillus sp. 6R
0.00	1653	1653	S	403957	Virgibacillus sp. SK37
0.00	1353	1353	S	2419841	Virgibacillus sp. Bac330
0.00	2263	2263	S	163877	Virgibacillus necropolis
0.00	2230	2230	S	1482	Virgibacillus halodenitrificans
0.00	1822	1822	S	2017483	Virgibacillus phasianinus
0.00	1388	1388	S	302167	Virgibacillus dokdonensis
0.00	9308	308	G	182709	Oceanobacillus
0.00	3700	1492	S	182710	Oceanobacillus iheyensis
0.00	2208	2208	S1	221109	Oceanobacillus iheyensis HTE831
0.00	2779	0	S	746691	Oceanobacillus kimchii
0.00	2779	2779	S1	1238184	Oceanobacillus kimchii X50
0.00	2521	0	G1	2630292	unclassified Oceanobacillus
0.00	2521	2521	S	2052660	Oceanobacillus sp. 160
0.00	9153	2171	G	129337	Geobacillus
0.00	2245	888	G1	2642459	unclassified Geobacillus
0.00	542	542	S	471223	Geobacillus sp. WCH70
0.00	475	475	S	391290	Geobacillus sp. E263
0.00	171	171	S	1813182	Geobacillus sp. JS12
0.00	93	93	S	1233873	Geobacillus sp. GHH01
0.00	76	76	S	691437	Geobacillus sp. C56-T3
0.00	1176	206	G1	1505648	Geobacillus thermoleovorans group
0.00	500	500	S	33938	Geobacillus thermocatenulatus
0.00	205	205	S	33941	Geobacillus thermoleovorans
0.00	185	18	S	1462	Geobacillus kaustophilus
0.00	101	101	S1	235909	Geobacillus kaustophilus HTA426
0.00	66	66	S1	1220595	Geobacillus kaustophilus NBRC 102445
0.00	80	80	S	1394	[Bacillus] caldolyticus
0.00	1154	1080	S	33940	Geobacillus thermodenitrificans
0.00	74	74	S1	420246	Geobacillus thermodenitrificans NG80-2
0.00	992	992	S	129338	Geobacillus subterraneus
0.00	717	643	S	1422	Geobacillus stearothermophilus
0.00	74	74	S1	272567	Geobacillus stearothermophilus 10
0.00	698	698	S	1921421	Geobacillus genomosp. 3
0.00	5433	952	G	150247	Anoxybacillus
0.00	1595	1195	G1	2639704	unclassified Anoxybacillus
0.00	387	387	S	1636720	Anoxybacillus sp. PDR2
0.00	13	13	S	1490057	Anoxybacillus sp. B7M1
0.00	1535	995	S	33934	Anoxybacillus flavithermus
0.00	540	540	S1	491915	Anoxybacillus flavithermus WK1
0.00	936	936	S	294699	Anoxybacillus amylolyticus
0.00	224	0	S	196180	Anoxybacillus kamchatkensis
0.00	224	224	S1	1212546	Anoxybacillus kamchatkensis G10
0.00	191	191	S	198467	Anoxybacillus gonensis
0.00	4367	25	G	45667	Halobacillus
0.00	1571	1571	S	45668	Halobacillus litoralis
0.00	1423	1423	S	402384	Halobacillus mangrovi
0.00	1348	1348	S	1570	Halobacillus halophilus
0.00	3729	94	G	1329200	Fictibacillus
0.00	1881	1881	S	255247	Fictibacillus arsenicus
0.00	1754	1754	S	1221500	Fictibacillus phosphorivorans
0.00	3155	0	G	1221880	Psychrobacillus
0.00	3155	0	G1	2636677	unclassified Psychrobacillus
0.00	2529	2529	S	2283160	Psychrobacillus sp. PB01
0.00	626	626	S	2303505	Psychrobacillus sp. AK 1817
0.00	2759	21	G	1906945	Parageobacillus
0.00	1501	1141	S	1426	Parageobacillus thermoglucosidasius
0.00	227	227	S1	634956	Parageobacillus thermoglucosidasius C56-YS93
0.00	133	133	S1	1136178	Parageobacillus thermoglucosidasius TNO-09.020
0.00	1237	1237	S	1295642	Parageobacillus genomosp. 1
0.00	2749	0	G	200903	Paraliobacillus
0.00	2749	0	G1	2627918	unclassified Paraliobacillus
0.00	2749	2749	S	2213194	Paraliobacillus sp. X-1125
0.00	2737	0	G	74385	Gracilibacillus
0.00	2737	0	G1	2625209	unclassified Gracilibacillus
0.00	2737	2737	S	2663022	Gracilibacillus sp. SCU50
0.00	2678	43	G	2685905	Salicibibacter
0.00	1451	1451	S	2502791	Salicibibacter halophilus
0.00	1184	1184	S	2099786	Salicibibacter kimchii
0.00	2196	0	G	29331	Amphibacillus
0.00	2196	0	S	1449	Amphibacillus xylanus
0.00	2196	2196	S1	698758	Amphibacillus xylanus NBRC 15112
0.00	2021	0	G	2651279	Pradoshia
0.00	2021	0	G1	2651280	unclassified Pradoshia
0.00	2021	2021	S	2651284	Pradoshia sp. D12
0.00	1774	24	F1	197483	unclassified Bacillaceae
0.00	1733	1733	S	2594883	Bacillaceae bacterium TKL69
0.00	13	13	S	2654326	Bacillaceae bacterium C05
0.00	4	4	S	2654284	Bacillaceae bacterium C02
0.00	1733	0	G	289201	Pontibacillus
0.00	1733	0	G1	2628296	unclassified Pontibacillus
0.00	1733	1733	S	2692425	Pontibacillus sp. HMF3514
0.00	1612	0	G	1055323	Aeribacillus
0.00	1612	1612	S	33936	Aeribacillus pallidus
0.00	1449	0	G	175304	Lentibacillus
0.00	1449	1449	S	1472767	Lentibacillus amyloliquefaciens
0.00	987	0	G	459532	Terribacillus
0.00	987	987	S	386490	Terribacillus goriensis
0.00	887	0	G	351195	Salimicrobium
0.00	887	887	S	1230341	Salimicrobium jeotgali
0.08	175778	576	F	186822	Paenibacillaceae
0.06	129805	8479	G	44249	Paenibacillus
0.02	40797	991	G1	185978	unclassified Paenibacillus
0.00	5330	5330	S	2660554	Paenibacillus sp. B01
0.00	2828	2828	S	2495582	Paenibacillus sp. 18JY67-1
0.00	2736	2736	S	2023772	Paenibacillus sp. RUD330
0.00	2335	2335	S	1870819	Paenibacillus sp. BIHB4019
0.00	2015	2015	S	1536771	Paenibacillus sp. FSL R5-0912
0.00	1864	1864	S	1536774	Paenibacillus sp. FSL H7-0357
0.00	1828	1828	S	1695218	Paenibacillus sp. 32O-W
0.00	1795	1795	S	1536773	Paenibacillus sp. FSL R7-0331
0.00	1740	1740	S	2211212	Paenibacillus sp. DCT19
0.00	1630	1630	S	1536769	Paenibacillus sp. FSL P4-0081
0.00	1542	1542	S	1566358	Paenibacillus sp. IHBB 10380
0.00	1481	1481	S	1536775	Paenibacillus sp. FSL H7-0737
0.00	1449	1449	S	1536772	Paenibacillus sp. FSL R7-0273
0.00	1444	1444	S	1536770	Paenibacillus sp. FSL R5-0345
0.00	1406	1406	S	1532905	Paenibacillus sp. CAA11
0.00	1382	1382	S	2494549	Paenibacillus sp. MBLB1234
0.00	1344	1344	S	324057	Paenibacillus sp. JDR-2
0.00	1118	1118	S	2565926	Paenibacillus sp. HB172198
0.00	1072	1072	S	2607911	Paenibacillus sp. 37
0.00	1010	1010	S	867076	Paenibacillus sp. IHB B 3084
0.00	935	935	S	2509456	Paenibacillus sp. FW100M-2
0.00	864	864	S	481743	Paenibacillus sp. Y412MC10
0.00	358	358	S	1980674	Paenibacillus sp. Cedars
0.00	161	161	S	2487928	Paenibacillus sp. M-152
0.00	139	139	S	2069255	Paenibacillus sp. lzh-N1
0.01	12131	12131	S	1462996	Paenibacillus yonginensis
0.00	5949	4518	S	1406	Paenibacillus polymyxa
0.00	814	814	S1	349520	Paenibacillus polymyxa E681
0.00	224	224	S1	1429244	Paenibacillus polymyxa CR1
0.00	178	178	S1	886882	Paenibacillus polymyxa SC2
0.00	173	173	S1	1052684	Paenibacillus polymyxa M1
0.00	42	42	S1	1413214	Paenibacillus polymyxa SQR-21
0.00	5465	3529	S	61624	Paenibacillus mucilaginosus
0.00	814	814	S1	1116391	Paenibacillus mucilaginosus 3016
0.00	701	701	S1	997761	Paenibacillus mucilaginosus K02
0.00	421	421	S1	1036673	Paenibacillus mucilaginosus KNP414
0.00	3516	3516	S	189426	Paenibacillus odorifer
0.00	3154	3154	S	1778678	Paenibacillus psychroresistens
0.00	3018	3018	S	49283	Paenibacillus thiaminolyticus
0.00	2964	2964	S	1338368	Paenibacillus lentus
0.00	2716	2716	S	1616788	Paenibacillus bovis
0.00	2551	1393	S	44251	Paenibacillus durus
0.00	1158	1158	S1	1333534	Paenibacillus durus ATCC 35681
0.00	2426	2426	S	414771	Paenibacillus donghaensis
0.00	2201	2201	S	1712516	Paenibacillus baekrokdamisoli
0.00	2025	2025	S	1870820	Paenibacillus ihbetae
0.00	1996	1593	S	1464	Paenibacillus larvae
0.00	225	225	S1	1477	Paenibacillus larvae subsp. pulvifaciens
0.00	178	148	S1	147375	Paenibacillus larvae subsp. larvae
0.00	30	30	S2	697284	Paenibacillus larvae subsp. larvae DSM 25430
0.00	1886	1886	S	79263	Paenibacillus chitinolyticus
0.00	1872	1872	S	562959	Paenibacillus cellulositrophicus
0.00	1833	1833	S	253703	Paenibacillus antarcticus
0.00	1794	1794	S	1763538	Paenibacillus crassostreae
0.00	1747	1747	S	1473112	Paenibacillus guangzhouensis
0.00	1672	1672	S	44250	Paenibacillus alvei
0.00	1568	1568	S	1126833	Paenibacillus beijingensis
0.00	1556	1556	S	528191	Paenibacillus xylanexedens
0.00	1509	1509	S	169760	Paenibacillus stellifer
0.00	1414	0	G1	2044880	Paenibacillus sonchi group
0.00	1414	0	S	483937	Paenibacillus riograndensis
0.00	1414	1414	S1	1073571	Paenibacillus riograndensis SBR5
0.00	1391	1391	S	160799	Paenibacillus borealis
0.00	1385	1385	S	248903	Paenibacillus xylanilyticus
0.00	1324	1324	S	189425	Paenibacillus graminis
0.00	1242	1242	S	162209	Paenibacillus naphthalenovorans
0.00	1168	1168	S	1619311	Paenibacillus physcomitrellae
0.00	1157	0	S	365617	Paenibacillus sabinae
0.00	1157	1157	S1	1268072	Paenibacillus sabinae T27
0.00	1131	1131	S	1178515	Paenibacillus swuensis
0.00	985	985	S	172713	Paenibacillus kribbensis
0.00	929	929	S	128574	Paenibacillus brasilensis
0.00	847	0	S	159743	Paenibacillus terrae
0.00	847	847	S1	985665	Paenibacillus terrae HPL-003
0.00	831	831	S	59843	Paenibacillus glucanolyticus
0.00	829	829	S	1401	Paenibacillus lautus
0.00	347	347	S	59893	Paenibacillus peoriae
0.01	18241	618	G	55080	Brevibacillus
0.00	9292	8518	S	1465	Brevibacillus laterosporus
0.00	412	412	S1	1121121	Brevibacillus laterosporus DSM 25
0.00	362	362	S1	1042163	Brevibacillus laterosporus LMG 15441
0.00	5012	3256	S	1393	Brevibacillus brevis
0.00	983	983	S1	358681	Brevibacillus brevis NBRC 100599
0.00	773	773	S1	1200792	Brevibacillus brevis X23
0.00	1305	0	G1	2684853	unclassified Brevibacillus
0.00	1305	1305	S	2496837	Brevibacillus sp. SCSIO 07484
0.00	1127	1127	S	51101	Brevibacillus agri
0.00	887	887	S	54913	Brevibacillus formosus
0.01	16242	0	G	329857	Cohnella
0.01	14347	14347	S	2507935	Cohnella abietis
0.00	1895	1895	S	2674991	Cohnella candidum
0.00	4288	0	G	456492	Saccharibacillus
0.00	4288	4288	S	2583377	Saccharibacillus brassicae
0.00	2556	0	G	76632	Thermobacillus
0.00	2556	0	S	377615	Thermobacillus composti
0.00	2556	2556	S1	717605	Thermobacillus composti KWC4
0.00	2449	0	F1	85151	Aneurinibacillus group
0.00	2449	17	G	55079	Aneurinibacillus
0.00	1258	0	G1	2642329	unclassified Aneurinibacillus
0.00	1258	1258	S	1450761	Aneurinibacillus sp. XH2
0.00	1174	1174	S	1500254	Aneurinibacillus soli
0.00	1621	0	F1	234447	unclassified Paenibacillaceae
0.00	1621	1621	S	1882832	Paenibacillaceae bacterium GAS479
0.06	118624	458	F	90964	Staphylococcaceae
0.05	109056	13887	G	1279	Staphylococcus
0.01	10842	10245	S	1280	Staphylococcus aureus
0.00	487	155	S1	46170	Staphylococcus aureus subsp. aureus
0.00	197	197	S2	869816	Staphylococcus aureus subsp. aureus JKD6159
0.00	63	63	S2	1381115	Staphylococcus aureus subsp. aureus Tager 104
0.00	39	4	S2	523796	Staphylococcus aureus subsp. aureus ST398
0.00	35	35	S3	1155084	Staphylococcus aureus subsp. aureus 71193
0.00	8	8	S2	1006543	Staphylococcus aureus subsp. aureus T0131
0.00	5	5	S2	548473	Staphylococcus aureus subsp. aureus TCH60
0.00	3	3	S2	1392476	Staphylococcus aureus subsp. aureus 6850
0.00	3	3	S2	585143	Staphylococcus aureus subsp. aureus 55/2053
0.00	3	0	S2	1196216	Staphylococcus aureus subsp. aureus ST72
0.00	3	3	S3	1193576	Staphylococcus aureus subsp. aureus CN1
0.00	3	3	S2	1123523	Staphylococcus aureus subsp. aureus 11819-97
0.00	2	2	S2	889933	Staphylococcus aureus subsp. aureus ECT-R 2
0.00	2	2	S2	548470	Staphylococcus aureus subsp. aureus MN8
0.00	1	1	S2	1118959	Staphylococcus aureus subsp. aureus M013
0.00	1	1	S2	663951	Staphylococcus aureus subsp. aureus TW20
0.00	1	1	S2	1343064	Staphylococcus aureus subsp. aureus ST772-MRSA-V
0.00	1	1	S2	1406863	Staphylococcus aureus subsp. aureus Z172
0.00	84	84	S1	273036	Staphylococcus aureus RF122
0.00	12	12	S1	948563	Staphylococcus aureus O46
0.00	9	9	S1	1323661	Staphylococcus aureus CA-347
0.00	4	4	S1	1229492	Staphylococcus aureus 08BA02176
0.00	1	1	S1	1458279	Staphylococcus aureus USA300-ISMMS1
0.00	7240	7029	S	1282	Staphylococcus epidermidis
0.00	189	189	S1	1449752	Staphylococcus epidermidis PM221
0.00	22	22	S1	176280	Staphylococcus epidermidis ATCC 12228
0.00	5205	5205	S	29382	Staphylococcus cohnii
0.00	4897	4755	S	1296	Staphylococcus sciuri
0.00	142	142	S1	147467	Staphylococcus sciuri subsp. sciuri
0.00	4183	3938	S	1290	Staphylococcus hominis
0.00	245	245	S1	145391	Staphylococcus hominis subsp. hominis
0.00	3955	3955	S	1288	Staphylococcus xylosus
0.00	3185	3093	S	1283	Staphylococcus haemolyticus
0.00	92	92	S1	279808	Staphylococcus haemolyticus JCSC1435
0.00	3058	2981	S	45972	Staphylococcus pasteuri
0.00	77	77	S1	1276282	Staphylococcus pasteuri SP1
0.00	2892	2781	S	29385	Staphylococcus saprophyticus
0.00	111	111	S1	147452	Staphylococcus saprophyticus subsp. saprophyticus
0.00	2817	2817	S	214473	Staphylococcus nepalensis
0.00	2720	2392	S	29388	Staphylococcus capitis
0.00	328	328	S1	72758	Staphylococcus capitis subsp. capitis
0.00	2617	2617	S	643214	Staphylococcus stepanovicii
0.00	2587	2584	S	28035	Staphylococcus lugdunensis
0.00	3	3	S1	698737	Staphylococcus lugdunensis HKU09-01
0.00	2438	2438	S	61015	Staphylococcus succinus
0.00	2285	2285	S	308354	Staphylococcus simiae
0.00	2229	2229	S	29384	Staphylococcus kloosii
0.00	2225	2225	S	46126	Staphylococcus chromogenes
0.00	2152	2152	S	1286	Staphylococcus simulans
0.00	1967	1967	S	29380	Staphylococcus caprae
0.00	1946	0	G1	91994	unclassified Staphylococcus
0.00	1070	1070	S	2025492	Staphylococcus sp. M0911
0.00	840	840	S	2044912	Staphylococcus sp. SDB 2975
0.00	36	36	S	1715860	Staphylococcus sp. AntiMn-1
0.00	1836	1836	S	29378	Staphylococcus arlettae
0.00	1682	1682	S	46127	Staphylococcus felis
0.00	1679	1679	S	1295	Staphylococcus schleiferi
0.00	1496	1329	S	1281	Staphylococcus carnosus
0.00	167	0	S1	147448	Staphylococcus carnosus subsp. carnosus
0.00	167	167	S2	396513	Staphylococcus carnosus subsp. carnosus TM300
0.00	1485	1485	S	70255	Staphylococcus condimenti
0.00	1460	1460	S	985762	Staphylococcus agnetis
0.00	1390	1390	S	246432	Staphylococcus equorum
0.00	1348	1348	S	1284	Staphylococcus hyicus
0.00	1284	1284	S	1292	Staphylococcus warneri
0.00	1208	1208	S	1654388	Staphylococcus schweitzeri
0.00	1207	1207	S	29379	Staphylococcus auricularis
0.00	1137	1137	S	155085	Staphylococcus lutrae
0.00	1105	1012	S	283734	Staphylococcus pseudintermedius
0.00	69	69	S1	937773	Staphylococcus pseudintermedius HKU10-03
0.00	16	16	S1	1266717	Staphylococcus pseudintermedius E140
0.00	8	8	S1	984892	Staphylococcus pseudintermedius ED99
0.00	1100	1100	S	70258	Staphylococcus piscifermentans
0.00	1053	1053	S	1294	Staphylococcus muscae
0.00	959	959	S	170573	Staphylococcus pettenkoferi
0.00	878	878	S	53344	Staphylococcus delphini
0.00	817	817	S	150056	Staphylococcus fleurettii
0.00	605	605	S	985002	Staphylococcus argenteus
0.00	5941	194	G	69965	Macrococcus
0.00	2538	2538	S	1855823	Macrococcus canis
0.00	1656	0	G1	2619255	unclassified Macrococcus
0.00	1656	1656	S	1898474	Macrococcus sp. IME1552
0.00	1553	1083	S	69966	Macrococcus caseolyticus
0.00	470	470	S1	458233	Macrococcus caseolyticus JCSC5402
0.00	1294	0	G	2005363	Auricoccus
0.00	1294	1294	S	1849491	Auricoccus indicus
0.00	1053	0	G	227979	Jeotgalicoccus
0.00	1053	1053	S	1461582	Jeotgalicoccus saudimassiliensis
0.00	822	0	G	45669	Salinicoccus
0.00	822	822	S	407035	Salinicoccus halodurans
0.02	40558	232	F	186818	Planococcaceae
0.01	12789	1937	G	1372	Planococcus
0.00	2713	2	G1	2662419	unclassified Planococcus
0.00	1202	1202	S	1526927	Planococcus sp. PAMC 21323
0.00	855	855	S	2213202	Planococcus sp. Y42
0.00	654	654	S	2058136	Planococcus sp. MB-3u-03
0.00	1516	1516	S	1302659	Planococcus versutus
0.00	1431	1431	S	414778	Planococcus donghaensis
0.00	1217	1217	S	1215089	Planococcus halocryophilus
0.00	1138	0	S	161360	Planococcus antarcticus
0.00	1138	1138	S1	1185653	Planococcus antarcticus DSM 14505
0.00	730	730	S	1038856	Planococcus plakortidis
0.00	690	690	S	200991	Planococcus rifietoensis
0.00	651	651	S	192421	Planococcus maritimus
0.00	387	387	S	1598147	Planococcus faecalis
0.00	379	379	S	1374	Planococcus kocurii
0.00	10493	61	G	1569	Sporosarcina
0.00	4666	4666	S	1571	Sporosarcina ureae
0.00	2628	800	G1	2647733	unclassified Sporosarcina
0.00	1442	1442	S	2283194	Sporosarcina sp. PTS2304
0.00	193	193	S	1930546	Sporosarcina sp. P37
0.00	193	193	S	1930764	Sporosarcina sp. P33
0.00	1839	1839	S	1476	Sporosarcina psychrophila
0.00	1299	1299	S	1474	Sporosarcina pasteurii
0.00	4490	2	G	648800	Solibacillus
0.00	2423	1718	S	76853	Solibacillus silvestris
0.00	705	705	S1	1002809	Solibacillus silvestris StLB046
0.00	2065	0	G1	2637870	unclassified Solibacillus
0.00	2065	2065	S	2048654	Solibacillus sp. R5-41
0.00	3538	4	G	651660	Paenisporosarcina
0.00	2419	2419	S	417367	Paenisporosarcina antarctica
0.00	1115	0	G1	2642018	unclassified Paenisporosarcina
0.00	1115	1115	S	2320858	Paenisporosarcina sp. K2R23-3
0.00	3176	33	G	1649	Kurthia
0.00	1644	0	G1	2644826	unclassified Kurthia
0.00	1644	1644	S	1750719	Kurthia sp. 11kri321
0.00	1499	1499	S	1650	Kurthia zopfii
0.00	2333	0	G	160795	Ureibacillus
0.00	2333	2333	S	51173	Ureibacillus thermosphaericus
0.00	1793	0	G	157226	Jeotgalibacillus
0.00	1793	1793	S	1508404	Jeotgalibacillus malaysiensis
0.00	1714	0	G	648802	Rummeliibacillus
0.00	1714	1714	S	241244	Rummeliibacillus stabekisii
0.01	19668	3	F	186820	Listeriaceae
0.01	17691	1539	G	1637	Listeria
0.00	6478	5772	S	1639	Listeria monocytogenes
0.00	554	554	S1	393119	Listeria monocytogenes FSL J1-208
0.00	42	42	S1	879090	Listeria monocytogenes SLCC7179
0.00	29	29	S1	879089	Listeria monocytogenes SLCC2540
0.00	26	24	S1	2065118	Listeria monocytogenes serotype 4b
0.00	1	1	S2	568819	Listeria monocytogenes serotype 4b str. CLIP 80459
0.00	1	1	S2	1196159	Listeria monocytogenes serotype 4b str. 81-0558
0.00	12	5	S1	1906951	Listeria monocytogenes serotype 1/2a
0.00	5	5	S2	1386004	Listeria monocytogenes serotype 1/2a str. 10-0819
0.00	2	2	S2	1196186	Listeria monocytogenes serotype 1/2a str. 08-7669
0.00	9	9	S1	1457188	Listeria monocytogenes WSLC1042
0.00	6	6	S1	1126011	Listeria monocytogenes 07PF0776
0.00	6	6	S1	930782	Listeria monocytogenes J1-220
0.00	5	5	S1	930781	Listeria monocytogenes J1816
0.00	5	5	S1	169963	Listeria monocytogenes EGD-e
0.00	4	4	S1	1299895	Listeria monocytogenes CFSAN002349
0.00	3	3	S1	563174	Listeria monocytogenes L99
0.00	2	2	S1	393133	Listeria monocytogenes 10403S
0.00	1	1	S1	863767	Listeria monocytogenes serotype 7 str. SLCC2482
0.00	1	1	S1	882020	Listeria monocytogenes SLCC2479
0.00	1	1	S1	1027396	Listeria monocytogenes str. Scott A
0.00	2745	1389	S	1638	Listeria ivanovii
0.00	1346	1346	S1	202752	Listeria ivanovii subsp. londoniensis
0.00	9	0	S1	202751	Listeria ivanovii subsp. ivanovii
0.00	9	9	S2	881621	Listeria ivanovii subsp. ivanovii PAM 55
0.00	1	1	S1	1457190	Listeria ivanovii WSLC3009
0.00	1903	1089	S	1642	Listeria innocua
0.00	550	550	S1	702455	Listeria innocua FSL J1-023
0.00	264	264	S1	272626	Listeria innocua Clip11262
0.00	1686	1273	S	1640	Listeria seeligeri
0.00	295	295	S1	683837	Listeria seeligeri serovar 1/2b str. SLCC3954
0.00	118	118	S1	702453	Listeria seeligeri FSL N1-067
0.00	1288	1288	S	1643	Listeria welshimeri
0.00	1161	1161	S	1006155	Listeria weihenstephanensis
0.00	891	891	S	1641	Listeria grayi
0.00	1974	0	G	2755	Brochothrix
0.00	1974	1974	S	2756	Brochothrix thermosphacta
0.01	15794	0	O1	539002	Bacillales incertae sedis
0.00	10344	0	O2	539738	Bacillales Family XI. Incertae Sedis
0.00	10344	177	G	1378	Gemella
0.00	3273	3273	S	84135	Gemella sanguinis
0.00	2556	2556	S	29391	Gemella morbillorum
0.00	2210	2210	S	1379	Gemella haemolysans
0.00	2128	2024	G1	2624949	unclassified Gemella
0.00	58	58	S	1785995	Gemella sp. oral taxon 928
0.00	46	46	S	2040624	Gemella sp. ND 6198
0.00	5450	0	O2	539742	Bacillales Family XII. Incertae Sedis
0.00	5450	535	G	33986	Exiguobacterium
0.00	2471	330	G1	2644629	unclassified Exiguobacterium
0.00	627	627	S	2051906	Exiguobacterium sp. N4-1P
0.00	614	614	S	1399115	Exiguobacterium sp. MH3
0.00	573	573	S	360911	Exiguobacterium sp. AT1b
0.00	178	178	S	1849031	Exiguobacterium sp. U13-1
0.00	149	149	S	1224749	Exiguobacterium sp. ZWU0009
0.00	940	0	S	132920	Exiguobacterium antarcticum
0.00	940	940	S1	1087448	Exiguobacterium antarcticum B7
0.00	681	681	S	340146	Exiguobacterium mexicanum
0.00	547	0	S	332410	Exiguobacterium sibiricum
0.00	547	547	S1	262543	Exiguobacterium sibiricum 255-15
0.00	276	276	S	41170	Exiguobacterium acetylicum
0.00	7753	1	F	186823	Alicyclobacillaceae
0.00	3132	0	G	29330	Alicyclobacillus
0.00	3132	0	S	405212	Alicyclobacillus acidocaldarius
0.00	3132	451	S1	1388	Alicyclobacillus acidocaldarius subsp. acidocaldarius
0.00	1341	1341	S2	521098	Alicyclobacillus acidocaldarius subsp. acidocaldarius DSM 446
0.00	1340	1340	S2	1048834	Alicyclobacillus acidocaldarius subsp. acidocaldarius Tc-4-1
0.00	2664	89	G	432330	Tumebacillus
0.00	1661	1661	S	1903704	Tumebacillus avium
0.00	914	914	S	1214604	Tumebacillus algifaecis
0.00	1956	386	G	1129704	Kyrpidia
0.00	818	818	S	2055160	Kyrpidia spormannii
0.00	752	0	S	33943	Kyrpidia tusciae
0.00	752	752	S1	562970	Kyrpidia tusciae DSM 2912
0.00	4225	17	F	186824	Thermoactinomycetaceae
0.00	1832	0	G	292635	Laceyella
0.00	1832	1832	S	37482	Laceyella sacchari
0.00	886	0	G	1677050	Novibacillus
0.00	886	886	S	1471761	Novibacillus thermophilus
0.00	833	0	G	2023	Thermoactinomyces
0.00	833	833	S	2026	Thermoactinomyces vulgaris
0.00	657	0	G	2689589	Staphylospora
0.00	657	657	S	2490858	Staphylospora marina
0.00	1938	0	F	186821	Sporolactobacillaceae
0.00	990	0	G	2077	Sporolactobacillus
0.00	990	990	S	269673	Sporolactobacillus terrae
0.00	948	0	F1	663587	unclassified Sporolactobacillaceae
0.00	948	0	S	85683	[Bacillus] selenitireducens
0.00	948	948	S1	439292	[Bacillus] selenitireducens MLS10
0.16	332918	5060	O	186826	Lactobacillales
0.06	123739	518	F	33958	Lactobacillaceae
0.05	115635	8664	G	1578	Lactobacillus
0.00	5726	5410	S	1590	Lactobacillus plantarum
0.00	183	178	S1	337330	Lactobacillus plantarum subsp. plantarum
0.00	5	5	S2	767468	Lactobacillus plantarum subsp. plantarum P-8
0.00	71	71	S1	1284663	Lactobacillus plantarum ZJ316
0.00	28	28	S1	271881	Lactobacillus plantarum subsp. argentoratensis
0.00	20	20	S1	1327988	Lactobacillus plantarum 16
0.00	11	11	S1	220668	Lactobacillus plantarum WCFS1
0.00	2	2	S1	1304889	Lactobacillus plantarum CMPG5300
0.00	1	1	S1	1300221	Lactobacillus plantarum DOMLa
0.00	5579	5214	S	1624	Lactobacillus salivarius
0.00	233	233	S1	1194971	Lactobacillus salivarius str. Ren
0.00	83	83	S1	712961	Lactobacillus salivarius CECT 5713
0.00	49	49	S1	362948	Lactobacillus salivarius UCC118
0.00	4073	3370	S	1598	Lactobacillus reuteri
0.00	335	335	S1	491077	Lactobacillus reuteri SD2112
0.00	150	150	S1	1358027	Lactobacillus reuteri TD1
0.00	141	0	S1	1273150	Lactobacillus reuteri 1063
0.00	141	141	S2	927703	Lactobacillus reuteri ATCC 53608
0.00	77	77	S1	1340495	Lactobacillus reuteri I5007
0.00	3859	3161	S	33959	Lactobacillus johnsonii
0.00	278	278	S1	633699	Lactobacillus johnsonii FI9785
0.00	226	226	S1	1408186	Lactobacillus johnsonii N6.2
0.00	115	115	S1	257314	Lactobacillus johnsonii NCC 533
0.00	79	79	S1	909954	Lactobacillus johnsonii DPC 6026
0.00	3726	102	G1	2620435	unclassified Lactobacillus
0.00	1208	1208	S	2304606	Lactobacillus sp. HBUAS52074
0.00	977	977	S	2419772	Lactobacillus sp. BHWM-4
0.00	490	490	S	2099788	Lactobacillus sp. CBA3605
0.00	481	481	S	2099789	Lactobacillus sp. CBA3606
0.00	399	399	S	1545702	Lactobacillus sp. wkB8
0.00	43	43	S	2690380	Lactobacillus sp. JM1
0.00	26	26	S	2108362	Lactobacillus sp. D1501
0.00	2957	696	G1	655183	Lactobacillus casei group
0.00	1190	951	S	1582	Lactobacillus casei
0.00	218	218	S1	219334	Lactobacillus casei subsp. casei ATCC 393
0.00	19	19	S1	1051650	Lactobacillus casei 12A
0.00	2	2	S1	1215914	Lactobacillus casei W56
0.00	1071	839	S	1597	Lactobacillus paracasei
0.00	179	159	S1	47714	Lactobacillus paracasei subsp. paracasei
0.00	12	12	S2	1226298	Lactobacillus paracasei subsp. paracasei JCM 8130
0.00	8	8	S2	537973	Lactobacillus paracasei subsp. paracasei 8700:2
0.00	28	28	S1	1446494	Lactobacillus paracasei N1115
0.00	25	25	S1	321967	Lactobacillus paracasei ATCC 334
0.00	2617	2617	S	109790	Lactobacillus jensenii
0.00	1998	814	S	1584	Lactobacillus delbrueckii
0.00	369	213	S1	1585	Lactobacillus delbrueckii subsp. bulgaricus
0.00	68	68	S2	767455	Lactobacillus delbrueckii subsp. bulgaricus ND02
0.00	59	59	S2	321956	Lactobacillus delbrueckii subsp. bulgaricus ATCC BAA-365
0.00	16	16	S2	390333	Lactobacillus delbrueckii subsp. bulgaricus ATCC 11842 = JCM 1002
0.00	13	13	S2	353496	Lactobacillus delbrueckii subsp. bulgaricus 2038
0.00	354	257	S1	83684	Lactobacillus delbrueckii subsp. delbrueckii
0.00	97	97	S2	1423823	Lactobacillus delbrueckii subsp. delbrueckii DSM 20074 = JCM 1012
0.00	153	153	S1	1050107	Lactobacillus delbrueckii subsp. sunkii
0.00	130	106	S1	29397	Lactobacillus delbrueckii subsp. lactis
0.00	24	24	S2	888027	Lactobacillus delbrueckii subsp. lactis DSM 20072
0.00	99	99	S1	249265	Lactobacillus delbrueckii subsp. indicus
0.00	79	0	S1	1537158	Lactobacillus delbrueckii subsp. jakobsenii
0.00	79	79	S2	1217420	Lactobacillus delbrueckii subsp. jakobsenii ZN7a-9 = DSM 26046
0.00	1959	0	S	293371	Lactobacillus oligofermentans
0.00	1959	1959	S1	1423778	Lactobacillus oligofermentans DSM 15707 = LMG 22743
0.00	1874	1813	S	1580	Lactobacillus brevis
0.00	47	47	S1	1001583	Lactobacillus brevis KB290
0.00	14	14	S1	387344	Lactobacillus brevis ATCC 367
0.00	1788	1506	S	47770	Lactobacillus crispatus
0.00	282	282	S1	748671	Lactobacillus crispatus ST1
0.00	1732	1732	S	1007676	Lactobacillus ginsenosidimutans
0.00	1716	1716	S	1588	Lactobacillus hilgardii
0.00	1702	1169	S	1604	Lactobacillus amylovorus
0.00	271	271	S1	1423723	Lactobacillus amylovorus DSM 20531
0.00	148	148	S1	695562	Lactobacillus amylovorus GRL1118
0.00	114	114	S1	695560	Lactobacillus amylovorus GRL 1112
0.00	1687	1461	S	1587	Lactobacillus helveticus
0.00	115	115	S1	326425	Lactobacillus helveticus CNRZ32
0.00	41	41	S1	767456	Lactobacillus helveticus H9
0.00	39	39	S1	767462	Lactobacillus helveticus H10
0.00	30	30	S1	405566	Lactobacillus helveticus DPC 4571
0.00	1	1	S1	880633	Lactobacillus helveticus R0052
0.00	1680	1680	S	468911	Lactobacillus hordei
0.00	1673	1651	S	28038	Lactobacillus curvatus
0.00	22	22	S1	1293592	Lactobacillus curvatus JCM 1096 = DSM 20019
0.00	1638	1608	S	1599	Lactobacillus sakei
0.00	30	2	S1	214326	Lactobacillus sakei subsp. sakei
0.00	20	20	S2	1423833	Lactobacillus sakei subsp. sakei DSM 20017 = JCM 1157
0.00	8	8	S2	314315	Lactobacillus sakei subsp. sakei 23K
0.00	1556	1181	S	1589	Lactobacillus pentosus
0.00	375	375	S1	1136177	Lactobacillus pentosus KCA1
0.00	1546	1501	S	1613	Lactobacillus fermentum
0.00	22	22	S1	1381124	Lactobacillus fermentum 3872
0.00	19	19	S1	767453	Lactobacillus fermentum F-6
0.00	4	4	S1	334390	Lactobacillus fermentum IFO 3956
0.00	1534	1534	S	2269374	Lactobacillus terrae
0.00	1530	1530	S	1847728	Lactobacillus allii
0.00	1524	1524	S	83526	Lactobacillus paralimentarius
0.00	1504	1503	S	1579	Lactobacillus acidophilus
0.00	1	1	S1	272621	Lactobacillus acidophilus NCFM
0.00	1451	1451	S	1618	Lactobacillus mali
0.00	1376	1376	S	1303590	Lactobacillus bombi
0.00	1349	1293	S	47715	Lactobacillus rhamnosus
0.00	43	43	S1	1380361	Lactobacillus rhamnosus DSM 14870
0.00	8	8	S1	568704	Lactobacillus rhamnosus Lc 705
0.00	4	4	S1	1088720	Lactobacillus rhamnosus ATCC 8530
0.00	1	1	S1	568703	Lactobacillus rhamnosus GG
0.00	1298	1298	S	147802	Lactobacillus iners
0.00	1296	1296	S	1138822	Lactobacillus curieae
0.00	1256	1256	S	53444	Lactobacillus lindneri
0.00	1213	1213	S	392416	Lactobacillus crustorum
0.00	1200	972	S	1625	Lactobacillus sanfranciscensis
0.00	228	228	S1	714313	Lactobacillus sanfranciscensis TMW 1.1304
0.00	1200	1200	S	82688	Lactobacillus nagelii
0.00	1186	1186	S	1074467	Lactobacillus heilongjiangensis
0.00	1167	1167	S	1600	Lactobacillus acetotolerans
0.00	1165	1165	S	304207	Lactobacillus harbinensis
0.00	1144	1144	S	1218493	Lactobacillus kullabergensis
0.00	1137	0	S	1612	Lactobacillus farciminis
0.00	1137	1137	S1	936140	Lactobacillus farciminis KCTC 3681 = DSM 20184
0.00	1131	0	S	1602	Lactobacillus alimentarius
0.00	1131	1131	S1	1423720	Lactobacillus alimentarius DSM 20249
0.00	1126	1126	S	267363	Lactobacillus zymae
0.00	1116	1116	S	1633	Lactobacillus vaginalis
0.00	1115	822	S	1610	Lactobacillus coryniformis
0.00	150	0	S1	115542	Lactobacillus coryniformis subsp. torquens
0.00	150	150	S2	1423822	Lactobacillus coryniformis subsp. torquens DSM 20004 = KCTC 3535
0.00	143	0	S1	115541	Lactobacillus coryniformis subsp. coryniformis
0.00	143	143	S2	913848	Lactobacillus coryniformis subsp. coryniformis KCTC 3167 = DSM 20001
0.00	1078	536	S	1596	Lactobacillus gasseri
0.00	333	333	S1	1380360	Lactobacillus gasseri DSM 14869
0.00	209	209	S1	324831	Lactobacillus gasseri ATCC 33323 = JCM 1131
0.00	1065	0	S	1193095	Lactobacillus hokkaidonensis
0.00	1065	1065	S1	1291742	Lactobacillus hokkaidonensis JCM 18461
0.00	1046	1046	S	51664	Lactobacillus dextrinicus
0.00	1046	1046	S	938155	Lactobacillus futsaii
0.00	1017	1017	S	375175	Lactobacillus backii
0.00	1010	1010	S	148814	Lactobacillus kunkeei
0.00	1001	1001	S	240427	Lactobacillus paracollinoides
0.00	993	993	S	303541	Lactobacillus apis
0.00	984	984	S	1296540	Lactobacillus nenjiangensis
0.00	975	975	S	60520	Lactobacillus paraplantarum
0.00	972	972	S	83683	Lactobacillus amylolyticus
0.00	944	944	S	33962	Lactobacillus kefiri
0.00	922	922	S	89059	Lactobacillus acidipiscis
0.00	863	863	S	164393	Lactobacillus fuchuensis
0.00	783	536	S	1581	Lactobacillus buchneri
0.00	180	180	S1	1071400	Lactobacillus buchneri CD034
0.00	67	67	S1	511437	Lactobacillus buchneri NRRL B-30929
0.00	782	782	S	1614	Lactobacillus fructivorans
0.00	774	774	S	1622	Lactobacillus murinus
0.00	769	727	S	267818	Lactobacillus kefiranofaciens
0.00	40	40	S1	1033837	Lactobacillus kefiranofaciens ZW3
0.00	2	2	S1	190905	Lactobacillus kefiranofaciens subsp. kefiranofaciens
0.00	752	752	S	1720083	Lactobacillus jinshani
0.00	747	747	S	176292	Lactobacillus malefermentans
0.00	746	746	S	152331	Lactobacillus parabuchneri
0.00	685	685	S	1605	Lactobacillus animalis
0.00	672	672	S	1607	Lactobacillus bifermentans
0.00	633	0	S	1623	Lactobacillus ruminis
0.00	633	633	S1	1069534	Lactobacillus ruminis ATCC 27782
0.00	628	0	S	97478	Lactobacillus mucosae
0.00	628	628	S1	1130798	Lactobacillus mucosae LM1
0.00	623	480	S	2107999	Lactobacillus paragasseri
0.00	143	143	S1	525326	Lactobacillus paragasseri JV-V03
0.00	604	604	S	227942	Lactobacillus gastricus
0.00	586	586	S	60519	Lactobacillus graminis
0.00	585	585	S	231049	Lactobacillus rossiae
0.00	546	546	S	1601	Lactobacillus agilis
0.00	511	511	S	88233	Lactobacillus manihotivorans
0.00	504	504	S	637971	Lactobacillus koreensis
0.00	485	485	S	104955	Lactobacillus frumenti
0.00	448	448	S	1218494	Lactobacillus helsingborgensis
0.00	444	444	S	35787	Lactobacillus pontis
0.00	416	0	S	1603	Lactobacillus amylophilus
0.00	416	416	S1	1423721	Lactobacillus amylophilus DSM 20533 = JCM 1125
0.00	228	228	S	52242	Lactobacillus gallinarum
0.00	7586	107	G	1253	Pediococcus
0.00	2083	2080	S	187452	Pediococcus claussenii
0.00	3	3	S1	701521	Pediococcus claussenii ATCC BAA-344
0.00	2075	1974	S	1255	Pediococcus pentosaceus
0.00	63	63	S1	1408206	Pediococcus pentosaceus SL4
0.00	38	38	S1	278197	Pediococcus pentosaceus ATCC 25745
0.00	1637	0	G1	1670797	Pediococcus acidilactici group
0.00	1637	1637	S	1254	Pediococcus acidilactici
0.00	997	997	S	51663	Pediococcus damnosus
0.00	687	687	S	114090	Pediococcus inopinatus
0.05	103586	426	F	1300	Streptococcaceae
0.04	83620	16543	G	1301	Streptococcus
0.00	7456	809	G1	2608887	unclassified Streptococcus
0.00	774	774	S	1839799	Streptococcus sp. FDAARGOS_192
0.00	686	686	S	712633	Streptococcus sp. oral taxon 431
0.00	681	681	S	2173853	Streptococcus sp. Z15
0.00	507	507	S	2598453	Streptococcus sp. 116-D4
0.00	432	432	S	2583585	Streptococcus sp. NCTC 10228
0.00	381	381	S	1433513	Streptococcus sp. ChDC B345
0.00	342	342	S	1902136	Streptococcus sp. NPS 308
0.00	330	330	S	1316408	Streptococcus sp. HSISM1
0.00	330	330	S	1759399	Streptococcus sp. A12
0.00	293	293	S	2610896	Streptococcus sp. LPB0220
0.00	225	225	S	2576376	Streptococcus sp. 1643
0.00	215	215	S	1316411	Streptococcus sp. HSISS2
0.00	212	212	S	2490633	Streptococcus sp. KCOM 2412
0.00	189	189	S	1316412	Streptococcus sp. HSISS3
0.00	183	183	S	2684658	Streptococcus sp. CNU 77-61
0.00	158	158	S	1316409	Streptococcus sp. HSISB1
0.00	142	142	S	2382163	Streptococcus sp. JS71
0.00	135	135	S	1156433	Streptococcus sp. I-P16
0.00	118	118	S	1940319	Streptococcus sp. DAT741
0.00	106	106	S	1156431	Streptococcus sp. I-G2
0.00	95	95	S	712624	Streptococcus sp. oral taxon 064
0.00	64	64	S	2583584	Streptococcus sp. NCTC 11567
0.00	16	16	S	2420310	Streptococcus sp. FDAARGOS_522
0.00	16	16	S	1319	Streptococcus sp. 'group B'
0.00	12	12	S	1316410	Streptococcus sp. HSISS1
0.00	5	5	S	2420309	Streptococcus sp. FDAARGOS_521
0.00	4577	4104	S	1307	Streptococcus suis
0.00	112	112	S1	1276647	Streptococcus suis TL13
0.00	110	110	S1	1004952	Streptococcus suis D12
0.00	101	101	S1	1340847	Streptococcus suis T15
0.00	89	89	S1	1214179	Streptococcus suis 6407
0.00	14	14	S1	423211	Streptococcus suis GZ1
0.00	14	14	S1	1005042	Streptococcus suis D9
0.00	14	14	S1	1005041	Streptococcus suis SS12
0.00	5	5	S1	568814	Streptococcus suis BM407
0.00	4	4	S1	945704	Streptococcus suis JS14
0.00	3	3	S1	993512	Streptococcus suis A7
0.00	2	2	S1	672190	Streptococcus suis 05HAS68
0.00	2	2	S1	1007064	Streptococcus suis ST3
0.00	1	1	S1	1004951	Streptococcus suis ST1
0.00	1	1	S1	1184252	Streptococcus suis S735
0.00	1	1	S1	1246365	Streptococcus suis SC070731
0.00	4552	4389	S	1313	Streptococcus pneumoniae
0.00	48	48	S1	487214	Streptococcus pneumoniae Hungary19A-6
0.00	30	30	S1	869309	Streptococcus pneumoniae SPNA45
0.00	20	20	S1	189423	Streptococcus pneumoniae 670-6B
0.00	18	18	S1	488222	Streptococcus pneumoniae JJA
0.00	11	11	S1	574093	Streptococcus pneumoniae AP200
0.00	10	10	S1	512566	Streptococcus pneumoniae G54
0.00	7	7	S1	488221	Streptococcus pneumoniae 70585
0.00	3	3	S1	1159083	Streptococcus pneumoniae PCS8235
0.00	3	3	S1	869269	Streptococcus pneumoniae INV104
0.00	2	2	S1	170187	Streptococcus pneumoniae TIGR4
0.00	2	2	S1	488223	Streptococcus pneumoniae P1031
0.00	2	2	S1	869216	Streptococcus pneumoniae INV200
0.00	2	2	S1	869311	Streptococcus pneumoniae SPN032672
0.00	1	1	S1	869304	Streptococcus pneumoniae SPN034183
0.00	1	1	S1	697283	Streptococcus pneumoniae gamPNI0373
0.00	1	1	S1	869312	Streptococcus pneumoniae SPN033038
0.00	1	1	S1	516950	Streptococcus pneumoniae CGSP14
0.00	1	1	S1	1130804	Streptococcus pneumoniae ST556
0.00	3591	16	G1	119603	Streptococcus dysgalactiae group
0.00	1819	511	S	1336	Streptococcus equi
0.00	1131	1122	S1	40041	Streptococcus equi subsp. zooepidemicus
0.00	5	5	S2	1403449	Streptococcus equi subsp. zooepidemicus CY
0.00	3	3	S2	1051072	Streptococcus equi subsp. zooepidemicus ATCC 35246
0.00	1	1	S2	552526	Streptococcus equi subsp. zooepidemicus MGCS10565
0.00	177	169	S1	148942	Streptococcus equi subsp. equi
0.00	8	8	S2	553482	Streptococcus equi subsp. equi 4047
0.00	1756	707	S	1334	Streptococcus dysgalactiae
0.00	619	526	S1	99822	Streptococcus dysgalactiae subsp. dysgalactiae
0.00	93	93	S2	663952	Streptococcus dysgalactiae subsp. dysgalactiae ATCC 27957
0.00	430	325	S1	119602	Streptococcus dysgalactiae subsp. equisimilis
0.00	42	42	S2	1247189	Streptococcus dysgalactiae subsp. equisimilis 167
0.00	27	27	S2	759913	Streptococcus dysgalactiae subsp. equisimilis AC-2713
0.00	24	24	S2	486410	Streptococcus dysgalactiae subsp. equisimilis GGS_124
0.00	9	9	S2	617121	Streptococcus dysgalactiae subsp. equisimilis RE378
0.00	3	3	S2	663954	Streptococcus dysgalactiae subsp. equisimilis ATCC 12394
0.00	3568	3446	S	1314	Streptococcus pyogenes
0.00	43	0	S1	301452	Streptococcus pyogenes serotype M49
0.00	43	43	S2	471876	Streptococcus pyogenes NZ131
0.00	24	0	S1	301447	Streptococcus pyogenes serotype M1
0.00	16	16	S2	1207470	Streptococcus pyogenes M1 476
0.00	8	8	S2	160490	Streptococcus pyogenes M1 GAS
0.00	19	19	S1	1336746	Streptococcus pyogenes HSC5
0.00	17	0	S1	404330	Streptococcus pyogenes serotype M2
0.00	17	17	S2	370552	Streptococcus pyogenes MGAS10270
0.00	5	0	S1	342023	Streptococcus pyogenes serotype M12
0.00	4	4	S2	370553	Streptococcus pyogenes MGAS2096
0.00	1	1	S2	1048264	Streptococcus pyogenes HKU QMH11M0907901
0.00	4	0	S1	404331	Streptococcus pyogenes serotype M4
0.00	4	4	S2	370554	Streptococcus pyogenes MGAS10750
0.00	3	0	S1	301448	Streptococcus pyogenes serotype M3
0.00	3	3	S2	198466	Streptococcus pyogenes MGAS315
0.00	3	0	S1	319700	Streptococcus pyogenes serotype M28
0.00	3	3	S2	319701	Streptococcus pyogenes MGAS6180
0.00	2	0	S1	301450	Streptococcus pyogenes serotype M6
0.00	2	2	S2	286636	Streptococcus pyogenes MGAS10394
0.00	1	0	S1	301451	Streptococcus pyogenes serotype M18
0.00	1	1	S2	186103	Streptococcus pyogenes MGAS8232
0.00	1	1	S1	1437007	Streptococcus pyogenes STAB902
0.00	2554	2377	S	1309	Streptococcus mutans
0.00	78	78	S1	511691	Streptococcus mutans NN2025
0.00	50	50	S1	1155071	Streptococcus mutans LJ23
0.00	49	49	S1	1198676	Streptococcus mutans GS-5
0.00	2525	235	G1	671232	Streptococcus anginosus group
0.00	1144	991	S	1338	Streptococcus intermedius
0.00	89	89	S1	862967	Streptococcus intermedius B196
0.00	64	64	S1	862966	Streptococcus intermedius C270
0.00	1007	875	S	1328	Streptococcus anginosus
0.00	55	55	S1	862971	Streptococcus anginosus C238
0.00	51	0	S1	1272910	Streptococcus anginosus subsp. whileyi
0.00	51	51	S2	1353243	Streptococcus anginosus subsp. whileyi MAS624
0.00	26	26	S1	862970	Streptococcus anginosus C1051
0.00	139	0	S	76860	Streptococcus constellatus
0.00	139	117	S1	184250	Streptococcus constellatus subsp. pharyngis
0.00	22	22	S2	862969	Streptococcus constellatus subsp. pharyngis C1050
0.00	2331	2331	S	1302	Streptococcus gordonii
0.00	2160	1929	S	1305	Streptococcus sanguinis
0.00	231	231	S1	388919	Streptococcus sanguinis SK36
0.00	2110	2110	S	1340	Streptococcus porcinus
0.00	1835	1281	S	1348	Streptococcus parauberis
0.00	316	316	S1	936154	Streptococcus parauberis KCTC 11537
0.00	238	238	S1	873447	Streptococcus parauberis NCFD 2020
0.00	1812	1473	S	28037	Streptococcus mitis
0.00	338	338	S1	365659	Streptococcus mitis B6
0.00	1	1	S1	246201	Streptococcus mitis NCTC 12261
0.00	1766	1501	S	1308	Streptococcus thermophilus
0.00	59	59	S1	1433289	Streptococcus thermophilus M17PTZA496
0.00	57	57	S1	1436725	Streptococcus thermophilus TH1477
0.00	48	48	S1	1433288	Streptococcus thermophilus MTH17CL396
0.00	23	23	S1	1051074	Streptococcus thermophilus JIM 8232
0.00	21	21	S1	1435974	Streptococcus thermophilus TH982
0.00	19	19	S1	1435972	Streptococcus thermophilus TH985
0.00	17	17	S1	264199	Streptococcus thermophilus LMG 18311
0.00	9	9	S1	1435981	Streptococcus thermophilus 1F8CT
0.00	4	4	S1	1415776	Streptococcus thermophilus TH1435
0.00	3	3	S1	299768	Streptococcus thermophilus CNRZ1066
0.00	3	3	S1	322159	Streptococcus thermophilus LMD-9
0.00	2	2	S1	1423145	Streptococcus thermophilus TH1436
0.00	1526	1347	S	1304	Streptococcus salivarius
0.00	91	91	S1	347253	Streptococcus salivarius JIM8777
0.00	88	88	S1	1048332	Streptococcus salivarius CCHSS3
0.00	1503	1392	S	1349	Streptococcus uberis
0.00	111	111	S1	218495	Streptococcus uberis 0140J
0.00	1358	1311	S	150055	Streptococcus lutetiensis
0.00	47	47	S1	1076934	Streptococcus lutetiensis 033
0.00	1326	473	S	1303	Streptococcus oralis
0.00	290	290	S1	1458253	Streptococcus oralis subsp. dentisani
0.00	192	192	S1	655813	Streptococcus oralis ATCC 35037
0.00	192	192	S1	1077464	Streptococcus oralis subsp. tigurinus
0.00	179	179	S1	927666	Streptococcus oralis Uo5
0.00	1310	1310	S	149016	Streptococcus urinalis
0.00	1256	1256	S	82348	Streptococcus pluranimalium
0.00	1181	1181	S	1335	Streptococcus equinus
0.00	1177	1004	S	1311	Streptococcus agalactiae
0.00	96	96	S1	1309807	Streptococcus agalactiae ILRI005
0.00	50	50	S1	1427374	Streptococcus agalactiae CNCTC 10/84
0.00	11	0	S1	216495	Streptococcus agalactiae serogroup III
0.00	11	11	S2	211110	Streptococcus agalactiae NEM316
0.00	9	0	S1	355315	Streptococcus agalactiae serogroup Ia
0.00	9	9	S2	205921	Streptococcus agalactiae A909
0.00	7	7	S1	1309806	Streptococcus agalactiae 09mas018883
0.00	1068	1068	S	1341	Streptococcus ratti
0.00	1054	564	S	315405	Streptococcus gallolyticus
0.00	490	169	S1	53354	Streptococcus gallolyticus subsp. gallolyticus
0.00	241	241	S2	990317	Streptococcus gallolyticus subsp. gallolyticus ATCC BAA-2069
0.00	42	42	S2	981539	Streptococcus gallolyticus subsp. gallolyticus ATCC 43143
0.00	38	38	S2	637909	Streptococcus gallolyticus UCN34
0.00	984	984	S	1346	Streptococcus iniae
0.00	980	980	S	1310	Streptococcus sobrinus
0.00	952	523	S	45634	Streptococcus cristatus
0.00	417	417	S1	889201	Streptococcus cristatus ATCC 51100
0.00	12	12	S1	1302863	Streptococcus cristatus AS 1.3089
0.00	848	848	S	1814128	Streptococcus halotolerans
0.00	808	808	S	1811193	Streptococcus pantholopis
0.00	719	378	S	102684	Streptococcus infantarius
0.00	341	0	S1	150054	Streptococcus infantarius subsp. infantarius
0.00	341	341	S2	1069533	Streptococcus infantarius subsp. infantarius CJ18
0.00	713	713	S	400065	Streptococcus merionis
0.00	682	682	S	1888195	Streptococcus himalayensis
0.00	661	661	S	1825069	Streptococcus marmotae
0.00	635	189	S	1318	Streptococcus parasanguinis
0.00	265	265	S1	760570	Streptococcus parasanguinis ATCC 15912
0.00	181	181	S1	1114965	Streptococcus parasanguinis FW213
0.00	632	632	S	1329	Streptococcus canis
0.00	596	596	S	1326	Streptococcus acidominimus
0.00	595	595	S	1111760	Streptococcus troglodytae
0.00	577	485	S	197614	Streptococcus pasteurianus
0.00	92	92	S1	981540	Streptococcus pasteurianus ATCC 43144
0.00	564	564	S	2021971	Streptococcus respiraculi
0.00	536	536	S	113107	Streptococcus australis
0.00	523	523	S	1345	Streptococcus ferus
0.00	316	316	S	33040	Streptococcus milleri
0.00	301	0	S	257758	Streptococcus pseudopneumoniae
0.00	301	301	S1	1054460	Streptococcus pseudopneumoniae IS7493
0.00	245	245	S	1343	Streptococcus vestibularis
0.00	208	208	S	361101	Streptococcus pseudoporcinus
0.00	205	205	S	78535	Streptococcus viridans
0.00	136	136	S	1917441	Streptococcus ruminantium
0.00	65	0	S	59310	Streptococcus macedonicus
0.00	65	65	S1	1116231	Streptococcus macedonicus ACA-DC 198
0.01	19540	528	G	1357	Lactococcus
0.01	11056	3100	S	1358	Lactococcus lactis
0.00	5248	2318	S1	1360	Lactococcus lactis subsp. lactis
0.00	2540	2540	S2	44688	Lactococcus lactis subsp. lactis bv. diacetylactis
0.00	270	270	S2	1046624	Lactococcus lactis subsp. lactis IO-1
0.00	51	51	S2	684738	Lactococcus lactis subsp. lactis KF147
0.00	41	41	S2	929102	Lactococcus lactis subsp. lactis CV56
0.00	26	26	S2	1117941	Lactococcus lactis subsp. lactis NCDO 2118
0.00	2	2	S2	272623	Lactococcus lactis subsp. lactis Il1403
0.00	2708	2273	S1	1359	Lactococcus lactis subsp. cremoris
0.00	194	194	S2	1295826	Lactococcus lactis subsp. cremoris KW2
0.00	139	139	S2	1449093	Lactococcus lactis subsp. cremoris IBB477
0.00	86	86	S2	1104322	Lactococcus lactis subsp. cremoris A76
0.00	8	8	S2	272622	Lactococcus lactis subsp. cremoris SK11
0.00	6	6	S2	1111678	Lactococcus lactis subsp. cremoris UC509.9
0.00	2	2	S2	416870	Lactococcus lactis subsp. cremoris MG1363
0.00	2616	462	G1	2643510	unclassified Lactococcus
0.00	1191	1191	S	2592653	Lactococcus sp. KACC 19320
0.00	963	963	S	2419773	Lactococcus sp. 1JSPR-7
0.00	2135	1573	S	1364	Lactococcus piscium
0.00	562	562	S1	297352	Lactococcus piscium MKFS47
0.00	1387	1377	S	1363	Lactococcus garvieae
0.00	10	10	S1	420889	Lactococcus garvieae ATCC 49156
0.00	1076	1076	S	1366	Lactococcus raffinolactis
0.00	742	742	S	1940789	Lactococcus petauri
0.02	48715	198	F	81852	Enterococcaceae
0.01	31002	3968	G	1350	Enterococcus
0.00	5024	4737	S	1351	Enterococcus faecalis
0.00	85	85	S1	565651	Enterococcus faecalis ARO1/DG
0.00	80	80	S1	1206105	Enterococcus faecalis D32
0.00	66	66	S1	699186	Enterococcus faecalis R712
0.00	28	28	S1	1287066	Enterococcus faecalis DENG1
0.00	19	19	S1	1201292	Enterococcus faecalis ATCC 29212
0.00	8	8	S1	226185	Enterococcus faecalis V583
0.00	1	1	S1	1157365	Enterococcus faecalis EnGen0107
0.00	4309	4158	S	1352	Enterococcus faecium
0.00	72	72	S1	1158600	Enterococcus faecium ATCC 8459 = NRRL B-2354
0.00	41	41	S1	565663	Enterococcus faecium Com15
0.00	25	25	S1	333849	Enterococcus faecium DO
0.00	13	13	S1	1305849	Enterococcus faecium Aus0085
0.00	2502	2301	S	53346	Enterococcus mundtii
0.00	201	201	S1	1300150	Enterococcus mundtii QU 25
0.00	2406	2147	S	1354	Enterococcus hirae
0.00	259	259	S1	768486	Enterococcus hirae ATCC 9790
0.00	2082	2082	S	53345	Enterococcus durans
0.00	2032	2032	S	33945	Enterococcus avium
0.00	1799	1799	S	2005703	Enterococcus wangshanyuanii
0.00	1680	50	G1	2608891	unclassified Enterococcus
0.00	658	658	S	2060307	Enterococcus sp. FDAARGOS_375
0.00	367	367	S	2582830	Enterococcus sp. M190262
0.00	267	267	S	2057791	Enterococcus sp. CR-Ec1
0.00	129	129	S	2420313	Enterococcus sp. FDAARGOS_553
0.00	105	105	S	2603296	Enterococcus sp. DA9
0.00	104	104	S	1316414	Enterococcus sp. HSIEG1
0.00	1576	1576	S	44008	Enterococcus cecorum
0.00	1390	1390	S	417368	Enterococcus thailandicus
0.00	1078	1078	S	160453	Enterococcus gilvus
0.00	861	653	S	37734	Enterococcus casseliflavus
0.00	208	208	S1	565655	Enterococcus casseliflavus EC20
0.00	295	295	S	1353	Enterococcus gallinarum
0.00	9320	187	G	51668	Tetragenococcus
0.00	5128	5128	S	290335	Tetragenococcus koreensis
0.00	2735	2543	S	51669	Tetragenococcus halophilus
0.00	192	192	S1	945021	Tetragenococcus halophilus NBRC 12172
0.00	1270	1270	S	526944	Tetragenococcus osmophilus
0.00	5413	49	G	2737	Vagococcus
0.00	2144	72	G1	2648499	unclassified Vagococcus
0.00	1100	1100	S	2562451	Vagococcus sp. CF-49
0.00	972	972	S	2571750	Vagococcus sp. MN-17
0.00	1709	1709	S	633807	Vagococcus penaei
0.00	1511	1511	S	519472	Vagococcus teuberi
0.00	2782	0	G	33969	Melissococcus
0.00	2782	2774	S	33970	Melissococcus plutonius
0.00	4	4	S1	940190	Melissococcus plutonius ATCC 35311
0.00	3	3	S1	1385937	Melissococcus plutonius S1
0.00	1	1	S1	1090974	Melissococcus plutonius DAT561
0.01	25556	203	F	81850	Leuconostocaceae
0.01	11857	2120	G	1243	Leuconostoc
0.00	2703	2288	S	1245	Leuconostoc mesenteroides
0.00	349	301	S1	33967	Leuconostoc mesenteroides subsp. mesenteroides
0.00	48	48	S2	203120	Leuconostoc mesenteroides subsp. mesenteroides ATCC 8293
0.00	33	33	S1	33966	Leuconostoc mesenteroides subsp. dextranicum
0.00	23	23	S1	2026657	Leuconostoc mesenteroides subsp. jonggajibkimchii
0.00	10	10	S1	427140	Leuconostoc mesenteroides KFRI-MG
0.00	2266	378	S	1244	Leuconostoc gelidum
0.00	1147	981	S1	115778	Leuconostoc gelidum subsp. gasicomitatum
0.00	166	166	S2	1165892	Leuconostoc gelidum subsp. gasicomitatum KG16-1
0.00	741	741	S1	1229756	Leuconostoc gelidum JB7
0.00	1187	1142	S	33964	Leuconostoc citreum
0.00	45	45	S1	349519	Leuconostoc citreum KM20
0.00	1012	947	S	1252	Leuconostoc carnosum
0.00	65	65	S1	1229758	Leuconostoc carnosum JB16
0.00	902	902	S	33968	Leuconostoc pseudomesenteroides
0.00	728	728	S	1246	Leuconostoc lactis
0.00	458	458	S	1511761	Leuconostoc suionicum
0.00	195	0	G1	2685106	unclassified Leuconostoc
0.00	195	195	S	979982	Leuconostoc sp. C2
0.00	168	65	S	136609	Leuconostoc kimchii
0.00	103	103	S1	762051	Leuconostoc kimchii IMSNU 11154
0.00	118	118	S	255248	Leuconostoc garlicum
0.00	9705	177	G	46255	Weissella
0.00	1300	1124	S	165096	Weissella koreensis
0.00	176	176	S1	1045854	Weissella koreensis KACC 15510
0.00	1225	1225	S	137591	Weissella cibaria
0.00	1158	1158	S	46256	Weissella hellenica
0.00	1088	0	G1	2683241	unclassified Weissella
0.00	1088	1088	S	2506420	Weissella sp. 26KH-42
0.00	942	942	S	1631871	Weissella jogaejeotgali
0.00	918	918	S	1249	Weissella paramesenteroides
0.00	880	880	S	1583	Weissella confusa
0.00	878	878	S	155866	Weissella soli
0.00	693	693	S	759620	Weissella ceti
0.00	446	446	S	1629	Weissella viridescens
0.00	3791	208	G	46254	Oenococcus
0.00	1138	0	G1	2636988	unclassified Oenococcus
0.00	1138	1138	S	2259623	Oenococcus sp. UCMA 16435
0.00	988	948	S	1247	Oenococcus oeni
0.00	40	40	S1	203123	Oenococcus oeni PSU-1
0.00	786	0	S	336988	Oenococcus kitaharae
0.00	786	786	S1	1045004	Oenococcus kitaharae DSM 17330
0.00	671	671	S	2203724	Oenococcus sicerae
0.01	20079	222	F	186828	Carnobacteriaceae
0.01	13149	184	G	2747	Carnobacterium
0.00	4529	399	G1	257487	unclassified Carnobacterium
0.00	2705	2705	S	208596	Carnobacterium sp. 17-4
0.00	1100	1100	S	1564681	Carnobacterium sp. CP1
0.00	118	118	S	2592353	Carnobacterium sp. PL17RED31
0.00	109	109	S	2592355	Carnobacterium sp. PL17GRE32
0.00	95	95	S	2592351	Carnobacterium sp. PL12RED10
0.00	3	3	S	2592352	Carnobacterium sp. PL26RED25
0.00	3798	3562	S	2751	Carnobacterium maltaromaticum
0.00	236	236	S1	1234679	Carnobacterium maltaromaticum LMA28
0.00	2967	2967	S	2748	Carnobacterium divergens
0.00	1671	0	S	147709	Carnobacterium inhibens
0.00	1671	1671	S1	1266845	Carnobacterium inhibens subsp. gilichinskyi
0.00	3739	2	G	1470540	Jeotgalibaca
0.00	2466	44	G1	2621505	unclassified Jeotgalibaca
0.00	1398	1398	S	2496265	Jeotgalibaca sp. H21T32
0.00	1024	1024	S	1903686	Jeotgalibaca sp. PTS2502
0.00	1271	1271	S	708126	Jeotgalibaca dankookensis
0.00	2074	0	G	191769	Marinilactibacillus
0.00	2074	0	G1	2632303	unclassified Marinilactibacillus
0.00	2074	2074	S	1911586	Marinilactibacillus sp. 15R
0.00	895	0	G	29393	Dolosigranulum
0.00	895	895	S	29394	Dolosigranulum pigrum
0.00	6183	2	F	186827	Aerococcaceae
0.00	5445	43	G	1375	Aerococcus
0.00	1305	753	S	1376	Aerococcus urinae
0.00	552	552	S1	866775	Aerococcus urinae ACS-120-V-Col10a
0.00	1094	1094	S	87541	Aerococcus christensenii
0.00	1066	1066	S	1377	Aerococcus viridans
0.00	826	826	S	128944	Aerococcus urinaehominis
0.00	675	675	S	119206	Aerococcus sanguinicola
0.00	436	436	S	51665	Aerococcus urinaeequi
0.00	736	0	G	2689587	Suicoccus
0.00	736	736	S	2036206	Suicoccus acidiformans
0.31	655622	2515	C	186801	Clostridia
0.27	579695	6699	O	186802	Clostridiales
0.18	369586	1674	F	31979	Clostridiaceae
0.16	333959	32517	G	1485	Clostridium
0.03	71144	179	G1	2614128	unclassified Clostridium
0.01	23664	23664	S	2212991	Clostridium sp. AWRP
0.01	21497	21497	S	641107	Clostridium sp. DL-VIII
0.00	5960	5960	S	2320868	Clostridium sp. CT4
0.00	4651	4651	S	2068654	Clostridium sp. JN500901
0.00	4061	4061	S	2507159	Clostridium sp. JN-9
0.00	3965	3965	S	2483110	Clostridium sp. JN-1
0.00	3078	3078	S	2587161	Clostridium sp. SYSU GA15002T
0.00	2480	2480	S	755731	Clostridium sp. BNL1100
0.00	860	860	S	1042156	Clostridium sp. SY8519
0.00	749	749	S	1702238	Clostridium sp. MF28
0.02	46725	34675	S	1491	Clostridium botulinum
0.00	4819	4819	S1	929506	Clostridium botulinum BKT015925
0.00	2442	0	S1	36827	Clostridium botulinum B
0.00	1770	1770	S2	935198	Clostridium botulinum B str. Eklund 17B (NRP)
0.00	666	0	S2	591968	Clostridium botulinum B1
0.00	666	666	S3	498213	Clostridium botulinum B1 str. Okra
0.00	6	6	S2	515621	Clostridium botulinum Ba4 str. 657
0.00	1694	1694	S1	1415774	Clostridium botulinum 202F
0.00	1404	3	S1	36826	Clostridium botulinum A
0.00	1367	1367	S2	498214	Clostridium botulinum A3 str. Loch Maree
0.00	33	33	S2	441770	Clostridium botulinum A str. ATCC 19397
0.00	1	1	S2	536232	Clostridium botulinum A2 str. Kyoto
0.00	502	481	S1	36831	Clostridium botulinum F
0.00	21	21	S2	758678	Clostridium botulinum F str. 230613
0.00	451	451	S1	941968	Clostridium botulinum H04402 065
0.00	435	435	S1	1408284	Clostridium botulinum Prevot_594
0.00	237	237	S1	1408283	Clostridium botulinum CDC_1436
0.00	66	0	S1	36830	Clostridium botulinum E
0.00	66	66	S2	508767	Clostridium botulinum E3 str. Alaska E43
0.01	21851	20827	S	1502	Clostridium perfringens
0.00	549	549	S1	883064	Clostridium perfringens F262
0.00	245	245	S1	195103	Clostridium perfringens ATCC 13124
0.00	230	230	S1	195102	Clostridium perfringens str. 13
0.01	14412	9386	S	1520	Clostridium beijerinckii
0.00	4155	4153	S1	290402	Clostridium beijerinckii NCIMB 8052
0.00	2	2	S2	864803	Clostridium beijerinckii ATCC 35702
0.00	871	871	S1	1428454	Clostridium beijerinckii NRRL B-598
0.01	11216	11216	S	1492	Clostridium butyricum
0.01	10907	5426	S	1501	Clostridium pasteurianum
0.00	5477	5477	S1	86416	Clostridium pasteurianum BC1
0.00	4	4	S1	1262449	Clostridium pasteurianum DSM 525 = ATCC 6013
0.01	10795	7848	S	36745	Clostridium saccharoperbutylacetonicum
0.00	2947	0	S1	1335640	Clostridium saccharoperbutylacetonicum N1-4
0.00	2947	2947	S2	931276	Clostridium saccharoperbutylacetonicum N1-4(HMT)
0.00	7668	7668	S	169679	Clostridium saccharobutylicum
0.00	7241	4803	S	1561	Clostridium baratii
0.00	2438	2438	S1	1415775	Clostridium baratii str. Sullivan
0.00	7176	7176	S	29341	Clostridium argentinense
0.00	7124	0	S	238834	Clostridium estertheticum
0.00	7124	7124	S1	1552	Clostridium estertheticum subsp. estertheticum
0.00	7039	7033	S	1534	Clostridium kluyveri
0.00	6	6	S1	431943	Clostridium kluyveri DSM 555
0.00	6919	3264	S	1542	Clostridium novyi
0.00	3655	3655	S1	386415	Clostridium novyi NT
0.00	6548	4957	S	1513	Clostridium tetani
0.00	1402	1402	S1	1231072	Clostridium tetani 12124569
0.00	189	189	S1	212717	Clostridium tetani E88
0.00	6184	6184	S	1504	Clostridium septicum
0.00	5766	0	S	1493	Clostridium cellulovorans
0.00	5766	5766	S1	573061	Clostridium cellulovorans 743B
0.00	5491	5491	S	1216932	Clostridium bornimense
0.00	5257	5257	S	394958	Clostridium taeniosporum
0.00	4878	4878	S	1519	Clostridium tyrobutyricum
0.00	4651	4625	S	1488	Clostridium acetobutylicum
0.00	11	11	S1	863638	Clostridium acetobutylicum EA 2018
0.00	8	8	S1	272562	Clostridium acetobutylicum ATCC 824
0.00	7	7	S1	991791	Clostridium acetobutylicum DSM 1731
0.00	4475	0	S	217159	Clostridium carboxidivorans
0.00	4475	4475	S1	536227	Clostridium carboxidivorans P7
0.00	4322	4322	S	46867	Clostridium chauvoei
0.00	4147	4147	S	182773	Clostridium isatidis
0.00	3725	3725	S	1548	Clostridium scatologenes
0.00	3571	3571	S	1497	Clostridium formicaceticum
0.00	3437	3437	S	1494	Clostridium cochlearium
0.00	3128	3128	S	332101	Clostridium drakei
0.00	2972	2972	S	84022	Clostridium aceticum
0.00	853	0	S	1538	Clostridium ljungdahlii
0.00	853	853	S1	748727	Clostridium ljungdahlii DSM 13528
0.00	676	0	S	84023	Clostridium autoethanogenum
0.00	676	676	S1	1341692	Clostridium autoethanogenum DSM 10061
0.00	660	660	S	223919	Clostridium diolis
0.00	484	484	S	1509	Clostridium sporogenes
0.00	5824	0	G	49082	Candidatus Arthromitus
0.00	5824	2624	G1	2638829	unclassified Candidatus Arthromitus
0.00	2814	2814	S	1041504	Candidatus Arthromitus sp. SFB-rat-Yit
0.00	207	149	S	49118	Candidatus Arthromitus sp. SFB-mouse
0.00	36	36	S1	1041809	Candidatus Arthromitus sp. SFB-mouse-Yit
0.00	22	22	S1	1029718	Candidatus Arthromitus sp. SFB-mouse-Japan
0.00	179	179	S	1508644	Candidatus Arthromitus sp. SFB-mouse-NL
0.00	5745	5	G	114627	Alkaliphilus
0.00	3371	0	S	208226	Alkaliphilus metalliredigens
0.00	3371	3371	S1	293826	Alkaliphilus metalliredigens QYMF
0.00	2369	0	S	461876	Alkaliphilus oremlandii
0.00	2369	2369	S1	350688	Alkaliphilus oremlandii OhILAs
0.00	4529	0	F1	189971	unclassified Clostridiaceae
0.00	4529	4529	S	2082193	Clostridiaceae bacterium 14S0207
0.00	4447	0	G	1848399	Crassaminicella
0.00	4447	0	G1	2633479	unclassified Crassaminicella
0.00	4447	4447	S	2599308	Crassaminicella sp. SY095
0.00	4011	0	G	44258	Caloramator
0.00	4011	0	G1	2629145	unclassified Caloramator
0.00	4011	4011	S	2576307	Caloramator sp. E03
0.00	3547	0	G	1769729	Hathewaya
0.00	3547	3547	S	1498	Hathewaya histolytica
0.00	2893	0	G	390805	Geosporobacter
0.00	2893	2893	S	1424294	Geosporobacter ferrireducens
0.00	2233	0	G	1649459	Hungatella
0.00	2233	0	S	154046	Hungatella hathewayi
0.00	2233	2233	S1	742737	Hungatella hathewayi WAL-18680
0.00	724	0	G	1981033	Mordavella
0.00	724	0	G1	2622214	unclassified Mordavella
0.00	724	724	S	2086584	Mordavella sp. Marseille-P3756
0.03	57951	1897	F	186803	Lachnospiraceae
0.01	13229	354	G	1506553	Lachnoclostridium
0.00	3445	0	S	66219	Lachnoclostridium phytofermentans
0.00	3445	3445	S1	357809	Lachnoclostridium phytofermentans ISDg
0.00	1658	0	S	29370	[Clostridium] sphenoides
0.00	1658	1658	S1	1297793	[Clostridium] sphenoides JCM 1415
0.00	1640	0	S	84030	[Clostridium] saccharolyticum
0.00	1640	1640	S1	610130	[Clostridium] saccharolyticum WM1
0.00	1539	0	G1	2608895	unclassified Lachnoclostridium
0.00	1539	1539	S	1834196	Lachnoclostridium sp. YL32
0.00	1412	1091	S	29347	[Clostridium] scindens
0.00	321	321	S1	411468	[Clostridium] scindens ATCC 35704
0.00	1173	1173	S	208479	[Clostridium] bolteae
0.00	1068	1068	S	1871021	Lachnoclostridium phocaeense
0.00	940	0	S	89153	[Clostridium] hylemonae
0.00	940	940	S1	553973	[Clostridium] hylemonae DSM 15053
0.00	10456	1295	F1	186928	unclassified Lachnospiraceae
0.00	3909	3909	S	2093742	Lachnospiraceae bacterium KM106-2
0.00	1192	1192	S	2109691	Lachnospiraceae bacterium GAM79
0.00	1174	1174	S	1898203	Lachnospiraceae bacterium
0.00	1087	1087	S	2109690	Lachnospiraceae bacterium Choco86
0.00	933	933	S	712991	Lachnospiraceae bacterium oral taxon 500
0.00	866	866	S	2594789	Lachnospiraceae bacterium KGMB03038
0.00	7979	1687	G	572511	Blautia
0.00	3835	2	G1	2648079	unclassified Blautia
0.00	2536	2536	S	1912897	Blautia sp. N6H1-15
0.00	1297	1297	S	2479767	Blautia sp. SC05B48
0.00	1438	1438	S	33035	Blautia producta
0.00	1019	0	S	33038	[Ruminococcus] gnavus
0.00	1019	1019	S1	411470	[Ruminococcus] gnavus ATCC 29149
0.00	5021	2132	G	698776	Cellulosilyticum
0.00	1651	0	S	29360	Cellulosilyticum lentocellum
0.00	1651	1651	S1	642492	Cellulosilyticum lentocellum DSM 5427
0.00	1238	0	G1	2643091	unclassified Cellulosilyticum
0.00	1238	1238	S	2497860	Cellulosilyticum sp. WCF-2
0.00	4987	28	G	830	Butyrivibrio
0.00	1931	0	S	43305	Butyrivibrio proteoclasticus
0.00	1931	1931	S1	515622	Butyrivibrio proteoclasticus B316
0.00	1551	1551	S	185008	Butyrivibrio hungatei
0.00	1477	1477	S	831	Butyrivibrio fibrisolvens
0.00	2775	2	G	207244	Anaerostipes
0.00	1833	1833	S	649756	Anaerostipes hadrus
0.00	940	940	S	1229621	Anaerostipes rhamnosivorans
0.00	2617	0	G	1663717	Herbinix
0.00	2617	2617	S	1679721	Herbinix luporum
0.00	2417	8	G	841	Roseburia
0.00	1439	0	S	166486	Roseburia intestinalis
0.00	1439	1439	S1	536231	Roseburia intestinalis L1-82
0.00	970	970	S	301301	Roseburia hominis
0.00	2070	0	G	1164882	Lachnoanaerobaculum
0.00	2070	2070	S	617123	Lachnoanaerobaculum umeaense
0.00	1770	0	G	2569097	Anaerobutyricum
0.00	1770	1770	S	39488	Anaerobutyricum hallii
0.00	1381	0	G	2039240	Anaerotignum
0.00	1381	0	S	28446	Anaerotignum propionicum
0.00	1381	1381	S1	991789	Anaerotignum propionicum DSM 1682
0.00	1352	0	G	46205	Pseudobutyrivibrio
0.00	1352	1352	S	185007	Pseudobutyrivibrio xylanivorans
0.02	35600	513	F	186804	Peptostreptococcaceae
0.01	15378	0	G	1870884	Clostridioides
0.01	15378	14642	S	1496	Clostridioides difficile
0.00	421	421	S1	479832	Clostridioides difficile QCD-76w55
0.00	123	123	S1	499175	Clostridioides difficile ATCC 43255
0.00	78	78	S1	479834	Clostridioides difficile QCD-37x79
0.00	45	45	S1	479831	Clostridioides difficile QCD-63q42
0.00	23	23	S1	699035	Clostridioides difficile M120
0.00	18	18	S1	499174	Clostridioides difficile QCD-23m63
0.00	8	8	S1	499176	Clostridioides difficile CIP 107932
0.00	7	7	S1	479833	Clostridioides difficile QCD-97b34
0.00	6	6	S1	699037	Clostridioides difficile M68
0.00	5	5	S1	645462	Clostridioides difficile CD196
0.00	2	2	S1	455631	Clostridioides difficile QCD-66c26
0.00	5310	0	G	1849822	Paraclostridium
0.00	5310	5310	S	1490	Paraclostridium bifermentans
0.00	4975	0	G	1849828	Paeniclostridium
0.00	4975	4975	S	1505	Paeniclostridium sordellii
0.00	4593	0	F1	200630	unclassified Peptostreptococcaceae
0.00	2910	2910	S	89152	[Clostridium] hiranonis
0.00	1683	1683	S	2081703	Peptostreptococcaceae bacterium oral taxon 929
0.00	2619	0	G	186831	Acetoanaerobium
0.00	2619	2619	S	1511	Acetoanaerobium sticklandii
0.00	1204	0	G	44259	Filifactor
0.00	1204	0	S	143361	Filifactor alocis
0.00	1204	1204	S1	546269	Filifactor alocis ATCC 35896
0.00	1008	0	G	1481960	Peptoclostridium
0.00	1008	0	S	1731	Peptoclostridium acidaminophilum
0.00	1008	1008	S1	1286171	Peptoclostridium acidaminophilum DSM 3953
0.01	29666	213	F	186807	Peptococcaceae
0.00	7418	67	G	79206	Desulfosporosinus
0.00	2112	0	S	1563	Desulfosporosinus orientis
0.00	2112	2112	S1	768706	Desulfosporosinus orientis DSM 765
0.00	2030	0	S	885581	Desulfosporosinus acidiphilus
0.00	2030	2030	S1	646529	Desulfosporosinus acidiphilus SJ4
0.00	1655	0	S	339862	Desulfosporosinus youngiae
0.00	1655	1655	S1	768710	Desulfosporosinus youngiae DSM 17734
0.00	1554	0	S	79209	Desulfosporosinus meridiei
0.00	1554	1554	S1	768704	Desulfosporosinus meridiei DSM 13257
0.00	5176	80	G	36853	Desulfitobacterium
0.00	1661	785	S	49338	Desulfitobacterium hafniense
0.00	505	505	S1	138119	Desulfitobacterium hafniense Y51
0.00	371	371	S1	272564	Desulfitobacterium hafniense DCB-2
0.00	1235	0	S	142877	Desulfitobacterium metallireducens
0.00	1235	1235	S1	871968	Desulfitobacterium metallireducens DSM 15288
0.00	1161	0	S	233055	Desulfitobacterium dichloroeliminans
0.00	1161	1161	S1	871963	Desulfitobacterium dichloroeliminans LMG P-21439
0.00	1039	0	S	36854	Desulfitobacterium dehalogenans
0.00	1039	1039	S1	756499	Desulfitobacterium dehalogenans ATCC 51507
0.00	4917	342	G	1562	Desulfotomaculum
0.00	1270	0	S	59610	Desulfotomaculum reducens
0.00	1270	1270	S1	349161	Desulfotomaculum reducens MI-1
0.00	1220	0	S	1564	Desulfotomaculum ruminis
0.00	1220	1220	S1	696281	Desulfotomaculum ruminis DSM 2154
0.00	1131	1131	S	1833852	Desulfotomaculum ferrireducens
0.00	954	0	S	1565	Desulfotomaculum nigrificans
0.00	954	954	S1	868595	Desulfotomaculum nigrificans CO-1-SRB
0.00	1981	0	G	2282742	Desulfofarcimen
0.00	1981	0	S	58138	Desulfofarcimen acetoxidans
0.00	1981	1981	S1	485916	Desulfofarcimen acetoxidans DSM 771
0.00	1970	0	G	2282740	Desulfallas
0.00	1970	0	S	102134	Desulfallas gibsoniae
0.00	1970	1970	S1	767817	Desulfallas gibsoniae DSM 7213
0.00	1666	415	G	56112	Dehalobacter
0.00	736	539	S	55583	Dehalobacter restrictus
0.00	197	197	S1	871738	Dehalobacter restrictus DSM 9455
0.00	515	412	G1	2635733	unclassified Dehalobacter
0.00	55	55	S	1147129	Dehalobacter sp. DCA
0.00	48	48	S	1131462	Dehalobacter sp. CF
0.00	1601	0	F1	208050	unclassified Peptococcaceae
0.00	1601	1601	S	1761012	Peptococcaceae bacterium DCMF
0.00	1462	0	G	51514	Dehalobacterium
0.00	1462	1462	S	51515	Dehalobacterium formicoaceticum
0.00	1255	0	G	471826	Candidatus Desulforudis
0.00	1255	0	S	471827	Candidatus Desulforudis audaxviator
0.00	1255	1255	S1	477974	Candidatus Desulforudis audaxviator MP104C
0.00	1069	0	G	51196	Syntrophobotulus
0.00	1069	0	S	51197	Syntrophobotulus glycolicus
0.00	1069	1069	S1	645991	Syntrophobotulus glycolicus DSM 8271
0.00	938	0	G	278993	Thermincola
0.00	938	0	S	863643	Thermincola potens
0.00	938	938	S1	635013	Thermincola potens JR
0.01	16413	92	F	541000	Ruminococcaceae
0.00	5133	8	G	1263	Ruminococcus
0.00	1887	0	G1	2608920	unclassified Ruminococcus
0.00	1887	1887	S	2564099	Ruminococcus sp. JE7A12
0.00	1524	1524	S	1160721	Ruminococcus bicirculans
0.00	1202	0	S	1264	Ruminococcus albus
0.00	1202	1202	S1	697329	Ruminococcus albus 7 = DSM 20455
0.00	512	512	S	1161942	Ruminococcus champanellensis
0.00	4206	0	G	216851	Faecalibacterium
0.00	4206	4206	S	853	Faecalibacterium prausnitzii
0.00	2007	0	G	946234	Flavonifractor
0.00	2007	2007	S	292800	Flavonifractor plautii
0.00	1570	0	G	1905344	Ruthenibacterium
0.00	1570	1570	S	1550024	Ruthenibacterium lactatiformans
0.00	1150	0	G	253238	Ethanoligenens
0.00	1150	1148	S	253239	Ethanoligenens harbinense
0.00	2	2	S1	663278	Ethanoligenens harbinense YUAN-3
0.00	1143	0	F1	552397	unclassified Ruminococcaceae
0.00	644	644	S	29343	[Clostridium] cellulosi
0.00	499	0	F2	2305133	unclassified Ruminococcaceae (miscellaneous)
0.00	499	499	S	1572656	Ruminococcaceae bacterium CPB6
0.00	1112	0	G	1738645	Caproiciproducens
0.00	1112	0	G1	2643836	unclassified Caproiciproducens
0.00	1112	1112	S	2507162	Caproiciproducens sp. NJN-50
0.01	16103	46	F	2304686	Hungateiclostridiaceae
0.00	8316	176	G	2304692	Hungateiclostridium
0.00	3298	3298	S	1677857	Hungateiclostridium saccincola
0.00	2925	0	S	288965	Hungateiclostridium clariflavum
0.00	2925	2925	S1	720554	Hungateiclostridium clariflavum DSM 19732
0.00	1917	1669	S	1515	Hungateiclostridium thermocellum
0.00	247	247	S1	203119	Hungateiclostridium thermocellum ATCC 27405
0.00	1	1	S1	1138384	Hungateiclostridium thermocellum AD2
0.00	2248	0	G	1508657	Ruminiclostridium
0.00	2248	0	S	1521	Ruminiclostridium cellulolyticum
0.00	2248	2248	S1	394503	Ruminiclostridium cellulolyticum H10
0.00	1787	0	G	2304693	Pseudoclostridium
0.00	1787	1787	S	84032	Pseudoclostridium thermosuccinogenes
0.00	1653	0	G	236752	Fastidiosipila
0.00	1653	1653	S	236753	Fastidiosipila sanguinis
0.00	1408	0	G	2304691	Thermoclostridium
0.00	1408	1105	S	1510	Thermoclostridium stercorarium
0.00	217	0	S1	160385	Thermoclostridium stercorarium subsp. leptospartum
0.00	217	217	S2	1346611	Thermoclostridium stercorarium subsp. leptospartum DSM 9219
0.00	48	0	S1	29351	Thermoclostridium stercorarium subsp. thermolacticum
0.00	48	48	S2	1121336	Thermoclostridium stercorarium subsp. thermolacticum DSM 2910
0.00	38	0	S1	160845	Thermoclostridium stercorarium subsp. stercorarium
0.00	38	38	S2	1121335	Thermoclostridium stercorarium subsp. stercorarium DSM 8532
0.00	645	0	G	1637257	Mageeibacillus
0.00	645	0	S	884684	Mageeibacillus indolicus
0.00	645	645	S1	699246	Mageeibacillus indolicus UPII9-5
0.01	13226	4	O1	538999	Clostridiales incertae sedis
0.00	8011	0	F	539000	Clostridiales Family XVII. Incertae Sedis
0.00	8011	233	G	73918	Thermaerobacter
0.00	3957	0	S	73919	Thermaerobacter marianensis
0.00	3957	3957	S1	644966	Thermaerobacter marianensis DSM 12885
0.00	3821	0	G1	2619059	unclassified Thermaerobacter
0.00	3821	3821	S	2546351	Thermaerobacter sp. FW80
0.00	4364	14	F	543314	Clostridiales Family XIII. Incertae Sedis
0.00	1399	41	G	86331	Mogibacterium
0.00	734	734	S	114527	Mogibacterium diversum
0.00	624	624	S	86332	Mogibacterium pumilum
0.00	1345	0	S	143393	[Eubacterium] sulci
0.00	1345	1345	S1	888727	Eubacterium sulci ATCC 35585
0.00	1117	0	G	2060094	Aminipila
0.00	1117	0	G1	2623050	unclassified Aminipila
0.00	1117	1117	S	2507160	Aminipila sp. JN-18
0.00	489	0	S	76124	[Eubacterium] minutum
0.00	489	489	S1	888721	Eubacterium minutum ATCC 700079
0.00	847	0	F	543347	Clostridiales Family XVI. Incertae Sedis
0.00	847	0	G	178898	Carboxydocella
0.00	847	847	S	178899	Carboxydocella thermautotrophica
0.00	9952	142	F	186806	Eubacteriaceae
0.00	6698	1535	G	1730	Eubacterium
0.00	1702	0	S	39485	[Eubacterium] eligens
0.00	1702	1702	S1	515620	[Eubacterium] eligens ATCC 27750
0.00	1626	1626	S	1736	Eubacterium limosum
0.00	715	0	S	29322	[Eubacterium] cellulosolvens
0.00	715	715	S1	633697	[Eubacterium] cellulosolvens 6
0.00	683	683	S	53442	Eubacterium callanderi
0.00	437	437	S	2041044	Eubacterium maltosivorans
0.00	3112	38	G	33951	Acetobacterium
0.00	1926	0	S	33952	Acetobacterium woodii
0.00	1926	1926	S1	931626	Acetobacterium woodii DSM 1030
0.00	1148	0	G1	2638182	unclassified Acetobacterium
0.00	1148	1148	S	2184575	Acetobacterium sp. KB-1
0.00	6569	3300	O1	186813	unclassified Clostridiales
0.00	1614	0	O2	39779	unclassified Clostridiales (miscellaneous)
0.00	1614	1614	S	2109688	Clostridiales bacterium CCNA10
0.00	1010	0	G	1918454	Flintibacter
0.00	1010	0	G1	2610894	unclassified Flintibacter
0.00	1010	1010	S	2610895	Flintibacter sp. KGMB00164
0.00	645	0	G	1392389	Intestinimonas
0.00	645	645	S	1297617	Intestinimonas butyriciproducens
0.00	4535	4	F	68298	Syntrophomonadaceae
0.00	3010	0	G	2293313	Candidatus Syntrophocurvum
0.00	3010	3010	S	2293317	Candidatus Syntrophocurvum alkaliphilum
0.00	1061	0	G	862	Syntrophomonas
0.00	1061	0	S	863	Syntrophomonas wolfei
0.00	1061	0	S1	370885	Syntrophomonas wolfei subsp. wolfei
0.00	1061	1061	S2	335541	Syntrophomonas wolfei subsp. wolfei str. Goettingen G311
0.00	460	0	G	129001	Syntrophothermus
0.00	460	0	S	86170	Syntrophothermus lipocalidus
0.00	460	460	S1	643648	Syntrophothermus lipocalidus DSM 12680
0.00	3753	0	F	543349	Symbiobacteriaceae
0.00	3753	0	G	2733	Symbiobacterium
0.00	3753	0	S	2734	Symbiobacterium thermophilum
0.00	3753	3753	S1	292459	Symbiobacterium thermophilum IAM 14863
0.00	2844	1336	F	216572	Oscillospiraceae
0.00	1369	0	G	459786	Oscillibacter
0.00	1201	0	S	351091	Oscillibacter valericigenes
0.00	1201	1201	S1	693746	Oscillibacter valericigenes Sjm18-20
0.00	168	0	G1	2629304	unclassified Oscillibacter
0.00	168	168	S	2109687	Oscillibacter sp. PEA192
0.00	139	0	G	2591381	Dysosmobacter
0.00	139	139	S	2093857	Dysosmobacter welbionis
0.00	2658	4	F	31984	Heliobacteriaceae
0.00	1340	0	G	2697	Heliobacterium
0.00	1340	0	S	35701	Heliobacterium modesticaldum
0.00	1340	1340	S1	498761	Heliobacterium modesticaldum Ice1
0.00	1314	0	G	79598	Heliorestis
0.00	1314	1314	S	356322	Heliorestis convoluta
0.00	2106	0	F	990719	Christensenellaceae
0.00	2106	0	G	990721	Christensenella
0.00	1384	0	G1	2649046	unclassified Christensenella
0.00	1384	1384	S	2086585	Christensenella sp. Marseille-P3954
0.00	722	722	S	626937	Christensenella minuta
0.00	2034	0	F	2603322	Vallitaleaceae
0.00	2034	0	G	2603323	Petrocella
0.00	2034	2034	S	2173034	Petrocella atlantisensis
0.02	50028	113	O	68295	Thermoanaerobacterales
0.01	25732	7	F	543371	Thermoanaerobacterales Family III. Incertae Sedis
0.01	13853	6140	G	44000	Caldicellulosiruptor
0.00	1377	1377	S	1222016	Caldicellulosiruptor changbaiensis
0.00	1136	0	S	717609	Caldicellulosiruptor obsidiansis
0.00	1136	1136	S1	608506	Caldicellulosiruptor obsidiansis OB47
0.00	1085	0	S	55205	Caldicellulosiruptor owensensis
0.00	1085	1085	S1	632518	Caldicellulosiruptor owensensis OL
0.00	1032	0	S	44001	Caldicellulosiruptor saccharolyticus
0.00	1032	1032	S1	351627	Caldicellulosiruptor saccharolyticus DSM 8903
0.00	826	0	S	413889	Caldicellulosiruptor kronotskyensis
0.00	826	826	S1	632348	Caldicellulosiruptor kronotskyensis 2002
0.00	776	0	S	413888	Caldicellulosiruptor hydrothermalis
0.00	776	776	S1	632292	Caldicellulosiruptor hydrothermalis 108
0.00	711	0	S	31899	Caldicellulosiruptor bescii
0.00	711	711	S1	521460	Caldicellulosiruptor bescii DSM 6725
0.00	408	0	S	52765	Caldicellulosiruptor kristjanssonii
0.00	408	408	S1	632335	Caldicellulosiruptor kristjanssonii I77R1B
0.00	362	0	S	52766	Caldicellulosiruptor lactoaceticus
0.00	362	362	S1	632516	Caldicellulosiruptor lactoaceticus 6A
0.01	11279	653	G	28895	Thermoanaerobacterium
0.00	3988	2480	S	1517	Thermoanaerobacterium thermosaccharolyticum
0.00	843	843	S1	698948	Thermoanaerobacterium thermosaccharolyticum M0795
0.00	665	665	S1	580327	Thermoanaerobacterium thermosaccharolyticum DSM 571
0.00	3249	0	G1	2622527	unclassified Thermoanaerobacterium
0.00	3249	3249	S	1550240	Thermoanaerobacterium sp. RBIITD
0.00	1735	0	S	29329	Thermoanaerobacterium xylanolyticum
0.00	1735	1735	S1	858215	Thermoanaerobacterium xylanolyticum LX-11
0.00	1654	1654	S	47490	Thermoanaerobacterium aotearoense
0.00	593	0	G	291988	Thermosediminibacter
0.00	593	0	S	291990	Thermosediminibacter oceani
0.00	593	593	S1	555079	Thermosediminibacter oceani DSM 16646
0.01	18334	215	F	186814	Thermoanaerobacteraceae
0.00	8830	4904	G	1754	Thermoanaerobacter
0.00	1576	1576	S	2325	Thermoanaerobacter kivui
0.00	614	0	S	46354	Thermoanaerobacter wiegelii
0.00	614	614	S1	697303	Thermoanaerobacter wiegelii Rt8.B1
0.00	559	0	S	108150	Thermoanaerobacter italicus
0.00	559	559	S1	580331	Thermoanaerobacter italicus Ab9
0.00	360	0	S	583357	Thermoanaerobacter mathranii
0.00	360	0	S1	57481	Thermoanaerobacter mathranii subsp. mathranii
0.00	360	360	S2	583358	Thermoanaerobacter mathranii subsp. mathranii str. A3
0.00	356	355	G1	2636821	unclassified Thermoanaerobacter
0.00	1	1	S	399726	Thermoanaerobacter sp. X514
0.00	238	0	S	1757	Thermoanaerobacter ethanolicus
0.00	238	238	S1	509192	Thermoanaerobacter ethanolicus JW 200
0.00	222	0	S	106578	Thermoanaerobacter siderophilus
0.00	222	222	S1	880478	Thermoanaerobacter siderophilus SR4
0.00	1	0	S	29323	Thermoanaerobacter brockii
0.00	1	0	S1	29325	Thermoanaerobacter brockii subsp. finnii
0.00	1	1	S2	509193	Thermoanaerobacter brockii subsp. finnii Ako-1
0.00	3026	0	F1	42857	Moorella group
0.00	2227	30	G	44260	Moorella
0.00	1218	1212	S	1525	Moorella thermoacetica
0.00	6	6	S1	264732	Moorella thermoacetica ATCC 39073
0.00	979	979	S	55779	Moorella glycerini
0.00	799	0	G	42837	Ammonifex
0.00	799	0	S	42838	Ammonifex degensii
0.00	799	799	S1	429009	Ammonifex degensii KC4
0.00	1809	0	G	499228	Tepidanaerobacter
0.00	1809	0	S	499229	Tepidanaerobacter acetatoxydans
0.00	1809	1809	S1	1209989	Tepidanaerobacter acetatoxydans Re1
0.00	1523	0	G	249529	Caldanaerobacter
0.00	1523	0	S	911092	Caldanaerobacter subterraneus
0.00	1523	0	S1	119072	Caldanaerobacter subterraneus subsp. tengcongensis
0.00	1523	1523	S2	273068	Caldanaerobacter subterraneus subsp. tengcongensis MB4
0.00	1199	0	G	129957	Carboxydothermus
0.00	1199	0	S	129958	Carboxydothermus hydrogenoformans
0.00	1199	1199	S1	246194	Carboxydothermus hydrogenoformans Z-2901
0.00	909	0	G	140458	Thermacetogenium
0.00	909	0	S	85874	Thermacetogenium phaeum
0.00	909	909	S1	1089553	Thermacetogenium phaeum DSM 12270
0.00	823	0	G	202949	Thermanaeromonas
0.00	823	0	S	161154	Thermanaeromonas toyohensis
0.00	823	823	S1	698762	Thermanaeromonas toyohensis ToBE
0.00	3772	0	F	227387	Thermodesulfobiaceae
0.00	3772	151	G	227388	Thermodesulfobium
0.00	1877	1877	S	1794699	Thermodesulfobium acidiphilum
0.00	1744	0	S	184064	Thermodesulfobium narugense
0.00	1744	1744	S1	747365	Thermodesulfobium narugense DSM 14796
0.00	1232	0	O1	68296	unclassified Thermoanaerobacterales
0.00	1232	1232	S	2316383	Thermoanaerobacterales bacterium SK-G1
0.00	845	0	F	543372	Thermoanaerobacterales Family IV. Incertae Sedis
0.00	845	0	G	252965	Mahella
0.00	845	0	S	252966	Mahella australiensis
0.00	845	845	S1	697281	Mahella australiensis 50-1 BON
0.01	20853	52	O	53433	Halanaerobiales
0.01	12364	204	F	972	Halanaerobiaceae
0.00	6863	87	G	2330	Halanaerobium
0.00	3568	0	S	2331	Halanaerobium praevalens
0.00	3568	3568	S1	572479	Halanaerobium praevalens DSM 2228
0.00	3208	3208	S	656519	Halanaerobium hydrogeniformans
0.00	3441	0	G	46466	Halocella
0.00	3441	0	G1	2640322	unclassified Halocella
0.00	3441	3441	S	2382161	Halocella sp. SP3-1
0.00	1856	0	G	32636	Halothermothrix
0.00	1856	0	S	31909	Halothermothrix orenii
0.00	1856	1856	S1	373903	Halothermothrix orenii H 168
0.00	5570	29	F	53434	Halobacteroidaceae
0.00	3527	0	G	42417	Halobacteroides
0.00	3527	0	S	42422	Halobacteroides halobius
0.00	3527	3527	S1	748449	Halobacteroides halobius DSM 5150
0.00	2014	0	G	28186	Acetohalobium
0.00	2014	0	S	28187	Acetohalobium arabaticum
0.00	2014	2014	S1	574087	Acetohalobium arabaticum DSM 5501
0.00	2867	0	O1	387655	unclassified Halanaerobiales
0.00	2867	0	G	1769008	Anoxybacter
0.00	2867	2867	S	1323375	Anoxybacter fermentans
0.00	2531	0	O	485256	Natranaerobiales
0.00	2531	0	F	485255	Natranaerobiaceae
0.00	2531	0	G	375928	Natranaerobius
0.00	2531	0	S	375929	Natranaerobius thermophilus
0.00	2531	2531	S1	457570	Natranaerobius thermophilus JW/NM-WN-LF
0.02	31816	71	C	909932	Negativicutes
0.01	17854	9	O	909929	Selenomonadales
0.00	9141	28	F	1843490	Sporomusaceae
0.00	5862	44	G	365348	Pelosinus
0.00	3036	0	S	365349	Pelosinus fermentans
0.00	3036	3036	S1	1192197	Pelosinus fermentans JBW45
0.00	2782	0	G1	2629460	unclassified Pelosinus
0.00	2782	2782	S	484770	Pelosinus sp. UFO1
0.00	1938	0	G	2093783	Methylomusa
0.00	1938	1938	S	1930071	Methylomusa anaerophila
0.00	1313	0	G	2375	Sporomusa
0.00	1313	1313	S	2377	Sporomusa termitida
0.00	8704	0	F	1843491	Selenomonadaceae
0.00	6633	49	G	970	Selenomonas
0.00	3747	678	G1	2637378	unclassified Selenomonas
0.00	1177	1177	S	712528	Selenomonas sp. oral taxon 126
0.00	1011	1011	S	1884263	Selenomonas sp. oral taxon 920
0.00	488	488	S	713030	Selenomonas sp. oral taxon 136
0.00	393	393	S	712538	Selenomonas sp. oral taxon 478
0.00	1805	0	S	69823	Selenomonas sputigena
0.00	1805	1805	S1	546271	Selenomonas sputigena ATCC 35185
0.00	1032	0	S	971	Selenomonas ruminantium
0.00	1032	0	S1	114197	Selenomonas ruminantium subsp. lactilytica
0.00	1032	1032	S2	927704	Selenomonas ruminantium subsp. lactilytica TAM6421
0.00	2071	0	G	158846	Megamonas
0.00	2071	2071	S	158847	Megamonas hypermegale
0.01	10995	0	O	1843489	Veillonellales
0.01	10995	3	F	31977	Veillonellaceae
0.00	4956	376	G	29465	Veillonella
0.00	2204	1833	S	29466	Veillonella parvula
0.00	371	371	S1	1316254	Veillonella parvula HSIVP1
0.00	912	912	S	39778	Veillonella dispar
0.00	846	846	S	39777	Veillonella atypica
0.00	618	618	S	248315	Veillonella rodentium
0.00	4065	96	G	906	Megasphaera
0.00	1944	1291	S	907	Megasphaera elsdenii
0.00	390	390	S1	1064535	Megasphaera elsdenii DSM 20460
0.00	263	263	S1	1458465	Megasphaera elsdenii 14-14
0.00	1140	1140	S	2144175	Megasphaera stantonii
0.00	885	885	S	1675036	Megasphaera hexanoica
0.00	1971	2	G	39948	Dialister
0.00	1250	1250	S	39950	Dialister pneumosintes
0.00	719	551	G1	2638756	unclassified Dialister
0.00	95	95	S	2161821	Dialister sp. Marseille-P5638
0.00	73	73	S	2582419	Dialister sp. 5BBH33
0.00	2896	0	O	1843488	Acidaminococcales
0.00	2896	1	F	909930	Acidaminococcaceae
0.00	1609	29	G	904	Acidaminococcus
0.00	1060	0	S	905	Acidaminococcus fermentans
0.00	1060	1060	S1	591001	Acidaminococcus fermentans DSM 20731
0.00	520	460	S	187327	Acidaminococcus intestini
0.00	60	60	S1	568816	Acidaminococcus intestini RyC-MR95
0.00	1286	650	G	33024	Phascolarctobacterium
0.00	343	343	S	33025	Phascolarctobacterium faecium
0.00	293	0	S	626940	Phascolarctobacterium succinatutens
0.00	293	293	S1	626939	Phascolarctobacterium succinatutens YIT 12067
0.01	31022	23	C	1737404	Tissierellia
0.01	29349	72	O	1737405	Tissierellales
0.01	16410	74	F	1570339	Peptoniphilaceae
0.00	4484	0	G	543311	Parvimonas
0.00	4484	4484	S	33033	Parvimonas micra
0.00	4041	0	G	150022	Finegoldia
0.00	4041	419	S	1260	Finegoldia magna
0.00	2006	2006	S1	334413	Finegoldia magna ATCC 29328
0.00	1616	1616	S1	525282	Finegoldia magna ATCC 53516
0.00	3882	1	G	162289	Peptoniphilus
0.00	1940	1940	S	54005	Peptoniphilus harei
0.00	1407	0	G1	2637196	unclassified Peptoniphilus
0.00	1407	1407	S	1912856	Peptoniphilus sp. ING2-D1G
0.00	534	534	S	54006	Peptoniphilus ivorii
0.00	3440	25	G	165779	Anaerococcus
0.00	1786	1786	S	1870984	Anaerococcus mediterraneensis
0.00	1629	0	S	33034	Anaerococcus prevotii
0.00	1629	1629	S1	525919	Anaerococcus prevotii DSM 20548
0.00	489	0	G	1161127	Murdochiella
0.00	489	489	S	1852373	Murdochiella vaginalis
0.00	8296	3	F	1737406	Tissierellaceae
0.00	3498	0	S	45497	[Clostridium] ultunense
0.00	3498	3498	S1	1288971	[Clostridium] ultunense Esp
0.00	3147	0	G	165812	Sporanaerobacter
0.00	3147	0	G1	2628338	unclassified Sporanaerobacter
0.00	3147	3147	S	2507161	Sporanaerobacter sp. JN28
0.00	1648	0	G	2692382	Gudongella
0.00	1648	1648	S	1582259	Gudongella oleilytica
0.00	4571	0	F	2042895	Gottschalkiaceae
0.00	4571	0	G	1505664	Gottschalkia
0.00	4571	0	S	1556	Gottschalkia acidurici
0.00	4571	4571	S1	1128398	Gottschalkia acidurici 9a
0.00	1650	0	C1	1737407	unclassified Tissierellia
0.00	1650	0	G	1582879	Ezakiella
0.00	1650	1650	S	1852374	Ezakiella massiliensis
0.01	15713	0	C	526524	Erysipelotrichia
0.01	15713	0	O	526525	Erysipelotrichales
0.01	15713	3998	F	128827	Erysipelotrichaceae
0.00	3955	216	G	1647	Erysipelothrix
0.00	1948	1898	S	1648	Erysipelothrix rhusiopathiae
0.00	50	50	S1	1313290	Erysipelothrix rhusiopathiae SY1027
0.00	1092	1092	S	1514105	Erysipelothrix larvae
0.00	699	0	G1	2624170	unclassified Erysipelothrix
0.00	699	699	S	2485784	Erysipelothrix sp. 15TAL0474
0.00	1859	0	G	1918538	Longibaculum
0.00	1859	0	G1	2636055	unclassified Longibaculum
0.00	1859	1859	S	2584943	Longibaculum sp. KGMB06250
0.00	1681	0	G	191303	Turicibacter
0.00	1681	0	G1	2638206	unclassified Turicibacter
0.00	1681	1681	S	1712675	Turicibacter sp. H121
0.00	1580	0	F1	433334	unclassified Erysipelotrichaceae
0.00	1580	0	F2	544447	unclassified Erysipelotrichaceae (miscellaneous)
0.00	1579	1579	S	2109692	Erysipelotrichaceae bacterium GAM147
0.00	1	1	S	1834207	Erysipelotrichaceae bacterium I46
0.00	1108	0	G	2679910	Intestinibaculum
0.00	1108	1108	S	2487118	Intestinibaculum porci
0.00	946	0	G	1573534	Faecalitalea
0.00	946	0	S	39483	Faecalitalea cylindroides
0.00	946	946	S1	717960	Faecalitalea cylindroides T2-87
0.00	586	0	G	1729679	Faecalibaculum
0.00	586	586	S	1702221	Faecalibaculum rodentium
0.00	3610	0	C	1676648	Limnochordia
0.00	3610	0	O	1676649	Limnochordales
0.00	3610	0	F	1676650	Limnochordaceae
0.00	3610	0	G	1676651	Limnochorda
0.00	3610	3610	S	1555112	Limnochorda pilosa
0.00	2514	0	P1	33974	unclassified Firmicutes sensu stricto
0.00	2111	0	P2	84086	unclassified Firmicutes sensu stricto (miscellaneous)
0.00	2111	2111	S	243899	endosymbiont 'TC1' of Trimyema compressum
0.00	403	0	G	1930845	Ndongobacter
0.00	403	403	S	1871025	Ndongobacter massiliensis
0.09	184228	128	P	544448	Tenericutes
0.08	178066	1550	C	31969	Mollicutes
0.05	101061	0	O	2085	Mycoplasmatales
0.05	101061	72	F	2092	Mycoplasmataceae
0.05	96754	6644	G	2093	Mycoplasma
0.00	5428	333	G1	656088	Mycoplasma mycoides group
0.00	3135	530	S	2102	Mycoplasma mycoides
0.00	1694	1165	S1	40477	Mycoplasma mycoides subsp. capri
0.00	529	1	S2	44100	Mycoplasma mycoides subsp. capri LC
0.00	528	528	S3	862259	Mycoplasma mycoides subsp. capri LC str. 95010
0.00	911	897	S1	2103	Mycoplasma mycoides subsp. mycoides
0.00	14	0	S2	44101	Mycoplasma mycoides subsp. mycoides SC
0.00	11	11	S3	272632	Mycoplasma mycoides subsp. mycoides SC str. PG1
0.00	3	3	S3	865867	Mycoplasma mycoides subsp. mycoides SC str. Gladysdale
0.00	1925	528	S	2095	Mycoplasma capricolum
0.00	733	709	S1	40480	Mycoplasma capricolum subsp. capripneumoniae
0.00	18	18	S2	927701	Mycoplasma capricolum subsp. capripneumoniae M1601
0.00	6	6	S2	1124992	Mycoplasma capricolum subsp. capripneumoniae 87001
0.00	664	0	S1	40479	Mycoplasma capricolum subsp. capricolum
0.00	664	664	S2	340047	Mycoplasma capricolum subsp. capricolum ATCC 27343
0.00	35	0	S	2105	Mycoplasma leachii
0.00	35	35	S1	866629	Mycoplasma leachii 99/014/6
0.00	3094	0	G1	2683645	unclassified Mycoplasma
0.00	1963	1963	S	2683967	Mycoplasma sp. NEAQ87857
0.00	1131	1131	S	1749074	Mycoplasma sp. (ex Biomphalaria glabrata)
0.00	3065	3065	S	142651	Mycoplasma phocidae
0.00	2940	2940	S	519450	Mycoplasma anserisalpingitis
0.00	2416	2023	S	171284	Mycoplasma cynos
0.00	393	393	S1	1246955	Mycoplasma cynos C142
0.00	2205	0	S	28227	Mycoplasma penetrans
0.00	2205	2205	S1	272633	Mycoplasma penetrans HF-2
0.00	2178	2175	S	2116	Mycoplasma iowae
0.00	3	3	S1	1048830	Mycoplasma iowae 695
0.00	2123	1999	S	2098	Mycoplasma hominis
0.00	68	68	S1	347256	Mycoplasma hominis ATCC 23114
0.00	56	56	S1	1267000	Mycoplasma hominis ATCC 27545
0.00	1848	1848	S	29553	Mycoplasma bovirhinis
0.00	1835	1714	S	2099	Mycoplasma hyopneumoniae
0.00	50	50	S1	907287	Mycoplasma hyopneumoniae 168
0.00	40	40	S1	262719	Mycoplasma hyopneumoniae J
0.00	18	18	S1	754503	Mycoplasma hyopneumoniae 7422
0.00	13	13	S1	262722	Mycoplasma hyopneumoniae 7448
0.00	1787	1787	S	2113	Mycoplasma californicum
0.00	1758	1757	S	29555	Mycoplasma canis
0.00	1	1	S1	1117644	Mycoplasma canis PG 14
0.00	1740	1740	S	171281	Mycoplasma citelli
0.00	1723	1723	S	86660	Mycoplasma dispar
0.00	1677	1677	S	2120	Mycoplasma neurolyticum
0.00	1648	1648	S	114885	Mycoplasma maculosum
0.00	1643	1547	S	2096	Mycoplasma gallisepticum
0.00	73	73	S1	1006581	Mycoplasma gallisepticum S6
0.00	14	6	S1	233150	Mycoplasma gallisepticum str. R
0.00	8	8	S2	710127	Mycoplasma gallisepticum str. R(low)
0.00	5	5	S1	1159202	Mycoplasma gallisepticum NC06_2006.080-5-2P
0.00	3	3	S1	1159204	Mycoplasma gallisepticum NC08_2008.031-4-3P
0.00	1	1	S1	1159201	Mycoplasma gallisepticum WI01_2001.043-13-2P
0.00	1624	0	S	51365	Mycoplasma yeatsii
0.00	1624	1624	S1	743967	Mycoplasma yeatsii GM274B
0.00	1616	1412	S	2123	Mycoplasma putrefaciens
0.00	204	204	S1	1292033	Mycoplasma putrefaciens Mput9231
0.00	1601	1571	S	2110	Mycoplasma agalactiae
0.00	30	30	S1	347257	Mycoplasma agalactiae PG2
0.00	1585	1585	S	2112	Mycoplasma bovigenitalium
0.00	1535	0	S	50052	Mycoplasma crocodyli
0.00	1535	1535	S1	512564	Mycoplasma crocodyli MP145
0.00	1485	1372	S	2107	Mycoplasma pulmonis
0.00	113	113	S1	272635	Mycoplasma pulmonis UAB CTIP
0.00	1453	0	S	2118	Mycoplasma mobile
0.00	1453	1453	S1	267748	Mycoplasma mobile 163K
0.00	1434	1314	S	2100	Mycoplasma hyorhinis
0.00	74	74	S1	872331	Mycoplasma hyorhinis HUB-1
0.00	42	42	S1	1118964	Mycoplasma hyorhinis SK76
0.00	3	3	S1	634997	Mycoplasma hyorhinis DBS 1050
0.00	1	1	S1	936139	Mycoplasma hyorhinis MCLD
0.00	1423	1423	S	2094	Mycoplasma arginini
0.00	1394	1394	S	2121	Mycoplasma orale
0.00	1364	1364	S	29559	Mycoplasma hyosynoviae
0.00	1356	1356	S	53558	Mycoplasma edwardii
0.00	1339	1339	S	171279	Mycoplasma anatis
0.00	1325	1325	S	92400	Mycoplasma anseris
0.00	1322	1322	S	2124	Mycoplasma salivarium
0.00	1293	1293	S	29556	Mycoplasma gallinaceum
0.00	1292	1163	S	2109	Mycoplasma synoviae
0.00	128	128	S1	262723	Mycoplasma synoviae 53
0.00	1	1	S1	1267001	Mycoplasma synoviae ATCC 25204
0.00	1280	1280	S	29554	Mycoplasma canadense
0.00	1253	1253	S	142649	Mycoplasma phocicerebrale
0.00	1249	1022	S	28903	Mycoplasma bovis
0.00	223	223	S1	289397	Mycoplasma bovis PG45
0.00	3	3	S1	956483	Mycoplasma bovis Hubei-1
0.00	1	1	S1	1316930	Mycoplasma bovis CQ-W70
0.00	1238	1238	S	92401	Mycoplasma cloacale
0.00	1179	1179	S	29562	Mycoplasma ovipneumoniae
0.00	1171	1171	S	48003	Mycoplasma pullorum
0.00	1159	1159	S	29561	Mycoplasma meleagridis
0.00	1138	1138	S	114881	Mycoplasma columbinum
0.00	1137	1137	S	538220	Mycoplasma struthionis
0.00	1122	1122	S	171285	Mycoplasma glycophilum
0.00	1121	1121	S	171282	Mycoplasma columborale
0.00	1113	1113	S	142650	Mycoplasma phocirhinis
0.00	1058	1058	S	45363	Mycoplasma alkalescens
0.00	1036	0	S	29501	Mycoplasma haemofelis
0.00	1036	1036	S1	941640	Mycoplasma haemofelis str. Langford 1
0.00	1005	1005	S	45361	Mycoplasma conjunctivae
0.00	991	991	S	353852	Mycoplasma nasistruthionis
0.00	899	0	S	45362	Mycoplasma bovoculi
0.00	899	899	S1	743966	Mycoplasma bovoculi M165/69
0.00	896	896	S	76629	Mycoplasma gallopavonis
0.00	810	810	S	2111	Mycoplasma arthritidis
0.00	773	0	S	984991	Mycoplasma parvum
0.00	773	773	S1	1403316	Mycoplasma parvum str. Indiana
0.00	755	340	S	57372	Mycoplasma suis
0.00	237	237	S1	768700	Mycoplasma suis str. Illinois
0.00	178	178	S1	708248	Mycoplasma suis KI3806
0.00	662	0	S	2128	Mycoplasma flocculare
0.00	662	662	S1	743971	Mycoplasma flocculare ATCC 27399
0.00	625	586	S	2097	Mycoplasma genitalium
0.00	14	14	S1	663918	Mycoplasma genitalium M2321
0.00	11	11	S1	662946	Mycoplasma genitalium M6282
0.00	10	10	S1	662947	Mycoplasma genitalium M2288
0.00	2	2	S1	243273	Mycoplasma genitalium G37
0.00	2	2	S1	662945	Mycoplasma genitalium M6320
0.00	605	0	S	171632	Mycoplasma ovis
0.00	605	605	S1	1415773	Mycoplasma ovis str. Michigan
0.00	583	0	S	136241	Mycoplasma haemocanis
0.00	583	583	S1	1111676	Mycoplasma haemocanis str. Illinois
0.00	467	467	S	114880	Mycoplasma columbinasale
0.00	367	0	S	65123	Mycoplasma wenyonii
0.00	367	367	S1	1197325	Mycoplasma wenyonii str. Massachusetts
0.00	362	360	S	2104	Mycoplasma pneumoniae
0.00	1	1	S1	1263761	Mycoplasma pneumoniae 39443
0.00	1	1	S1	272634	Mycoplasma pneumoniae M129
0.00	280	2	S	2115	Mycoplasma fermentans
0.00	277	277	S1	637387	Mycoplasma fermentans JER
0.00	1	1	S1	496833	Mycoplasma fermentans PG18
0.00	227	0	S	141391	Candidatus Mycoplasma haemolamae
0.00	227	227	S1	1212765	Candidatus Mycoplasma haemolamae str. Purdue
0.00	2899	525	G	2129	Ureaplasma
0.00	1261	1174	S	2130	Ureaplasma urealyticum
0.00	87	0	S1	95664	Ureaplasma urealyticum serovar 10
0.00	87	87	S2	565575	Ureaplasma urealyticum serovar 10 str. ATCC 33699
0.00	1113	1034	S	134821	Ureaplasma parvum
0.00	79	77	S1	38504	Ureaplasma parvum serovar 3
0.00	2	2	S2	273119	Ureaplasma parvum serovar 3 str. ATCC 700970
0.00	1336	0	G	295595	Candidatus Hepatoplasma
0.00	1336	0	S	295596	Candidatus Hepatoplasma crinochetorum
0.00	1336	1336	S1	1427984	Candidatus Hepatoplasma crinochetorum Av
0.03	58941	238	O	186328	Entomoplasmatales
0.02	43879	0	F	2131	Spiroplasmataceae
0.02	43879	5099	G	2132	Spiroplasma
0.00	2576	2576	S	216946	Spiroplasma turonicum
0.00	2329	2329	S	216934	Spiroplasma corruscae
0.00	2154	2154	S	324079	Spiroplasma tabanidicola
0.00	2133	0	S	216937	Spiroplasma floricola
0.00	2133	2133	S1	1336749	Spiroplasma floricola 23-6
0.00	2077	2077	S	216942	Spiroplasma litorale
0.00	2013	0	S	2145	Spiroplasma taiwanense
0.00	2013	2013	S1	1276220	Spiroplasma taiwanense CT-1
0.00	1977	0	S	216935	Spiroplasma culicicola
0.00	1977	1977	S1	1276246	Spiroplasma culicicola AES-1
0.00	1923	1923	S	2139	Spiroplasma clarkii
0.00	1891	1891	S	362837	Spiroplasma cantharicola
0.00	1806	1806	S	2143	Spiroplasma gladiatoris
0.00	1751	1751	S	216938	Spiroplasma helicoides
0.00	1651	1651	S	216931	Spiroplasma alleghenense
0.00	1567	1567	S	2138	Spiroplasma poulsonii
0.00	1558	0	S	216936	Spiroplasma diminutum
0.00	1558	1558	S1	1276221	Spiroplasma diminutum CUAS-1
0.00	1358	0	S	2136	Spiroplasma monobiae
0.00	1358	1358	S1	1336748	Spiroplasma monobiae MQ-1
0.00	1284	0	S	2137	Spiroplasma apis
0.00	1284	1284	S1	1276258	Spiroplasma apis B31
0.00	1270	0	S	216944	Spiroplasma sabaudiense
0.00	1270	1270	S1	1276257	Spiroplasma sabaudiense Ar-1343
0.00	1236	1236	G1	2637901	unclassified Spiroplasma
0.00	1187	1186	S	315358	Spiroplasma eriocheiris
0.00	1	1	S1	743698	Spiroplasma eriocheiris CCTCC M 207170
0.00	1074	0	S	216933	Spiroplasma chrysopicola
0.00	1074	1074	S1	1276227	Spiroplasma chrysopicola DF-1
0.00	960	0	S	216945	Spiroplasma syrphidicola
0.00	960	960	S1	1276229	Spiroplasma syrphidicola EA-1
0.00	832	0	S	47835	Spiroplasma phoeniceum
0.00	832	832	S1	1276259	Spiroplasma phoeniceum P40
0.00	771	0	S	47834	Spiroplasma kunkelii
0.00	771	771	S1	273035	Spiroplasma kunkelii CR2-3x
0.00	728	728	S	2133	Spiroplasma citri
0.00	655	655	S	2134	Spiroplasma melliferum
0.00	15	15	S	1114980	Spiroplasma atrichopogonis
0.00	4	0	S	2144	Spiroplasma mirum
0.00	4	4	S1	838561	Spiroplasma mirum ATCC 29335
0.01	14824	246	F	33925	Entomoplasmataceae
0.00	10309	1003	G	46239	Mesoplasma
0.00	3055	2946	S	2151	Mesoplasma florum
0.00	109	109	S1	265311	Mesoplasma florum L1
0.00	1219	1219	S	216427	Mesoplasma chauliocola
0.00	1142	1142	S	225999	Mesoplasma syrphidae
0.00	1126	0	S	138853	Mesoplasma lactucae
0.00	1126	1126	S1	81460	Mesoplasma lactucae ATCC 49193
0.00	986	986	S	219745	Mesoplasma tabanidae
0.00	901	901	S	324078	Mesoplasma coleopterae
0.00	877	877	S	2149	Mesoplasma entomophilum
0.00	4269	9	G	46238	Entomoplasma
0.00	1315	1315	S	81459	Entomoplasma melaleucae
0.00	1153	1153	S	215578	Entomoplasma somnilux
0.00	1072	1072	S	214888	Entomoplasma luminosum
0.00	720	720	S	74700	Entomoplasma freundtii
0.01	16514	0	O	186329	Acholeplasmatales
0.01	16514	46	F	2146	Acholeplasmataceae
0.01	11804	157	G	2147	Acholeplasma
0.00	2796	2796	S	29552	Acholeplasma axanthum
0.00	2587	2587	S	264636	Acholeplasma hippikon
0.00	2181	0	S	38986	Acholeplasma palmae
0.00	2181	2181	S1	1318466	Acholeplasma palmae J233
0.00	1820	1820	S	35623	Acholeplasma oculi
0.00	1389	1389	S	2148	Acholeplasma laidlawii
0.00	874	874	S	61635	Acholeplasma brassicae
0.00	4664	48	G	33926	Candidatus Phytoplasma
0.00	1417	599	G1	85620	Candidatus Phytoplasma asteris
0.00	600	0	S	229545	Aster yellows witches'-broom phytoplasma
0.00	600	600	S1	322098	Aster yellows witches'-broom phytoplasma AYWB
0.00	128	128	S	202462	Maize bushy stunt phytoplasma
0.00	90	90	S	1193712	'Catharanthus roseus' aster yellows phytoplasma
0.00	1182	0	G1	85625	16SrV (Elm yellows group)
0.00	1182	1182	S	135727	Candidatus Phytoplasma ziziphi
0.00	1140	0	G1	85630	16SrX (Apple proliferation group)
0.00	1140	1140	S	37692	Candidatus Phytoplasma mali
0.00	877	0	G1	85632	16SrXII (Stolbur group)
0.00	877	787	S	59748	Candidatus Phytoplasma australiense
0.00	90	0	S1	359335	Strawberry lethal yellows phytoplasma (CPA)
0.00	90	90	S2	980422	Strawberry lethal yellows phytoplasma (CPA) str. NZSb11
0.00	4100	180	P1	713063	unclassified Tenericutes
0.00	2097	2097	S	1911684	Tenericutes bacterium MO-XQ
0.00	1823	1823	S	1911683	Tenericutes bacterium MZ-XQ
0.00	1934	0	G	1912503	Candidatus Izimaplasma
0.00	1934	0	G1	2624196	unclassified Candidatus Izimaplasma
0.00	1934	1934	S	1541959	Candidatus Izimaplasma sp. HR1
0.04	85895	0	P	1297	Deinococcus-Thermus
0.04	85895	166	C	188787	Deinococci
0.03	60425	15	O	118964	Deinococcales
0.03	56185	0	F	183710	Deinococcaceae
0.03	56185	2945	G	1298	Deinococcus
0.00	8341	1	G1	2623546	unclassified Deinococcus
0.00	4243	4243	S	2080419	Deinococcus sp. NW-56
0.00	2154	2154	S	2652443	Deinococcus sp. AJ005
0.00	1943	1943	S	2489213	Deinococcus sp. S14-83
0.00	5443	5443	S	1768108	Deinococcus actinosclerus
0.00	4681	0	S	502394	Deinococcus gobiensis
0.00	4681	4681	S1	745776	Deinococcus gobiensis I-0
0.00	4530	0	S	309887	Deinococcus maricopensis
0.00	4530	4530	S1	709986	Deinococcus maricopensis DSM 21211
0.00	4401	4401	S	317577	Deinococcus ficus
0.00	3376	3376	S	1211322	Deinococcus metallilatus
0.00	2874	2874	S	2202254	Deinococcus irradiatisoli
0.00	2787	2777	S	1299	Deinococcus radiodurans
0.00	10	10	S1	243230	Deinococcus radiodurans R1
0.00	2752	2752	S	980427	Deinococcus wulumuqiensis
0.00	2683	2683	S	1182571	Deinococcus swuensis
0.00	2458	2458	S	1309411	Deinococcus soli Cha et al. 2016
0.00	2278	0	S	55148	Deinococcus proteolyticus
0.00	2278	2278	S1	693977	Deinococcus proteolyticus MRP
0.00	2182	0	S	432329	Deinococcus peraridilitoris
0.00	2182	2182	S1	937777	Deinococcus peraridilitoris DSM 19664
0.00	1890	0	S	68909	Deinococcus geothermalis
0.00	1890	1890	S1	319795	Deinococcus geothermalis DSM 11300
0.00	1453	1453	S	1182568	Deinococcus puniceus
0.00	1111	0	S	310783	Deinococcus deserti
0.00	1111	1111	S1	546414	Deinococcus deserti VCD115
0.00	4225	0	F	332247	Trueperaceae
0.00	4225	0	G	332248	Truepera
0.00	4225	0	S	332249	Truepera radiovictrix
0.00	4225	4225	S1	649638	Truepera radiovictrix DSM 17093
0.01	25304	0	O	68933	Thermales
0.01	25304	117	F	188786	Thermaceae
0.01	13567	2293	G	270	Thermus
0.00	3766	3107	S	274	Thermus thermophilus
0.00	218	218	S1	762633	Thermus thermophilus SG0.5JP17-16
0.00	215	215	S1	798128	Thermus thermophilus JL-18
0.00	130	130	S1	300852	Thermus thermophilus HB8
0.00	96	96	S1	262724	Thermus thermophilus HB27
0.00	1575	0	S	56957	Thermus oshimai
0.00	1575	1575	S1	751945	Thermus oshimai JL-2
0.00	1480	0	G1	2619321	unclassified Thermus
0.00	1480	1480	S	1111069	Thermus sp. CCB_US3_UF1
0.00	1470	0	S	271	Thermus aquaticus
0.00	1470	1470	S1	498848	Thermus aquaticus Y51MC23
0.00	1457	1457	S	56956	Thermus brockianus
0.00	622	622	S	2483360	Thermus caldilimi
0.00	561	0	S	37636	Thermus scotoductus
0.00	561	561	S1	743525	Thermus scotoductus SA-01
0.00	343	343	S	456163	Thermus parvatiensis
0.00	5192	5	G	65551	Meiothermus
0.00	3701	0	S	277	Meiothermus ruber
0.00	3701	3701	S1	504728	Meiothermus ruber DSM 1279
0.00	1486	0	S	52022	Meiothermus silvanus
0.00	1486	1486	S1	526227	Meiothermus silvanus DSM 9946
0.00	4086	0	G	208447	Oceanithermus
0.00	4086	0	S	187137	Oceanithermus profundus
0.00	4086	4086	S1	670487	Oceanithermus profundus DSM 14977
0.00	2342	0	G	186191	Marinithermus
0.00	2342	0	S	186192	Marinithermus hydrothermalis
0.00	2342	2342	S1	869210	Marinithermus hydrothermalis DSM 14884
0.02	35630	430	P	200795	Chloroflexi
0.00	7575	0	C	32061	Chloroflexia
0.00	7575	28	O	32064	Chloroflexales
0.00	4897	0	O1	1508595	Roseiflexineae
0.00	4897	0	F	1508635	Roseiflexaceae
0.00	4897	42	G	120961	Roseiflexus
0.00	2605	0	S	120962	Roseiflexus castenholzii
0.00	2605	2605	S1	383372	Roseiflexus castenholzii DSM 13941
0.00	2250	0	G1	2609473	unclassified Roseiflexus
0.00	2250	2250	S	357808	Roseiflexus sp. RS-1
0.00	2650	0	O1	1508594	Chloroflexineae
0.00	2650	0	F	1106	Chloroflexaceae
0.00	2650	7	G	1107	Chloroflexus
0.00	1497	0	S	152260	Chloroflexus aggregans
0.00	1497	1497	S1	326427	Chloroflexus aggregans DSM 9485
0.00	1146	1143	S	1108	Chloroflexus aurantiacus
0.00	2	2	S1	324602	Chloroflexus aurantiacus J-10-fl
0.00	1	1	S1	480224	Chloroflexus aurantiacus Y-400-fl
0.00	6862	0	C	1382928	Ardenticatenia
0.00	6862	0	O	1382929	Ardenticatenales
0.00	6862	0	F	1382930	Ardenticatenaceae
0.00	6862	0	G	1988031	Candidatus Promineofilum
0.00	6862	6862	S	1806508	Candidatus Promineofilum breve
0.00	4784	0	C	189775	Thermomicrobia
0.00	3634	0	C1	85000	Sphaerobacteridae
0.00	3634	0	O	85001	Sphaerobacterales
0.00	3634	0	O1	255728	Sphaerobacterineae
0.00	3634	0	F	85002	Sphaerobacteraceae
0.00	3634	0	G	2056	Sphaerobacter
0.00	3634	0	S	2057	Sphaerobacter thermophilus
0.00	3634	3634	S1	479434	Sphaerobacter thermophilus DSM 20745
0.00	1150	0	O	189776	Thermomicrobiales
0.00	1150	0	F	189777	Thermomicrobiaceae
0.00	1150	0	G	499	Thermomicrobium
0.00	1150	0	S	500	Thermomicrobium roseum
0.00	1150	1150	S1	309801	Thermomicrobium roseum DSM 5159
0.00	4400	0	C	292625	Anaerolineae
0.00	4400	0	O	292629	Anaerolineales
0.00	4400	80	F	292628	Anaerolineaceae
0.00	1335	0	G	2019482	Brevefilum
0.00	1335	1335	S	1986204	Brevefilum fermentans
0.00	1088	0	G	233189	Anaerolinea
0.00	1088	0	S	167964	Anaerolinea thermophila
0.00	1088	1088	S1	926569	Anaerolinea thermophila UNI-1
0.00	1015	0	G	1649478	Pelolinea
0.00	1015	1015	S	913107	Pelolinea submarina
0.00	882	0	F1	1324991	unclassified Anaerolineaceae
0.00	882	882	S	1889813	Anaerolineaceae bacterium oral taxon 439
0.00	3713	0	C	2682225	Tepidiformia
0.00	3713	0	O	2682226	Tepidiformales
0.00	3713	0	F	2682227	Tepidiformaceae
0.00	3713	0	G	2682228	Tepidiforma
0.00	3713	3713	S	2601677	Tepidiforma bonchosmolovskayae
0.00	3678	2	C	301297	Dehalococcoidia
0.00	2602	0	O	1202465	Dehalococcoidales
0.00	2602	0	F	1202464	Dehalococcoidaceae
0.00	2602	312	G	61434	Dehalococcoides
0.00	2257	1910	S	61435	Dehalococcoides mccartyi
0.00	77	77	S1	311424	Dehalococcoides mccartyi VS
0.00	64	64	S1	216389	Dehalococcoides mccartyi BAV1
0.00	58	58	S1	243164	Dehalococcoides mccartyi 195
0.00	49	49	S1	1432060	Dehalococcoides mccartyi CG4
0.00	29	29	S1	1388758	Dehalococcoides mccartyi GY50
0.00	16	16	S1	1193806	Dehalococcoides mccartyi BTF08
0.00	16	16	S1	1407653	Dehalococcoides mccartyi IBARAKI
0.00	9	9	S1	255470	Dehalococcoides mccartyi CBDB1
0.00	9	9	S1	1193807	Dehalococcoides mccartyi DCMB5
0.00	8	8	S1	1432061	Dehalococcoides mccartyi CG5
0.00	7	7	S1	1432059	Dehalococcoides mccartyi CG1
0.00	5	5	S1	633145	Dehalococcoides mccartyi GT
0.00	33	0	G1	237581	unclassified Dehalococcoides
0.00	33	33	S	1522671	Dehalococcoides sp. UCH007
0.00	1074	26	G	670486	Dehalogenimonas
0.00	547	0	S	552810	Dehalogenimonas lykanthroporepellens
0.00	547	547	S1	552811	Dehalogenimonas lykanthroporepellens BL-DC-9
0.00	501	501	S	1839801	Dehalogenimonas formicexedens
0.00	2220	0	C	388447	Ktedonobacteria
0.00	2220	0	O	388448	Ktedonobacterales
0.00	2220	0	F	2692416	Ktedonosporobacteraceae
0.00	2220	0	G	2692417	Ktedonosporobacter
0.00	2220	2220	S	2509675	Ktedonosporobacter rubrisoli
0.00	1968	0	C	475962	Caldilineae
0.00	1968	0	O	475963	Caldilineales
0.00	1968	0	F	475964	Caldilineaceae
0.00	1968	0	G	233191	Caldilinea
0.00	1968	0	S	133453	Caldilinea aerophila
0.00	1968	1968	S1	926550	Caldilinea aerophila DSM 14535 = NBRC 104270
0.00	5370	146	P	67819	Armatimonadetes
0.00	2172	0	C	1663419	Fimbriimonadia
0.00	2172	0	O	1663425	Fimbriimonadales
0.00	2172	0	F	1663426	Fimbriimonadaceae
0.00	2172	0	G	1005038	Fimbriimonas
0.00	2172	0	S	1005039	Fimbriimonas ginsengisoli
0.00	2172	2172	S1	661478	Fimbriimonas ginsengisoli Gsoil 348
0.00	2082	2	P1	1042316	unclassified Armatimonadetes
0.00	1221	1221	S	2004468	Armatimonadetes bacterium Uphvl-Ar2
0.00	859	859	S	2004467	Armatimonadetes bacterium Uphvl-Ar1
0.00	970	0	C	1077257	Chthonomonadetes
0.00	970	0	O	1077263	Chthonomonadales
0.00	970	0	F	1077264	Chthonomonadaceae
0.00	970	0	G	1077265	Chthonomonas
0.00	970	0	S	454171	Chthonomonas calidirosea
0.00	970	970	S1	1303518	Chthonomonas calidirosea T49
0.00	1009	0	D2	1859062	unclassified Terrabacteria group
0.00	1009	0	G	262406	Thermobaculum
0.00	1009	0	S	166501	Thermobaculum terrenum
0.00	1009	1009	S1	525904	Thermobaculum terrenum ATCC BAA-798
0.84	1768956	157	D1	1783270	FCB group
0.83	1743434	1032	D2	68336	Bacteroidetes/Chlorobi group
0.81	1712714	34508	P	976	Bacteroidetes
0.56	1190399	0	C	117743	Flavobacteriia
0.56	1190399	5205	O	200644	Flavobacteriales
0.54	1149038	108654	F	49546	Flavobacteriaceae
0.06	133982	8092	G	237	Flavobacterium
0.01	27232	318	G1	196869	unclassified Flavobacterium
0.00	6624	6624	S	2478552	Flavobacterium sp. 140616W15
0.00	5045	5045	S	1179672	Flavobacterium sp. KBS0721
0.00	4687	4687	S	2249356	Flavobacterium sp. HYN0086
0.00	4208	4208	S	2547394	Flavobacterium sp. GS13
0.00	3431	3431	S	2602769	Flavobacterium sp. XS-5
0.00	2919	2919	S	2294119	Flavobacterium sp. CJ74
0.01	11004	10648	S	996	Flavobacterium columnare
0.00	356	356	S1	1041826	Flavobacterium columnare ATCC 49512
0.00	7593	5623	S	986	Flavobacterium johnsoniae
0.00	1970	1970	S1	376686	Flavobacterium johnsoniae UW101
0.00	7276	0	S	55197	Flavobacterium branchiophilum
0.00	7276	7276	S1	1034807	Flavobacterium branchiophilum FL-15
0.00	6802	6802	S	683124	Flavobacterium haoranii
0.00	6680	6680	S	2183896	Flavobacterium crocinum
0.00	6321	0	S	312277	Flavobacterium indicum
0.00	6321	6321	S1	1094466	Flavobacterium indicum GPTSA100-9 = DSM 17447
0.00	5977	5977	S	459526	Flavobacterium anhuiense
0.00	5107	5107	S	1306519	Flavobacterium commune
0.00	5084	4544	S	96345	Flavobacterium psychrophilum
0.00	494	494	S1	1452724	Flavobacterium psychrophilum FPG3
0.00	42	42	S1	1452725	Flavobacterium psychrophilum FPG101
0.00	4	4	S1	402612	Flavobacterium psychrophilum JIP02/86
0.00	4802	4802	S	1492737	Flavobacterium gilvum
0.00	4603	4603	S	1355330	Flavobacterium faecale
0.00	4467	4467	S	1617283	Flavobacterium nitrogenifigens
0.00	4279	4279	S	1784713	Flavobacterium arcticum
0.00	3791	3791	S	2518177	Flavobacterium sangjuense
0.00	3789	3789	S	2201181	Flavobacterium sediminis
0.00	3267	3267	S	1763534	Flavobacterium crassostreae
0.00	2918	2918	S	1678728	Flavobacterium kingsejongi
0.00	1948	1948	S	2172098	Flavobacterium pallidum
0.00	1793	1793	S	2175091	Flavobacterium album
0.00	1157	1157	S	2162713	Flavobacterium magnum
0.06	122203	12766	G	59732	Chryseobacterium
0.02	41298	2587	G1	2593645	unclassified Chryseobacterium
0.00	4300	4300	S	2015076	Chryseobacterium sp. T16E-39
0.00	3713	3713	S	2478663	Chryseobacterium sp. 3008163
0.00	3610	3610	S	2497456	Chryseobacterium sp. 17S1E7
0.00	3304	3304	S	2487065	Chryseobacterium sp. G0201
0.00	3270	3270	S	878220	Chryseobacterium sp. StRB126
0.00	2960	2960	S	1721091	Chryseobacterium sp. IHB B 17019
0.00	2779	2779	S	2594269	Chryseobacterium sp. SNU WT5
0.00	2571	2571	S	2487064	Chryseobacterium sp. G0186
0.00	2346	2346	S	2487071	Chryseobacterium sp. F5649
0.00	2215	2215	S	2547600	Chryseobacterium sp. NBC 122
0.00	1970	1970	S	2487063	Chryseobacterium sp. G0162
0.00	1856	1856	S	1871047	Chryseobacterium sp.
0.00	1557	1557	S	2487073	Chryseobacterium sp. H3001
0.00	1296	1296	S	2487072	Chryseobacterium sp. H6466
0.00	964	964	S	2039166	Chryseobacterium sp. 6424
0.00	6628	6628	S	253	Chryseobacterium indologenes
0.00	6409	6409	S	250	Chryseobacterium gleum
0.00	5774	5774	S	254	Chryseobacterium indoltheticum
0.00	4295	4295	S	1493872	Chryseobacterium shandongense
0.00	4174	4174	S	1241978	Chryseobacterium bernardetii
0.00	3680	3680	S	1685010	Chryseobacterium glaciei
0.00	3361	3361	S	558152	Chryseobacterium piperi
0.00	3247	3247	S	246	Chryseobacterium balustinum
0.00	3225	3225	S	1241981	Chryseobacterium lactis
0.00	3139	3139	S	266749	Chryseobacterium jeonii
0.00	3127	3127	S	266748	Chryseobacterium antarcticum
0.00	3053	3053	S	536441	Chryseobacterium taklimakanense
0.00	2692	2692	S	1124835	Chryseobacterium carnipullorum
0.00	2633	2633	S	112234	Chryseobacterium joostei
0.00	2357	2357	S	651561	Chryseobacterium arthrosphaerae
0.00	2314	2314	S	1324352	Chryseobacterium gallinarum
0.00	2226	2226	S	421525	Chryseobacterium haifense
0.00	2200	2200	S	1241979	Chryseobacterium carnis
0.00	1963	1963	S	1241982	Chryseobacterium nakagawai
0.00	1642	1642	S	1265445	Chryseobacterium camelliae
0.04	86880	3132	G	52959	Polaribacter
0.03	67216	8672	G1	196858	unclassified Polaribacter
0.00	8486	8486	S	1855336	Polaribacter sp. KT25b
0.00	8137	8137	S	313598	Polaribacter sp. MED152
0.00	8031	8031	S	1312072	Polaribacter sp. SA4-12
0.00	7656	7656	S	754397	Polaribacter sp. SA4-10
0.00	7407	7407	S	1336804	Polaribacter sp. Hel1_33_78
0.00	6880	6880	S	2686361	Polaribacter sp. L3A8
0.00	6284	6284	S	2058137	Polaribacter sp. ALD11
0.00	2927	2927	S	1529069	Polaribacter sp. BM10
0.00	2736	2736	S	1896175	Polaribacter sp. KT 15
0.00	8501	8501	S	996801	Polaribacter reichenbachii
0.00	8031	8031	S	1774273	Polaribacter vadi
0.04	76553	0	G	216431	Croceibacter
0.04	76553	0	S	313588	Croceibacter atlanticus
0.04	76553	76553	S1	216432	Croceibacter atlanticus HTCC2559
0.02	49744	2983	G	104267	Tenacibaculum
0.01	13174	42	G1	2635139	unclassified Tenacibaculum
0.00	8637	8637	S	754423	Tenacibaculum sp. SZ-18
0.00	4495	4495	S	2358479	Tenacibaculum sp. DSM 106434
0.00	9760	9760	S	584609	Tenacibaculum jejuense
0.00	7200	6544	S	107401	Tenacibaculum maritimum
0.00	656	656	S1	1349785	Tenacibaculum maritimum NCIMB 2154
0.00	6380	6380	S	1850252	Tenacibaculum todarodis
0.00	5762	5762	S	669041	Tenacibaculum dicentrarchi
0.00	4485	4485	S	104268	Tenacibaculum mesophilum
0.02	34585	4746	G	1016	Capnocytophaga
0.00	9480	2256	G1	2640652	unclassified Capnocytophaga
0.00	2450	2450	S	1316596	Capnocytophaga sp. oral taxon 878
0.00	1728	1728	S	209053	Capnocytophaga sp. ChDC OS43
0.00	1013	1013	S	2545799	Capnocytophaga sp. FDAARGOS_737
0.00	571	571	S	1316593	Capnocytophaga sp. oral taxon 864
0.00	510	510	S	1705617	Capnocytophaga sp. oral taxon 323
0.00	499	499	S	1945658	Capnocytophaga sp. H4358
0.00	453	453	S	1945657	Capnocytophaga sp. H2931
0.00	4965	4782	S	28188	Capnocytophaga canimorsus
0.00	183	183	S1	860228	Capnocytophaga canimorsus Cc5
0.00	3834	3834	S	1019	Capnocytophaga sputigena
0.00	2963	2963	S	1848904	Capnocytophaga stomatis
0.00	2906	2906	S	28189	Capnocytophaga cynodegmi
0.00	2308	2308	S	1017	Capnocytophaga gingivalis
0.00	1631	1631	S	45243	Capnocytophaga haemolytica
0.00	916	0	S	1018	Capnocytophaga ochracea
0.00	916	916	S1	521097	Capnocytophaga ochracea DSM 7271
0.00	836	836	S	327575	Capnocytophaga leadbetteri
0.02	34353	537	G	225842	Formosa
0.01	28691	415	G1	2644710	unclassified Formosa
0.00	6147	6147	S	2686363	Formosa sp. L2A11
0.00	6030	6030	S	2594004	Formosa sp. PS13
0.00	5832	5832	S	1798225	Formosa sp. Hel1_31_208
0.00	5576	5576	S	1336795	Formosa sp. Hel3_A1_48
0.00	4691	4691	S	1336794	Formosa sp. Hel1_33_131
0.00	5125	0	S	320324	Formosa agariphila
0.00	5125	5125	S1	1347342	Formosa agariphila KMM 3901
0.02	33680	146	F1	61432	unclassified Flavobacteriaceae
0.00	9447	9447	S	2584122	Flavobacteriaceae bacterium 10Alg115
0.00	8862	8862	S	1871037	Flavobacteriaceae bacterium
0.00	6800	6800	S	1150389	Flavobacteriaceae bacterium UJ101
0.00	4938	4938	S	1250295	Flavobacteriaceae bacterium MAR_2010_188
0.00	2127	2127	S	2583587	Flavobacteriaceae bacterium F202Z8
0.00	1360	1360	S	531844	Flavobacteriaceae bacterium 3519-10
0.01	29507	1931	G	104264	Cellulophaga
0.00	9055	8546	S	979	Cellulophaga lytica
0.00	509	509	S1	867900	Cellulophaga lytica DSM 7489
0.00	7177	3818	S	76594	Cellulophaga baltica
0.00	1727	1727	S1	1348584	Cellulophaga baltica 18
0.00	1632	1632	S1	1348585	Cellulophaga baltica NN016038
0.00	5736	0	G1	2634405	unclassified Cellulophaga
0.00	5736	5736	S	2686362	Cellulophaga sp. L1A9
0.00	5608	0	S	59600	Cellulophaga algicola
0.00	5608	5608	S1	688270	Cellulophaga algicola DSM 14237
0.01	28193	0	G	290174	Aquimarina
0.01	28193	718	G1	2627091	unclassified Aquimarina
0.00	9510	9510	S	1714849	Aquimarina sp. AD10
0.00	9301	9301	S	1714848	Aquimarina sp. AD1
0.00	8664	8664	S	1714860	Aquimarina sp. BL5
0.01	27641	0	G	286104	Winogradskyella
0.01	27641	455	G1	2615021	unclassified Winogradskyella
0.00	8709	8709	S	754409	Winogradskyella sp. PG-2
0.00	6646	6646	S	754417	Winogradskyella sp. PC-19
0.00	6358	6358	S	1249933	Winogradskyella sp. RHA_55
0.00	5473	5473	S	1936080	Winogradskyella sp. J14-2
0.01	27625	103	G	252356	Maribacter
0.01	23543	3910	G1	2615042	unclassified Maribacter
0.00	6848	6848	S	1836467	Maribacter sp. T28
0.00	4994	4994	S	313603	Maribacter sp. HTCC2170
0.00	3387	3387	S	2496865	Maribacter sp. MJ134
0.00	2284	2284	S	1250153	Maribacter sp. MAR_2009_60
0.00	2120	2120	S	1644130	Maribacter sp. 1_2014MBL_MicDiv
0.00	3979	3979	S	1178778	Maribacter cobaltidurans
0.01	25163	3899	G	363408	Nonlabens
0.00	10222	74	G1	2615035	unclassified Nonlabens
0.00	3618	3618	S	2058134	Nonlabens sp. MB-3u-79
0.00	2908	2908	S	1336802	Nonlabens sp. Hel1_33_55
0.00	2647	2647	S	2496866	Nonlabens sp. MJ115
0.00	975	975	S	1476901	Nonlabens sp. MIC269
0.00	4844	0	S	328515	Nonlabens dokdonensis
0.00	4844	4844	S1	592029	Nonlabens dokdonensis DSW-6
0.00	2660	0	S	930802	Nonlabens marinus
0.00	2660	2660	S1	1454201	Nonlabens marinus S1-08
0.00	2651	2651	S	331648	Nonlabens spongiae
0.00	887	887	S	319236	Nonlabens sediminis
0.01	25024	977	G	292691	Gramella
0.00	8905	145	G1	2615027	unclassified Gramella
0.00	4543	4543	S	1250231	Gramella sp. MAR_2010_102
0.00	4217	4217	S	1250205	Gramella sp. MAR_2010_147
0.00	5136	0	S	411153	Gramella forsetii
0.00	5136	5136	S1	411154	Gramella forsetii KT0803
0.00	3724	3724	S	1913577	Gramella salexigens
0.00	3524	3524	S	2126553	Gramella fulva
0.00	2758	0	S	1486245	Gramella flava
0.00	2758	2758	S1	1229726	Gramella flava JLT2011
0.01	23934	623	G	291183	Lacinutrix
0.01	15122	85	G1	2647285	unclassified Lacinutrix
0.00	7696	7696	S	983544	Lacinutrix sp. 5H-3-7-4
0.00	7341	7341	S	2057808	Lacinutrix sp. Bg11-31
0.00	8189	8189	S	1486034	Lacinutrix venerupis
0.01	23092	4255	G	308865	Elizabethkingia
0.00	6894	6490	S	1117645	Elizabethkingia anophelis
0.00	270	270	S1	1352940	Elizabethkingia anophelis FMS-007
0.00	134	134	S1	1338011	Elizabethkingia anophelis NUHP1
0.00	4088	3	G1	2685307	unclassified Elizabethkingia
0.00	2795	2795	S	2583851	Elizabethkingia sp. JS20170427COW
0.00	1290	1290	S	2575699	Elizabethkingia sp. 2-6
0.00	3767	3767	S	238	Elizabethkingia meningoseptica
0.00	1898	1898	S	1756150	Elizabethkingia ursingii
0.00	1509	1509	S	172045	Elizabethkingia miricola
0.00	681	681	S	1756149	Elizabethkingia bruuniana
0.01	21740	6111	G	76831	Myroides
0.00	4699	4699	S	702745	Myroides phaeus
0.00	4409	72	G1	2642485	unclassified Myroides
0.00	3472	3472	S	2572594	Myroides sp. CJ210
0.00	435	435	S	1458492	Myroides sp. ZB35
0.00	430	430	S	1583100	Myroides sp. A21
0.00	3596	0	S	256	Myroides odoratus
0.00	3596	3596	S1	929704	Myroides odoratus DSM 2801
0.00	1764	1764	S	480520	Myroides profundi
0.00	1161	1161	S	76832	Myroides odoratimimus
0.01	20341	85	G	261827	Algibacter
0.01	12094	624	G1	2615009	unclassified Algibacter
0.00	6120	6120	S	2686365	Algibacter sp. L1A34
0.00	5350	5350	S	2686366	Algibacter sp. L3A6
0.00	8162	8162	S	1736674	Algibacter alginicilyticus
0.01	15149	267	G	221065	Kordia
0.00	8865	8865	S	1218801	Kordia antarctica
0.00	6017	0	G1	2685202	unclassified Kordia
0.00	6017	6017	S	2282170	Kordia sp. SMS9
0.01	13783	1896	G	326319	Dokdonia
0.01	10578	2292	G1	2615033	unclassified Dokdonia
0.00	2577	2577	S	1239415	Dokdonia sp. PRO95
0.00	2119	2119	S	983548	Dokdonia sp. 4H-3-7-5
0.00	2085	2085	S	2173169	Dokdonia sp. Dokd-P16
0.00	1505	1505	S	313590	Dokdonia sp. MED134
0.00	1309	0	S	326320	Dokdonia donghaensis
0.00	1309	1309	S1	1300343	Dokdonia donghaensis DSW-1
0.01	11738	89	G	336276	Olleya
0.00	7416	7416	S	639310	Olleya aquimaris
0.00	4233	0	G1	2615019	unclassified Olleya
0.00	4233	4233	S	2058135	Olleya sp. Bg11-27
0.00	10423	53	G	153265	Aequorivita
0.00	5399	0	G1	2615031	unclassified Aequorivita
0.00	5399	5399	S	2494375	Aequorivita sp. H23M31
0.00	4971	0	S	101385	Aequorivita sublithincola
0.00	4971	4971	S1	746697	Aequorivita sublithincola DSM 14238
0.00	9955	0	G	358023	Lutibacter
0.00	9955	9955	S	1622118	Lutibacter profundi
0.00	9821	0	G	2700084	Urechidicola
0.00	9821	9821	S	1850246	Urechidicola croceus
0.00	8671	537	G	143222	Salegentibacter
0.00	4185	0	G1	2633436	unclassified Salegentibacter
0.00	4185	4185	S	1729720	Salegentibacter sp. T436
0.00	3949	3949	S	143223	Salegentibacter salegens
0.00	7476	54	G	2058174	Antarcticibacterium
0.00	4056	4056	S	2058175	Antarcticibacterium flavum
0.00	3366	0	G1	2631190	unclassified Antarcticibacterium
0.00	3366	3366	S	2585771	Antarcticibacterium sp. PAMC 28998
0.00	7441	0	G	1649495	Seonamhaeicola
0.00	7441	0	G1	2622645	unclassified Seonamhaeicola
0.00	7441	7441	S	1936081	Seonamhaeicola sp. S2-3
0.00	7184	0	G	527198	Mariniflexile
0.00	7184	0	G1	2643887	unclassified Mariniflexile
0.00	7184	7184	S	2027857	Mariniflexile sp. TRM1-10
0.00	6778	0	G	1209327	Flavivirga
0.00	6778	6778	S	1803846	Flavivirga eckloniae
0.00	6737	0	G	1518147	Wenyingzhuangia
0.00	6737	6737	S	1790137	Wenyingzhuangia fucanilytica
0.00	6467	0	G	59734	Empedobacter
0.00	6467	6467	S	247	Empedobacter brevis
0.00	6357	36	G	111500	Muricauda
0.00	4409	0	S	111501	Muricauda ruestringensis
0.00	4409	4409	S1	886377	Muricauda ruestringensis DSM 13258
0.00	1912	1912	S	516051	Muricauda lutaonensis
0.00	6042	0	G	244698	Gillisia
0.00	6042	0	G1	2615025	unclassified Gillisia
0.00	6042	6042	S	1336796	Gillisia sp. Hel1_33_143
0.00	5733	0	G	83612	Psychroflexus
0.00	5733	0	S	57029	Psychroflexus torquis
0.00	5733	5733	S1	313595	Psychroflexus torquis ATCC 700755
0.00	5497	0	G	34084	Riemerella
0.00	5497	5396	S	34085	Riemerella anatipestifer
0.00	71	71	S1	1228997	Riemerella anatipestifer RA-CH-1
0.00	20	20	S1	1354240	Riemerella anatipestifer CH3
0.00	6	6	S1	992406	Riemerella anatipestifer RA-GD
0.00	2	2	S1	1455062	Riemerella anatipestifer Yb2
0.00	1	1	S1	693978	Riemerella anatipestifer ATCC 11845 = DSM 15868
0.00	1	1	S1	1271752	Riemerella anatipestifer RA-CH-2
0.00	5436	0	G	1204360	Siansivirga
0.00	5436	0	S	762954	Siansivirga zeaxanthinifaciens
0.00	5436	5436	S1	1454006	Siansivirga zeaxanthinifaciens CC-SAMT-1
0.00	5249	0	G	417127	Zunongwangia
0.00	5249	0	S	398743	Zunongwangia profunda
0.00	5249	5249	S1	655815	Zunongwangia profunda SM-A87
0.00	5152	0	G	2049301	Changchengzhania
0.00	5152	5152	S	2049305	Changchengzhania lutea
0.00	5130	0	G	1778601	Apibacter
0.00	5130	0	G1	2630820	unclassified Apibacter
0.00	5130	5130	S	2500547	Apibacter sp. HY041
0.00	4731	0	G	393005	Tamlana
0.00	4731	0	G1	2614803	unclassified Tamlana
0.00	4731	4731	S	2069432	Tamlana sp. UJ94
0.00	4676	0	G	2045416	Oceanihabitans
0.00	4676	0	G1	2631961	unclassified Oceanihabitans
0.00	4676	4676	S	2529032	Oceanihabitans sp. IOP_32
0.00	4429	0	G	178469	Arenibacter
0.00	4429	4429	S	616991	Arenibacter algicola
0.00	4185	0	G	49277	Psychroserpens
0.00	4185	0	G1	2615011	unclassified Psychroserpens
0.00	4185	4185	S	2570561	Psychroserpens sp. NJDZ02
0.00	3951	0	G	501783	Cloacibacterium
0.00	3951	3951	S	237258	Cloacibacterium normanense
0.00	3907	0	G	28250	Ornithobacterium
0.00	3907	3653	S	28251	Ornithobacterium rhinotracheale
0.00	250	250	S1	867902	Ornithobacterium rhinotracheale DSM 15997
0.00	4	4	S1	1401325	Ornithobacterium rhinotracheale ORT-UMN 88
0.00	3787	0	G	444459	Flagellimonas
0.00	3787	3787	S	1383885	Flagellimonas maritima
0.00	3311	0	G	389486	Sediminicola
0.00	3311	0	G1	2648869	unclassified Sediminicola
0.00	3311	3311	S	1453352	Sediminicola sp. YIK13
0.00	3088	0	G	1287916	Euzebyella
0.00	3088	3088	S	1761453	Euzebyella marina
0.00	2707	0	G	112040	Zobellia
0.00	2707	2707	S	63186	Zobellia galactanivorans
0.00	2241	0	G	1013	Weeksella
0.00	2241	2241	S	1014	Weeksella virosa
0.00	2091	0	G	1176327	Aureitalea
0.00	2091	0	G1	2636237	unclassified Aureitalea
0.00	2091	2091	S	2094025	Aureitalea sp. RR4-38
0.00	2017	0	G	762641	Muriicola
0.00	2017	0	G1	2647561	unclassified Muriicola
0.00	2017	2017	S	2507538	Muriicola sp. MMS17-SY002
0.00	1828	0	G	379070	Gilvibacter
0.00	1828	0	G1	2625242	unclassified Gilvibacter
0.00	1828	1828	S	754429	Gilvibacter sp. SZ-19
0.00	1568	0	G	59735	Bergeyella
0.00	1568	1568	S	1585976	Bergeyella cardium
0.00	1408	0	G	252306	Robiginitalea
0.00	1408	0	S	252307	Robiginitalea biformata
0.00	1408	1408	S1	313596	Robiginitalea biformata HTCC2501
0.01	17713	0	F	39782	Blattabacteriaceae
0.01	17713	2650	G	34098	Blattabacterium
0.00	9014	1426	G1	2647581	unclassified Blattabacterium
0.00	1605	0	S	624186	Blattabacterium sp. (Blattella germanica)
0.00	1605	1605	S1	331104	Blattabacterium sp. (Blattella germanica) str. Bge
0.00	1537	1537	S	1186051	Blattabacterium sp. (Blaberus giganteus)
0.00	1284	1284	S	1316444	Blattabacterium sp. (Nauphoeta cinerea)
0.00	1242	0	S	39768	Blattabacterium sp. (Mastotermes darwiniensis)
0.00	1242	1242	S1	1074889	Blattabacterium sp. (Mastotermes darwiniensis) str. MADAR
0.00	945	945	S	298656	Blattabacterium sp. (Cryptocercus kyebangensis)
0.00	493	0	S	367488	Blattabacterium sp. (Periplaneta americana)
0.00	493	493	S1	600809	Blattabacterium sp. (Periplaneta americana) str. BPLAN
0.00	482	0	S	367806	Blattabacterium sp. (Blatta orientalis)
0.00	482	482	S1	1072467	Blattabacterium sp. (Blatta orientalis) str. Tarazona
0.00	3432	1313	S	1653831	Blattabacterium cuenoti
0.00	1542	1542	S1	1457030	Blattabacterium cuenoti STAT
0.00	331	331	S1	1457031	Blattabacterium cuenoti BPAY
0.00	246	246	S1	1229512	Blattabacterium cuenoti BPAA
0.00	2010	1862	S	164514	Blattabacterium punctulatus
0.00	148	148	S1	1075399	Blattabacterium sp. (Cryptocercus punctulatus) str. Cpu
0.00	607	607	S	164516	Blattabacterium clevelandi
0.00	7000	8	O1	313602	unclassified Flavobacteriales
0.00	5547	0	G	336809	Candidatus Sulcia
0.00	5547	4655	S	336810	Candidatus Sulcia muelleri
0.00	892	892	S1	1189303	Candidatus Sulcia muelleri PSPU
0.00	796	0	O2	670955	Candidatus Uzinura
0.00	796	0	S	670956	Candidatus Uzinura diaspidicola
0.00	796	796	S1	1133592	Candidatus Uzinura diaspidicola str. ASNER
0.00	649	0	G	1940138	Candidatus Walczuchella
0.00	649	649	S	1415657	Candidatus Walczuchella monophlebidarum
0.00	4436	0	F	1853230	Crocinitomicaceae
0.00	4436	0	G	332102	Fluviicola
0.00	4436	0	S	191579	Fluviicola taffensis
0.00	4436	4436	S1	755732	Fluviicola taffensis DSM 16823
0.00	3922	0	F	1755828	Ichthyobacteriaceae
0.00	3922	0	G	1755829	Ichthyobacterium
0.00	3922	3922	S	242600	Ichthyobacterium seriolicida
0.00	3085	0	F	246874	Cryomorphaceae
0.00	3085	0	G	267986	Owenweeksia
0.00	3085	0	S	253245	Owenweeksia hongkongensis
0.00	3085	3085	S1	926562	Owenweeksia hongkongensis DSM 17368
0.08	172671	0	C	768503	Cytophagia
0.08	172671	1616	O	768507	Cytophagales
0.02	52230	435	F	1853232	Hymenobacteraceae
0.02	35241	1639	G	89966	Hymenobacter
0.01	23475	820	G1	2615202	unclassified Hymenobacter
0.00	4153	4153	S	1484116	Hymenobacter sp. PAMC 26554
0.00	3543	3543	S	1484118	Hymenobacter sp. PAMC 26628
0.00	3125	3125	S	1356852	Hymenobacter sp. APR13
0.00	2805	2805	S	2697562	Hymenobacter sp. BT182
0.00	2167	2167	S	2615203	Hymenobacter sp. BRD72
0.00	2006	2006	S	2584940	Hymenobacter sp. DG01
0.00	1629	1629	S	2502781	Hymenobacter sp. 17J68-5
0.00	1167	1167	S	2496028	Hymenobacter sp. 17J36-26
0.00	1126	1126	S	1385664	Hymenobacter sp. DG25B
0.00	934	934	S	1385663	Hymenobacter sp. DG25A
0.00	3352	3352	S	1850093	Hymenobacter nivis
0.00	2665	2665	S	1411621	Hymenobacter sedentarius
0.00	2081	0	S	1446467	Hymenobacter swuensis
0.00	2081	2081	S1	1227739	Hymenobacter swuensis DY53
0.00	2029	2029	S	2319843	Hymenobacter oligotrophus
0.00	7725	15	G	1379908	Rufibacter
0.00	6357	8	G1	2639626	unclassified Rufibacter
0.00	4812	4812	S	1379910	Rufibacter sp. DG31D
0.00	1537	1537	S	1379909	Rufibacter sp. DG15C
0.00	1353	1353	S	512763	Rufibacter tibetensis
0.00	7446	229	G	323449	Pontibacter
0.00	2146	2146	S	323450	Pontibacter actiniarum
0.00	1992	0	G1	2648980	unclassified Pontibacter
0.00	1992	1992	S	2571030	Pontibacter sp. SGAir0037
0.00	1634	1634	S	388950	Pontibacter akesuensis
0.00	1445	1445	S	400092	Pontibacter korlensis
0.00	1383	0	G	1649474	Nibribacter
0.00	1383	0	G1	2646046	unclassified Nibribacter
0.00	1383	1383	S	2698458	Nibribacter sp. BT10
0.02	42046	274	F	89373	Cytophagaceae
0.01	16125	409	G	107	Spirosoma
0.00	5104	5104	S	1211326	Spirosoma aerolatum
0.00	3292	0	G1	2621999	unclassified Spirosoma
0.00	3292	3292	S	2520506	Spirosoma sp. KCTC 42546
0.00	2227	2227	S	2057025	Spirosoma pollinicola
0.00	2023	2023	S	1178516	Spirosoma montaniterrae
0.00	1822	1822	S	1379870	Spirosoma radiotolerans
0.00	1248	1248	S	564064	Spirosoma rigui
0.00	5175	21	G	120831	Dyadobacter
0.00	2759	0	S	94254	Dyadobacter fermentans
0.00	2759	2759	S1	471854	Dyadobacter fermentans DSM 18053
0.00	2395	0	G1	2625061	unclassified Dyadobacter
0.00	2395	2395	S	538966	Dyadobacter sp. 32
0.00	5074	0	G	105	Runella
0.00	5074	21	G1	2631759	unclassified Runella
0.00	2630	2630	S	2268026	Runella sp. SP2
0.00	2423	2423	S	2259595	Runella sp. HYN0085
0.00	4221	0	G	2173039	Arcticibacterium
0.00	4221	4221	S	1784714	Arcticibacterium luteifluviistationis
0.00	3991	10	G	861914	Fibrella
0.00	2025	0	G1	2620963	unclassified Fibrella
0.00	2025	2025	S	1834519	Fibrella sp. ES10-3-2-2
0.00	1956	0	S	651143	Fibrella aestuarina
0.00	1956	1956	S1	1166018	Fibrella aestuarina BUZ 2
0.00	2731	0	G	978	Cytophaga
0.00	2731	0	S	985	Cytophaga hutchinsonii
0.00	2731	2731	S1	269798	Cytophaga hutchinsonii ATCC 33406
0.00	2506	0	G	2676060	Allopseudarcicella
0.00	2506	2506	S	998844	Allopseudarcicella aquatilis
0.00	1949	0	G	319458	Leadbetterella
0.00	1949	0	S	316068	Leadbetterella byssophila
0.00	1949	1949	S1	649349	Leadbetterella byssophila DSM 17132
0.01	30007	246	F	563798	Cyclobacteriaceae
0.00	8586	681	G	390846	Echinicola
0.00	2173	0	S	390884	Echinicola vietnamensis
0.00	2173	2173	S1	926556	Echinicola vietnamensis DSM 17526
0.00	2016	0	G1	2621165	unclassified Echinicola
0.00	2016	2016	S	2591634	Echinicola sp. LN3S3
0.00	1883	1883	S	1807691	Echinicola rosea
0.00	1833	1833	S	1795355	Echinicola strongylocentroti
0.00	7585	209	G	68288	Cyclobacterium
0.00	3819	3819	S	320787	Cyclobacterium amurskyense
0.00	3557	0	S	104	Cyclobacterium marinum
0.00	3557	3557	S1	880070	Cyclobacterium marinum DSM 745
0.00	5891	20	G	246875	Algoriphagus
0.00	3508	3508	S	388413	Algoriphagus machipongonensis
0.00	2363	2363	S	1727163	Algoriphagus sanaruensis
0.00	3973	0	G	280472	Aquiflexum
0.00	3973	0	S	280473	Aquiflexum balticum
0.00	3973	3973	S1	758820	Aquiflexum balticum DSM 16537
0.00	3726	0	G	232244	Belliella
0.00	3726	0	S	232259	Belliella baltica
0.00	3726	3726	S1	866536	Belliella baltica DSM 15883
0.01	28419	77	F	200667	Flammeovirgaceae
0.01	16502	89	G	59739	Flammeovirga
0.00	8600	0	G1	2637820	unclassified Flammeovirga
0.00	8600	8600	S	1191459	Flammeovirga sp. MY04
0.00	7813	7813	S	2494373	Flammeovirga pectinis
0.00	5206	0	G	869806	Marivirga
0.00	5206	0	S	1006	Marivirga tractuosa
0.00	5206	5206	S1	643867	Marivirga tractuosa DSM 4126
0.00	4455	0	G	446458	Fabibacter
0.00	4455	4455	S	1267423	Fabibacter pacificus
0.00	2179	0	F1	340671	unclassified Flammeovirgaceae
0.00	2179	2179	S	1257021	Flammeovirgaceae bacterium 311
0.00	7355	0	F	1937968	Bernardetiaceae
0.00	7355	0	G	1937972	Bernardetia
0.00	7355	0	S	999	Bernardetia litoralis
0.00	7355	7355	S1	880071	Bernardetia litoralis DSM 6794
0.00	6700	0	O1	1124781	unclassified Cytophagales
0.00	4115	0	O2	1751870	unclassified Cytophagales (miscellaneous)
0.00	4115	4115	S	1945892	Cytophagales bacterium TFI 002
0.00	2585	0	G	1433993	Chryseolinea
0.00	2585	2585	S	2321403	Chryseolinea soli
0.00	4298	18	F	1501348	Amoebophilaceae
0.00	2502	166	G	273135	Candidatus Cardinium
0.00	820	820	S	247481	Candidatus Cardinium hertigii
0.00	806	0	S	249402	Cardinium endosymbiont of Encarsia pergandiella
0.00	806	806	S1	1231626	Cardinium endosymbiont cEper1 of Encarsia pergandiella
0.00	710	710	S	650378	Cardinium endosymbiont of Sogatella furcifera
0.00	1778	0	G	281119	Candidatus Amoebophilus
0.00	1778	0	S	281120	Candidatus Amoebophilus asiaticus
0.00	1778	1778	S1	452471	Candidatus Amoebophilus asiaticus 5a2
0.06	122681	278	C	200643	Bacteroidia
0.05	103757	1428	O	171549	Bacteroidales
0.02	34698	0	F	815	Bacteroidaceae
0.02	34698	4259	G	816	Bacteroides
0.00	6253	5830	S	817	Bacteroides fragilis
0.00	305	305	S1	295405	Bacteroides fragilis YCH46
0.00	118	118	S1	862962	Bacteroides fragilis 638R
0.00	2898	2896	S	28116	Bacteroides ovatus
0.00	2	2	S1	1379690	Bacteroides ovatus V975
0.00	2710	0	S	151276	Bacteroides coprosuis
0.00	2710	2710	S1	679937	Bacteroides coprosuis DSM 18011
0.00	2167	1631	S	818	Bacteroides thetaiotaomicron
0.00	536	536	S1	226186	Bacteroides thetaiotaomicron VPI-5482
0.00	2129	2129	S	246787	Bacteroides cellulosilyticus
0.00	1974	1974	S	329854	Bacteroides intestinalis
0.00	1448	1448	S	47678	Bacteroides caccae
0.00	1399	0	S	376805	Bacteroides salanitronis
0.00	1399	1399	S1	667015	Bacteroides salanitronis DSM 18170
0.00	1305	869	S	821	Bacteroides vulgatus
0.00	436	436	S1	435590	Bacteroides vulgatus ATCC 8482
0.00	1295	1059	S	357276	Bacteroides dorei
0.00	236	236	S1	997877	Bacteroides dorei CL03T12C01
0.00	1275	0	S	290053	Bacteroides helcogenes
0.00	1275	1275	S1	693979	Bacteroides helcogenes P 36-108
0.00	1080	1080	S	1796613	Bacteroides caecimuris
0.00	1015	1015	S	371601	Bacteroides xylanisolvens
0.00	960	960	S	28113	Bacteroides heparinolyticus
0.00	943	0	G1	2646097	unclassified Bacteroides
0.00	943	943	S	2528203	Bacteroides sp. A1C1
0.00	805	805	S	28119	Bacteroides zoogleoformans
0.00	783	783	S	820	Bacteroides uniformis
0.01	18596	19	F	171552	Prevotellaceae
0.01	16573	722	G	838	Prevotella
0.00	3234	3014	S	28131	Prevotella intermedia
0.00	220	220	S1	1122984	Prevotella intermedia ATCC 25611 = DSM 20706
0.00	2545	2545	S	28132	Prevotella melaninogenica
0.00	1553	0	G1	2638335	unclassified Prevotella
0.00	1553	0	S	652716	Prevotella sp. oral taxon 299
0.00	1553	1553	S1	575614	Prevotella sp. oral taxon 299 str. F0039
0.00	1359	0	S	52227	Prevotella dentalis
0.00	1359	1359	S1	908937	Prevotella dentalis DSM 3688
0.00	1198	890	S	28129	Prevotella denticola
0.00	308	308	S1	767031	Prevotella denticola F0289
0.00	1153	1153	S	28135	Prevotella oris
0.00	1153	0	S	589437	Prevotella scopos
0.00	1153	1153	S1	1236518	Prevotella scopos JCM 17725
0.00	1124	0	S	839	Prevotella ruminicola
0.00	1124	1124	S1	264731	Prevotella ruminicola 23
0.00	1099	1099	S	1177574	Prevotella jejuni
0.00	722	0	S	589436	Prevotella fusca
0.00	722	722	S1	1236517	Prevotella fusca JCM 17724
0.00	711	711	S	76123	Prevotella enoeca
0.00	1033	0	G	1283313	Alloprevotella
0.00	1033	0	G1	2624623	unclassified Alloprevotella
0.00	1033	1033	S	2133944	Alloprevotella sp. E39
0.00	971	0	G	577309	Paraprevotella
0.00	971	0	S	454155	Paraprevotella xylaniphila
0.00	971	971	S1	762982	Paraprevotella xylaniphila YIT 11841
0.01	12680	16	F	171550	Rikenellaceae
0.01	11613	535	G	239759	Alistipes
0.00	6488	2579	G1	2608932	unclassified Alistipes
0.00	1592	1592	S	2585119	Alistipes sp. 5CPEGH6
0.00	1084	1084	S	2662363	Alistipes sp. dk3624
0.00	466	466	S	2585117	Alistipes sp. 3BBH6
0.00	434	434	S	2585756	Alistipes sp. 6CPBBH3
0.00	333	333	S	2585118	Alistipes sp. 5CBH24
0.00	1662	0	S	214856	Alistipes finegoldii
0.00	1662	1662	S1	679935	Alistipes finegoldii DSM 17242
0.00	1541	0	S	328814	Alistipes shahii
0.00	1541	1541	S1	717959	Alistipes shahii WAL 8301
0.00	1387	1387	S	2364787	Alistipes megaguti
0.00	1051	0	G	1611681	Mucinivorans
0.00	1051	1051	S	1433126	Mucinivorans hirudinis
0.00	8092	35	F	171551	Porphyromonadaceae
0.00	4290	28	G	836	Porphyromonas
0.00	1961	1875	S	837	Porphyromonas gingivalis
0.00	48	48	S1	1403338	Porphyromonas gingivalis A7A1-28
0.00	38	38	S1	1403336	Porphyromonas gingivalis AJW4
0.00	932	0	S	28123	Porphyromonas asaccharolytica
0.00	932	932	S1	879243	Porphyromonas asaccharolytica DSM 20707
0.00	693	693	S	36874	Porphyromonas cangingivalis
0.00	676	676	S	393921	Porphyromonas crevioricanis
0.00	2600	0	G	1784836	Fermentimonas
0.00	2600	2600	S	1562970	Fermentimonas caenicola
0.00	1167	0	G	307628	Petrimonas
0.00	1167	1167	S	1642646	Petrimonas mucosa
0.00	6805	0	O1	333046	unclassified Bacteroidales
0.00	5311	0	G	511434	Candidatus Azobacteroides
0.00	5311	3595	S	511435	Candidatus Azobacteroides pseudotrichonymphae
0.00	1716	1716	S1	511995	Candidatus Azobacteroides pseudotrichonymphae genomovar. CFP2
0.00	1494	0	O2	185291	unclassified Bacteroidales (miscellaneous)
0.00	1494	1494	S	1400053	Bacteroidales bacterium CF
0.00	5468	0	F	2005525	Tannerellaceae
0.00	3031	1206	G	375288	Parabacteroides
0.00	1668	1252	S	823	Parabacteroides distasonis
0.00	416	416	S1	435591	Parabacteroides distasonis ATCC 8503
0.00	157	0	G1	2649774	unclassified Parabacteroides
0.00	157	157	S	2025876	Parabacteroides sp. CT06
0.00	2437	3	G	195950	Tannerella
0.00	1276	0	G1	2620507	unclassified Tannerella
0.00	1276	1276	S	712710	Tannerella sp. oral taxon HOT-286
0.00	1158	703	S	28112	Tannerella forsythia
0.00	278	278	S1	1307833	Tannerella forsythia KS16
0.00	104	104	S1	203275	Tannerella forsythia 92A2
0.00	73	73	S1	1307832	Tannerella forsythia 3313
0.00	5034	0	F	2005523	Paludibacteraceae
0.00	5034	0	G	346096	Paludibacter
0.00	5034	0	S	185300	Paludibacter propionicigenes
0.00	5034	5034	S1	694427	Paludibacter propionicigenes WB4
0.00	4694	41	F	2005473	Muribaculaceae
0.00	2443	31	G	1918540	Muribaculum
0.00	1615	6	G1	2622126	unclassified Muribaculum
0.00	876	876	S	2530390	Muribaculum sp. TLL-A4
0.00	733	733	S	2530393	Muribaculum sp. H5
0.00	797	797	S	1796646	Muribaculum intestinale
0.00	1300	0	F1	2006847	unclassified Muribaculaceae
0.00	1300	1300	S	2652307	Muribaculaceae bacterium DSM 108610
0.00	910	0	G	2518495	Duncaniella
0.00	910	898	G1	2649562	unclassified Duncaniella
0.00	12	12	S	2530392	Duncaniella sp. C9
0.00	3656	47	F	1853231	Odoribacteraceae
0.00	1879	0	G	283168	Odoribacter
0.00	1879	1870	S	28118	Odoribacter splanchnicus
0.00	9	9	S1	709991	Odoribacter splanchnicus DSM 20712
0.00	1730	0	G	574697	Butyricimonas
0.00	1730	1730	S	2093856	Butyricimonas faecalis
0.00	1788	0	F	2005520	Dysgonamonadaceae
0.00	1788	0	G	294702	Proteiniphilum
0.00	1788	1788	S	1642647	Proteiniphilum saccharofermentans
0.00	818	0	F	2005519	Barnesiellaceae
0.00	818	0	G	397864	Barnesiella
0.00	818	0	S	397865	Barnesiella viscericola
0.00	818	818	S1	880074	Barnesiella viscericola DSM 18177
0.01	18646	16	O	1970189	Marinilabiliales
0.00	8620	102	F	1471398	Prolixibacteraceae
0.00	5191	0	F1	1952944	unclassified Prolixibacteraceae
0.00	5191	5191	S	2681766	Prolixibacteraceae bacterium WC007
0.00	3327	0	G	1471399	Draconibacterium
0.00	3327	3327	S	1168034	Draconibacterium orientale
0.00	4956	0	F	1573805	Marinifilaceae
0.00	4956	0	G	2060722	Labilibaculum
0.00	4956	4956	S	1717717	Labilibaculum antarcticum
0.00	2616	0	F	558415	Marinilabiliaceae
0.00	2616	0	G	1193324	Alkalitalea
0.00	2616	2616	S	889453	Alkalitalea saponilacus
0.00	2438	0	F	1970190	Salinivirgaceae
0.00	2438	0	G	1970191	Salinivirga
0.00	2438	2438	S	1307839	Salinivirga cyanobacteriivorans
0.05	96910	0	C	117747	Sphingobacteriia
0.05	96910	0	O	200666	Sphingobacteriales
0.05	96910	3430	F	84566	Sphingobacteriaceae
0.01	30285	713	G	84567	Pedobacter
0.01	16024	77	G1	2628915	unclassified Pedobacter
0.00	4088	4088	S	2605747	Pedobacter sp. CJ43
0.00	3238	3238	S	2482728	Pedobacter sp. G11
0.00	3191	3191	S	2578106	Pedobacter sp. KBS0701
0.00	2938	2938	S	1727164	Pedobacter sp. PACM 27299
0.00	2492	2492	S	2201271	Pedobacter sp. eg
0.00	3507	3507	S	363852	Pedobacter ginsengisoli
0.00	2985	2985	S	188932	Pedobacter cryoconitis
0.00	2629	2629	S	332999	Pedobacter suwonensis
0.00	2421	2421	S	430522	Pedobacter steynii
0.00	2006	0	S	984	Pedobacter heparinus
0.00	2006	2006	S1	485917	Pedobacter heparinus DSM 2366
0.01	24923	3515	G	423349	Mucilaginibacter
0.00	4325	5	G1	2617802	unclassified Mucilaginibacter
0.00	2294	2294	S	2305508	Mucilaginibacter sp. HYN0043
0.00	2026	2026	S	1300914	Mucilaginibacter sp. PAMC 26640
0.00	3087	0	S	423351	Mucilaginibacter paludis
0.00	3087	3087	S1	714943	Mucilaginibacter paludis DSM 18603
0.00	2763	2763	S	862126	Mucilaginibacter ginsenosidivorax
0.00	2616	2616	S	1550579	Mucilaginibacter gotjawali
0.00	2495	2495	S	652787	Mucilaginibacter mallensis
0.00	2078	2078	S	398053	Mucilaginibacter ginsenosidivorans
0.00	2073	2073	S	2027860	Mucilaginibacter rubeus
0.00	1970	1970	S	1234841	Mucilaginibacter xinganensis
0.00	1	1	S	551996	Mucilaginibacter gossypii
0.01	24835	531	G	28453	Sphingobacterium
0.01	12241	1836	G1	2609468	unclassified Sphingobacterium
0.00	3429	3429	S	1538644	Sphingobacterium sp. ML3W
0.00	2478	2478	S	2662364	Sphingobacterium sp. dk4302
0.00	1672	1672	S	2557994	Sphingobacterium sp. CZ-2
0.00	1129	1129	S	1933220	Sphingobacterium sp. B29
0.00	1072	1072	S	2003121	Sphingobacterium sp. G1-14
0.00	625	625	S	743722	Sphingobacterium sp. 21
0.00	3393	3393	S	371142	Sphingobacterium daejeonense
0.00	2495	2495	S	1010	Sphingobacterium mizutaii
0.00	2343	2343	S	649196	Sphingobacterium hotanense
0.00	1941	1941	S	561061	Sphingobacterium psychroaquaticum
0.00	1891	1891	S	259	Sphingobacterium thalpophilum
0.00	4008	0	F1	84568	unclassified Sphingobacteriaceae
0.00	4008	4008	S	1986952	Sphingobacteriaceae bacterium GW460-11-11-14-LB5
0.00	3713	0	G	929509	Solitalea
0.00	3713	0	S	995	Solitalea canadensis
0.00	3713	3713	S1	929556	Solitalea canadensis DSM 3403
0.00	3565	0	G	1649482	Pseudopedobacter
0.00	3565	0	S	151895	Pseudopedobacter saltans
0.00	3565	3565	S1	762903	Pseudopedobacter saltans DSM 12145
0.00	1392	0	G	1773450	Anseongella
0.00	1392	1392	S	496056	Anseongella ginsenosidimutans
0.00	759	0	G	376469	Olivibacter
0.00	759	0	G1	2632301	unclassified Olivibacter
0.00	759	759	S	2592345	Olivibacter sp. LS-1
0.03	57627	0	C	1853228	Chitinophagia
0.03	57627	0	O	1853229	Chitinophagales
0.03	57627	392	F	563835	Chitinophagaceae
0.01	16826	92	G	79328	Chitinophaga
0.01	11162	2494	S	79329	Chitinophaga pinensis
0.00	8668	8668	S1	485918	Chitinophaga pinensis DSM 2588
0.00	3680	3	G1	2619133	unclassified Chitinophaga
0.00	2011	2011	S	2033437	Chitinophaga sp. MD30
0.00	1666	1666	S	2604421	Chitinophaga sp. XS-30
0.00	1892	1892	S	2029983	Chitinophaga caeni
0.01	12316	24	G	1769012	Arachidicoccus
0.00	8652	30	G1	2636138	unclassified Arachidicoccus
0.00	3887	3887	S	2545455	Arachidicoccus sp. B3-10
0.00	2851	2851	S	2341117	Arachidicoccus sp. KIS59-12
0.00	1884	1884	S	1850526	Arachidicoccus sp. BS20
0.00	3640	3640	S	496057	Arachidicoccus ginsenosidivorans
0.00	7974	28	G	398041	Flavisolibacter
0.00	4130	4130	S	1492898	Flavisolibacter tropicus
0.00	2120	0	G1	2639558	unclassified Flavisolibacter
0.00	2120	2120	S	2502779	Flavisolibacter sp. 17J28-1
0.00	1696	1696	S	661481	Flavisolibacter ginsenosidimutans
0.00	4179	0	G	354354	Niastella
0.00	4179	0	S	354356	Niastella koreensis
0.00	4179	4179	S1	700598	Niastella koreensis GR20-10
0.00	3918	62	G	379899	Niabella
0.00	1993	1993	S	1176587	Niabella ginsenosidivorans
0.00	1863	0	S	446683	Niabella soli
0.00	1863	1863	S1	929713	Niabella soli DSM 19437
0.00	3401	0	G	1874621	Panacibacter
0.00	3401	3401	S	1813871	Panacibacter ginsenosidivorans
0.00	2889	0	G	2698688	Paraflavitalea
0.00	2889	2889	S	2315862	Paraflavitalea soli
0.00	2075	0	G	649460	Filimonas
0.00	2075	2075	S	477680	Filimonas lacunae
0.00	1859	0	G	1860196	Pseudobacter
0.00	1859	1859	S	661488	Pseudobacter ginsenosidimutans
0.00	1798	0	G	1004301	Flavihumibacter
0.00	1798	0	G1	2621068	unclassified Flavihumibacter
0.00	1798	1798	S	2676868	Flavihumibacter sp. SB-02
0.01	21829	0	O	1100069	Bacteroidetes Order II. Incertae sedis
0.01	21829	94	F	563843	Rhodothermaceae
0.01	11546	5973	F1	1196022	unclassified Rhodothermaceae
0.00	3140	3140	S	2026787	Rhodothermaceae bacterium
0.00	2433	2433	S	1779382	Rhodothermaceae bacterium RA
0.00	6842	0	G	146918	Salinibacter
0.00	6842	6373	S	146919	Salinibacter ruber
0.00	296	296	S1	761659	Salinibacter ruber M8
0.00	173	173	S1	309807	Salinibacter ruber DSM 13855
0.00	3347	0	G	29548	Rhodothermus
0.00	3347	1032	S	29549	Rhodothermus marinus
0.00	1192	1192	S1	518766	Rhodothermus marinus DSM 4252
0.00	1123	1123	S1	762570	Rhodothermus marinus SG0.5JP17-172
0.01	16089	0	C	1937959	Saprospiria
0.01	16089	9	O	1936988	Saprospirales
0.01	14601	0	F	1937961	Haliscomenobacteraceae
0.01	14601	0	G	2349	Haliscomenobacter
0.01	14601	0	S	2350	Haliscomenobacter hydrossis
0.01	14601	14601	S1	760192	Haliscomenobacter hydrossis DSM 1100
0.00	1479	0	F	89374	Saprospiraceae
0.00	1479	0	G	1007	Saprospira
0.00	1479	0	S	1008	Saprospira grandis
0.00	1479	1479	S1	984262	Saprospira grandis str. Lewin
0.01	19441	0	P	1090	Chlorobi
0.01	19441	0	C	191410	Chlorobia
0.01	19441	0	O	191411	Chlorobiales
0.01	19441	296	F	191412	Chlorobiaceae
0.01	11371	52	F1	274493	Chlorobium/Pelodictyon group
0.00	9720	14	G	1091	Chlorobium
0.00	4782	0	S	1092	Chlorobium limicola
0.00	4782	4782	S1	290315	Chlorobium limicola DSM 245
0.00	2622	3	S	1096	Chlorobium phaeobacteroides
0.00	1446	1446	S1	331678	Chlorobium phaeobacteroides BS1
0.00	1173	1173	S1	290317	Chlorobium phaeobacteroides DSM 266
0.00	1634	0	S	337090	Chlorobium chlorochromatii
0.00	1634	1634	S1	340177	Chlorobium chlorochromatii CaD3
0.00	668	493	S	1094	Chlorobium phaeovibrioides
0.00	175	175	S1	290318	Chlorobium phaeovibrioides DSM 265
0.00	1599	0	G	1099	Pelodictyon
0.00	851	0	S	34090	Pelodictyon phaeoclathratiforme
0.00	851	851	S1	324925	Pelodictyon phaeoclathratiforme BU-1
0.00	748	0	S	1100	Pelodictyon luteolum
0.00	748	748	S1	319225	Pelodictyon luteolum DSM 273
0.00	3534	32	G	1101	Prosthecochloris
0.00	2738	16	G1	2632826	unclassified Prosthecochloris
0.00	1247	1247	S	281093	Prosthecochloris sp. GSB1
0.00	748	748	S	1974213	Prosthecochloris sp. HL-130-GSB
0.00	727	727	S	1868325	Prosthecochloris sp. CIB 2401
0.00	764	0	S	1102	Prosthecochloris aestuarii
0.00	764	764	S1	290512	Prosthecochloris aestuarii DSM 271
0.00	2804	132	G	256319	Chlorobaculum
0.00	1180	1180	S	274537	Chlorobaculum limnaeum
0.00	812	0	S	274539	Chlorobaculum parvum
0.00	812	812	S1	517417	Chlorobaculum parvum NCIB 8327
0.00	680	0	S	1097	Chlorobaculum tepidum
0.00	680	680	S1	194439	Chlorobaculum tepidum TLS
0.00	1436	0	G	100715	Chloroherpeton
0.00	1436	0	S	100716	Chloroherpeton thalassium
0.00	1436	1436	S1	517418	Chloroherpeton thalassium ATCC 35110
0.00	7150	0	P	1134404	Ignavibacteriae
0.00	7150	0	C	795747	Ignavibacteria
0.00	7150	71	O	795748	Ignavibacteriales
0.00	5501	0	F	795749	Ignavibacteriaceae
0.00	5501	0	G	795750	Ignavibacterium
0.00	5501	0	S	591197	Ignavibacterium album
0.00	5501	5501	S1	945713	Ignavibacterium album JCM 16511
0.00	1578	0	F	1334117	Melioribacteraceae
0.00	1578	0	G	1134403	Melioribacter
0.00	1578	0	S	1134405	Melioribacter roseus
0.00	1578	1578	S1	1191523	Melioribacter roseus P3M-2
0.00	3097	0	P	1936987	Balneolaeota
0.00	3097	0	P1	2489366	unclassified Balneolaeota
0.00	3097	0	G	2489367	Candidatus Cyclonatronum
0.00	3097	3097	S	1457365	Candidatus Cyclonatronum proteinivorum
0.01	20457	0	P	142182	Gemmatimonadetes
0.01	20457	0	C	219685	Gemmatimonadetes
0.01	20457	0	O	219686	Gemmatimonadales
0.01	20457	14	F	219687	Gemmatimonadaceae
0.01	15762	0	G	1706036	Gemmatirosa
0.01	15762	15762	S	861299	Gemmatirosa kalamazoonesis
0.00	4681	79	G	173479	Gemmatimonas
0.00	2361	2361	S	1379270	Gemmatimonas phototrophica
0.00	2241	0	S	173480	Gemmatimonas aurantiaca
0.00	2241	2241	S1	379066	Gemmatimonas aurantiaca T-27
0.00	2341	0	P	65842	Fibrobacteres
0.00	2341	0	C	204430	Fibrobacteria
0.00	2341	0	O	218872	Fibrobacterales
0.00	2341	0	F	204431	Fibrobacteraceae
0.00	2341	0	G	832	Fibrobacter
0.00	2341	0	S	833	Fibrobacter succinogenes
0.00	2341	0	S1	834	Fibrobacter succinogenes subsp. succinogenes
0.00	2341	2341	S2	59374	Fibrobacter succinogenes subsp. succinogenes S85
0.00	1732	0	P	456828	Candidatus Cloacimonetes
0.00	1732	0	G	456826	Candidatus Cloacimonas
0.00	1732	0	S	456827	Candidatus Cloacimonas acidaminovorans
0.00	1732	1732	S1	459349	Candidatus Cloacimonas acidaminovorans str. Evry
0.00	835	0	P	1379697	candidate division Zixibacteria
0.00	835	835	S	2053527	candidate division Zixibacteria bacterium
0.21	437242	2409	D1	1783257	PVC group
0.16	339416	7750	P	203682	Planctomycetes
0.10	211709	24809	P1	473814	unclassified Planctomycetes
0.01	31297	31297	S	2596890	Planctomycetes bacterium SRT547
0.01	13602	13602	S	2528023	Planctomycetes bacterium ETA_A1
0.01	10863	10863	S	2527974	Planctomycetes bacterium ElP
0.00	9216	9216	S	2528018	Planctomycetes bacterium Poly30
0.00	8334	8334	S	2528008	Planctomycetes bacterium Pla163
0.00	7388	7388	S	2527989	Planctomycetes bacterium CA12
0.00	6538	6538	S	2528009	Planctomycetes bacterium Pla175
0.00	5890	5890	S	2528010	Planctomycetes bacterium Pla85_3_4
0.00	5500	5500	S	1930273	Planctomycetes bacterium K22_7
0.00	4678	4678	S	2527998	Planctomycetes bacterium MalM25
0.00	4362	4362	S	2026780	Planctomycetes bacterium
0.00	4312	4312	S	2527979	Planctomycetes bacterium Enr13
0.00	3986	3986	S	2527963	Planctomycetes bacterium TBK1r
0.00	3839	3839	S	2528026	Planctomycetes bacterium Mal4
0.00	3721	3721	S	2527975	Planctomycetes bacterium Pan216
0.00	3682	3682	S	2527983	Planctomycetes bacterium Pan44
0.00	3532	3532	S	2527973	Planctomycetes bacterium Pan241w
0.00	3462	3462	S	2528025	Planctomycetes bacterium SV_7m_r
0.00	3397	3397	S	2527982	Planctomycetes bacterium Pan265
0.00	3253	3253	S	2528021	Planctomycetes bacterium ETA_A8
0.00	3227	3227	S	2527968	Planctomycetes bacterium Q31a
0.00	2716	2716	S	1930274	Planctomycetes bacterium FF011L
0.00	2547	2547	S	1930275	Planctomycetes bacterium K23_9
0.00	2428	2428	S	2527972	Planctomycetes bacterium Pan181
0.00	2414	2414	S	2527994	Planctomycetes bacterium Mal48
0.00	1995	1995	S	2527964	Planctomycetes bacterium V144
0.00	1976	1976	S	2527976	Planctomycetes bacterium Enr17
0.00	1876	1876	S	2527984	Planctomycetes bacterium Pan97
0.00	1850	1850	S	2527971	Planctomycetes bacterium Pan161
0.00	1813	1813	S	2527980	Planctomycetes bacterium Pan189
0.00	1813	1813	S	2527996	Planctomycetes bacterium Mal65
0.00	1714	1714	S	2528020	Planctomycetes bacterium KS4
0.00	1662	1662	S	1930276	Planctomycetes bacterium HG15A2
0.00	1610	1610	S	2528017	Planctomycetes bacterium Poly24
0.00	1540	1540	S	1930277	Planctomycetes bacterium EC9
0.00	1470	1470	S	2527995	Planctomycetes bacterium Mal52
0.00	1431	1431	S	2528007	Planctomycetes bacterium Pla110
0.00	1429	1429	S	2527981	Planctomycetes bacterium Pan258
0.00	1400	1400	S	2528027	Planctomycetes bacterium V22
0.00	1299	1299	S	2527965	Planctomycetes bacterium V202
0.00	1187	1187	S	2527992	Planctomycetes bacterium Mal33
0.00	969	969	S	2528030	Planctomycetes bacterium V6
0.00	767	767	S	2528029	Planctomycetes bacterium Pan153
0.00	673	673	S	2527990	Planctomycetes bacterium CA51
0.00	669	669	S	2527967	Planctomycetes bacterium HG66A1
0.00	579	579	S	2527997	Planctomycetes bacterium MalM14
0.00	556	556	S	2528022	Planctomycetes bacterium Spa11
0.00	515	515	S	2528028	Planctomycetes bacterium Pan110
0.00	507	507	S	2527988	Planctomycetes bacterium CA11
0.00	486	486	S	2527993	Planctomycetes bacterium Mal35
0.00	471	471	S	2527978	Planctomycetes bacterium Enr10
0.00	456	456	S	2527962	Planctomycetes bacterium K2D
0.00	3	3	S	2528012	Planctomycetes bacterium Pla86
0.05	99959	890	C	203683	Planctomycetia
0.01	30477	24	O	112	Planctomycetales
0.01	23033	27	F	126	Planctomycetaceae
0.01	14739	0	G	118	Planctomyces
0.01	14739	16	G1	2648843	unclassified Planctomyces
0.00	8540	8540	S	1636152	Planctomyces sp. SH-PL62
0.00	6183	6183	S	1632864	Planctomyces sp. SH-PL14
0.00	2750	0	G	1936111	Fuerstia
0.00	2750	2750	S	1891926	Fuerstia marisgermanicae
0.00	2436	395	G	1649480	Planctopirus
0.00	1044	0	S	120	Planctopirus limnophila
0.00	1044	1044	S1	521674	Planctopirus limnophila DSM 3776
0.00	997	997	S	2528019	Planctopirus ephydatiae
0.00	1921	0	G	1649490	Rubinisphaera
0.00	1921	0	S	119	Rubinisphaera brasiliensis
0.00	1921	1921	S1	756272	Rubinisphaera brasiliensis DSM 5305
0.00	1160	0	G	1649453	Gimesia
0.00	836	0	G1	2634125	unclassified Gimesia
0.00	836	836	S	2608982	Gimesia sp. E7
0.00	324	324	S	122	Gimesia maris
0.00	7420	0	O1	107630	unclassified Planctomycetales
0.00	7420	0	O2	466154	unclassified Planctomycetales (miscellaneous)
0.00	5376	5376	S	2053591	Planctomycetales bacterium
0.00	2044	2044	S	2603660	Planctomycetales bacterium 10988
0.01	27212	0	O	2691356	Isosphaerales
0.01	27212	132	F	1763524	Isosphaeraceae
0.01	13480	0	G	1511635	Aquisphaera
0.01	13480	13480	S	406548	Aquisphaera giovannonii
0.00	7185	0	G	1763521	Paludisphaera
0.00	7185	7185	S	1387353	Paludisphaera borealis
0.00	4009	0	G	466152	Singulisphaera
0.00	4009	0	S	466153	Singulisphaera acidiphila
0.00	4009	4009	S1	886293	Singulisphaera acidiphila DSM 18658
0.00	2406	0	G	127	Isosphaera
0.00	2406	0	S	128	Isosphaera pallida
0.00	2406	2406	S1	575540	Isosphaera pallida ATCC 43644
0.01	21116	0	O	2691355	Gemmatales
0.01	21116	111	F	1914233	Gemmataceae
0.01	13348	156	G	113	Gemmata
0.00	8112	8112	S	114	Gemmata obscuriglobus
0.00	5080	0	G1	2622970	unclassified Gemmata
0.00	5080	5080	S	1630693	Gemmata sp. SH-PL17
0.00	7657	0	F1	2052163	unclassified Gemmataceae
0.00	7657	7657	S	2598579	Gemmataceae bacterium PX52
0.01	20264	35	O	2691354	Pirellulales
0.01	12951	55	F	2691357	Pirellulaceae
0.00	4305	0	G	1579506	Roseimaritima
0.00	4305	4305	S	980254	Roseimaritima ulvae
0.00	3690	0	G	123	Pirellula
0.00	1924	0	S	125	Pirellula staleyi
0.00	1924	1924	S1	530564	Pirellula staleyi DSM 6068
0.00	1766	0	G1	2639138	unclassified Pirellula
0.00	1766	1766	S	1632865	Pirellula sp. SH-Sr6A
0.00	2964	0	G	265488	Rhodopirellula
0.00	2964	0	S	265606	Rhodopirellula baltica
0.00	2964	2964	S1	243090	Rhodopirellula baltica SH 1
0.00	1937	0	G	2005380	Mariniblastus
0.00	1937	1937	S	980251	Mariniblastus fucicola
0.00	6278	0	F	2691359	Lacipirellulaceae
0.00	4659	0	F1	2691521	unclassified Lacipirellulaceae
0.00	4659	4659	S	2528024	Planctomycetes bacterium I41
0.00	1619	0	G	1400386	Bythopirellula
0.00	1619	1619	S	1400387	Bythopirellula goksoyri
0.00	1000	0	F	2691358	Thermoguttaceae
0.00	1000	0	G	1676125	Thermogutta
0.00	1000	1000	S	1331910	Thermogutta terrifontis
0.01	17644	8	C	666505	Phycisphaerae
0.01	10927	0	O	666506	Phycisphaerales
0.01	10927	0	F	666507	Phycisphaeraceae
0.01	10927	0	G	666508	Phycisphaera
0.01	10927	0	S	547188	Phycisphaera mikurensis
0.01	10927	10927	S1	1142394	Phycisphaera mikurensis NBRC 102666
0.00	4080	70	O	2483366	Sedimentisphaerales
0.00	2854	24	F	2483367	Sedimentisphaeraceae
0.00	1498	61	G	2483368	Sedimentisphaera
0.00	735	735	S	1941349	Sedimentisphaera salicampi
0.00	702	702	S	1940790	Sedimentisphaera cyanobacteriorum
0.00	1332	0	G	2690160	Limihaloglobus
0.00	1332	1332	S	1851148	Limihaloglobus sulfuriphilus
0.00	1156	0	F	2690158	Anaerohalosphaeraceae
0.00	1156	0	G	2690159	Anaerohalosphaera
0.00	1156	1156	S	1936003	Anaerohalosphaera lusitana
0.00	2629	0	C1	1546154	unclassified Phycisphaerae
0.00	2629	2629	S	2528035	Phycisphaerae bacterium RAS2
0.00	2354	0	C	2517206	Candidatus Brocadiae
0.00	2354	0	O	1127829	Candidatus Brocadiales
0.00	2354	0	F	1127830	Candidatus Brocadiaceae
0.00	2354	0	G	380738	Candidatus Kuenenia
0.00	2354	2354	S	174633	Candidatus Kuenenia stuttgartiensis
0.03	68810	666	P	74201	Verrucomicrobia
0.02	35021	23	C	414999	Opitutae
0.02	32652	0	O	415000	Opitutales
0.02	32652	787	F	134623	Opitutaceae
0.00	10533	31	G	178440	Opitutus
0.00	5537	0	S	107709	Opitutus terrae
0.00	5537	5537	S1	452637	Opitutus terrae PB90-1
0.00	4965	0	G1	2649488	unclassified Opitutus
0.00	4965	4965	S	1882749	Opitutus sp. GAS368
0.00	8180	0	F1	278955	unclassified Opitutaceae
0.00	8180	8180	S	794903	Opitutaceae bacterium TAV5
0.00	5773	0	G	1961799	Lacunisphaera
0.00	5773	5773	S	1838286	Lacunisphaera limnophila
0.00	3789	0	G	2576890	Nibricoccus
0.00	3789	3789	S	2576891	Nibricoccus aquaticus
0.00	3590	0	G	2028344	Ereboglobus
0.00	3590	3590	S	1796921	Ereboglobus luteus
0.00	2346	0	O	415001	Puniceicoccales
0.00	2346	0	F	415002	Puniceicoccaceae
0.00	2346	0	G	442430	Coraliomargarita
0.00	2346	0	S	395922	Coraliomargarita akajimensis
0.00	2346	2346	S1	583355	Coraliomargarita akajimensis DSM 45221
0.01	20621	0	C	203494	Verrucomicrobiae
0.01	20621	279	O	48461	Verrucomicrobiales
0.01	15312	0	F	203557	Verrucomicrobiaceae
0.01	15312	45	G	2735	Verrucomicrobium
0.00	9813	0	S	2736	Verrucomicrobium spinosum
0.00	9813	9813	S1	240016	Verrucomicrobium spinosum DSM 4136 = JCM 18804
0.00	5454	0	G1	2625155	unclassified Verrucomicrobium
0.00	5454	5454	S	1882831	Verrucomicrobium sp. GAS474
0.00	5030	0	F	1647988	Akkermansiaceae
0.00	5030	417	G	239934	Akkermansia
0.00	3053	3053	S	239935	Akkermansia muciniphila
0.00	1560	1560	S	1679444	Akkermansia glycaniphila
0.00	6499	0	C	1955630	Methylacidiphilae
0.00	6499	0	O	717963	Methylacidiphilales
0.00	6499	0	F	717964	Methylacidiphilaceae
0.00	6499	637	G	511745	Methylacidiphilum
0.00	3670	0	S	431057	Methylacidiphilum kamchatkense
0.00	3670	3670	S1	1202785	Methylacidiphilum kamchatkense Kam1
0.00	1263	0	S	511746	Methylacidiphilum infernorum
0.00	1263	1263	S1	481448	Methylacidiphilum infernorum V4
0.00	929	0	S	591154	Methylacidiphilum fumariolicum
0.00	929	929	S1	1156937	Methylacidiphilum fumariolicum SolV
0.00	5321	0	P1	326457	unclassified Verrucomicrobia
0.00	5321	0	P2	417295	unclassified Verrucomicrobia (miscellaneous)
0.00	3578	3578	S	1637999	Verrucomicrobia bacterium IMCC26134
0.00	1743	1743	S	2488809	Verrucomicrobia bacterium S94
0.00	682	0	C	134549	Spartobacteria
0.00	682	0	G	134550	Candidatus Xiphinematobacter
0.00	682	0	G1	2648876	unclassified Candidatus Xiphinematobacter
0.00	682	682	S	1704307	Candidatus Xiphinematobacter sp. Idaho Grape
0.01	19835	0	P	204428	Chlamydiae
0.01	19835	18	C	204429	Chlamydiia
0.01	10808	0	O	51291	Chlamydiales
0.01	10808	0	F	809	Chlamydiaceae
0.01	10808	0	F1	1113537	Chlamydia/Chlamydophila group
0.01	10808	991	G	810	Chlamydia
0.00	2317	4	G1	2641215	unclassified Chlamydia
0.00	870	870	S	1806891	Chlamydia sp. 2742-308
0.00	757	757	S	1967783	Chlamydia sp. S15-834C
0.00	686	686	S	1967782	Chlamydia sp. H15-1957-10C
0.00	931	931	S	83559	Chlamydia suis
0.00	895	695	S	83554	Chlamydia psittaci
0.00	81	81	S1	1050221	Chlamydia psittaci NJ1
0.00	64	64	S1	1218357	Chlamydia psittaci M56
0.00	21	21	S1	500464	Chlamydia psittaci Mat116
0.00	13	13	S1	1221877	Chlamydia psittaci 01DC12
0.00	9	9	S1	1218355	Chlamydia psittaci VS225
0.00	6	6	S1	1050219	Chlamydia psittaci CP3
0.00	3	3	S1	1218176	Chlamydia psittaci 84/55
0.00	3	3	S1	1218356	Chlamydia psittaci WS/RT/E30
0.00	843	518	S	85991	Chlamydia pecorum
0.00	95	95	S1	1234367	Chlamydia pecorum PV3056/3
0.00	90	90	S1	1427369	Chlamydia pecorum MC/MarsBar
0.00	76	76	S1	1234369	Chlamydia pecorum P787
0.00	35	35	S1	331635	Chlamydia pecorum E58
0.00	20	20	S1	1234368	Chlamydia pecorum W73
0.00	7	7	S1	1427371	Chlamydia pecorum VR629
0.00	1	1	S1	1427368	Chlamydia pecorum IPTaLE
0.00	1	1	S1	1427370	Chlamydia pecorum DBDeUG
0.00	802	0	S	1457141	Chlamydia avium
0.00	802	802	S1	1229831	Chlamydia avium 10DC88
0.00	670	579	S	83558	Chlamydia pneumoniae
0.00	50	50	S1	406984	Chlamydia pneumoniae LPCoLN
0.00	39	39	S1	138677	Chlamydia pneumoniae J138
0.00	1	1	S1	115713	Chlamydia pneumoniae CWL029
0.00	1	1	S1	182082	Chlamydia pneumoniae TW-183
0.00	666	655	S	813	Chlamydia trachomatis
0.00	3	3	S1	315277	Chlamydia trachomatis A/HAR-13
0.00	2	2	S1	564417	Chlamydia trachomatis 6276s
0.00	1	1	S1	1447714	Chlamydia trachomatis D/CS637/11
0.00	1	1	S1	1071783	Chlamydia trachomatis L3/404/LN
0.00	1	1	S1	1071782	Chlamydia trachomatis L2b/Ams5
0.00	1	1	S1	1071771	Chlamydia trachomatis L1/224
0.00	1	1	S1	1071757	Chlamydia trachomatis D/SotonD5
0.00	1	1	S1	580049	Chlamydia trachomatis B/Jali20/OT
0.00	634	0	S	83556	Chlamydia felis
0.00	634	634	S1	264202	Chlamydia felis Fe/C-56
0.00	567	530	S	1457153	Chlamydia gallinacea
0.00	37	37	S1	1143323	Chlamydia gallinacea 08-1274/3
0.00	519	514	S	83560	Chlamydia muridarum
0.00	4	4	S1	243161	Chlamydia muridarum str. Nigg
0.00	1	1	S1	658600	Chlamydia muridarum MopnTet14
0.00	495	476	S	83555	Chlamydia abortus
0.00	18	18	S1	1003238	Chlamydia abortus LLG
0.00	1	1	S1	218497	Chlamydia abortus S26/3
0.00	478	0	S	83557	Chlamydia caviae
0.00	478	478	S1	227941	Chlamydia caviae GPIC
0.00	9009	11	O	1963360	Parachlamydiales
0.00	6398	25	F	92713	Parachlamydiaceae
0.00	3360	91	G	282132	Candidatus Protochlamydia
0.00	1953	0	S	362787	Candidatus Protochlamydia amoebophila
0.00	1953	1953	S1	264201	Candidatus Protochlamydia amoebophila UWE25
0.00	1316	1316	S	389348	Candidatus Protochlamydia naegleriophila
0.00	1627	0	G	83551	Parachlamydia
0.00	1627	0	S	83552	Parachlamydia acanthamoebae
0.00	1627	1627	S1	765952	Parachlamydia acanthamoebae UV-7
0.00	1386	0	G	112987	Neochlamydia
0.00	1386	0	G1	2643326	unclassified Neochlamydia
0.00	1386	1386	S	1353976	Neochlamydia sp. S13
0.00	1624	0	F	92712	Simkaniaceae
0.00	1624	0	G	34093	Simkania
0.00	1624	0	S	83561	Simkania negevensis
0.00	1624	1624	S1	331113	Simkania negevensis Z
0.00	976	0	F	92714	Waddliaceae
0.00	976	0	G	71666	Waddlia
0.00	976	0	S	71667	Waddlia chondrophila
0.00	976	976	S1	716544	Waddlia chondrophila WSU 86-1044
0.00	3795	159	P	134625	Kiritimatiellaeota
0.00	2142	0	C	1921781	Kiritimatiellae
0.00	2142	0	O	1921782	Kiritimatiellales
0.00	2142	0	F	1921783	Kiritimatiellaceae
0.00	2142	0	G	1921784	Kiritimatiella
0.00	2142	2142	S	1307763	Kiritimatiella glycovorans
0.00	1494	0	P1	2599933	unclassified Kiritimatiellaeota
0.00	1494	1494	S	2697043	Kiritimatiellaeota bacterium S-5007
0.00	2977	0	P	256845	Lentisphaerae
0.00	2977	0	C	1313211	Lentisphaeria
0.00	2977	0	O	278082	Victivallales
0.00	2977	0	O1	1674876	unclassified Victivallales
0.00	2977	2977	S	2094242	Victivallales bacterium CCUG 44730
0.05	102996	0	P	32066	Fusobacteria
0.05	102996	0	C	203490	Fusobacteriia
0.05	102996	458	O	203491	Fusobacteriales
0.03	66894	34	F	203492	Fusobacteriaceae
0.03	64300	12131	G	848	Fusobacterium
0.01	16957	4028	S	851	Fusobacterium nucleatum
0.00	4922	3553	S1	76859	Fusobacterium nucleatum subsp. animalis
0.00	593	593	S2	457405	Fusobacterium nucleatum subsp. animalis 7_1
0.00	414	414	S2	469601	Fusobacterium nucleatum subsp. animalis 21_1A
0.00	362	362	S2	469607	Fusobacterium nucleatum subsp. animalis 4_8
0.00	4289	4287	S1	76857	Fusobacterium nucleatum subsp. polymorphum
0.00	2	2	S2	393480	Fusobacterium nucleatum subsp. polymorphum ATCC 10953
0.00	2211	1717	S1	76856	Fusobacterium nucleatum subsp. nucleatum
0.00	490	490	S2	525283	Fusobacterium nucleatum subsp. nucleatum ATCC 23726
0.00	3	3	S2	190304	Fusobacterium nucleatum subsp. nucleatum ATCC 25586
0.00	1	1	S2	1307428	Fusobacterium nucleatum subsp. nucleatum ChDC F316
0.00	1507	703	S1	155615	Fusobacterium nucleatum subsp. vincentii
0.00	478	478	S2	1307427	Fusobacterium nucleatum subsp. vincentii ChDC F8
0.00	326	326	S2	469602	Fusobacterium nucleatum subsp. vincentii 3_1_27
0.00	7664	7629	S	856	Fusobacterium varium
0.00	35	35	S1	469618	Fusobacterium varium ATCC 27725
0.00	6589	6589	S	2663009	Fusobacterium pseudoperiodonticum
0.00	6478	3177	S	861	Fusobacterium ulcerans
0.00	3301	3301	S1	469617	Fusobacterium ulcerans ATCC 49185
0.00	4672	0	S	850	Fusobacterium mortiferum
0.00	4672	4672	S1	469616	Fusobacterium mortiferum ATCC 9817
0.00	3130	1834	S	859	Fusobacterium necrophorum
0.00	1295	1295	S1	143387	Fusobacterium necrophorum subsp. funduliforme
0.00	1	1	S1	143388	Fusobacterium necrophorum subsp. necrophorum
0.00	3099	1608	S	1583098	Fusobacterium hwasookii
0.00	860	860	S1	1307442	Fusobacterium hwasookii ChDC F174
0.00	372	372	S1	1307444	Fusobacterium hwasookii ChDC F300
0.00	259	259	S1	1307443	Fusobacterium hwasookii ChDC F206
0.00	1922	0	S	849	Fusobacterium gonidiaformans
0.00	1922	1922	S1	469615	Fusobacterium gonidiaformans ATCC 25563
0.00	1002	0	G1	2648384	unclassified Fusobacterium
0.00	1002	1002	S	671211	Fusobacterium sp. oral taxon 203
0.00	656	656	S	860	Fusobacterium periodonticum
0.00	2560	0	G	167639	Ilyobacter
0.00	2560	0	S	167642	Ilyobacter polytropus
0.00	2560	2560	S1	572544	Ilyobacter polytropus DSM 2926
0.02	35644	132	F	1129771	Leptotrichiaceae
0.01	25937	3791	G	32067	Leptotrichia
0.00	6185	327	G1	2633022	unclassified Leptotrichia
0.00	2634	2634	S	712357	Leptotrichia sp. oral taxon 212
0.00	1697	1697	S	712368	Leptotrichia sp. oral taxon 498
0.00	1527	1527	S	1785996	Leptotrichia sp. oral taxon 847
0.00	3911	3911	S	157687	Leptotrichia wadei
0.00	2974	2974	S	109328	Leptotrichia trevisanii
0.00	2194	2194	S	157692	Leptotrichia goodfellowii
0.00	1975	0	S	40542	Leptotrichia buccalis
0.00	1975	1975	S1	523794	Leptotrichia buccalis C-1013-b
0.00	1683	1683	S	554406	Leptotrichia hongkongensis
0.00	1669	1669	S	157688	Leptotrichia hofstadii
0.00	1555	1555	S	157691	Leptotrichia shahii
0.00	3939	0	G	32068	Sebaldella
0.00	3939	0	S	826	Sebaldella termitidis
0.00	3939	3939	S1	526218	Sebaldella termitidis ATCC 33386
0.00	3691	0	G	34104	Streptobacillus
0.00	3691	3691	S	34105	Streptobacillus moniliformis
0.00	1945	0	G	168808	Sneathia
0.00	1945	1945	S	187101	Sneathia amnii
0.05	96807	0	P	203691	Spirochaetes
0.05	96807	66	C	203692	Spirochaetia
0.03	54236	301	O	136	Spirochaetales
0.01	27093	484	F	1643685	Borreliaceae
0.01	16251	3718	G	138	Borrelia
0.00	2874	2872	S	47466	Borrelia miyamotoi
0.00	2	2	S1	1292392	Borrelia miyamotoi FR64b
0.00	2291	1740	S	140	Borrelia hermsii
0.00	348	348	S1	1313295	Borrelia hermsii YBT
0.00	107	107	S1	1293576	Borrelia hermsii YOR
0.00	77	77	S1	1313291	Borrelia hermsii MTW
0.00	14	14	S1	1867252	Borrelia hermsii HS1
0.00	5	5	S1	1329908	Borrelia hermsii CC1
0.00	1782	0	S	144	Borrelia coriaceae
0.00	1782	1782	S1	1313292	Borrelia coriaceae Co53
0.00	1567	0	S	229155	Borrelia turcica
0.00	1567	1567	S1	1104446	Borrelia turcica IST7
0.00	1216	328	S	29520	Borrelia crocidurae
0.00	539	539	S1	1293575	Borrelia crocidurae DOU
0.00	349	349	S1	1155096	Borrelia crocidurae str. Achema
0.00	972	947	S	143	Borrelia anserina
0.00	21	21	S1	1365188	Borrelia anserina Es
0.00	4	4	S1	1313293	Borrelia anserina BA2
0.00	814	632	S	142	Borrelia turicatae
0.00	182	182	S1	314724	Borrelia turicatae 91E135
0.00	474	289	S	141	Borrelia parkeri
0.00	113	113	S1	1435045	Borrelia parkeri HR1
0.00	72	72	S1	1313294	Borrelia parkeri SLO
0.00	382	0	S	40834	Borrelia duttonii
0.00	382	382	S1	412419	Borrelia duttonii Ly
0.00	161	0	S	44449	Borrelia recurrentis
0.00	161	161	S1	412418	Borrelia recurrentis A1
0.00	10358	2927	G	64895	Borreliella
0.00	1314	1030	S	139	Borreliella burgdorferi
0.00	126	126	S1	521007	Borreliella burgdorferi N40
0.00	91	91	S1	521008	Borreliella burgdorferi JD1
0.00	55	55	S1	445985	Borreliella burgdorferi ZS7
0.00	7	7	S1	224326	Borreliella burgdorferi B31
0.00	5	5	S1	1328311	Borreliella burgdorferi CA382
0.00	1071	771	S	29518	Borreliella afzelii
0.00	199	199	S1	390236	Borreliella afzelii PKo
0.00	55	55	S1	411555	Borreliella afzelii K78
0.00	30	30	S1	1398490	Borreliella afzelii Tom3107
0.00	16	16	S1	1239934	Borreliella afzelii HLJ01
0.00	940	940	S	1964448	Candidatus Borrelia tachyglossi
0.00	899	581	S	62088	Borreliella valaisiana
0.00	243	243	S1	445987	Borreliella valaisiana VS116
0.00	75	75	S1	1398491	Borreliella valaisiana Tom4006
0.00	770	770	S	1674146	Borrelia mayonii
0.00	768	689	S	29519	Borreliella garinii
0.00	79	79	S1	1081646	Borreliella garinii BgVir
0.00	695	695	S	1476873	Borrelia sp. CA690
0.00	634	0	S	64897	Borreliella bissettii
0.00	634	634	S1	521010	Borreliella bissettii DN127
0.00	340	0	S	664662	Borreliella bavariensis
0.00	340	340	S1	290434	Borreliella bavariensis PBi
0.01	26842	33	F	137	Spirochaetaceae
0.01	13451	767	G	157	Treponema
0.00	2422	1388	S	158	Treponema denticola
0.00	311	311	S1	999434	Treponema denticola OTK
0.00	300	300	S1	999431	Treponema denticola H1-T
0.00	199	199	S1	999432	Treponema denticola H-22
0.00	197	197	S1	999426	Treponema denticola AL-2
0.00	27	27	S1	243275	Treponema denticola ATCC 35405
0.00	1589	0	S	167	Treponema succinifaciens
0.00	1589	1589	S1	869209	Treponema succinifaciens DSM 2489
0.00	1462	0	S	409322	Treponema pedis
0.00	1462	1462	S1	1291379	Treponema pedis str. T A4
0.00	1385	1385	S	162	Treponema phagedenis
0.00	1119	0	S	88058	Treponema primitia
0.00	1119	1119	S1	545694	Treponema primitia ZAS-2
0.00	1076	0	S	215591	Treponema caldarium
0.00	1076	1076	S1	744872	Treponema caldarium DSM 7334
0.00	1072	1072	S	221027	Treponema putidum
0.00	907	0	S	150829	Treponema azotonutricium
0.00	907	907	S1	545695	Treponema azotonutricium ZAS-9
0.00	795	0	S	81028	Treponema brennaborense
0.00	795	795	S1	906968	Treponema brennaborense DSM 12168
0.00	652	0	G1	2638727	unclassified Treponema
0.00	652	652	S	1539298	Treponema sp. OMZ 838
0.00	174	111	S	160	Treponema pallidum
0.00	60	60	S1	161	Treponema pallidum subsp. pallidum
0.00	2	2	S1	168	Treponema pallidum subsp. pertenue
0.00	1	1	S1	53436	Treponema pallidum subsp. endemicum
0.00	31	0	S	53435	Treponema paraluiscuniculi
0.00	31	31	S1	545776	Treponema paraluiscuniculi Cuniculi A
0.00	7078	3	G	146	Spirochaeta
0.00	3750	3750	S	252967	Spirochaeta perfilievii
0.00	2264	728	S	154	Spirochaeta thermophila
0.00	894	894	S1	665571	Spirochaeta thermophila DSM 6192
0.00	642	642	S1	869211	Spirochaeta thermophila DSM 6578
0.00	1061	0	S	46355	Spirochaeta africana
0.00	1061	1061	S1	889378	Spirochaeta africana DSM 8902
0.00	2184	38	G	399320	Sphaerochaeta
0.00	773	0	S	1131703	Sphaerochaeta globosa
0.00	773	773	S1	158189	Sphaerochaeta globosa str. Buddy
0.00	720	0	S	1131707	Sphaerochaeta pleomorpha
0.00	720	720	S1	158190	Sphaerochaeta pleomorpha str. Grapes
0.00	653	0	S	273376	Sphaerochaeta coccoides
0.00	653	653	S1	760011	Sphaerochaeta coccoides DSM 17374
0.00	1404	0	G	1911556	Sediminispirochaeta
0.00	1404	0	S	55206	Sediminispirochaeta smaragdinae
0.00	1404	1404	S1	573413	Sediminispirochaeta smaragdinae DSM 11293
0.00	1393	0	G	2035349	Oceanispirochaeta
0.00	1393	0	G1	2635722	unclassified Oceanispirochaeta
0.00	1393	1393	S	2518645	Oceanispirochaeta sp. K2
0.00	1299	0	G	1616789	Salinispira
0.00	1299	1299	S	1307761	Salinispira pacifica
0.01	24047	0	O	1643686	Brachyspirales
0.01	24047	0	F	143786	Brachyspiraceae
0.01	24047	2839	G	29521	Brachyspira
0.00	5997	3746	S	52584	Brachyspira pilosicoli
0.00	806	806	S1	1161918	Brachyspira pilosicoli WesB
0.00	595	595	S1	1133568	Brachyspira pilosicoli B2904
0.00	465	465	S1	759914	Brachyspira pilosicoli 95/1000
0.00	385	385	S1	1042417	Brachyspira pilosicoli P43/6/78
0.00	4237	3554	S	159	Brachyspira hyodysenteriae
0.00	483	483	S1	1266923	Brachyspira hyodysenteriae ATCC 27164
0.00	200	200	S1	565034	Brachyspira hyodysenteriae WA1
0.00	4220	0	S	84378	Brachyspira murdochii
0.00	4220	4220	S1	526224	Brachyspira murdochii DSM 12563
0.00	3724	0	S	84377	Brachyspira intermedia
0.00	3724	3724	S1	1045858	Brachyspira intermedia PWS/A
0.00	3030	3030	S	1287055	Brachyspira hampsonii
0.01	18458	0	O	1643688	Leptospirales
0.01	18458	0	F	170	Leptospiraceae
0.01	17511	1033	G	171	Leptospira
0.00	5901	4353	S	173	Leptospira interrogans
0.00	574	574	S1	214675	Leptospira interrogans serovar Manilae
0.00	268	268	S1	211880	Leptospira interrogans serovar Canicola
0.00	218	218	S1	766041	Leptospira interrogans serovar Copenhageni/Icterohaemorrhagiae
0.00	157	157	S1	338215	Leptospira interrogans serovar Bratislava
0.00	148	142	S1	57678	Leptospira interrogans serovar Lai
0.00	6	6	S2	189518	Leptospira interrogans serovar Lai str. 56601
0.00	106	97	S1	176	Leptospira interrogans serovar Hardjo
0.00	9	9	S2	1279460	Leptospira interrogans serovar Hardjo str. Norma
0.00	72	0	S1	290341	Leptospira interrogans serovar Linhai
0.00	72	72	S2	1395589	Leptospira interrogans serovar Linhai str. 56609
0.00	5	3	S1	44275	Leptospira interrogans serovar Copenhageni
0.00	2	2	S2	267671	Leptospira interrogans serovar Copenhageni str. Fiocruz L1-130
0.00	2064	0	S	172	Leptospira biflexa
0.00	2064	2061	S1	145259	Leptospira biflexa serovar Patoc
0.00	2	2	S2	456481	Leptospira biflexa serovar Patoc strain 'Patoc 1 (Paris)'
0.00	1	1	S2	355278	Leptospira biflexa serovar Patoc strain 'Patoc 1 (Ames)'
0.00	2037	1866	S	28183	Leptospira santarosai
0.00	171	0	S1	293071	Leptospira santarosai serovar Shermani
0.00	171	171	S2	758847	Leptospira santarosai serovar Shermani str. LT 821
0.00	1533	1533	S	2564040	Leptospira tipperaryensis
0.00	1526	1526	S	1137606	Leptospira mayottensis
0.00	1324	1211	S	174	Leptospira borgpetersenii
0.00	108	108	S1	508536	Leptospira borgpetersenii serovar Ceylonica
0.00	5	5	S1	338217	Leptospira borgpetersenii serovar Hardjo-bovis
0.00	1123	1123	S	408139	Leptospira kmetyi
0.00	970	970	S	28184	Leptospira weilii
0.00	947	0	G	338321	Turneriella
0.00	947	0	S	29510	Turneriella parva
0.00	947	947	S1	869212	Turneriella parva DSM 21527
0.01	31315	10	P	57723	Acidobacteria
0.01	20224	14	C	204432	Acidobacteriia
0.01	16081	0	O	204433	Acidobacteriales
0.01	16081	121	F	204434	Acidobacteriaceae
0.00	6088	44	G	392733	Terriglobus
0.00	3096	1368	S	392734	Terriglobus roseus
0.00	1728	1728	S1	926566	Terriglobus roseus DSM 18391
0.00	1703	1703	S	1592106	Terriglobus albidus
0.00	1245	0	S	870903	Terriglobus saanensis
0.00	1245	1245	S1	401053	Terriglobus saanensis SP1PR4
0.00	4289	3	G	940557	Granulicella
0.00	2292	0	S	940615	Granulicella tundricola
0.00	2292	2292	S1	1198114	Granulicella tundricola MP5ACTX9
0.00	1994	0	S	940614	Granulicella mallensis
0.00	1994	1994	S1	682795	Granulicella mallensis MP5ACTX8
0.00	1928	0	G	2608728	Acidisarcina
0.00	1928	1928	S	2211140	Acidisarcina polymorpha
0.00	1831	0	G	33973	Acidobacterium
0.00	1831	0	S	33075	Acidobacterium capsulatum
0.00	1831	1831	S1	240015	Acidobacterium capsulatum ATCC 51196
0.00	1824	0	G	658061	Candidatus Koribacter
0.00	1824	0	S	658062	Candidatus Koribacter versatilis
0.00	1824	1824	S1	204669	Candidatus Koribacter versatilis Ellin345
0.00	4129	0	O	332160	Bryobacterales
0.00	4129	0	F	332161	Solibacteraceae
0.00	4129	0	G	332162	Candidatus Solibacter
0.00	4129	0	S	332163	Candidatus Solibacter usitatus
0.00	4129	4129	S1	234267	Candidatus Solibacter usitatus Ellin6076
0.00	9460	0	C	1813735	Vicinamibacteria
0.00	9460	0	F	2211325	Vicinamibacteraceae
0.00	9460	0	G	2004797	Luteitalea
0.00	9460	9460	S	1855912	Luteitalea pratensis
0.00	1621	0	C	1562566	Blastocatellia
0.00	1621	0	G	458032	Chloracidobacterium
0.00	1621	0	S	458033	Chloracidobacterium thermophilum
0.00	1621	1621	S1	981222	Chloracidobacterium thermophilum B
0.01	29918	0	P	200918	Thermotogae
0.01	29918	285	C	188708	Thermotogae
0.01	17862	76	O	2419	Thermotogales
0.01	11970	16	F	1643950	Fervidobacteriaceae
0.00	7985	189	G	2420	Thermosipho
0.00	3171	0	S	2421	Thermosipho africanus
0.00	3171	3171	S1	484019	Thermosipho africanus TCF52B
0.00	2349	2349	S	46541	Thermosipho melanesiensis
0.00	2276	2121	G1	2676525	unclassified Thermosipho (in: Bacteria)
0.00	123	123	S	1437364	Thermosipho sp. 1070
0.00	32	32	S	1462747	Thermosipho sp. 1063
0.00	3969	819	G	2422	Fervidobacterium
0.00	1677	924	S	93466	Fervidobacterium pennivorans
0.00	753	753	S1	771875	Fervidobacterium pennivorans DSM 9078
0.00	1153	0	S	2424	Fervidobacterium nodosum
0.00	1153	1153	S1	381764	Fervidobacterium nodosum Rt17-B1
0.00	193	193	S	2423	Fervidobacterium islandicum
0.00	127	127	S	310769	Fervidobacterium changbaicum
0.00	5816	52	F	188709	Thermotogaceae
0.00	2906	1038	G	2335	Thermotoga
0.00	863	0	S	1508420	Thermotoga profunda
0.00	863	863	S1	1408160	Thermotoga profunda AZM34c06
0.00	450	0	S	1508419	Thermotoga caldifontis
0.00	450	450	S1	1408159	Thermotoga caldifontis AZM44c09
0.00	248	31	G1	2631113	unclassified Thermotoga
0.00	108	108	S	1157948	Thermotoga sp. 2812B
0.00	42	42	S	126738	Thermotoga sp. RQ7
0.00	38	38	S	126740	Thermotoga sp. RQ2
0.00	29	29	S	1157947	Thermotoga sp. Cell2
0.00	137	0	S	93929	Thermotoga petrophila
0.00	137	137	S1	390874	Thermotoga petrophila RKU-1
0.00	64	64	S	2336	Thermotoga maritima
0.00	64	0	S	93930	Thermotoga naphthophila
0.00	64	64	S1	590168	Thermotoga naphthophila RKU-10
0.00	42	0	S	2337	Thermotoga neapolitana
0.00	42	42	S1	309803	Thermotoga neapolitana DSM 4359
0.00	2858	1114	G	1643951	Pseudothermotoga
0.00	1116	0	S	119394	Pseudothermotoga thermarum
0.00	1116	1116	S1	688269	Pseudothermotoga thermarum DSM 5069
0.00	377	0	S	57487	Pseudothermotoga hypogea
0.00	377	377	S1	1123384	Pseudothermotoga hypogea DSM 11164 = NBRC 106472
0.00	139	0	S	38322	Pseudothermotoga elfii
0.00	139	139	S1	1123383	Pseudothermotoga elfii DSM 9442 = NBRC 107921
0.00	112	0	S	177758	Pseudothermotoga lettingae
0.00	112	112	S1	416591	Pseudothermotoga lettingae TMO
0.00	9347	0	O	1643947	Petrotogales
0.00	9347	21	F	1643949	Petrotogaceae
0.00	4552	3719	G	160798	Marinitoga
0.00	427	0	S	149715	Marinitoga piezophila
0.00	427	427	S1	443254	Marinitoga piezophila KA3
0.00	406	0	G1	2640159	unclassified Marinitoga
0.00	406	406	S	1545835	Marinitoga sp. 1137
0.00	2740	0	G	1511648	Defluviitoga
0.00	2740	2740	S	1006576	Defluviitoga tunisiensis
0.00	2034	0	G	28236	Petrotoga
0.00	2034	0	S	69499	Petrotoga mobilis
0.00	2034	2034	S1	403833	Petrotoga mobilis SJ95
0.00	2424	0	O	1643946	Kosmotogales
0.00	2424	3	F	1643948	Kosmotogaceae
0.00	1688	12	G	651456	Kosmotoga
0.00	838	0	S	651457	Kosmotoga olearia
0.00	838	838	S1	521045	Kosmotoga olearia TBF 19.5.1
0.00	838	838	S	1330330	Kosmotoga pacifica
0.00	733	0	G	1184396	Mesotoga
0.00	733	0	S	1184387	Mesotoga prima
0.00	733	733	S1	660470	Mesotoga prima MesG1.Ag.4.2
0.01	15736	0	P	200783	Aquificae
0.01	15736	94	C	187857	Aquificae
0.01	12743	18	O	32069	Aquificales
0.00	6511	7	F	224027	Hydrogenothermaceae
0.00	4873	73	G	212790	Sulfurihydrogenibium
0.00	2666	0	G1	2619248	unclassified Sulfurihydrogenibium
0.00	2666	2666	S	436114	Sulfurihydrogenibium sp. YO3AOP1
0.00	2134	0	S	309806	Sulfurihydrogenibium azorense
0.00	2134	2134	S1	204536	Sulfurihydrogenibium azorense Az-Fu1
0.00	1631	0	G	182899	Persephonella
0.00	1631	0	S	309805	Persephonella marina
0.00	1631	1631	S1	123214	Persephonella marina EX-H1
0.00	5309	30	F	64898	Aquificaceae
0.00	2378	0	G	168657	Hydrogenobaculum
0.00	2378	1505	G1	2622382	unclassified Hydrogenobaculum
0.00	871	871	S	380749	Hydrogenobaculum sp. Y04AAS1
0.00	2	2	S	547146	Hydrogenobaculum sp. SN
0.00	1490	6	G	75905	Thermocrinis
0.00	529	529	S	381751	Thermocrinis minervae
0.00	480	480	S	75906	Thermocrinis ruber
0.00	475	0	S	136094	Thermocrinis albus
0.00	475	475	S1	638303	Thermocrinis albus DSM 14484
0.00	754	0	G	939	Hydrogenobacter
0.00	754	0	S	940	Hydrogenobacter thermophilus
0.00	754	754	S1	608538	Hydrogenobacter thermophilus TK-6
0.00	657	0	G	2713	Aquifex
0.00	657	0	S	63363	Aquifex aeolicus
0.00	657	657	S1	224324	Aquifex aeolicus VF5
0.00	905	0	O1	90150	Aquificales genera incertae sedis
0.00	905	0	G	412592	Thermosulfidibacter
0.00	905	0	S	412593	Thermosulfidibacter takaii
0.00	905	905	S1	1298851	Thermosulfidibacter takaii ABI70S6
0.00	2899	0	O	1485951	Desulfurobacteriales
0.00	2899	9	F	558314	Desulfurobacteriaceae
0.00	2377	0	G	64159	Desulfurobacterium
0.00	2377	0	S	64160	Desulfurobacterium thermolithotrophum
0.00	2377	2377	S1	868864	Desulfurobacterium thermolithotrophum DSM 11699
0.00	513	0	G	171868	Thermovibrio
0.00	513	0	S	228745	Thermovibrio ammonificans
0.00	513	513	S1	648996	Thermovibrio ammonificans HB-1
0.01	11501	0	P	200930	Deferribacteres
0.01	11501	0	C	68337	Deferribacteres
0.01	11501	0	O	191393	Deferribacterales
0.01	11501	60	F	191394	Deferribacteraceae
0.00	4274	0	G	53572	Deferribacter
0.00	4274	0	S	197162	Deferribacter desulfuricans
0.00	4274	4274	S1	639282	Deferribacter desulfuricans SSM1
0.00	2625	0	G	545865	Calditerrivibrio
0.00	2625	0	S	477976	Calditerrivibrio nitroreducens
0.00	2625	2625	S1	768670	Calditerrivibrio nitroreducens DSM 19672
0.00	2340	0	G	2351	Flexistipes
0.00	2340	0	S	2352	Flexistipes sinusarabici
0.00	2340	2340	S1	717231	Flexistipes sinusarabici DSM 4947
0.00	1371	0	G	117999	Denitrovibrio
0.00	1371	0	S	118000	Denitrovibrio acetiphilus
0.00	1371	1371	S1	522772	Denitrovibrio acetiphilus DSM 12809
0.00	831	0	G	46200	Geovibrio
0.00	831	831	S	139438	Geovibrio thiophilus
0.01	10912	0	P	40117	Nitrospirae
0.01	10912	0	C	203693	Nitrospira
0.01	10912	0	O	189778	Nitrospirales
0.01	10912	2	F	189779	Nitrospiraceae
0.00	6253	39	G	1234	Nitrospira
0.00	2366	2366	S	42253	Nitrospira moscoviensis
0.00	1357	1357	S	1325564	Nitrospira japonica
0.00	1262	1262	S	1715989	Candidatus Nitrospira inopinata
0.00	1229	1229	S	330214	Nitrospira defluvii
0.00	2892	0	G	28261	Thermodesulfovibrio
0.00	2892	0	S	28262	Thermodesulfovibrio yellowstonii
0.00	2892	2892	S1	289376	Thermodesulfovibrio yellowstonii DSM 11347
0.00	1765	454	G	179	Leptospirillum
0.00	814	0	G1	655606	Leptospirillum sp. Group I
0.00	814	0	S	180	Leptospirillum ferrooxidans
0.00	814	814	S1	1162668	Leptospirillum ferrooxidans C2-3
0.00	269	0	G1	261385	Leptospirillum sp. Group II
0.00	269	269	S	1660083	Leptospirillum sp. Group II 'CF-1'
0.00	228	0	G1	261386	Leptospirillum sp. Group III
0.00	228	32	S	178606	Leptospirillum ferriphilum
0.00	104	104	S1	1441628	Leptospirillum ferriphilum YSK
0.00	92	92	S1	1048260	Leptospirillum ferriphilum ML-04
0.00	10511	0	D1	2323	unclassified Bacteria
0.00	7693	4	D2	1783234	Bacteria candidate phyla
0.00	2981	3	D3	95901	Candidatus Dependentiae
0.00	1826	0	C	2497643	Candidatus Babeliae
0.00	1826	0	O	2497644	Candidatus Babeliales
0.00	1826	0	F	2497645	Candidatus Babeliaceae
0.00	1826	0	G	1551504	Candidatus Babela
0.00	1826	1826	S	673862	Candidatus Babela massiliensis
0.00	1152	0	D4	1104668	unclassified Candidatus Dependentiae
0.00	1152	1152	S	2066483	Candidatus Dependentiae bacterium (ex Spumella elongata CCAP 955/1)
0.00	1771	417	P	95818	Candidatus Saccharibacteria
0.00	305	0	G	1331051	Candidatus Saccharimonas
0.00	305	305	S	1332188	Candidatus Saccharimonas aalborgensis
0.00	298	0	P1	1895827	unclassified Saccharibacteria
0.00	298	298	S	2056494	Candidatus Saccharibacteria bacterium YM_S32_TM7_50_20
0.00	276	276	S	2572087	TM7 phylum sp. oral taxon 955
0.00	242	242	S	713059	TM7 phylum sp. oral taxon 488
0.00	232	232	S	2572088	TM7 phylum sp. oral taxon 957
0.00	1	1	S	2572089	TM7 phylum sp. oral taxon 952
0.00	1660	0	D3	1783273	Patescibacteria group
0.00	1660	0	P	363464	Candidatus Gracilibacteria
0.00	1660	0	P1	1046947	unclassified Candidatus Gracilibacteria
0.00	1660	1660	S	1540872	Candidatus Gracilibacteria bacterium HOT-871
0.00	1277	0	P	67810	Candidatus Bipolaricaulota
0.00	1277	0	G	2250122	Candidatus Bipolaricaulis
0.00	1277	1277	S	2026885	Candidatus Bipolaricaulis anaerobius
0.00	2264	0	D2	49928	unclassified Bacteria (miscellaneous)
0.00	2264	2264	S	1561003	bacterium 2013Arg42i
0.00	554	0	G	1930592	Vampirococcus
0.00	554	0	G1	2635552	unclassified Vampirococcus
0.00	554	554	S	1930593	Vampirococcus sp. LiM
0.00	8221	0	P	200940	Thermodesulfobacteria
0.00	8221	0	C	67799	Thermodesulfobacteria
0.00	8221	0	O	188710	Thermodesulfobacteriales
0.00	8221	10	F	188711	Thermodesulfobacteriaceae
0.00	5729	45	G	1740	Thermodesulfobacterium
0.00	3070	0	S	1295609	Thermodesulfobacterium geofontis
0.00	3070	3070	S1	795359	Thermodesulfobacterium geofontis OPF15
0.00	1342	0	G1	2638574	unclassified Thermodesulfobacterium
0.00	1342	1342	S	2234087	Thermodesulfobacterium sp. TA1
0.00	1272	0	S	1741	Thermodesulfobacterium commune
0.00	1272	1272	S1	289377	Thermodesulfobacterium commune DSM 2178
0.00	1368	0	G	444090	Caldimicrobium
0.00	1368	1368	S	1653476	Caldimicrobium thiodismutans
0.00	1114	0	G	241192	Thermodesulfatator
0.00	1114	0	S	171695	Thermodesulfatator indicus
0.00	1114	1114	S1	667014	Thermodesulfatator indicus DSM 15286
0.00	7897	0	P	508458	Synergistetes
0.00	7897	0	C	649775	Synergistia
0.00	7897	0	O	649776	Synergistales
0.00	7897	339	F	649777	Synergistaceae
0.00	1837	0	G	81411	Aminomonas
0.00	1837	0	S	81412	Aminomonas paucivorans
0.00	1837	1837	S1	584708	Aminomonas paucivorans DSM 12260
0.00	1651	63	G	81461	Thermanaerovibrio
0.00	864	0	S	81462	Thermanaerovibrio acidaminovorans
0.00	864	864	S1	525903	Thermanaerovibrio acidaminovorans DSM 6589
0.00	724	0	S	108007	Thermanaerovibrio velox
0.00	724	724	S1	926567	Thermanaerovibrio velox DSM 12556
0.00	1407	0	G	508459	Cloacibacillus
0.00	1407	1407	S	1197717	Cloacibacillus porcorum
0.00	970	0	G	428711	Jonquetella
0.00	970	0	S	428712	Jonquetella anthropi
0.00	970	970	S1	885272	Jonquetella anthropi DSM 22815
0.00	655	0	G	81466	Aminobacterium
0.00	655	0	S	81468	Aminobacterium colombiense
0.00	655	655	S1	572547	Aminobacterium colombiense DSM 12261
0.00	543	0	G	336260	Thermovirga
0.00	543	0	S	336261	Thermovirga lienii
0.00	543	543	S1	580340	Thermovirga lienii DSM 17291
0.00	495	0	G	49894	Acetomicrobium
0.00	495	0	S	97477	Acetomicrobium mobile
0.00	495	495	S1	891968	Acetomicrobium mobile DSM 13181
0.00	3962	0	P	68297	Dictyoglomi
0.00	3962	0	C	203486	Dictyoglomia
0.00	3962	0	O	203487	Dictyoglomales
0.00	3962	0	F	203488	Dictyoglomaceae
0.00	3962	89	G	13	Dictyoglomus
0.00	1957	0	S	513050	Dictyoglomus turgidum
0.00	1957	1957	S1	515635	Dictyoglomus turgidum DSM 6724
0.00	1916	0	S	14	Dictyoglomus thermophilum
0.00	1916	1916	S1	309799	Dictyoglomus thermophilum H-6-12
0.00	3541	1012	P	74152	Elusimicrobia
0.00	1473	0	C	447830	Endomicrobia
0.00	1473	0	O	1783344	Endomicrobiales
0.00	1473	0	F	1783343	Endomicrobiaceae
0.00	1473	0	G	1408194	Endomicrobium
0.00	1343	1343	S	1408281	Endomicrobium proavitum
0.00	130	130	S	1408204	Candidatus Endomicrobium trichonymphae
0.00	887	0	C	641853	Elusimicrobia
0.00	887	0	O	641854	Elusimicrobiales
0.00	887	0	F	641876	Elusimicrobiaceae
0.00	887	0	G	423604	Elusimicrobium
0.00	887	0	S	423605	Elusimicrobium minutum
0.00	887	887	S1	445932	Elusimicrobium minutum Pei191
0.00	169	0	P1	99260	environmental samples
0.00	169	0	S	167965	uncultured Termite group 1 bacterium
0.00	169	169	S1	471821	uncultured Termite group 1 bacterium phylotype Rs-D17
0.00	2156	0	P	1930617	Calditrichaeota
0.00	2156	0	C	1962850	Calditrichae
0.00	2156	0	O	1962852	Calditrichales
0.00	2156	0	F	1962854	Calditrichaceae
0.00	2156	0	G	187144	Caldithrix
0.00	2156	0	S	187145	Caldithrix abyssi
0.00	2156	2156	S1	880073	Caldithrix abyssi DSM 13497
0.00	1171	0	D1	2498710	Caldiserica/Cryosericota group
0.00	1171	0	P	67814	Caldiserica
0.00	1171	0	C	693071	Caldisericia
0.00	1171	0	O	693072	Caldisericales
0.00	1171	0	F	693073	Caldisericaceae
0.00	1171	0	G	693074	Caldisericum
0.00	1171	0	S	693075	Caldisericum exile
0.00	1171	1171	S1	511051	Caldisericum exile AZM16c01
0.00	733	0	P	200938	Chrysiogenetes
0.00	733	0	C	118001	Chrysiogenetes
0.00	733	0	O	189769	Chrysiogenales
0.00	733	0	F	189770	Chrysiogenaceae
0.00	733	0	G	393029	Desulfurispirillum
0.00	733	0	S	936456	Desulfurispirillum indicum
0.00	733	733	S1	653733	Desulfurispirillum indicum S5
0.00	509	0	P	2138240	Coprothermobacterota
0.00	509	0	C	2138243	Coprothermobacteria
0.00	509	0	O	2138246	Coprothermobacterales
0.00	509	0	F	2138247	Coprothermobacteraceae
0.00	509	0	G	68335	Coprothermobacter
0.00	509	0	S	35786	Coprothermobacter proteolyticus
0.00	509	509	S1	309798	Coprothermobacter proteolyticus DSM 5265
2.55	5380375	163562	D	2759	Eukaryota
1.20	2539654	0	D1	33154	Opisthokonta
1.20	2539654	272	K	4751	Fungi
1.20	2534809	20184	K1	451864	Dikarya
1.11	2347930	1824	P	4890	Ascomycota
1.11	2336897	59851	P1	716545	saccharomyceta
0.71	1500861	0	P2	147538	Pezizomycotina
0.71	1500861	10389	P3	716546	leotiomyceta
0.64	1347087	8348	P4	715989	sordariomyceta
0.54	1137415	12304	C	147550	Sordariomycetes
0.29	604831	129112	C1	222544	Sordariomycetidae
0.17	350716	1459	O	5139	Sordariales
0.10	214990	1832	F	35718	Chaetomiaceae
0.06	118444	0	G	1920207	Thermothelomyces
0.06	118444	0	S	78579	Thermothelomyces thermophilus
0.06	118444	118444	S1	573729	Thermothelomyces thermophilus ATCC 42464
0.04	94714	0	G	2609811	Thermothielavioides
0.04	94714	0	S	2587410	Thermothielavioides terrestris
0.04	94714	94714	S1	578455	Thermothielavioides terrestris NRRL 8126
0.06	134267	0	F	5148	Sordariaceae
0.06	134267	0	G	5140	Neurospora
0.06	134267	0	S	5141	Neurospora crassa
0.06	134267	134267	S1	367110	Neurospora crassa OR74A
0.06	125003	0	O	639021	Magnaporthales
0.06	125003	0	F	2528436	Pyriculariaceae
0.06	125003	5616	G	48558	Pyricularia
0.02	48788	0	S	318829	Pyricularia oryzae
0.02	48788	48788	S1	242507	Pyricularia oryzae 70-15
0.02	36049	36049	S	148305	Pyricularia grisea
0.02	34550	34550	S	1578925	Pyricularia pennisetigena
0.25	520280	14380	C1	222543	Hypocreomycetidae
0.15	314391	1023	O	5125	Hypocreales
0.13	274141	0	F	110618	Nectriaceae
0.13	274141	5886	G	5506	Fusarium
0.05	114500	5941	G1	569360	Fusarium sambucinum species complex
0.02	45811	0	S	101028	Fusarium pseudograminearum
0.02	45811	45811	S1	1028729	Fusarium pseudograminearum CS3096
0.02	42687	42687	S	56646	Fusarium venenatum
0.01	20061	0	S	5518	Fusarium graminearum
0.01	20061	20061	S1	229533	Fusarium graminearum PH-1
0.04	91895	1386	G1	171627	Fusarium fujikuroi species complex
0.02	50367	0	S	117187	Fusarium verticillioides
0.02	50367	50367	S1	334819	Fusarium verticillioides 7600
0.02	40142	0	S	5127	Fusarium fujikuroi
0.02	40142	40142	S1	1279085	Fusarium fujikuroi IMI 58289
0.03	61860	0	G1	171631	Fusarium oxysporum species complex
0.03	61860	0	S	5507	Fusarium oxysporum
0.03	61860	0	S1	59765	Fusarium oxysporum f. sp. lycopersici
0.03	61860	61860	S2	426428	Fusarium oxysporum f. sp. lycopersici 4287
0.02	39227	0	F	34397	Clavicipitaceae
0.02	39227	0	G	243023	Pochonia
0.02	39227	0	S	280754	Pochonia chlamydosporia
0.02	39227	39227	S1	1380566	Pochonia chlamydosporia 170
0.09	191509	0	O	1028384	Glomerellales
0.09	191509	0	F	681950	Glomerellaceae
0.09	191509	0	G	5455	Colletotrichum
0.09	191509	0	S	80884	Colletotrichum higginsianum
0.09	191509	191509	S1	759273	Colletotrichum higginsianum IMI 349063
0.10	201324	0	C	147548	Leotiomycetes
0.10	201324	0	O	5178	Helotiales
0.10	201324	0	F	28983	Sclerotiniaceae
0.10	201324	0	G	33196	Botrytis
0.10	201324	0	S	40559	Botrytis cinerea
0.10	201324	201324	S1	332648	Botrytis cinerea B05.10
0.04	87958	0	C	147545	Eurotiomycetes
0.04	87958	0	C1	451871	Eurotiomycetidae
0.04	87958	0	O	5042	Eurotiales
0.04	87958	0	F	1131492	Aspergillaceae
0.04	87958	582	G	5052	Aspergillus
0.03	71043	0	S	5062	Aspergillus oryzae
0.03	71043	71043	S1	510516	Aspergillus oryzae RIB40
0.01	16333	0	S	746128	Aspergillus fumigatus
0.01	16333	16333	S1	330879	Aspergillus fumigatus Af293
0.03	55427	0	P4	715962	dothideomyceta
0.03	55427	0	C	147541	Dothideomycetes
0.03	55427	0	C1	451867	Dothideomycetidae
0.03	55427	0	O	134362	Capnodiales
0.03	55427	222	F	93133	Mycosphaerellaceae
0.02	41440	0	G	1047167	Zymoseptoria
0.02	41440	0	S	1047171	Zymoseptoria tritici
0.02	41440	41440	S1	336722	Zymoseptoria tritici IPO323
0.01	13765	0	G	29002	Cercospora
0.01	13765	13765	S	122368	Cercospora beticola
0.37	776185	0	P2	147537	Saccharomycotina
0.37	776185	0	C	4891	Saccharomycetes
0.37	776185	14336	O	4892	Saccharomycetales
0.16	334807	5073	F	4893	Saccharomycetaceae
0.05	99177	168	G	278028	Naumovozyma
0.03	70682	0	S	27289	Naumovozyma dairenensis
0.03	70682	70682	S1	1071378	Naumovozyma dairenensis CBS 421
0.01	28327	0	S	27288	Naumovozyma castellii
0.01	28327	28327	S1	1064592	Naumovozyma castellii CBS 4309
0.02	51933	55	G	113604	Tetrapisispora
0.02	33683	0	S	1071379	Tetrapisispora blattae
0.02	33683	33683	S1	1071380	Tetrapisispora blattae CBS 6284
0.01	18195	0	S	113608	Tetrapisispora phaffii
0.01	18195	18195	S1	1071381	Tetrapisispora phaffii CBS 4417
0.02	42395	230	G	4910	Kluyveromyces
0.02	34602	0	S	4911	Kluyveromyces marxianus
0.02	34602	34602	S1	1003335	Kluyveromyces marxianus DMKU3-1042
0.00	7563	7563	S	28985	Kluyveromyces lactis
0.01	30771	168	G	4930	Saccharomyces
0.01	16362	16362	S	1080349	Saccharomyces eubayanus
0.01	14241	0	S	4932	Saccharomyces cerevisiae
0.01	14241	14241	S1	559292	Saccharomyces cerevisiae S288C
0.01	29753	11	G	71245	Kazachstania
0.01	19620	0	S	588726	Kazachstania naganishii
0.01	19620	19620	S1	1071383	Kazachstania naganishii CBS 8797
0.00	10122	0	S	432096	Kazachstania africana
0.00	10122	10122	S1	1071382	Kazachstania africana CBS 2517
0.01	24579	32	G	33170	Eremothecium
0.01	11354	0	S	45285	Eremothecium cymbalariae
0.01	11354	11354	S1	931890	Eremothecium cymbalariae DBVPG#7215
0.00	8448	0	S	33169	Eremothecium gossypii
0.00	8448	8448	S1	284811	Eremothecium gossypii ATCC 10895
0.00	4745	4745	S	45286	Eremothecium sinecaudum
0.01	22494	0	G	374468	Nakaseomyces
0.01	22494	0	G1	600669	Nakaseomyces/Candida clade
0.01	22494	22494	S	5478	[Candida] glabrata
0.01	16162	0	G	4953	Zygosaccharomyces
0.01	16162	16162	S	4956	Zygosaccharomyces rouxii
0.00	6593	0	G	4948	Torulaspora
0.00	6593	6593	S	4950	Torulaspora delbrueckii
0.00	5877	0	G	300275	Lachancea
0.00	5877	0	S	381046	Lachancea thermotolerans
0.00	5877	5877	S1	559295	Lachancea thermotolerans CBS 6340
0.15	318768	526	F	766764	Debaryomycetaceae
0.14	297331	0	F1	1535325	Candida/Lodderomyces clade
0.14	297331	2637	G	1535326	Candida
0.07	153676	0	S	42374	Candida dubliniensis
0.07	153676	153676	S1	573826	Candida dubliniensis CD36
0.03	72911	0	S	5476	Candida albicans
0.03	72911	72911	S1	237561	Candida albicans SC5314
0.03	68107	0	S	273371	Candida orthopsilosis
0.03	68107	68107	S1	1136231	Candida orthopsilosis Co 90-125
0.01	12300	0	G	766733	Scheffersomyces
0.01	12300	0	S	4924	Scheffersomyces stipitis
0.01	12300	12300	S1	322104	Scheffersomyces stipitis CBS 6054
0.00	8611	0	G	4958	Debaryomyces
0.00	8611	0	S	4959	Debaryomyces hansenii
0.00	8611	8611	S1	284592	Debaryomyces hansenii CBS767
0.03	52831	0	F	410830	Trichomonascaceae
0.03	52831	0	G	410829	Sugiyamaella
0.03	52831	52831	S	796027	Sugiyamaella lignohabitans
0.01	26659	30	F	1156497	Pichiaceae
0.01	21781	0	G	4919	Pichia
0.01	21781	21781	S	4909	Pichia kudriavzevii
0.00	4848	0	G	461281	Ogataea
0.00	4848	0	S	1005962	Ogataea parapolymorpha
0.00	4848	4848	S1	871575	Ogataea parapolymorpha DL-1
0.01	24587	0	F	34353	Dipodascaceae
0.01	24587	0	G	4951	Yarrowia
0.01	24587	0	S	4952	Yarrowia lipolytica
0.01	24587	24587	S1	284591	Yarrowia lipolytica CLIB122
0.00	4197	0	F	115784	Phaffomycetaceae
0.00	4197	0	G	460517	Komagataella
0.00	4197	0	S	460519	Komagataella phaffii
0.00	4197	4197	S1	644223	Komagataella phaffii GS115
0.00	9209	0	P1	451866	Taphrinomycotina
0.00	9209	0	C	147554	Schizosaccharomycetes
0.00	9209	0	O	34346	Schizosaccharomycetales
0.00	9209	0	F	4894	Schizosaccharomycetaceae
0.00	9209	0	G	4895	Schizosaccharomyces
0.00	9209	9209	S	4896	Schizosaccharomyces pombe
0.08	166695	640	P	5204	Basidiomycota
0.06	134169	149	P1	452284	Ustilaginomycotina
0.06	123705	0	C	5257	Ustilaginomycetes
0.06	123705	0	O	5267	Ustilaginales
0.06	123705	910	F	5268	Ustilaginaceae
0.03	67339	0	G	63265	Sporisorium
0.03	67339	67339	S	280036	Sporisorium graminicola
0.03	55456	0	G	5269	Ustilago
0.03	55456	0	S	5270	Ustilago maydis
0.03	55456	55456	S1	237631	Ustilago maydis 521
0.00	10315	0	C	1538075	Malasseziomycetes
0.00	10315	0	O	162474	Malasseziales
0.00	10315	0	F	742845	Malasseziaceae
0.00	10315	0	G	55193	Malassezia
0.00	10315	10315	S	76775	Malassezia restricta
0.02	31886	0	P1	5302	Agaricomycotina
0.02	31886	0	C	155616	Tremellomycetes
0.02	31886	0	O	5234	Tremellales
0.02	31886	0	F	1884633	Cryptococcaceae
0.02	31886	1755	G	5206	Cryptococcus
0.01	21187	0	G1	1897064	Cryptococcus neoformans species complex
0.01	21187	1597	S	5207	Cryptococcus neoformans
0.00	9874	0	S1	178876	Cryptococcus neoformans var. grubii
0.00	9874	9874	S2	235443	Cryptococcus neoformans var. grubii H99
0.00	9716	7815	S1	40410	Cryptococcus neoformans var. neoformans
0.00	1039	1039	S2	214684	Cryptococcus neoformans var. neoformans JEC21
0.00	862	862	S2	283643	Cryptococcus neoformans var. neoformans B-3501A
0.00	8944	0	G1	1884637	Cryptococcus gattii species complex
0.00	8944	0	S	37769	Cryptococcus gattii VGI
0.00	8944	8944	S1	367775	Cryptococcus gattii WM276
0.00	4573	0	K1	112252	Fungi incertae sedis
0.00	4573	0	P	6029	Microsporidia
0.00	4573	0	P1	6032	Apansporoblastina
0.00	4573	0	F	36734	Unikaryonidae
0.00	4573	1254	G	6033	Encephalitozoon
0.00	1052	0	S	58839	Encephalitozoon intestinalis
0.00	1052	1052	S1	876142	Encephalitozoon intestinalis ATCC 50506
0.00	818	0	S	571949	Encephalitozoon romaleae
0.00	818	818	S1	1178016	Encephalitozoon romaleae SJ-2008
0.00	787	0	S	6035	Encephalitozoon cuniculi
0.00	787	787	S1	284813	Encephalitozoon cuniculi GB-M1
0.00	662	0	S	27973	Encephalitozoon hellem
0.00	662	662	S1	907965	Encephalitozoon hellem ATCC 50504
0.47	981138	0	K	33090	Viridiplantae
0.47	981138	0	P	3041	Chlorophyta
0.47	981138	0	C	1035538	Mamiellophyceae
0.47	981138	6860	O	13792	Mamiellales
0.39	820996	2515	F	1525212	Bathycoccaceae
0.25	535734	14537	G	70447	Ostreococcus
0.15	323483	0	G1	2268852	unclassified Ostreococcus
0.15	323483	0	S	242159	Ostreococcus sp. 'lucimarinus'
0.15	323483	323483	S1	436017	Ostreococcus lucimarinus CCE9901
0.09	197714	197714	S	70448	Ostreococcus tauri
0.13	282747	0	G	41874	Bathycoccus
0.13	282747	282747	S	41875	Bathycoccus prasinos
0.07	153282	0	F	41873	Mamiellaceae
0.07	153282	0	G	38832	Micromonas
0.07	153282	153282	S	296587	Micromonas commoda
0.45	948785	3590	D1	2698737	Sar
0.40	844755	26	D2	33630	Alveolata
0.40	843448	13215	P	5794	Apicomplexa
0.30	627956	2016	C	422676	Aconoidasida
0.26	548082	0	O	5819	Haemosporida
0.26	548082	0	F	1639119	Plasmodiidae
0.26	548082	12132	G	5820	Plasmodium
0.13	272867	6719	G1	418103	Plasmodium (Plasmodium)
0.06	121633	121633	S	5858	Plasmodium malariae
0.03	66080	0	S	5827	Plasmodium cynomolgi
0.03	66080	66080	S1	1120755	Plasmodium cynomolgi strain B
0.02	49111	49111	S	5855	Plasmodium vivax
0.01	29324	0	S	5850	Plasmodium knowlesi
0.01	29324	29324	S1	5851	Plasmodium knowlesi strain H
0.04	85380	8174	G1	418101	Plasmodium (Vinckeia)
0.01	30747	30747	S	5861	Plasmodium yoelii
0.01	24249	0	S	5825	Plasmodium chabaudi
0.01	24249	24249	S1	31271	Plasmodium chabaudi chabaudi
0.01	22210	0	S	5821	Plasmodium berghei
0.01	22210	22210	S1	5823	Plasmodium berghei ANKA
0.04	82419	22477	G1	418107	Plasmodium (Laverania)
0.01	20478	0	S	5833	Plasmodium falciparum
0.01	20478	20478	S1	36329	Plasmodium falciparum 3D7
0.01	16138	16138	S	880535	Plasmodium sp. gorilla clade G2
0.01	11962	11962	S	5854	Plasmodium reichenowi
0.01	11364	11364	S	647221	Plasmodium gaboni
0.03	68775	68775	S	208452	Plasmodium coatneyi
0.01	26509	0	G1	418104	Plasmodium (Haemamoeba)
0.01	26509	26509	S	85471	Plasmodium relictum
0.04	77858	3477	O	5863	Piroplasmida
0.02	51795	0	F	27994	Theileriidae
0.02	51795	3961	G	5873	Theileria
0.01	23827	0	S	5875	Theileria parva
0.01	23827	23827	S1	333668	Theileria parva strain Muguga
0.01	12469	0	S	68886	Theileria orientalis
0.01	12469	12469	S1	869250	Theileria orientalis strain Shintoku
0.00	6434	6434	S	5874	Theileria annulata
0.00	5104	0	S	5872	Theileria equi
0.00	5104	5104	S1	1537102	Theileria equi strain WA
0.01	22586	0	F	32594	Babesiidae
0.01	22586	735	G	5864	Babesia
0.00	9478	9478	S	5866	Babesia bigemina
0.00	7414	0	S	5868	Babesia microti
0.00	7414	7414	S1	1133968	Babesia microti strain RI
0.00	4959	0	S	5865	Babesia bovis
0.00	4959	4959	S1	484906	Babesia bovis T2Bo
0.10	202277	0	C	1280412	Conoidasida
0.10	202277	0	C1	5796	Coccidia
0.10	202277	0	O	75739	Eucoccidiorida
0.10	202277	1936	O1	423054	Eimeriorina
0.08	176064	20562	F	5809	Sarcocystidae
0.03	60641	0	G	94642	Besnoitia
0.03	60641	60641	S	94643	Besnoitia besnoiti
0.03	53417	0	G	5810	Toxoplasma
0.03	53417	0	S	5811	Toxoplasma gondii
0.03	53417	53417	S1	508771	Toxoplasma gondii ME49
0.02	41444	0	G	29175	Neospora
0.02	41444	0	S	29176	Neospora caninum
0.02	41444	41444	S1	572307	Neospora caninum Liverpool
0.01	24277	0	F	35082	Cryptosporidiidae
0.01	24277	0	G	5806	Cryptosporidium
0.01	24277	0	S	5807	Cryptosporidium parvum
0.01	24277	24277	S1	353152	Cryptosporidium parvum Iowa II
0.00	1281	0	P	5878	Ciliophora
0.00	1281	0	P1	431838	Intramacronucleata
0.00	1281	0	C	6020	Oligohymenophorea
0.00	1281	0	O	33825	Peniculida
0.00	1281	0	F	340080	Parameciidae
0.00	1281	0	G	5884	Paramecium
0.00	1281	0	S	5888	Paramecium tetraurelia
0.00	1281	1281	S1	412030	Paramecium tetraurelia strain d4-2
0.05	96243	0	D2	33634	Stramenopiles
0.05	96243	0	D3	2696291	Ochrophyta
0.05	96243	2784	P	2836	Bacillariophyta
0.02	52450	0	C	33836	Coscinodiscophyceae
0.02	52450	0	C1	33846	Thalassiosirophycidae
0.02	52450	0	O	33847	Thalassiosirales
0.02	52450	0	F	29202	Thalassiosiraceae
0.02	52450	0	G	35127	Thalassiosira
0.02	52450	0	S	35128	Thalassiosira pseudonana
0.02	52450	52450	S1	296543	Thalassiosira pseudonana CCMP1335
0.02	41009	0	C	33849	Bacillariophyceae
0.02	41009	0	C1	33850	Bacillariophycidae
0.02	41009	0	O	38748	Naviculales
0.02	41009	0	F	38749	Phaeodactylaceae
0.02	41009	0	G	2849	Phaeodactylum
0.02	41009	0	S	2850	Phaeodactylum tricornutum
0.02	41009	41009	S1	556484	Phaeodactylum tricornutum CCAP 1055/1
0.00	4197	0	D2	543769	Rhizaria
0.00	4197	0	P	136419	Cercozoa
0.00	4197	0	C	29197	Chlorarachniophyceae
0.00	4197	0	G	227085	Bigelowiella
0.00	4197	4197	S	227086	Bigelowiella natans
0.27	577847	0	P	33682	Euglenozoa
0.27	577847	0	O	5653	Kinetoplastida
0.27	577847	8829	F	5654	Trypanosomatidae
0.24	503313	0	F1	1286322	Leishmaniinae
0.24	503313	8903	G	5658	Leishmania
0.19	390947	33023	G1	38568	Leishmania
0.09	194927	50103	G2	38574	Leishmania donovani species complex
0.05	110062	110062	S	5661	Leishmania donovani
0.02	34762	0	S	5671	Leishmania infantum
0.02	34762	34762	S1	435258	Leishmania infantum JPCM5
0.04	86904	0	G2	38582	Leishmania mexicana species complex
0.04	86904	0	S	5665	Leishmania mexicana
0.04	86904	86904	S1	929439	Leishmania mexicana MHOM/GT/2001/U1103
0.04	76093	0	G2	38581	Leishmania major species complex
0.04	76093	0	S	5664	Leishmania major
0.04	76093	76093	S1	347515	Leishmania major strain Friedlin
0.05	103463	18772	G1	37616	Viannia
0.02	48155	0	G2	37617	Leishmania braziliensis species complex
0.02	48155	0	S	5660	Leishmania braziliensis
0.02	48155	48155	S1	420245	Leishmania braziliensis MHOM/BR/75/M2904
0.02	36536	0	G2	38579	Leishmania guyanensis species complex
0.02	36536	36536	S	5679	Leishmania panamensis
0.03	65705	0	G	5690	Trypanosoma
0.03	65705	0	G1	39700	Trypanozoon
0.03	65705	16284	S	5691	Trypanosoma brucei
0.02	33708	0	S1	5702	Trypanosoma brucei brucei
0.02	33708	33708	S2	185431	Trypanosoma brucei brucei TREU927
0.01	15713	0	S1	31285	Trypanosoma brucei gambiense
0.01	15713	15713	S2	679716	Trypanosoma brucei gambiense DAL972
0.06	129786	0	D1	554915	Amoebozoa
0.06	129786	0	P	2605435	Evosea
0.06	129786	0	C	142796	Eumycetozoa
0.06	129786	0	C1	33083	Dictyostelia
0.06	129786	0	O	2058949	Dictyosteliales
0.06	129786	0	F	2058185	Dictyosteliaceae
0.06	129786	0	G	5782	Dictyostelium
0.06	129786	0	S	44689	Dictyostelium discoideum
0.06	129786	129786	S1	352472	Dictyostelium discoideum AX4
0.01	24626	0	P	2763	Rhodophyta
0.01	24626	0	C	2797	Bangiophyceae
0.01	24626	0	O	265318	Cyanidiales
0.01	24626	0	F	265316	Cyanidiaceae
0.01	24626	0	G	45156	Cyanidioschyzon
0.01	24626	0	S	45157	Cyanidioschyzon merolae
0.01	24626	24626	S1	280699	Cyanidioschyzon merolae strain 10D
0.01	14977	833	C	3027	Cryptophyceae
0.00	7965	0	O	589342	Pyrenomonadales
0.00	7965	0	F	589343	Geminigeraceae
0.00	7965	0	G	55528	Guillardia
0.00	7965	7965	S	55529	Guillardia theta
0.00	6179	95	O	589350	Cryptomonadales
0.00	3914	0	F	2896	Cryptomonadaceae
0.00	3914	0	G	3030	Cryptomonas
0.00	3914	3914	S	2898	Cryptomonas paramecium
0.00	2170	0	F	589351	Hemiselmidaceae
0.00	2170	0	G	77924	Hemiselmis
0.00	2170	2170	S	464988	Hemiselmis andersenii
0.21	446320	1077	D	2157	Archaea
0.17	352038	2071	P	28890	Euryarchaeota
0.12	256980	455	P1	2290931	Stenosarchaea group
0.10	205229	4280	C	183963	Halobacteria
0.04	78182	502	O	1644055	Haloferacales
0.02	41439	181	F	1644056	Haloferacaceae
0.01	13107	417	G	376170	Haloplanus
0.00	5194	3669	G1	2617521	unclassified Haloplanus
0.00	821	821	S	1547899	Haloplanus sp. CBA1113
0.00	704	704	S	1547898	Haloplanus sp. CBA1112
0.00	4029	4029	S	1816183	Haloplanus rallus
0.00	3467	3467	S	660522	Haloplanus aerogenes
0.01	11698	1403	G	2251	Haloferax
0.00	3643	0	S	2246	Haloferax volcanii
0.00	3643	3643	S1	309800	Haloferax volcanii DS2
0.00	3489	3489	S	35746	Haloferax gibbonsii
0.00	3163	0	S	2252	Haloferax mediterranei
0.00	3163	3163	S1	523841	Haloferax mediterranei ATCC 33500
0.00	5899	0	G	293431	Haloquadratum
0.00	5899	736	S	293091	Haloquadratum walsbyi
0.00	3054	3054	S1	768065	Haloquadratum walsbyi C23
0.00	2109	2109	S1	362976	Haloquadratum walsbyi DSM 16790
0.00	4879	0	G	1073986	Halobellus
0.00	4879	4879	S	699433	Halobellus limi
0.00	3896	0	G	1911573	Haloprofundus
0.00	3896	0	G1	2629969	unclassified Haloprofundus
0.00	3896	3896	S	2572921	Haloprofundus sp. MHR1
0.00	1779	0	G	60846	Halogeometricum
0.00	1779	0	S	60847	Halogeometricum borinquense
0.00	1779	1779	S1	469382	Halogeometricum borinquense DSM 11551
0.02	32429	125	F	1963271	Halorubraceae
0.01	22848	1783	G	56688	Halorubrum
0.00	8033	18	G1	2642239	unclassified Halorubrum
0.00	4418	4418	S	2497325	Halorubrum sp. BOL3-1
0.00	3597	3597	S	634157	Halorubrum sp. PV6
0.00	5122	5122	S	29284	Halorubrum trapanicum
0.00	4951	4951	S	337243	Halorubrum ezzemoulense
0.00	2959	0	S	2247	Halorubrum lacusprofundi
0.00	2959	2959	S1	416348	Halorubrum lacusprofundi ATCC 49239
0.00	4944	0	G	1644057	Salinigranum
0.00	4944	4944	S	755307	Salinigranum rubrum
0.00	3228	0	G	1209988	Halopenitus
0.00	3228	3228	S	1048396	Halopenitus persicus
0.00	1284	0	G	1450140	Halohasta
0.00	1284	1284	S	1073996	Halohasta litchfieldiae
0.00	3812	0	O1	2116545	unclassified Haloferacales
0.00	1947	0	G	2678343	Halalkaliarchaeum
0.00	1947	1947	S	2055893	Halalkaliarchaeum desulfuricum
0.00	1865	0	O2	2678336	unclassified Haloferacales (miscellaneous)
0.00	1865	1865	S	756883	halophilic archaeon DL31
0.03	64394	0	O	1644060	Natrialbales
0.03	64394	1751	F	1644061	Natrialbaceae
0.01	13487	0	G	63742	Natrialba
0.01	13487	0	S	13769	Natrialba magadii
0.01	13487	13487	S1	547559	Natrialba magadii ATCC 43099
0.00	10253	941	G	88723	Natrinema
0.00	2859	2859	S	88724	Natrinema versiforme
0.00	2743	0	S	69525	Natrinema pellirubrum
0.00	2743	2743	S1	797303	Natrinema pellirubrum DSM 15624
0.00	1917	1917	S	69527	Natrinema pallidum
0.00	1793	0	G1	2622230	unclassified Natrinema
0.00	1793	1793	S	406552	Natrinema sp. J7-2
0.00	6070	5	G	121871	Haloterrigena
0.00	3918	0	S	62320	Haloterrigena turkmenica
0.00	3918	3918	S1	543526	Haloterrigena turkmenica DSM 5511
0.00	2147	2147	S	588898	Haloterrigena daqingensis
0.00	5872	0	G	387342	Halopiger
0.00	5872	0	S	387343	Halopiger xanaduensis
0.00	5872	5872	S1	797210	Halopiger xanaduensis SH-6
0.00	5194	0	G	203193	Halobiforma
0.00	5194	0	S	229731	Halobiforma lacisalsi
0.00	5194	5194	S1	358396	Halobiforma lacisalsi AJ5
0.00	4917	11	G	253106	Natronolimnobius
0.00	2859	2859	S	745377	Natronolimnobius aegyptiacus
0.00	2047	2047	S	2044521	Natronolimnobius sulfurireducens
0.00	3962	0	G	29287	Natronococcus
0.00	3962	0	S	29288	Natronococcus occultus
0.00	3962	3962	S1	694430	Natronococcus occultus SP4
0.00	3676	84	G	134813	Natronorubrum
0.00	2090	2090	S	348826	Natronorubrum aibiense
0.00	1502	1502	S	61858	Natronorubrum bangense
0.00	3316	0	G	1269201	Salinarchaeum
0.00	3316	0	G1	2621923	unclassified Salinarchaeum
0.00	3316	3316	S	1333523	Salinarchaeum sp. Harcht-Bsk1
0.00	2072	0	G	2256	Natronobacterium
0.00	2072	0	S	44930	Natronobacterium gregoryi
0.00	2072	2072	S1	797304	Natronobacterium gregoryi SP2
0.00	2067	0	G	332951	Halovivax
0.00	2067	0	S	387341	Halovivax ruber
0.00	2067	2067	S1	797302	Halovivax ruber XH-70
0.00	1757	0	G	353799	Halostagnicola
0.00	1757	0	S	353800	Halostagnicola larsenii
0.00	1757	1757	S1	797299	Halostagnicola larsenii XH-48
0.03	58373	399	O	2235	Halobacteriales
0.01	30587	272	F	2236	Halobacteriaceae
0.01	12331	170	G	2239	Halobacterium
0.00	4672	4672	S	1407499	Halobacterium hubeiense
0.00	4010	0	G1	2668073	unclassified Halobacterium
0.00	4010	4010	S	751944	Halobacterium sp. DL1
0.00	3479	3461	S	2242	Halobacterium salinarum
0.00	18	18	S1	478009	Halobacterium salinarum R1
0.00	4891	0	G	1070314	Halorussus
0.00	4891	51	G1	2643768	unclassified Halorussus
0.00	2564	2564	S	2505977	Halorussus sp. RC-68
0.00	2276	2276	S	2650975	Halorussus sp. ZS-3
0.00	3598	0	G	1075398	Salarchaeum
0.00	3598	0	G1	2648404	unclassified Salarchaeum
0.00	3598	3598	S	2599399	Salarchaeum sp. JOR-1
0.00	2383	0	G	1843185	Halostella
0.00	2383	2383	S	2583824	Halostella pelagica
0.00	2181	0	G	332246	Halalkalicoccus
0.00	2181	0	S	413810	Halalkalicoccus jeotgali
0.00	2181	2181	S1	795797	Halalkalicoccus jeotgali B3
0.00	2083	0	G	1980514	Halodesulfurarchaeum
0.00	2083	2083	S	1873524	Halodesulfurarchaeum formicicum
0.00	1552	0	F1	69483	unclassified Halobacteriaceae
0.00	1552	1552	S	1710541	Halobacteriaceae archaeon HD8-45
0.00	1296	0	G	1656823	Halanaeroarchaeum
0.00	1296	1296	S	1604004	Halanaeroarchaeum sulfurireducens
0.01	27387	198	F	1963268	Haloarculaceae
0.00	5727	1816	G	2237	Haloarcula
0.00	1875	1875	S	1932004	Haloarcula taiwanensis
0.00	1275	0	S	2238	Haloarcula marismortui
0.00	1275	1275	S1	272569	Haloarcula marismortui ATCC 43049
0.00	486	0	G1	2624677	unclassified Haloarcula
0.00	486	486	S	1592728	Haloarcula sp. CBA1115
0.00	275	275	S	51589	Haloarcula hispanica
0.00	4491	2	G	63743	Natronomonas
0.00	2610	0	S	416273	Natronomonas moolapensis
0.00	2610	2610	S1	268739	Natronomonas moolapensis 8.8.11
0.00	1879	0	S	2257	Natronomonas pharaonis
0.00	1879	1879	S1	348780	Natronomonas pharaonis DSM 2160
0.00	4446	715	G	203135	Halomicrobium
0.00	1871	0	G1	2610901	unclassified Halomicrobium
0.00	1871	1871	S	2610902	Halomicrobium sp. LC1Hm
0.00	1860	1855	S	57705	Halomicrobium mukohataei
0.00	5	5	S1	485914	Halomicrobium mukohataei DSM 12286
0.00	4243	100	G	146825	Halorhabdus
0.00	1759	0	S	430914	Halorhabdus tiamatea
0.00	1759	1759	S1	1033806	Halorhabdus tiamatea SARL4B
0.00	1438	0	S	146826	Halorhabdus utahensis
0.00	1438	1438	S1	519442	Halorhabdus utahensis DSM 12940
0.00	946	0	G1	2621901	unclassified Halorhabdus
0.00	946	946	S	1380432	Halorhabdus sp. CBA1104
0.00	3123	0	G	1073987	Halorientalis
0.00	3123	0	G1	2648975	unclassified Halorientalis
0.00	3123	3123	S	1932360	Halorientalis sp. IM1011
0.00	2974	0	F1	2144190	unclassified Haloarculaceae
0.00	2974	2974	S	1679096	Haloarculaceae archaeon HArcel1
0.00	2185	0	G	1542963	Halapricum
0.00	2185	2185	S	1457250	Halapricum salinum
0.02	51296	551	C	224756	Methanomicrobia
0.02	34809	46	O	94695	Methanosarcinales
0.02	32421	314	F	2206	Methanosarcinaceae
0.01	24171	2126	G	2207	Methanosarcina
0.00	6439	3561	S	2208	Methanosarcina barkeri
0.00	2098	2098	S1	1434107	Methanosarcina barkeri 3
0.00	489	489	S1	1434108	Methanosarcina barkeri MS
0.00	188	188	S1	796385	Methanosarcina barkeri CM1
0.00	94	94	S1	1434106	Methanosarcina barkeri 227
0.00	9	9	S1	1434109	Methanosarcina barkeri str. Wiesmoor
0.00	3838	950	G1	2644672	unclassified Methanosarcina
0.00	1958	1958	S	1434100	Methanosarcina sp. MTP4
0.00	634	634	S	1434099	Methanosarcina sp. Kolksee
0.00	208	208	S	1434103	Methanosarcina sp. WWM596
0.00	88	88	S	1434102	Methanosarcina sp. WH1
0.00	2747	1745	S	2209	Methanosarcina mazei
0.00	353	353	S1	1434115	Methanosarcina mazei SarPi
0.00	207	207	S1	1434113	Methanosarcina mazei C16
0.00	148	148	S1	1434114	Methanosarcina mazei LYC
0.00	114	114	S1	213585	Methanosarcina mazei S-6
0.00	102	102	S1	1434117	Methanosarcina mazei WWM610
0.00	78	78	S1	192952	Methanosarcina mazei Go1
0.00	2471	1160	S	38027	Methanosarcina siciliae
0.00	960	960	S1	1434118	Methanosarcina siciliae C2J
0.00	188	188	S1	1434119	Methanosarcina siciliae HI350
0.00	163	163	S1	1434120	Methanosarcina siciliae T4/M
0.00	1723	0	S	418008	Methanosarcina horonobensis
0.00	1723	1723	S1	1434110	Methanosarcina horonobensis HB-1 = JCM 15518
0.00	1678	0	S	170861	Methanosarcina lacustris
0.00	1678	1678	S1	1434111	Methanosarcina lacustris Z-7289
0.00	1509	0	S	2214	Methanosarcina acetivorans
0.00	1509	1509	S1	188937	Methanosarcina acetivorans C2A
0.00	1015	917	S	2210	Methanosarcina thermophila
0.00	56	56	S1	1434121	Methanosarcina thermophila CHTI-55
0.00	42	42	S1	523844	Methanosarcina thermophila TM-1
0.00	625	0	S	2215	Methanosarcina vacuolata
0.00	625	625	S1	1434123	Methanosarcina vacuolata Z-761
0.00	2187	31	G	2225	Methanococcoides
0.00	1110	0	S	2226	Methanococcoides methylutens
0.00	1110	1110	S1	1434104	Methanococcoides methylutens MM1
0.00	1046	0	S	29291	Methanococcoides burtonii
0.00	1046	1046	S1	259564	Methanococcoides burtonii DSM 6242
0.00	2115	491	G	2175	Methanohalophilus
0.00	622	0	S	2176	Methanohalophilus mahii
0.00	622	622	S1	547558	Methanohalophilus mahii DSM 5219
0.00	518	518	S	39664	Methanohalophilus portucalensis
0.00	484	484	S	2177	Methanohalophilus halophilus
0.00	1503	0	G	2321	Methanohalobium
0.00	1503	0	S	2322	Methanohalobium evestigatum
0.00	1503	1503	S1	644295	Methanohalobium evestigatum Z-7303
0.00	1238	0	G	196136	Methanosalsum
0.00	1238	0	S	39669	Methanosalsum zhilinae
0.00	1238	1238	S1	679901	Methanosalsum zhilinae DSM 4017
0.00	893	0	G	101191	Methanomethylovorans
0.00	893	0	S	101192	Methanomethylovorans hollandica
0.00	893	893	S1	867904	Methanomethylovorans hollandica DSM 15978
0.00	2342	0	F	143067	Methanotrichaceae
0.00	2342	2	G	2222	Methanothrix
0.00	1524	0	S	301375	Methanosaeta harundinacea
0.00	1524	1524	S1	1110509	Methanosaeta harundinacea 6Ac
0.00	816	0	S	2223	Methanothrix soehngenii
0.00	816	816	S1	990316	Methanothrix soehngenii GP6
0.01	12909	159	O	2191	Methanomicrobiales
0.00	6893	107	F	2194	Methanomicrobiaceae
0.00	3054	690	G	45989	Methanoculleus
0.00	1416	0	S	2198	Methanoculleus marisnigri
0.00	1416	1416	S1	368407	Methanoculleus marisnigri JR1
0.00	572	0	G1	2619537	unclassified Methanoculleus
0.00	572	572	S	86622	Methanoculleus sp. MAB1
0.00	376	0	S	83986	Methanoculleus bourgensis
0.00	376	376	S1	1201294	Methanoculleus bourgensis MS2
0.00	1928	0	G	81416	Methanofollis
0.00	1928	0	S	2201	Methanofollis liminatans
0.00	1928	1928	S1	28892	Methanofollis liminatans DSM 4140
0.00	1069	0	G	2314	Methanoplanus
0.00	1069	0	S	2315	Methanoplanus limicola
0.00	1069	1069	S1	937775	Methanoplanus limicola DSM 2279
0.00	735	0	G	230355	Methanolacinia
0.00	735	0	S	54120	Methanolacinia petrolearia
0.00	735	735	S1	679926	Methanolacinia petrolearia DSM 11571
0.00	4234	287	F	1198451	Methanoregulaceae
0.00	1711	0	G	499551	Methanolinea
0.00	1711	0	S	263906	Methanolinea tarda
0.00	1711	1711	S1	882090	Methanolinea tarda NOBI-1
0.00	1394	12	G	395331	Methanoregula
0.00	752	0	S	882104	Methanoregula formicica
0.00	752	752	S1	593750	Methanoregula formicica SMSP
0.00	630	0	S	358766	Methanoregula boonei
0.00	630	630	S1	456442	Methanoregula boonei 6A8
0.00	842	0	G	475087	Methanosphaerula
0.00	842	0	S	475088	Methanosphaerula palustris
0.00	842	842	S1	521011	Methanosphaerula palustris E1-9c
0.00	1004	0	F	196137	Methanospirillaceae
0.00	1004	0	G	2202	Methanospirillum
0.00	1004	0	S	2203	Methanospirillum hungatei
0.00	1004	1004	S1	323259	Methanospirillum hungatei JF-1
0.00	619	0	F	88404	Methanocorpusculaceae
0.00	619	0	G	2192	Methanocorpusculum
0.00	619	0	S	83984	Methanocorpusculum labreanum
0.00	619	619	S1	410358	Methanocorpusculum labreanum Z
0.00	3027	0	O	570264	Methanocellales
0.00	3027	0	F	570265	Methanocellaceae
0.00	3027	38	G	570266	Methanocella
0.00	1097	0	S	570267	Methanocella paludicola
0.00	1097	1097	S1	304371	Methanocella paludicola SANAE
0.00	1094	0	S	1175445	Methanocella arvoryzae
0.00	1094	1094	S1	351160	Methanocella arvoryzae MRE50
0.00	798	0	S	1175444	Methanocella conradii
0.00	798	798	S1	1041930	Methanocella conradii HZ254
0.03	54386	94	P1	2283794	Methanomada group
0.01	28411	0	C	183925	Methanobacteria
0.01	28411	14	O	2158	Methanobacteriales
0.01	27042	124	F	2159	Methanobacteriaceae
0.01	13260	153	G	2172	Methanobrevibacter
0.00	3714	14	G1	2638681	unclassified Methanobrevibacter
0.00	1898	1898	S	224719	Methanobrevibacter sp. AbM4
0.00	1802	1802	S	1609968	Methanobrevibacter sp. YE315
0.00	2697	2697	S	294671	Methanobrevibacter olleyae
0.00	2572	1859	S	2173	Methanobrevibacter smithii
0.00	713	713	S1	420247	Methanobrevibacter smithii ATCC 35061
0.00	2330	2330	S	230361	Methanobrevibacter millerae
0.00	1794	0	S	83816	Methanobrevibacter ruminantium
0.00	1794	1794	S1	634498	Methanobrevibacter ruminantium M1
0.00	7305	1046	G	2160	Methanobacterium
0.00	1508	1508	S	877455	Methanobacterium lacus
0.00	1453	1453	S	868131	Methanobacterium paludis
0.00	1092	1092	S	118062	Methanobacterium congolense
0.00	1012	1012	S	2162	Methanobacterium formicicum
0.00	764	0	G1	2627676	unclassified Methanobacterium
0.00	653	653	S	1379702	Methanobacterium sp. MB1
0.00	111	111	S	1911685	Methanobacterium sp. MZ-A1
0.00	430	430	S	59277	Methanobacterium subterraneum
0.00	4558	34	G	2316	Methanosphaera
0.00	2638	2638	S	2317	Methanosphaera stadtmanae
0.00	1886	0	G1	2643926	unclassified Methanosphaera
0.00	1886	1886	S	1789762	Methanosphaera sp. BMS
0.00	1795	734	G	145260	Methanothermobacter
0.00	476	71	G1	2631116	unclassified Methanothermobacter
0.00	152	152	S	2603820	Methanothermobacter sp. KEPCO-1
0.00	150	150	S	2606912	Methanothermobacter sp. THM-2
0.00	103	103	S	866790	Methanothermobacter sp. CaT2
0.00	336	336	S	145261	Methanothermobacter wolfeii
0.00	164	0	S	145262	Methanothermobacter thermautotrophicus
0.00	164	164	S1	187420	Methanothermobacter thermautotrophicus str. Delta H
0.00	85	0	S	145263	Methanothermobacter marburgensis
0.00	85	85	S1	79929	Methanothermobacter marburgensis str. Marburg
0.00	1355	0	F	2178	Methanothermaceae
0.00	1355	0	G	2179	Methanothermus
0.00	1355	0	S	2180	Methanothermus fervidus
0.00	1355	1355	S1	523846	Methanothermus fervidus DSM 2088
0.01	25881	0	C	183939	Methanococci
0.01	25881	157	O	2182	Methanococcales
0.01	13704	32	F	2183	Methanococcaceae
0.01	11965	135	G	2184	Methanococcus
0.00	6688	3509	S	39152	Methanococcus maripaludis
0.00	968	968	S1	426368	Methanococcus maripaludis C7
0.00	834	834	S1	402880	Methanococcus maripaludis C5
0.00	801	801	S1	444158	Methanococcus maripaludis C6
0.00	299	299	S1	267377	Methanococcus maripaludis S2
0.00	148	148	S1	1053692	Methanococcus maripaludis X1
0.00	129	129	S1	637914	Methanococcus maripaludis KA1
0.00	2032	0	S	2188	Methanococcus voltae
0.00	2032	2032	S1	456320	Methanococcus voltae A3
0.00	1631	0	S	42879	Methanococcus aeolicus
0.00	1631	1631	S1	419665	Methanococcus aeolicus Nankai-3
0.00	1479	0	S	2187	Methanococcus vannielii
0.00	1479	1479	S1	406327	Methanococcus vannielii SB
0.00	1707	0	G	155862	Methanothermococcus
0.00	1707	0	S	155863	Methanothermococcus okinawensis
0.00	1707	1707	S1	647113	Methanothermococcus okinawensis IH1
0.01	11220	129	F	196117	Methanocaldococcaceae
0.00	9191	401	G	196118	Methanocaldococcus
0.00	1715	0	S	2190	Methanocaldococcus jannaschii
0.00	1715	1715	S1	243232	Methanocaldococcus jannaschii DSM 2661
0.00	1529	0	S	73913	Methanocaldococcus vulcanius
0.00	1529	1529	S1	579137	Methanocaldococcus vulcanius M7
0.00	1506	0	G1	2641196	unclassified Methanocaldococcus
0.00	1506	1506	S	644281	Methanocaldococcus sp. FS406-22
0.00	1455	1455	S	1301915	Methanocaldococcus bathoardescens
0.00	1368	0	S	83171	Methanocaldococcus fervens
0.00	1368	1368	S1	573064	Methanocaldococcus fervens AG86
0.00	1217	0	S	67760	Methanocaldococcus infernus
0.00	1217	1217	S1	573063	Methanocaldococcus infernus ME
0.00	1900	0	G	196119	Methanotorris
0.00	1900	0	S	2189	Methanotorris igneus
0.00	1900	1900	S1	880724	Methanotorris igneus Kol 5
0.00	800	0	O1	114584	unclassified Methanococcales
0.00	800	0	G	2607661	Methanofervidicoccus
0.00	800	0	G1	2624956	unclassified Methanofervidicoccus
0.00	800	800	S	2607662	Methanofervidicoccus sp. A16
0.01	20094	0	C	183968	Thermococci
0.01	20094	0	O	2258	Thermococcales
0.01	20094	313	F	2259	Thermococcaceae
0.01	15543	1300	G	2263	Thermococcus
0.00	3753	216	G1	2627626	unclassified Thermococcus
0.00	983	983	S	2598455	Thermococcus sp. SY113
0.00	467	467	S	1674923	Thermococcus sp. 2319x1
0.00	455	455	S	246969	Thermococcus sp. AM4
0.00	436	436	S	122420	Thermococcus sp. P6
0.00	356	356	S	2586643	Thermococcus sp. IOH1
0.00	292	292	S	2016361	Thermococcus sp. EXT12c
0.00	287	287	S	1042877	Thermococcus sp. 4557
0.00	261	261	S	2008440	Thermococcus sp. 5-4
0.00	971	729	S	55802	Thermococcus barophilus
0.00	242	242	S1	391623	Thermococcus barophilus MP
0.00	773	773	S	163003	Thermococcus cleftensis
0.00	762	762	S	582419	Thermococcus paralvinellae
0.00	761	0	S	187878	Thermococcus gammatolerans
0.00	761	761	S1	593117	Thermococcus gammatolerans EJ3
0.00	689	0	S	172049	Thermococcus sibiricus
0.00	689	689	S1	604354	Thermococcus sibiricus MM 739
0.00	514	514	S	1505907	Thermococcus eurythermalis
0.00	512	0	S	2264	Thermococcus celer
0.00	512	512	S1	1293037	Thermococcus celer Vu 13 = JCM 8558
0.00	509	0	S	2265	Thermococcus litoralis
0.00	509	509	S1	523849	Thermococcus litoralis DSM 5473
0.00	461	461	S	54262	Thermococcus chitonophagus
0.00	455	0	S	110164	Thermococcus guaymasensis
0.00	455	455	S1	1432656	Thermococcus guaymasensis DSM 11113
0.00	431	431	S	49899	Thermococcus profundus
0.00	417	417	S	1712654	Thermococcus piezophilus
0.00	405	405	S	72803	Thermococcus siculi
0.00	399	399	S	71998	Thermococcus pacificus
0.00	381	381	S	71997	Thermococcus gorgonarius
0.00	379	379	S	277988	Thermococcus thioreducens
0.00	368	368	S	54077	Thermococcus barossii
0.00	313	0	S	311400	Thermococcus kodakarensis
0.00	313	313	S1	69014	Thermococcus kodakarensis KOD1
0.00	305	0	S	342948	Thermococcus onnurineus
0.00	305	305	S1	523850	Thermococcus onnurineus NA1
0.00	263	263	S	53952	Thermococcus peptonophilus
0.00	241	241	S	195522	Thermococcus nautili
0.00	181	181	S	187880	Thermococcus radiotolerans
0.00	3789	29	G	2260	Pyrococcus
0.00	1103	0	G1	2629106	unclassified Pyrococcus
0.00	588	588	S	342949	Pyrococcus sp. NA2
0.00	515	515	S	1183377	Pyrococcus sp. ST04
0.00	683	0	S	53953	Pyrococcus horikoshii
0.00	683	683	S1	70601	Pyrococcus horikoshii OT3
0.00	667	655	S	2261	Pyrococcus furiosus
0.00	12	12	S1	186497	Pyrococcus furiosus DSM 3638
0.00	524	524	S	1609559	Pyrococcus kukulkanii
0.00	402	0	S	1008460	Pyrococcus yayanosii
0.00	402	402	S1	529709	Pyrococcus yayanosii CH1
0.00	381	0	S	29292	Pyrococcus abyssi
0.00	381	381	S1	272844	Pyrococcus abyssi GE5
0.00	449	0	G	83867	Palaeococcus
0.00	449	0	S	971279	Palaeococcus pacificus
0.00	449	449	S1	1343739	Palaeococcus pacificus DY20341
0.01	13133	37	P1	2283796	Diaforarchaea group
0.01	11762	634	C	183967	Thermoplasmata
0.00	5583	303	O	2301	Thermoplasmatales
0.00	1628	0	F	90142	Ferroplasmaceae
0.00	1628	797	G	74968	Ferroplasma
0.00	435	435	S	74969	Ferroplasma acidiphilum
0.00	396	0	S	97393	Ferroplasma acidarmanus
0.00	396	396	S1	333146	Ferroplasma acidarmanus fer1
0.00	1102	0	F	46659	Thermoplasmataceae
0.00	1102	135	G	2302	Thermoplasma
0.00	587	0	S	50339	Thermoplasma volcanium
0.00	587	587	S1	273116	Thermoplasma volcanium GSS1
0.00	380	0	S	2303	Thermoplasma acidophilum
0.00	380	380	S1	273075	Thermoplasma acidophilum DSM 1728
0.00	1026	0	F	1747776	Cuniculiplasmataceae
0.00	1026	0	G	1747777	Cuniculiplasma
0.00	1026	1026	S	1673428	Cuniculiplasma divulgatum
0.00	940	0	F	46630	Picrophilaceae
0.00	940	0	G	46631	Picrophilus
0.00	940	0	S	82076	Picrophilus torridus
0.00	940	940	S1	263820	Picrophilus torridus DSM 9790
0.00	584	0	O1	74967	unclassified Thermoplasmatales
0.00	584	0	O2	1919231	unclassified Thermoplasmatales (miscellaneous)
0.00	584	584	S	1054217	Thermoplasmatales archaeon BRNA1
0.00	4986	39	O	1235850	Methanomassiliicoccales
0.00	4319	112	F	1577788	Methanomassiliicoccaceae
0.00	2059	0	G	1080709	Methanomassiliicoccus
0.00	2059	2059	S	1406512	Candidatus Methanomassiliicoccus intestinalis
0.00	1525	0	F1	1712382	unclassified Methanomassiliicoccaceae
0.00	1525	1525	S	1535962	Methanomassiliicoccaceae archaeon DOK
0.00	623	0	G	1607807	Candidatus Methanoplasma
0.00	623	623	S	1577791	Candidatus Methanoplasma termitum
0.00	628	0	F	2517203	Candidatus Methanomethylophilaceae
0.00	628	0	G	1291539	Candidatus Methanomethylophilus
0.00	628	628	S	1291540	Candidatus Methanomethylophilus alvus
0.00	559	0	C1	1234666	unclassified Thermoplasmata
0.00	559	559	S	1495144	methanogenic archaeon ISO4-H5
0.00	1334	0	P2	1803510	DHVE2 group
0.00	1334	298	G	379546	Aciduliprofundum
0.00	662	0	S	379547	Aciduliprofundum boonei
0.00	662	662	S1	439481	Aciduliprofundum boonei T469
0.00	374	0	G1	2633939	unclassified Aciduliprofundum
0.00	374	374	S	673860	Aciduliprofundum sp. MAR08-339
0.00	4443	0	C	183980	Archaeoglobi
0.00	4443	0	O	2231	Archaeoglobales
0.00	4443	63	F	2232	Archaeoglobaceae
0.00	2511	0	G	2233	Archaeoglobus
0.00	751	0	S	1316941	Archaeoglobus sulfaticallidus
0.00	751	751	S1	387631	Archaeoglobus sulfaticallidus PM70-1
0.00	666	547	S	2234	Archaeoglobus fulgidus
0.00	70	70	S1	1344584	Archaeoglobus fulgidus DSM 8774
0.00	49	49	S1	224325	Archaeoglobus fulgidus DSM 4304
0.00	607	0	S	58290	Archaeoglobus veneficus
0.00	607	607	S1	693661	Archaeoglobus veneficus SNP6
0.00	487	0	S	84156	Archaeoglobus profundus
0.00	487	487	S1	572546	Archaeoglobus profundus DSM 5631
0.00	1128	19	G	190818	Geoglobus
0.00	617	617	S	565033	Geoglobus acetivorans
0.00	492	492	S	113653	Geoglobus ahangari
0.00	741	0	G	54260	Ferroglobus
0.00	741	0	S	54261	Ferroglobus placidus
0.00	741	741	S1	589924	Ferroglobus placidus DSM 10642
0.00	931	0	C	183988	Methanopyri
0.00	931	0	O	68985	Methanopyrales
0.00	931	0	F	183713	Methanopyraceae
0.00	931	55	G	2319	Methanopyrus
0.00	511	371	G1	2684913	unclassified Methanopyrus
0.00	93	93	S	1937005	Methanopyrus sp. SNP6
0.00	47	47	S	1937004	Methanopyrus sp. KOL6
0.00	365	0	S	2320	Methanopyrus kandleri
0.00	365	365	S1	190192	Methanopyrus kandleri AV19
0.04	88275	58	D1	1783275	TACK group
0.02	44712	0	P	28889	Crenarchaeota
0.02	44712	126	C	183924	Thermoprotei
0.01	25790	0	O	2281	Sulfolobales
0.01	25790	787	F	118883	Sulfolobaceae
0.00	9643	727	G	12914	Acidianus
0.00	2650	2650	S	41673	Acidianus brierleyi
0.00	2440	2440	S	282676	Acidianus manzaensis
0.00	1988	0	S	312539	Acidianus sulfidivorans
0.00	1988	1988	S1	619593	Acidianus sulfidivorans JP7
0.00	1179	1179	S	2283	Acidianus ambivalens
0.00	659	0	S	563177	Acidianus hospitalis
0.00	659	659	S1	933801	Acidianus hospitalis W1
0.00	8330	140	G	2284	Sulfolobus
0.00	4390	2135	G1	2641160	unclassified Sulfolobus
0.00	1537	1537	S	1891280	Sulfolobus sp. A20
0.00	316	316	S	2663019	Sulfolobus sp. E5-1-F
0.00	290	290	S	2663020	Sulfolobus sp. E11-6
0.00	64	64	S	1294262	Sulfolobus sp. JCM 16833
0.00	48	48	S	2173830	Sulfolobus sp. JCM 16834
0.00	2789	1776	S	43080	Sulfolobus islandicus
0.00	150	150	S1	425944	Sulfolobus islandicus L.D.8.5
0.00	122	122	S1	419942	Sulfolobus islandicus Y.N.15.51
0.00	100	100	S1	427318	Sulfolobus islandicus M.16.27
0.00	96	96	S1	429572	Sulfolobus islandicus L.S.2.15
0.00	82	82	S1	930943	Sulfolobus islandicus HVE10/4
0.00	81	81	S1	439386	Sulfolobus islandicus Y.G.57.14
0.00	74	74	S1	1241935	Sulfolobus islandicus LAL14/1
0.00	68	68	S1	427317	Sulfolobus islandicus M.14.25
0.00	60	60	S1	930945	Sulfolobus islandicus REY15A
0.00	53	53	S1	1132497	Sulfolobus islandicus M.16.2
0.00	47	47	S1	426118	Sulfolobus islandicus M.16.4
0.00	26	26	S1	1132503	Sulfolobus islandicus M.16.40
0.00	23	23	S1	1132506	Sulfolobus islandicus M.16.47
0.00	17	17	S1	1132504	Sulfolobus islandicus M.16.43
0.00	14	14	S1	1132501	Sulfolobus islandicus M.16.23
0.00	1011	1011	S	2285	Sulfolobus acidocaldarius
0.00	3151	955	G	69655	Sulfurisphaera
0.00	1212	0	S	111955	Sulfurisphaera tokodaii
0.00	1212	1212	S1	273063	Sulfurisphaera tokodaii str. 7
0.00	984	984	S	69656	Sulfurisphaera ohwakuensis
0.00	1485	5	G	41980	Metallosphaera
0.00	597	0	S	79601	Metallosphaera hakonensis
0.00	597	597	S1	1293036	Metallosphaera hakonensis JCM 8857 = DSM 7519
0.00	512	0	S	1006005	Metallosphaera cuprina
0.00	512	512	S1	1006006	Metallosphaera cuprina Ar-4
0.00	371	371	S	43687	Metallosphaera sedula
0.00	1106	0	G	2100760	Saccharolobus
0.00	1106	1097	S	2287	Saccharolobus solfataricus
0.00	9	9	S1	273057	Saccharolobus solfataricus P2
0.00	761	0	G	41674	Stygiolobus
0.00	761	761	S	41675	Stygiolobus azoricus
0.00	527	0	G	2017961	Sulfodiicoccus
0.00	527	527	S	1670455	Sulfodiicoccus acidiphilus
0.00	8885	0	O	2266	Thermoproteales
0.00	7282	28	F	2267	Thermoproteaceae
0.00	3619	80	G	2276	Pyrobaculum
0.00	1328	1328	S	1104324	Pyrobaculum ferrireducens
0.00	701	0	S	70771	Pyrobaculum neutrophilum
0.00	701	701	S1	444157	Pyrobaculum neutrophilum V24Sta
0.00	609	0	S	121277	Pyrobaculum arsenaticum
0.00	609	609	S1	340102	Pyrobaculum arsenaticum DSM 13514
0.00	456	0	S	13773	Pyrobaculum aerophilum
0.00	456	456	S1	178306	Pyrobaculum aerophilum str. IM2
0.00	445	0	S	2277	Pyrobaculum islandicum
0.00	445	445	S1	384616	Pyrobaculum islandicum DSM 4184
0.00	1596	0	G	2270	Thermoproteus
0.00	1052	0	S	184117	Thermoproteus uzoniensis
0.00	1052	1052	S1	999630	Thermoproteus uzoniensis 768-20
0.00	544	0	S	2271	Thermoproteus tenax
0.00	544	544	S1	768679	Thermoproteus tenax Kra 1
0.00	1329	176	G	164450	Vulcanisaeta
0.00	602	0	S	164451	Vulcanisaeta distributa
0.00	602	602	S1	572478	Vulcanisaeta distributa DSM 14429
0.00	551	0	S	985052	Vulcanisaeta moutnovskia
0.00	551	551	S1	985053	Vulcanisaeta moutnovskia 768-28
0.00	710	0	G	76886	Caldivirga
0.00	710	0	S	76887	Caldivirga maquilingensis
0.00	710	710	S1	397948	Caldivirga maquilingensis IC-167
0.00	1603	0	F	114378	Thermofilaceae
0.00	1603	5	G	2268	Thermofilum
0.00	586	0	S	2269	Thermofilum pendens
0.00	586	586	S1	368408	Thermofilum pendens Hrk 5
0.00	586	412	S	1365176	Thermofilum adornatum
0.00	174	174	S1	697581	Thermofilum adornatus 1505
0.00	426	426	S	1550241	Thermofilum uzonense
0.00	6425	9	O	114380	Desulfurococcales
0.00	4933	8	F	2272	Desulfurococcaceae
0.00	1754	132	G	2279	Staphylothermus
0.00	856	0	S	2280	Staphylothermus marinus
0.00	856	856	S1	399550	Staphylothermus marinus F1
0.00	766	0	S	84599	Staphylothermus hellenicus
0.00	766	766	S1	591019	Staphylothermus hellenicus DSM 12710
0.00	1087	11	G	56635	Aeropyrum
0.00	627	0	S	229980	Aeropyrum camini
0.00	627	627	S1	1198449	Aeropyrum camini SY1 = JCM 12091
0.00	449	0	S	56636	Aeropyrum pernix
0.00	449	449	S1	272557	Aeropyrum pernix K1
0.00	734	3	G	2273	Desulfurococcus
0.00	553	145	S	94694	Desulfurococcus amylolyticus
0.00	245	245	S1	768672	Desulfurococcus amylolyticus DSM 16532
0.00	163	163	S1	490899	Desulfurococcus amylolyticus 1221n
0.00	178	0	S	2275	Desulfurococcus mucosus
0.00	178	178	S1	765177	Desulfurococcus mucosus DSM 2162
0.00	690	2	G	54258	Ignicoccus
0.00	481	0	S	160233	Ignicoccus hospitalis
0.00	481	481	S1	453591	Ignicoccus hospitalis KIN4/I
0.00	207	0	S	54259	Ignicoccus islandicus
0.00	207	207	S1	940295	Ignicoccus islandicus DSM 13165
0.00	359	0	G	477695	Thermogladius
0.00	359	0	S	1200300	Thermogladius calderae
0.00	359	359	S1	1184251	Thermogladius calderae 1633
0.00	301	0	G	54253	Thermosphaera
0.00	301	0	S	54254	Thermosphaera aggregans
0.00	301	301	S1	633148	Thermosphaera aggregans DSM 11486
0.00	1483	4	F	2307	Pyrodictiaceae
0.00	534	0	G	54251	Pyrolobus
0.00	534	0	S	54252	Pyrolobus fumarii
0.00	534	534	S1	694429	Pyrolobus fumarii 1A
0.00	520	0	G	2308	Pyrodictium
0.00	520	520	S	1273541	Pyrodictium delaneyi
0.00	425	0	G	54247	Hyperthermus
0.00	425	0	S	54248	Hyperthermus butylicus
0.00	425	425	S1	415426	Hyperthermus butylicus DSM 5456
0.00	2820	0	O	871006	Acidilobales
0.00	1868	0	F	255472	Caldisphaeraceae
0.00	1868	0	G	200414	Caldisphaera
0.00	1868	0	S	200415	Caldisphaera lagunensis
0.00	1868	1868	S1	1056495	Caldisphaera lagunensis DSM 15908
0.00	952	0	F	871007	Acidilobaceae
0.00	952	58	G	105850	Acidilobus
0.00	451	0	G1	2635519	unclassified Acidilobus
0.00	451	451	S	1577685	Acidilobus sp. 7A
0.00	443	0	S	242703	Acidilobus saccharovorans
0.00	443	443	S1	666510	Acidilobus saccharovorans 345-15
0.00	666	0	O	685948	Fervidicoccales
0.00	666	0	F	685949	Fervidicoccaceae
0.00	666	0	G	685950	Fervidicoccus
0.00	666	0	S	683846	Fervidicoccus fontis
0.00	666	666	S1	1163730	Fervidicoccus fontis Kam940
0.02	43158	145	P	651137	Thaumarchaeota
0.01	17313	0	C	1643678	Nitrososphaeria
0.01	13026	0	O	1033996	Nitrososphaerales
0.01	13026	8	F	1033997	Nitrososphaeraceae
0.00	8148	54	G	1826864	Candidatus Nitrosocosmicus
0.00	4624	4624	S	1826872	Candidatus Nitrosocosmicus exaquare
0.00	3470	3470	S	1798806	Candidatus Nitrosocosmicus franklandus
0.00	4870	42	G	497726	Nitrososphaera
0.00	1719	0	S	1034015	Nitrososphaera viennensis
0.00	1719	1719	S1	926571	Nitrososphaera viennensis EN76
0.00	1646	0	S	497727	Candidatus Nitrososphaera gargensis
0.00	1646	1646	S1	1237085	Candidatus Nitrososphaera gargensis Ga9.2
0.00	1463	0	S	1459637	Candidatus Nitrososphaera evergladensis
0.00	1463	1463	S1	1459636	Candidatus Nitrososphaera evergladensis SR1
0.00	4287	0	O	1968909	Candidatus Nitrosocaldales
0.00	4287	0	F	1968910	Candidatus Nitrosocaldaceae
0.00	4287	2215	G	498374	Candidatus Nitrosocaldus
0.00	1736	1736	S	2045011	Candidatus Nitrosocaldus islandicus
0.00	336	336	S	2058097	Candidatus Nitrosocaldus cavascurensis
0.01	14597	10	P1	651142	unclassified Thaumarchaeota
0.01	11706	0	G	1593364	Candidatus Nitrosopelagicus
0.01	11706	11706	S	1410606	Candidatus Nitrosopelagicus brevis
0.00	1716	40	G	1078904	Candidatus Nitrosotalea
0.00	850	850	S	1078905	Candidatus Nitrosotalea devanaterra
0.00	826	826	S	1903276	Candidatus Nitrosotalea okcheonensis
0.00	1165	16	G	1825023	Candidatus Nitrosotenuis
0.00	588	588	S	1603555	Candidatus Nitrosotenuis cloacae
0.00	561	561	S	1846278	Candidatus Nitrosotenuis aquarius
0.01	11103	0	O	31932	Nitrosopumilales
0.01	11103	264	F	338190	Nitrosopumilaceae
0.00	7883	441	G	338191	Nitrosopumilus
0.00	1356	1356	S	1582439	Nitrosopumilus piranensis
0.00	1354	1354	S	2508726	Candidatus Nitrosopumilus sp. SW
0.00	1352	1352	S	1580092	Nitrosopumilus adriaticus
0.00	1285	1285	S	1229909	Candidatus Nitrosopumilus sediminis
0.00	1125	0	S	338192	Nitrosopumilus maritimus
0.00	1125	1125	S1	436308	Nitrosopumilus maritimus SCM1
0.00	970	0	S	1510466	Candidatus Nitrosopumilus koreensis
0.00	970	970	S1	1229908	Candidatus Nitrosopumilus koreensis AR1
0.00	2956	0	G	1993653	Candidatus Nitrosomarinus
0.00	2956	2956	S	1898749	Candidatus Nitrosomarinus catalina
0.00	347	0	P	51967	Candidatus Korarchaeota
0.00	347	0	G	498845	Candidatus Korarchaeum
0.00	347	0	S	498846	Candidatus Korarchaeum cryptofilum
0.00	347	347	S1	374847	Candidatus Korarchaeum cryptofilum OPF8
0.00	4075	0	D1	29294	unclassified Archaea
0.00	4075	0	D2	93506	unclassified Archaea (miscellaneous)
0.00	4075	4075	S	2594042	anaerobic archaeon MK-D1
0.00	855	0	D1	1783276	DPANN group
0.00	456	0	D2	2565780	unclassified DPANN group
0.00	456	456	S	2565781	DPANN group archaeon LC1Nh
0.00	399	0	P	1801631	Candidatus Micrarchaeota
0.00	399	0	G	2490204	Candidatus Mancarchaeum
0.00	399	399	S	1920749	Candidatus Mancarchaeum acidiphilum
0.90	1903536	2465	D	10239	Viruses
0.79	1666700	726	O	28883	Caudovirales
0.72	1512757	672	F	10662	Myoviridae
0.71	1495522	162491	F1	196896	unclassified Myoviridae
0.17	361609	361609	S	268746	Prochlorococcus phage P-SSM2
0.08	164218	164218	S	445688	Prochlorococcus phage P-SSM7
0.04	90926	90926	S	1542477	Prochlorococcus phage P-TIM68
0.04	88424	88424	S	929832	Cyanophage P-RSM6
0.03	53806	53806	S	445686	Synechococcus phage S-SSM7
0.02	43580	43580	S	445696	Prochlorococcus phage P-HM2
0.02	39965	39965	S	444860	Synechococcus phage S-SM2
0.01	31181	31181	S	889956	Prochlorococcus phage MED4-213
0.01	27174	27174	S	444862	Prochlorococcus phage P-RSM4
0.01	25450	25450	S	754042	Synechococcus phage S-SKS1
0.01	25443	25443	S	445700	Prochlorococcus phage P-HM1
0.01	22272	22272	S	1589733	Cyanophage P-TIM40
0.01	21455	21455	S	1340810	Synechococcus phage ACG-2014h
0.01	19123	19123	S	268747	Prochlorococcus phage P-SSM4
0.01	19094	19094	S	1283076	Pelagibacter phage HTVC008M
0.01	18070	18070	S	536453	Prochlorococcus phage P-SSM3
0.01	15570	15570	S	1079999	Synechococcus phage metaG-MbCM1
0.01	15488	15488	S	555387	Synechococcus phage S-RSM4
0.01	13905	13905	S	536466	Synechococcus phage S-SSM4
0.01	13677	13677	S	1815522	Synechococcus phage S-WAM2
0.01	12945	12945	S	536444	Cyanophage P-RSM1
0.01	11422	11422	S	1493513	Synechococcus phage ACG-2014i
0.01	11048	11048	S	1883369	Synechococcus phage S-CAM9
0.00	9625	9625	S	238854	Synechococcus phage S-PM2
0.00	9326	9326	S	754037	Synechococcus phage S-CAM1
0.00	9256	9256	S	445685	Synechococcus phage S-SSM5
0.00	8863	8863	S	444859	Synechococcus phage S-SM1
0.00	8676	8676	S	382359	Synechococcus phage syn9
0.00	7898	7898	S	1883365	Synechococcus phage S-CAM22
0.00	7811	7811	S	444861	Prochlorococcus phage Syn1
0.00	7627	7627	S	1493509	Synechococcus phage ACG-2014d
0.00	7506	7506	S	1883366	Synechococcus phage S-CAM3
0.00	7107	7107	S	1079998	Synechococcus phage ACG-2014c
0.00	6827	6827	S	1493510	Synechococcus phage ACG-2014e
0.00	6768	6768	S	444878	Prochlorococcus phage Syn33
0.00	6688	6688	S	1278479	Cyanophage S-RIM32
0.00	6344	6344	S	869662	Synechococcus phage S-RIM2 R1_1999
0.00	6290	6290	S	1340812	Synechococcus phage S-MbCM100
0.00	6245	6245	S	1815521	Synechococcus phage S-WAM1
0.00	6239	6239	S	445684	Synechococcus phage Syn19
0.00	6201	6201	S	445683	Synechococcus phage S-ShM2
0.00	6122	6122	S	1883368	Synechococcus phage S-CAM7
0.00	5936	5936	S	536474	Cyanophage Syn30
0.00	5702	5702	S	1493511	Synechococcus phage ACG-2014f
0.00	5673	5673	S	1493508	Synechococcus phage ACG-2014b
0.00	5599	5599	S	754039	Synechococcus phage S-IOM18
0.00	5463	5463	S	754038	Synechococcus phage S-CAM8
0.00	4292	4292	S	1493512	Synechococcus phage ACG-2014g
0.00	2820	2820	S	869724	Synechococcus phage S-RIM8 A.HR1
0.00	2780	2780	S	687803	Cyanophage S-RIM50
0.00	2074	2074	S	1026955	Synechococcus phage S-CRM01
0.00	1484	1484	S	1493514	Synechococcus phage ACG-2014j
0.00	554	554	S	1137745	Cyanophage S-TIM5
0.00	431	431	S	1883367	Synechococcus phage S-CAM4
0.00	311	311	S	1273754	Halovirus HRTV-7
0.00	227	227	S	546805	Mycobacterium phage Myrna
0.00	217	217	S	1357714	Caulobacter phage Cr30
0.00	185	185	S	331278	Yersinia phage phiR1-37
0.00	131	131	S	1161927	Pseudomonas phage Lu11
0.00	115	115	S	1335230	Pseudomonas phage PaBG
0.00	97	97	S	1206110	Lactobacillus phage phiAQ113
0.00	91	91	S	1007869	Rhodococcus phage E3
0.00	85	85	S	1150991	Sphingomonas phage PAU
0.00	68	68	S	1173297	Halocynthia phage JM-2012
0.00	64	64	S	1560342	Acinetobacter phage YMC13/03/R2096
0.00	58	58	S	1262527	Halovirus HSTV-2
0.00	56	56	S	754075	Vibrio phage 11895-B1
0.00	52	52	S	948870	Enterobacteria phage phi92
0.00	46	46	S	1229760	Acinetobacter phage phiAC-1
0.00	46	46	S	1124849	Pseudomonas phage OBP
0.00	42	42	S	1003177	Vibrio phage qdvp001
0.00	41	41	S	1458860	Shewanella sp. phage 1/40
0.00	37	37	S	458639	Bacillus phage 0305phi8-36
0.00	37	37	S	1883374	Erwinia phage vB_EamM_Kwan
0.00	37	37	S	1815509	Bacillus phage AR9
0.00	37	37	S	1481186	Acinetobacter phage vB_AbaM_Acibel004
0.00	36	36	S	1136534	Bacillus phage BCD7
0.00	36	36	S	1229753	Escherichia phage phAPEC8
0.00	34	34	S	979525	Vibrio phage ICP1
0.00	34	34	S	1204535	Clostridium phage phiMMP04
0.00	33	33	S	1654919	Pseudoalteromonas phage H101
0.00	32	32	S	1273755	Halovirus HRTV-8
0.00	31	31	S	573174	Vibrio phage henriette 12B8
0.00	30	30	S	148943	Rhodothermus phage RM378
0.00	29	29	S	1357715	Microcystis phage MaMV-DC
0.00	27	27	S	754058	Vibrio phage PWH3a-P1
0.00	27	27	S	1883377	Erwinia phage vB_EamM_Phobos
0.00	26	26	S	1605379	Acinetobacter phage vB_AbaM_phiAbaA1
0.00	25	25	S	756280	Cellulophaga phage phiSM
0.00	25	25	S	407392	Thermus phage phiYS40
0.00	24	24	S	929833	Rhizobium phage RR1-A
0.00	24	24	S	573175	Vibrio phage martha 12B12
0.00	22	22	S	139871	Lactobacillus prophage Lj771
0.00	21	21	S	699370	Thermus phage TMA
0.00	20	20	S	1567013	Clostridium phage phiCT453B
0.00	18	18	S	1883372	Erwinia phage vB_EamM_EarlPhillipIV
0.00	17	17	S	1458859	Shewanella sp. phage 1/4
0.00	17	17	S	1543205	Salmonella phage BP63
0.00	16	16	S	1195085	Cronobacter phage CR5
0.00	15	15	S	573173	Vibrio phage helene 12B3
0.00	15	15	S	1445859	Shewanella phage Spp001
0.00	14	14	S	1503929	Aurantimonas phage AmM-1
0.00	13	13	S	1273753	Halovirus HRTV-5
0.00	13	13	S	1498228	Rhizobium phage vB_RleM_PPF1
0.00	13	13	S	1399915	Pectobacterium phage PM1
0.00	12	12	S	1458861	Shewanella sp. phage 1/41
0.00	12	12	S	12402	Streptococcus phage EJ-1
0.00	12	12	S	1567014	Clostridium phage phiCT9441A
0.00	12	12	S	573172	Vibrio phage eugene 12A10
0.00	11	11	S	1505227	Aeromonas phage pAh6-C
0.00	11	11	S	1567012	Clostridium phage phiCT453A
0.00	9	9	S	1654883	Salmonella phage 19
0.00	8	8	S	1204521	Escherichia phage ECML-117
0.00	8	8	S	1035662	Bdellovibrio phage phi1402
0.00	7	7	S	1161931	Agrobacterium phage 7-7-1
0.00	7	7	S	1127516	Pectobacterium phage ZF40
0.00	7	7	S	1051676	Erwinia phage vB_EamM-Y2
0.00	6	6	S	222645	Halovirus HF1
0.00	5	5	S	749413	Deep-sea thermophilic phage D6E
0.00	5	5	S	363555	Lactobacillus phage KC5a
0.00	5	5	S	1500713	Vibrio phage X29
0.00	5	5	S	1129194	Xanthomonas phage vB_XveM_DIBBI
0.00	5	5	S	451705	Enterobacteria phage phiEcoM-GJ1
0.00	4	4	S	279530	Burkholderia phage BcepB1A
0.00	4	4	S	929834	Rhizobium phage RR1-B
0.00	4	4	S	1654884	Salmonella phage 21
0.00	4	4	S	1582155	Clostridium phage phiCD506
0.00	3	3	S	925984	Erwinia phage phiEt88
0.00	3	3	S	754074	Vibrio phage VBM1
0.00	3	3	S	755164	Lactobacillus phage LBR48
0.00	3	3	S	1127515	Bdellovibrio phage phi1422
0.00	3	3	S	230158	Haemophilus phage Aaphi23
0.00	3	3	S	103807	Enterobacteria phage phiP27
0.00	3	3	S	33771	Halorubrum phage HF2
0.00	2	2	S	754048	Psychrobacter phage pOW20-A
0.00	2	2	S	1416334	Lactobacillus phage phi jlb1
0.00	2	2	S	1582153	Clostridium phage phiCD481-1
0.00	1	1	S	683735	Aggregatibacter phage S1249
0.00	1	1	S	10689	Vibrio phage CP-T1
0.00	7400	185	F1	1198136	Tevenvirinae
0.00	3200	33	F2	1892568	unclassified Tevenvirinae
0.00	958	958	S	1481112	Serratia phage PS2
0.00	719	719	S	1049283	Acinetobacter phage ZZ1
0.00	273	273	S	1327935	Cronobacter phage S13
0.00	250	250	S	1636250	Proteus phage vB_PmiM_Pm5461
0.00	194	194	S	1852628	Morganella phage vB_MmoM_MP1
0.00	126	126	S	879630	Aeromonas phage phiAS5
0.00	112	112	S	1204516	Aeromonas phage CC2
0.00	110	110	S	926067	Aeromonas phage PX29
0.00	109	109	S	1429794	Pectobacterium bacteriophage PM2
0.00	87	87	S	760732	Acinetobacter phage Acj61
0.00	77	77	S	1608310	Edwardsiella phage PEi20
0.00	47	47	S	762660	Acinetobacter phage Ac42
0.00	45	45	S	760939	Acinetobacter phage Acj9
0.00	44	44	S	1307804	Escherichia phage Lw1
0.00	7	7	S	1701810	Citrobacter phage Margaery
0.00	4	4	S	1673887	Citrobacter phage IME-CF2
0.00	2	2	S	1527524	Citrobacter phage Miller
0.00	2	2	S	1871313	Citrobacter phage vB_CfrM_CfP1
0.00	1	1	S	1141138	Cronobacter phage vB_CsaM_GAP161
0.00	1463	63	G	1198137	Schizotequatrovirus
0.00	1131	0	S	1914020	Vibrio virus nt1
0.00	1131	1131	S1	115992	Vibrio phage nt-1
0.00	144	0	S	1914019	Vibrio virus KVP40
0.00	144	144	S1	75320	Vibrio phage KVP40
0.00	71	0	G1	1537658	unclassified Schizotequatrovirus
0.00	71	71	S	1262539	Vibrio phage VH7D
0.00	54	0	S	1914021	Vibrio virus ValKK3
0.00	54	54	S1	1610855	Vibrio phage ValKK3
0.00	779	522	G	10663	Tequatrovirus
0.00	123	6	G1	2562645	unclassified Tequatrovirus
0.00	72	72	S	69609	Enterobacteria phage RB27
0.00	13	13	S	1863008	Shigella phage SHFML-11
0.00	11	11	S	45406	Escherichia virus RB32
0.00	8	8	S	1837867	Escherichia phage UFV-AREG1
0.00	7	7	S	1863009	Shigella phage SHFML-26
0.00	3	3	S	1720500	Escherichia phage slur07
0.00	2	2	S	1815590	Escherichia phage vB_EcoM-UFV13
0.00	1	1	S	1054480	Escherichia phage wV7
0.00	29	29	S	10665	Escherichia virus T4
0.00	17	0	S	2560446	Escherichia virus HY03
0.00	17	17	S1	1654926	Escherichia phage HY03
0.00	12	0	S	1914200	Escherichia virus Ime09
0.00	12	12	S1	1054834	Escherichia phage ime09
0.00	11	0	S	2560759	Shigella virus Sf21
0.00	11	11	S1	2024308	Shigella phage Sf21
0.00	10	0	S	1914206	Shigella virus Pss1
0.00	10	10	S1	1551641	Shigella phage pSs-1
0.00	9	0	S	2560761	Shigella virus Sf24
0.00	9	9	S1	2024309	Shigella phage Sf24
0.00	7	0	S	1914199	Escherichia virus AR1
0.00	7	7	S1	66711	Escherichia phage AR1
0.00	6	0	S	1914205	Shigella virus Shfl2
0.00	6	6	S1	1002725	Shigella phage Shfl2
0.00	6	0	S	1914202	Escherichia virus ECML134
0.00	6	6	S1	1204522	Escherichia phage ECML-134
0.00	5	0	S	2560754	Shigella virus SHBML501
0.00	5	5	S1	1863007	Shigella phage SHBML-50-1
0.00	5	0	S	2560760	Shigella virus Sf22
0.00	5	5	S1	2024320	Shigella phage Sf22
0.00	4	0	S	1914207	Yersinia virus PST
0.00	4	4	S1	1351740	Yersinia phage PST
0.00	4	0	S	1914203	Escherichia virus RB3
0.00	4	4	S1	31533	Escherichia phage RB3
0.00	3	0	S	2049937	Escherichia virus HY01
0.00	3	3	S1	1434323	Escherichia phage HY01
0.00	2	0	S	1914208	Yersinia virus D1
0.00	2	2	S1	1206560	Yersinia phage phiD1
0.00	2	0	S	2560441	Escherichia virus CF2
0.00	2	2	S1	1965365	Escherichia phage CF2
0.00	1	1	S	1914209	Escherichia virus RB14
0.00	1	0	S	1914201	Escherichia virus E112
0.00	1	1	S1	1495285	Escherichia phage vB_EcoM_112
0.00	279	141	G	1914165	Dhakavirus
0.00	39	0	S	2004457	Escherichia virus JS98
0.00	39	39	S1	293178	Escherichia phage JS98
0.00	34	0	S	1914195	Escherichia virus VR5
0.00	34	34	S1	1567026	Escherichia phage vb_EcoM-VR5
0.00	22	0	S	1914192	Escherichia virus IME08
0.00	22	22	S1	697227	Enterobacteria phage IME08
0.00	14	0	S	2560447	Escherichia virus MX01
0.00	14	14	S1	1837930	Escherichia phage MX01
0.00	11	0	S	1914194	Escherichia virus JS10
0.00	11	11	S1	576790	Escherichia phage JS10
0.00	7	0	S	2004415	Escherichia virus QL01
0.00	7	7	S1	1673871	Escherichia phage QL01
0.00	7	0	S	2560456	Escherichia virus WG01
0.00	7	7	S1	1837931	Escherichia phage WG01
0.00	4	0	S	1914193	Escherichia virus Bp7
0.00	4	4	S1	1052121	Enterobacteria phage Bp7
0.00	276	49	G	1985325	Jiaodavirus
0.00	184	0	G1	2267885	unclassified Jiaodavirus
0.00	184	184	S	1852625	Klebsiella phage vB_KpnM_KpV477
0.00	28	0	S	1985326	Klebsiella virus JD18
0.00	28	28	S1	1698360	Klebsiella phage JD18
0.00	15	0	S	1985327	Klebsiella virus PKO111
0.00	15	15	S1	1654928	Klebsiella phage PKO111
0.00	242	150	G	1913653	Gelderlandvirus
0.00	63	0	G1	2268986	unclassified Gelderlandvirus
0.00	63	63	S	1815631	Salmonella phage vB_SnwM_CGG4-1
0.00	10	0	S	2560734	Salmonella virus STP4a
0.00	10	10	S1	1445860	Salmonella phage STP4-a
0.00	9	0	S	2560727	Salmonella virus Melville
0.00	9	9	S1	2041413	Salmonella phage Melville
0.00	8	0	S	1913658	Salmonella virus S16
0.00	8	8	S1	1087482	Salmonella phage vB_SenM-S16
0.00	2	0	S	1913657	Salmonella virus STML198
0.00	2	2	S1	1204531	Salmonella phage STML-198
0.00	161	84	G	1913652	Mosigvirus
0.00	16	0	S	1914162	Shigella virus UTAM
0.00	16	16	S1	1541825	Shigella phage Shf125875
0.00	11	0	S	2560437	Escherichia virus APCEc01
0.00	11	11	S1	1655305	Escherichia phage APCEc01
0.00	11	0	S	2560451	Escherichia virus PhAPEC2
0.00	11	11	S1	1391224	Escherichia phage vB_EcoM_PhAPEC2
0.00	11	0	S	2560755	Shigella virus SHSML521
0.00	11	11	S1	1863011	Shigella phage SHSML-52-1
0.00	9	0	S	2560454	Escherichia virus ST0
0.00	9	9	S1	2005047	Escherichia phage ST0
0.00	5	0	S	1914155	Escherichia virus HX01
0.00	5	5	S1	1237364	Escherichia phage HX01
0.00	4	0	S	1914161	Escherichia virus RB69
0.00	4	4	S1	12353	Escherichia phage RB69
0.00	4	0	S	2560445	Escherichia virus HP3
0.00	4	4	S1	1965367	Escherichia phage HP3
0.00	3	0	S	1914160	Escherichia virus JS09
0.00	3	3	S1	1430444	Escherichia phage vB_EcoM_JS09
0.00	3	0	S	2560449	Escherichia virus O157tp3
0.00	3	3	S1	1508678	Escherichia coli O157 typing phage 3
0.00	155	155	S	260149	Aeromonas virus 65
0.00	142	107	G	1985328	Slopekvirus
0.00	15	0	S	1985336	Enterobacter virus Eap3
0.00	15	15	S1	1682394	Enterobacter phage phiEap-3
0.00	9	0	S	2560544	Klebsiella virus PMBT1
0.00	9	9	S1	1880822	Klebsiella phage PMBT1
0.00	4	0	S	1985339	Klebsiella virus Matisse
0.00	4	4	S1	1675607	Klebsiella phage Matisse
0.00	4	0	S	1985340	Klebsiella virus Miro
0.00	4	4	S1	1675608	Klebsiella phage Miro
0.00	2	0	S	1985338	Klebsiella virus KP27
0.00	2	2	S1	1129147	Klebsiella phage KP27
0.00	1	0	S	1985337	Klebsiella virus KP15
0.00	1	1	S1	707757	Klebsiella phage KP15
0.00	135	105	G	1913651	Krischvirus
0.00	16	0	S	2560444	Escherichia virus GEC3S
0.00	16	16	S1	1222338	Enterobacteria phage GEC-3S
0.00	6	0	S	1985354	Escherichia virus RB49
0.00	6	6	S1	50948	Escherichia phage RB49
0.00	3	0	S	1980959	Escherichia virus JSE
0.00	3	3	S1	576789	Escherichia phage JSE
0.00	3	0	S	2560442	Escherichia virus ECD7
0.00	3	3	S1	1981499	Escherichia phage ECD7
0.00	2	0	S	1985353	Escherichia virus phi1
0.00	2	2	S1	448384	Escherichia phage Phi1
0.00	120	29	G	1913654	Gaprivervirus
0.00	40	0	S	1913684	Escherichia virus VR20
0.00	40	40	S1	1567027	Escherichia phage vB_EcoM_VR20
0.00	27	0	S	1913686	Escherichia virus VR26
0.00	27	27	S1	1567029	Escherichia phage vB_EcoM_VR26
0.00	17	0	S	1913995	Shigella virus SP18
0.00	17	17	S1	645664	Shigella phage SP18
0.00	5	0	S	1913683	Escherichia virus VR7
0.00	5	5	S1	700939	Escherichia phage vB_EcoM_VR7
0.00	2	0	S	1913685	Escherichia virus VR25
0.00	2	2	S1	1567028	Escherichia phage vB_EcoM_VR25
0.00	99	44	G	1985329	Moonvirus
0.00	28	0	S	2560383	Citrobacter virus CF1
0.00	28	28	S1	2267236	Citrobacter phage CF1 ERZ-2017
0.00	19	0	S	1985341	Citrobacter virus Merlin
0.00	19	19	S1	1675602	Citrobacter phage Merlin
0.00	8	0	S	1985342	Citrobacter virus Moon
0.00	8	8	S1	1540095	Citrobacter phage Moon
0.00	68	15	G	1913650	Karamvirus
0.00	29	0	S	1913655	Enterobacter virus PG7
0.00	29	29	S1	1455074	Enterobacter phage PG7
0.00	24	0	S	1913656	Escherichia virus CC31
0.00	24	24	S1	709484	Enterobacter phage CC31
0.00	45	45	S	227470	Aeromonas virus Aeh1
0.00	28	28	S	279006	Acinetobacter virus 133
0.00	12	12	S	329381	Escherichia virus RB16
0.00	11	11	S	115991	Escherichia virus RB43
0.00	1451	28	G	2560128	Eneladusvirus
0.00	644	50	G1	2562654	unclassified Eneladusvirus
0.00	363	363	S	1792242	Pectobacterium phage CBB
0.00	231	231	S	1141136	Cronobacter phage vB_CsaM_GAP32
0.00	444	0	S	2560751	Serratia virus BF
0.00	444	444	S1	1962671	Serratia phage BF
0.00	335	0	S	2560849	Yersinia virus Yen9-04
0.00	335	335	S1	2052742	Yersinia phage fHe-Yen9-04
0.00	881	2	F1	1636616	Eucampyvirinae
0.00	515	192	G	1636617	Firehammervirus
0.00	170	170	S	1190451	Campylobacter virus CP21
0.00	86	86	S	722417	Campylobacter virus CP220
0.00	67	67	S	722418	Campylobacter virus CPt10
0.00	364	301	G	1636618	Fletchervirus
0.00	27	0	S	1980966	Campylobacter virus CP30A
0.00	27	27	S1	1229752	Campylobacter phage CP30A
0.00	17	0	S	2560370	Campylobacter virus Los1
0.00	17	17	S1	1904491	Campylobacter phage vB_CjeM_Los1
0.00	13	13	S	1110702	Campylobacter virus CPX
0.00	6	6	S	990550	Campylobacter virus CP81
0.00	756	756	S	1084719	Bacillus virus G
0.00	533	170	G	680114	Bixzunavirus
0.00	312	9	S	2006134	Mycobacterium virus Bxz1
0.00	170	170	S1	546803	Mycobacterium phage Cali
0.00	127	127	S1	1327936	Mycobacterium phage Gizmo
0.00	3	3	S1	1327762	Mycobacterium phage Astraea
0.00	1	1	S1	663554	Mycobacterium phage ET08
0.00	1	1	S1	1074307	Mycobacterium phage LinStu
0.00	1	1	S1	1079895	Mycobacterium phage Pleione
0.00	43	0	G1	1133560	unclassified Bixzunavirus
0.00	43	43	S	1891703	Mycobacterium phage Tonenili
0.00	3	0	S	2006139	Mycobacterium virus Sebata
0.00	3	3	S1	1052672	Mycobacterium phage Sebata
0.00	2	0	S	2006135	Mycobacterium virus Dandelion
0.00	2	2	S1	1074305	Mycobacterium phage Dandelion
0.00	2	0	S	2560606	Mycobacterium virus Lukilu
0.00	2	2	S1	1913044	Mycobacterium phage Lukilu
0.00	1	0	S	2006136	Mycobacterium virus HyRo
0.00	1	1	S1	1698710	Mycobacterium phage HyRo
0.00	527	0	G	2560207	Polybotosvirus
0.00	527	0	S	2560286	Agrobacterium virus Atuph07
0.00	527	527	S1	2024264	Agrobacterium phage Atu_ph07
0.00	428	253	G	680115	Phikzvirus
0.00	151	0	G1	1231361	unclassified Phikzvirus
0.00	124	124	S	998086	Pseudomonas phage PhiPA3
0.00	27	27	S	198110	Pseudomonas phage 201phi2-1
0.00	12	0	S	2560682	Pseudomonas virus SL2
0.00	12	12	S1	2041345	Pseudomonas phage SL2
0.00	9	0	S	2050039	Pseudomonas virus PA7
0.00	9	9	S1	347330	Pseudomonas phage PA7
0.00	3	3	S	169683	Pseudomonas virus phiKZ
0.00	419	22	F1	1985285	Ounavirinae
0.00	130	53	G	1985303	Mooglevirus
0.00	48	0	S	2560758	Shigella virus Sf17
0.00	48	48	S1	2024305	Shigella phage Sf17
0.00	11	0	S	2560757	Shigella virus Sf14
0.00	11	11	S1	2024304	Shigella phage Sf14
0.00	9	0	S	2560756	Shigella virus Sf13
0.00	9	9	S1	2024316	Shigella phage Sf13
0.00	8	0	S	1985304	Citrobacter virus Moogle
0.00	8	8	S1	1540094	Citrobacter phage Moogle
0.00	1	0	S	1985305	Citrobacter virus Mordin
0.00	1	1	S1	1701846	Citrobacter phage Mordin
0.00	115	40	G	1198140	Felixounavirus
0.00	30	0	S	1965382	Escherichia virus VpaE1
0.00	30	30	S1	1555238	Escherichia phage vB_EcoM-VpaE1
0.00	9	0	S	2560725	Salmonella virus BPS17W1
0.00	9	9	S1	2060124	Salmonella phage BPS17W1
0.00	6	0	S	2560735	Salmonella virus Si3
0.00	6	6	S1	1965374	Salmonella phage Si3
0.00	5	0	S	1965376	Escherichia virus EC6
0.00	5	5	S1	1229757	Escherichia phage EC6
0.00	4	0	S	2560439	Escherichia virus Alf5
0.00	4	4	S1	1873990	Escherichia phage vB_EcoM_Alf5
0.00	4	0	S	2560733	Salmonella virus SP116
0.00	4	4	S1	1567025	Salmonella phage vB_SPuM_SP116
0.00	3	0	S	1965378	Escherichia virus AYO145A
0.00	3	3	S1	1636202	Escherichia phage vB_EcoM_AYO145A
0.00	3	0	S	1985309	Escherichia virus TP1
0.00	3	3	S1	1508671	Escherichia typing phage 1
0.00	2	0	S	1965379	Escherichia virus JH2
0.00	2	2	S1	1340750	Escherichia phage JH2
0.00	2	0	S	1965380	Salmonella virus Mushroom
0.00	2	2	S1	1572716	Salmonella phage Mushroom
0.00	2	0	S	1985308	Escherichia virus HY02
0.00	2	2	S1	1527531	Escherichia phage HY02
0.00	2	0	S	2560723	Salmonella virus BPS15Q2
0.00	2	2	S1	1857100	Salmonella phage BPS15Q2
0.00	1	0	S	1965383	Salmonella virus UAB87
0.00	1	1	S1	1197935	Enterobacteriaphage UAB_Phi87
0.00	1	0	S	1985310	Salmonella virus FelixO1
0.00	1	1	S1	77775	Salmonella phage FelixO1
0.00	1	0	S	2560724	Salmonella virus BPS17L1
0.00	1	1	S1	2060122	Salmonella phage BPS17L1
0.00	94	20	G	1985293	Kolesnikvirus
0.00	68	56	S	1965384	Erwinia virus Ea214
0.00	9	9	S1	925986	Erwinia phage phiEa104
0.00	3	3	S1	557393	Erwinia phage phiEa21-4
0.00	6	0	S	1985307	Erwinia virus M7
0.00	6	6	S1	1051674	Erwinia phage vB_Eam-MM7
0.00	48	31	G	1985292	Suspvirus
0.00	13	0	S	1985290	Escherichia virus SUSP1
0.00	13	13	S1	1718606	Escherichia phage SUSP1
0.00	4	0	S	1985291	Escherichia virus SUSP2
0.00	4	4	S1	1718669	Escherichia phage SUSP2
0.00	10	0	F2	2053698	unclassified Ounavirinae
0.00	10	10	S	694060	Staphylococcus phage SA1
0.00	374	1	F1	1911928	Vequintavirinae
0.00	115	14	G	1914850	Certrevirus
0.00	55	0	S	1980960	Cronobacter virus PBES02
0.00	55	55	S1	1684115	Cronobacter phage PBES 02
0.00	19	0	S	1980961	Pectobacterium virus phiTE
0.00	19	19	S1	1116482	Pectobacterium phage phiTE
0.00	18	0	S	1914899	Cronobacter virus CR9
0.00	18	18	S1	1162290	Cronobacter phage CR9
0.00	7	0	S	1914898	Cronobacter virus CR8
0.00	7	7	S1	1327934	Cronobacter phage CR8
0.00	2	0	S	1914897	Cronobacter virus CR3
0.00	2	2	S1	1162295	Cronobacter phage CR3
0.00	112	69	G	1914852	Vequintavirus
0.00	31	0	S	1914855	Escherichia virus FV3
0.00	31	31	S1	1131317	Escherichia phage FV3
0.00	6	0	S	2560462	Escherichia virus slur16
0.00	6	6	S1	1720495	Escherichia phage slur16
0.00	2	0	S	1914853	Escherichia virus V5
0.00	2	2	S1	399183	Escherichia phage V5
0.00	2	0	S	1914856	Escherichia virus FFH2
0.00	2	2	S1	1446490	Escherichia phage FFH2
0.00	1	0	S	2560448	Escherichia virus Murica
0.00	1	1	S1	1675606	Escherichia phage Murica
0.00	1	0	S	2560455	Escherichia virus V18
0.00	1	1	S1	1981500	Escherichia phage V18
0.00	85	18	G	1914851	Seunavirus
0.00	41	0	S	1914894	Escherichia virus 4MG
0.00	41	41	S1	1391428	Escherichia phage 4MG
0.00	17	0	S	1914895	Cronobacter virus GAP31
0.00	17	17	S1	1141135	Cronobacter phage vB_CsaM_GAP31
0.00	8	0	S	1914893	Salmonella virus SSE121
0.00	8	8	S1	1204529	Salmonella phage SSE121
0.00	1	0	S	2560728	Salmonella virus PVPSE1
0.00	1	1	S1	889338	Salmonella phage PVPSE1
0.00	43	0	F2	2508196	unclassified Vequintavirinae
0.00	43	43	S	1719140	Klebsiella phage vB_KpnM_KB57
0.00	18	0	G	2560095	Avunavirus
0.00	18	0	S	2560440	Escherichia virus Av05
0.00	18	18	S1	1527519	Escherichia phage Av-05
0.00	355	204	G	2560094	Asteriusvirus
0.00	84	0	S	2560463	Escherichia virus PBECO4
0.00	84	84	S1	1273738	Escherichia phage PBECO4
0.00	67	0	S	2560436	Escherichia virus 121Q
0.00	67	67	S1	1555202	Escherichia phage 121Q
0.00	347	189	G	2560086	Alcyoneusvirus
0.00	91	0	S	2560545	Klebsiella virus RaK2
0.00	91	91	S1	1147094	Klebsiella phage vB_KleM_RaK2
0.00	67	0	S	2560541	Klebsiella virus K64-1
0.00	67	67	S1	1439894	Klebsiella phage K64-1
0.00	283	245	G	2560244	Tulanevirus
0.00	12	0	S	2560284	Aeromonas virus Asgz
0.00	12	12	S1	2026082	Aeromonas phage AS-gz
0.00	7	0	S	1921528	Aeromonas virus AS4
0.00	7	7	S1	879628	Aeromonas phage phiAS4
0.00	6	6	S	233894	Aeromonas virus 25
0.00	6	0	S	1921529	Stenotrophomonas virus IME13
0.00	6	6	S1	1211280	Stenotrophomonas phage IME13
0.00	5	0	S	1921530	Aeromonas virus Aes12
0.00	5	5	S1	1198014	Aeromonas phage Aes012
0.00	2	0	S	1921531	Aeromonas virus Aes508
0.00	2	2	S1	1198013	Aeromonas phage Aes508
0.00	221	0	G	2169623	Erskinevirus
0.00	186	0	S	2169883	Erwinia virus EaH2
0.00	186	186	S1	1029988	Erwinia phage phiEaH2
0.00	35	0	S	2169882	Erwinia virus Asesino
0.00	35	35	S1	1883370	Erwinia phage vB_EamM_Asesino
0.00	173	29	G	2169624	Machinavirus
0.00	105	0	G1	2520516	unclassified Machinavirus
0.00	71	71	S	1883379	Erwinia phage vB_EamM_Caitlin
0.00	31	31	S	1883371	Erwinia phage vB_EamM_ChrisDB
0.00	3	3	S	1883373	Erwinia phage vB_EamM_Huxley
0.00	39	0	S	2169990	Erwinia virus Machina
0.00	39	39	S1	1883375	Erwinia phage Machina
0.00	150	0	G	2560175	Metrivirus
0.00	150	0	S	2560269	Acinetobacter virus ME3
0.00	150	150	S1	1837876	Acinetobacter phage vB_AbaM_ME3
0.00	145	0	G	1980921	Mieseafarmvirus
0.00	145	0	S	1980923	Ralstonia virus RSL1
0.00	145	145	S1	1980924	Ralstonia phage phiRSL1
0.00	144	46	G	1980936	Marthavirus
0.00	26	0	S	2560305	Arthrobacter virus Piccoletto
0.00	26	26	S1	2024282	Arthrobacter phage Piccoletto
0.00	25	0	S	1980948	Arthrobacter virus Brent
0.00	25	25	S1	1701798	Arthrobacter phage Brent
0.00	20	0	S	2560300	Arthrobacter virus BarretLemon
0.00	20	20	S1	1796994	Arthrobacter phage BarretLemon
0.00	14	0	S	2560301	Arthrobacter virus Beans
0.00	14	14	S1	2015815	Arthrobacter phage Beans
0.00	6	0	S	1980950	Arthrobacter virus Martha
0.00	6	6	S1	1772307	Arthrobacter phage Martha
0.00	5	0	S	1980949	Arthrobacter virus Jawnski
0.00	5	5	S1	1772327	Arthrobacter phage Jawnski
0.00	1	0	S	1980951	Arthrobacter virus Sonny
0.00	1	1	S1	1772315	Arthrobacter phage Sonny
0.00	1	0	S	2560306	Arthrobacter virus Shade
0.00	1	1	S1	2024283	Arthrobacter phage Shade
0.00	143	61	G	1921704	Tegunavirus
0.00	61	0	S	1921706	Yersinia virus TG1
0.00	61	61	S1	1589265	Yersinia phage vB_YenM_TG1
0.00	21	0	S	1921705	Yersinia virus R1RT
0.00	21	21	S1	1206558	Yersinia phage phiR1-RT
0.00	137	0	G	1984782	Radnorvirus
0.00	108	0	S	1984783	Arthrobacter virus ArV1
0.00	108	108	S1	1566993	Arthrobacter phage vB_ArtM-ArV1
0.00	18	0	S	2560302	Arthrobacter virus Colucci
0.00	18	18	S1	2015834	Arthrobacter phage Colucci
0.00	11	0	S	1984784	Arthrobacter virus Trina
0.00	11	11	S1	1772328	Arthrobacter phage PrincessTrina
0.00	136	85	G	1984776	Agricanvirus
0.00	22	0	S	1984778	Erwinia virus Ea35-70
0.00	22	22	S1	1429768	Erwinia phage Ea35-70
0.00	10	0	S	1984779	Erwinia virus RAY
0.00	10	10	S1	1815987	Erwinia phage vB_EamM_RAY
0.00	8	0	S	1984780	Erwinia virus Simmy50
0.00	8	8	S1	1815988	Erwinia phage vB_EamM_Simmy50
0.00	7	0	S	1984781	Erwinia virus SpecialG
0.00	7	7	S1	1815989	Erwinia phage vB_EamM_Special G
0.00	3	0	S	2560433	Erwinia virus Desertfox
0.00	3	3	S1	2060127	Erwinia phage vB_EamM_Desertfox
0.00	1	0	S	1984777	Erwinia virus Deimos
0.00	1	1	S1	1815986	Erwinia phage vB_EamM_Deimos-Minion
0.00	94	50	G	1198138	Vidavervirus
0.00	17	17	S	446807	Burkholderia virus BcepNY3
0.00	12	0	S	1966265	Xanthomonas virus OP2
0.00	12	12	S1	331627	Xanthomonas phage OP2
0.00	10	10	S	209052	Burkholderia virus Bcep781
0.00	3	3	S	244310	Burkholderia virus Bcep1
0.00	2	2	S	260373	Burkholderia virus Bcep43
0.00	83	0	G	2560113	Chakrabartyvirus
0.00	83	0	S	2560689	Pseudomonas virus pf16
0.00	83	83	S1	1815630	Pseudomonas phage pf16
0.00	77	0	G	2560256	Winklervirus
0.00	77	0	S	2560752	Serratia virus CHI14
0.00	77	77	S1	2006941	Serratia phage CHI14
0.00	62	0	G	1980922	Chiangmaivirus
0.00	36	0	S	1980926	Ralstonia virus RSF1
0.00	36	36	S1	1689679	Ralstonia phage RSF1
0.00	26	0	S	1980925	Ralstonia virus RSL2
0.00	26	26	S1	1585840	Ralstonia phage RSL2
0.00	62	25	G	1198980	Pbunavirus
0.00	20	20	S	417280	Burkholderia virus BcepF1
0.00	4	0	S	2560660	Pseudomonas virus E215
0.00	4	4	S1	2034347	Pseudomonas phage vB_PaeM_E215
0.00	3	0	S	2560661	Pseudomonas virus E217
0.00	3	3	S1	2034346	Pseudomonas phage vB_PaeM_E217
0.00	2	0	G1	1737463	unclassified Pbunavirus
0.00	2	2	S	1548907	Pseudomonas phage vB_PaeM_PAO1_Ab27
0.00	2	0	S	2006174	Pseudomonas virus 141
0.00	2	2	S1	581037	Pseudomonas phage 14-1
0.00	1	0	S	2006169	Pseudomonas virus DL60
0.00	1	1	S1	1640970	Pseudomonas phage DL60
0.00	1	0	S	2006170	Pseudomonas virus DL68
0.00	1	1	S1	1640974	Pseudomonas phage DL68
0.00	1	0	S	2006171	Pseudomonas virus JG024
0.00	1	1	S1	749447	Pseudomonas phage JG024
0.00	1	0	S	2006177	Pseudomonas virus LBL3
0.00	1	1	S1	549445	Pseudomonas phage LBL3
0.00	1	0	S	2006179	Pseudomonas virus PB1
0.00	1	1	S1	538398	Pseudomonas phage PB1
0.00	1	0	S	2006180	Pseudomonas virus SN
0.00	1	1	S1	582382	Pseudomonas phage SN
0.00	60	56	G	1980937	Emdodecavirus
0.00	3	0	S	1980947	Sinorhizobium virus N3
0.00	3	3	S1	1647405	Sinorhizobium phage phiN3
0.00	1	0	S	1980946	Sinorhizobium virus M12
0.00	1	1	S1	1357423	Sinorhizobium phage phiM12
0.00	57	23	G	1298971	Viunavirus
0.00	26	0	S	1987156	Salmonella virus Maynard
0.00	26	26	S1	1406795	Salmonella phage Maynard
0.00	3	0	S	1987152	Escherichia virus ECML4
0.00	3	3	S1	1204523	Escherichia phage ECML-4
0.00	2	0	S	1987158	Salmonella virus SJ2
0.00	2	2	S1	1458849	Salmonella phage vB-SalM-SJ2
0.00	2	2	S	1987993	Salmonella virus ViI
0.00	1	0	S	1987154	Salmonella virus STML131
0.00	1	1	S1	1204530	Salmonella phage STML-13-1
0.00	56	3	G	2560154	Jedunavirus
0.00	35	0	S	2560540	Klebsiella virus JD001
0.00	35	35	S1	1236000	Klebsiella phage JD001
0.00	16	0	S	2560542	Klebsiella virus KpV52
0.00	16	16	S1	2041212	Klebsiella phage vB_KpnM_KpV79
0.00	2	0	S	2560543	Klebsiella virus KpV80
0.00	2	2	S1	1912321	Klebsiella phage vB_KpnM_KpV52
0.00	55	20	G	1915205	Obolenskvirus
0.00	14	0	S	1915209	Acinetobacter virus AP22
0.00	14	14	S1	1187128	Acinetobacter phage AP22
0.00	7	0	S	2560264	Acinetobacter virus AbP2
0.00	7	7	S1	2015804	Acinetobacter phage AbP2
0.00	6	0	S	1915208	Acinetobacter virus AB1
0.00	6	6	S1	889876	Acinetobacter phage AB1
0.00	5	0	S	2560267	Acinetobacter virus LZ35
0.00	5	5	S1	1792222	Acinetobacter phage LZ35
0.00	2	0	S	1915207	Acinetobacter virus AB2
0.00	2	2	S1	1243183	Acinetobacter phage IME-AB2
0.00	1	0	S	2560273	Acinetobacter virus WCHABP12
0.00	1	1	S1	1965454	Acinetobacter phage WCHABP12
0.00	55	1	G	2560238	Tidunavirus
0.00	28	0	S	2560833	Vibrio virus VP4B
0.00	28	28	S1	1262540	Vibrio phage VP4B
0.00	26	0	S	2560834	Vibrio virus pTD1
0.00	26	26	S1	1938577	Vibrio phage pTD1
0.00	53	31	G	1921407	Pakpunavirus
0.00	9	3	G1	2109910	unclassified Pakpunavirus
0.00	4	4	S	1716042	Pseudomonas phage PaoP5
0.00	2	2	S	1735586	Pseudomonas phage C11
0.00	5	0	S	1921413	Pseudomonas virus PaP1
0.00	5	5	S1	685892	Pseudomonas phage PaP1
0.00	3	0	S	2560672	Pseudomonas virus PA10
0.00	3	3	S1	1913575	Pseudomonas phage PA10
0.00	2	0	S	2560690	Pseudomonas virus phiMK
0.00	2	2	S1	1815957	Pseudomonas phage phiMK
0.00	1	0	S	1921412	Pseudomonas virus PAKP4
0.00	1	1	S1	1327966	Pseudomonas phage PAK_P4
0.00	1	0	S	2560668	Pseudomonas virus MAG1
0.00	1	1	S1	1639815	Pseudomonas phage vB_PaeM_MAG1
0.00	1	0	S	2560674	Pseudomonas virus PAKP2
0.00	1	1	S1	1348912	Pseudomonas phage PAK_P2
0.00	49	0	G	1980929	Seoulvirus
0.00	49	0	S	1984796	Salmonella virus SPN3US
0.00	49	49	S1	1090134	Salmonella phage SPN3US
0.00	46	0	G	1912144	Lubbockvirus
0.00	40	1	G1	1912146	unclassified Lubbockvirus
0.00	34	34	S	1567487	Bacillus phage BalMu-1
0.00	3	3	S	1411095	Clostridium phage CDMH1
0.00	2	2	S	1204534	Clostridium phage phiMMP02
0.00	4	4	S	320122	Clostridium virus phiCD119
0.00	2	2	S	559189	Clostridium virus phiCD27
0.00	45	0	G	2560237	Thornevirus
0.00	45	0	S	2560336	Bacillus virus SP15
0.00	45	45	S1	1792032	Bacillus phage SP-15
0.00	43	0	G	2560152	Ionavirus
0.00	43	0	S	2560406	Delftia virus PhiW14
0.00	43	43	S1	665032	Delftia phage PhiW-14
0.00	41	0	G	2560109	Busanvirus
0.00	41	0	S	2560261	Acidovorax virus ACP17
0.00	41	41	S1	2010329	Acidovorax phage ACP17
0.00	41	0	G	2560092	Aphroditevirus
0.00	41	0	S	2560831	Vibrio virus Aphrodite1
0.00	41	41	S1	2070057	Vibrio phage Aphrodite1
0.00	41	0	G	2560215	Ripduovirus
0.00	41	0	S	2560700	Ralstonia virus RP12
0.00	41	41	S1	1923889	Ralstonia phage RP12
0.00	41	0	G	2560190	Noxifervirus
0.00	41	0	S	2560671	Pseudomonas virus Noxifer
0.00	41	41	S1	2006684	Pseudomonas phage Noxifer
0.00	41	8	G	1918725	Jilinvirus
0.00	25	0	G1	2293721	unclassified Jilinvirus
0.00	15	15	S	1864622	Enterobacter phage Arya
0.00	10	10	S	1279082	Pseudomonas phage PPpW-3
0.00	3	0	S	1918726	Escherichia virus CVM10
0.00	3	3	S1	669875	Escherichia phage vB_EcoM_ECO1230-10
0.00	3	0	S	1918727	Escherichia virus ep3
0.00	3	3	S1	1541883	Escherichia phage vB_EcoM-ep3
0.00	2	0	S	2560443	Escherichia virus ECOO78
0.00	2	2	S1	1970797	Escherichia phage vB_EcoM_ECOO78
0.00	38	0	G	2560148	Iapetusvirus
0.00	38	0	S	2560434	Erwinia virus EaH1
0.00	38	38	S1	1401669	Erwinia phage PhiEaH1
0.00	34	0	F1	857479	Peduovirinae
0.00	27	0	G	140410	Peduovirus
0.00	23	0	G1	2563343	unclassified Peduovirus
0.00	6	6	S	910474	Burkholderia phage KL3
0.00	6	6	S	910475	Burkholderia phage KS14
0.00	6	6	S	1282994	Burkholderia phage ST79
0.00	5	5	S	1168563	Stenotrophomonas phage Smp131
0.00	2	0	S	29252	Escherichia virus 186
0.00	2	2	S1	2681630	Escherichia phage 186
0.00	2	2	S	406340	Ralstonia virus RSA1
0.00	7	0	G	1196844	Hpunavirus
0.00	4	0	G1	1777047	unclassified Hpunavirus
0.00	4	4	S	1451050	Vibrio phage PV94
0.00	1	1	S	10690	Haemophilus virus HP1
0.00	1	1	S	342564	Pasteurella virus F108
0.00	1	1	S	393598	Aeromonas virus phiO18P
0.00	31	31	S	10683	Bacillus virus PBS1
0.00	30	24	G	1912143	Biquartavirus
0.00	3	3	S	115987	Aeromonas virus 44RR2
0.00	3	0	G1	2562339	unclassified Biquartavirus
0.00	3	3	S	321023	Aeromonas virus 31
0.00	30	8	G	1925779	Nankokuvirus
0.00	8	0	S	2560677	Pseudomonas virus PS24
0.00	8	8	S1	1542092	Pseudomonas phage vB_PaeM_PS24
0.00	6	1	S	1925782	Pseudomonas virus PAKP3
0.00	2	2	S1	981431	Pseudomonas phage PAK_P3
0.00	2	2	S1	1327965	Pseudomonas phage CHA_P1
0.00	1	1	S1	1327964	Pseudomonas phage PAK_P5
0.00	4	0	S	1925780	Pseudomonas virus Ab03
0.00	4	4	S1	1548901	Pseudomonas phage vB_PaeM_PAO1_Ab03
0.00	3	0	S	2560662	Pseudomonas virus G1
0.00	3	3	S1	1983539	Pseudomonas phage vB_PaeM_G1
0.00	1	0	S	1925781	Pseudomonas virus KPP10
0.00	1	1	S1	582345	Pseudomonas phage KPP10
0.00	29	15	G	2560131	Ficleduovirus
0.00	10	0	S	2560474	Flavobacterium virus FCV1
0.00	10	10	S1	1033977	Flavobacterium phage FCV-1
0.00	4	0	S	2560473	Flavobacterium virus FCL2
0.00	4	4	S1	908819	Flavobacterium phage FCL-2
0.00	28	0	G	2560216	Risingsunvirus
0.00	28	0	S	2560435	Erwinia virus Risingsun
0.00	28	28	S1	2026080	Erwinia phage vB_EamM_RisingSun
0.00	23	0	G	2560197	Otagovirus
0.00	14	0	S	2560680	Pseudomonas virus Psa374
0.00	14	14	S1	1458843	Pseudomonas phage phiPsa374
0.00	9	0	S	2560685	Pseudomonas virus VCM
0.00	9	9	S1	1729937	Pseudomonas phage VCM
0.00	21	11	G	2560133	Flaumdravirus
0.00	8	0	S	2560665	Pseudomonas virus KIL2
0.00	8	8	S1	1777069	Pseudomonas phage vB_PsyM_KIL4
0.00	2	0	S	2560666	Pseudomonas virus KIL4
0.00	2	2	S1	1777065	Pseudomonas phage vB_PsyM_KIL1
0.00	17	0	G	1984786	Elvirus
0.00	17	0	S	1984787	Pseudomonas virus EL
0.00	17	17	S1	273133	Pseudomonas phage EL
0.00	16	0	G	2560151	Iodovirus
0.00	16	0	S	2560530	Iodobacter virus PLPE
0.00	16	16	S1	551895	Iodobacter phage PhiPLPE
0.00	14	14	G	1984788	Jimmervirus
0.00	14	13	G	1921525	Kleczkowskavirus
0.00	1	0	S	1921526	Rhizobium virus RHEph4
0.00	1	1	S1	1220604	Rhizobium phage RHEph04
0.00	14	0	G	1198976	Hapunavirus
0.00	8	8	S	499235	Halomonas virus HAP1
0.00	6	6	S	261726	Vibrio virus VP882
0.00	13	0	G	2560186	Nazgulvirus
0.00	13	0	S	2560360	Burkholderia virus BcepNazgul
0.00	13	13	S1	242861	Burkholderia phage BcepNazgul
0.00	12	0	G	2560201	Peatvirus
0.00	12	0	S	2560629	Pectinobacterium virus PEAT2
0.00	12	12	S1	2053078	Pectinobacterium phage PEAT2
0.00	12	0	G	2560204	Plaisancevirus
0.00	12	0	S	2560676	Pseudomonas virus PMW
0.00	12	12	S1	1815582	Pseudomonas phage phiPMW
0.00	11	0	G	2560099	Bendigovirus
0.00	11	0	S	2560495	Gordonia virus GMA6
0.00	11	11	S1	1647285	Gordonia phage GMA6
0.00	11	3	G	1922210	Vhmlvirus
0.00	4	0	S	1922212	Vibrio virus VHML
0.00	4	4	S1	207597	Vibrio phage VHML
0.00	2	0	S	1922211	Vibrio virus MAR
0.00	2	2	S1	1229754	Vibrio phage vB_VpaM_MAR
0.00	2	0	S	1922213	Vibrio virus VP585
0.00	2	2	S1	631719	Vibrio phage VP585
0.00	10	0	G	2560239	Tijeunavirus
0.00	10	0	S	2560802	Tetrasphaera virus TJE1
0.00	10	10	S1	981335	Tetrasphaera phage TJE1
0.00	10	1	G	1980938	Yokohamavirus
0.00	5	0	S	1980941	Edwardsiella virus MSW3
0.00	5	5	S1	1264700	Edwardsiella phage MSW-3
0.00	4	0	S	1980942	Edwardsiella virus PEi21
0.00	4	4	S1	1325372	Edwardsiella phage PEi21
0.00	9	6	G	1984773	Abouovirus
0.00	3	0	S	1984774	Brevibacillus virus Abouo
0.00	3	3	S1	1296661	Brevibacillus phage Abouo
0.00	9	0	G	2560208	Popoffvirus
0.00	9	0	S	2560283	Aeromonas virus 56
0.00	9	9	S1	1127514	Aeromonas phage vB_AsaM-56
0.00	8	8	S	340435	Microcystis virus Ma-LMM01
0.00	6	0	G	1198139	Bcepmuvirus
0.00	6	6	S	431894	Burkholderia virus phiE255
0.00	5	0	G	2560141	Gofduovirus
0.00	5	0	S	2560409	Edwardsiella virus GF2
0.00	5	5	S1	1537091	Edwardsiella phage GF-2
0.00	3	0	G	2169625	Svunavirus
0.00	3	3	S	396034	Bacillus virus 1
0.06	127211	20	F	10744	Podoviridae
0.05	108363	2210	F1	542835	Autographivirinae
0.05	99087	17571	F2	1132574	unclassified Autographivirinae
0.02	41455	41455	S	445693	Cyanophage NATL1A-7
0.01	11719	11719	S	382262	Prochlorococcus phage P-GSP1
0.00	8087	8087	S	885867	Prochlorococcus phage P-SSP10
0.00	5819	5819	S	445692	Cyanophage NATL2A-133
0.00	4969	4969	S	444875	Cyanophage 9515-10a
0.00	2528	2528	S	754041	Synechococcus phage S-RIP1
0.00	1456	1456	S	754059	Synechococcus phage S-CBP4
0.00	1360	1360	S	616674	Cyanophage SS120-1
0.00	1278	1278	S	756276	Synechococcus phage S-CBP3
0.00	1054	1054	S	1273711	Synechococcus phage S-CBP1
0.00	815	815	S	444876	Cyanophage P-SSP2
0.00	726	726	S	382273	Prochlorococcus phage P-SSP3
0.00	33	33	S	1141519	Escherichia phage phiKT
0.00	27	27	S	988656	Pseudomonas phage phi15
0.00	19	19	S	1527771	Mesorhizobium phage vB_MloP_Lo5R7ANS
0.00	18	18	S	1481785	Ralstonia phage RSJ2
0.00	17	17	S	1777063	Pseudomonas phage YMC11/06/C171_PPU_BP
0.00	16	16	S	551790	Ralstonia phage RSB1
0.00	12	12	S	1712539	Cronobacter phage Dev-CD-23823
0.00	11	11	S	461711	Synechococcus phage S-CBP42
0.00	11	11	S	1538364	Ralstonia phage RSJ5
0.00	10	10	S	756277	Synechococcus phage S-CBP2
0.00	10	10	S	1701809	Caulobacter phage Percy
0.00	8	8	S	1402875	Ralstonia phage RSB3
0.00	8	8	S	1401297	Burkholderia phage JG068
0.00	8	8	S	1357704	Proteus phage PM16
0.00	7	7	S	913183	Ralstonia phage RSB2
0.00	7	7	S	1675027	Yersinia phage vB_YenP_ISAO8
0.00	6	6	S	1415145	Xylella phage Paz
0.00	5	5	S	1279083	Pseudomonas phage PPpW-4
0.00	4	4	S	1647385	Delftia phage IME-DE1
0.00	4	4	S	1141132	Aeromonas phage phiAS7
0.00	3	3	S	1264737	Cronobacter phage vB_CskP_GAP227
0.00	3	3	S	1560282	Proteus phage PM 75
0.00	2	2	S	1206559	Yersinia phage phi80-18
0.00	1	1	S	641832	Vibrio phage VP93
0.00	6239	6239	S	268748	Prochlorococcus virus PSSP7
0.00	273	12	G	110456	Teseptimavirus
0.00	258	46	G1	329157	unclassified Teseptimavirus
0.00	30	30	S	1455076	Citrobacter phage CR8
0.00	25	25	S	1755692	Pseudomonas phage PPPL-1
0.00	21	21	S	644563	Vibrio phage N4
0.00	17	17	S	1572754	Escherichia phage P694
0.00	11	11	S	1735591	Yersinia phage vB_YenP_AP10
0.00	10	10	S	979535	Vibrio phage ICP3
0.00	10	10	S	526118	Morganella phage MmP1
0.00	8	8	S	866889	Salmonella phage Vi06
0.00	6	6	S	1204538	Pseudomonas phage Phi-S1
0.00	5	5	S	1562076	Pseudomonas phage Pf-10
0.00	5	5	S	1239382	Stenotrophomonas phage IME15
0.00	5	5	S	1527506	Escherichia phage CICC 80001
0.00	5	5	S	1755695	Escherichia phage vB_EcoP_GA2A
0.00	5	5	S	110457	Yersinia phage phiYeO3-12
0.00	4	4	S	369257	Yersinia phage Berlin
0.00	4	4	S	942165	Pseudomonas phage phiIBB-PF7A
0.00	3	3	S	1852627	Morganella phage vB_MmoP_MP2
0.00	3	3	S	1805467	Citrobacter phage SH4
0.00	3	3	S	669008	Enterobacteria phage 285P
0.00	3	3	S	329886	Vibriophage VP4
0.00	2	2	S	10759	Enterobacteria phage T3
0.00	2	2	S	928293	Yersinia phage Yep-phi
0.00	2	2	S	1837842	Escherichia phage 64795_ec1
0.00	2	2	S	1805466	Citrobacter phage SH3
0.00	2	2	S	1805464	Citrobacter phage SH1
0.00	2	2	S	1788294	Escherichia phage LM33_P1
0.00	2	2	S	344021	Enterobacteria phage K1F
0.00	2	2	S	1572753	Escherichia phage P483
0.00	2	2	S	1543199	Salmonella phage BP12A
0.00	2	2	S	1410331	Cronobacter phage Dev2
0.00	2	2	S	1498170	Escherichia phage PE3-1
0.00	1	1	S	532075	Enterobacteria phage EcoDS1
0.00	1	1	S	227720	Yersinia phage phiA1122
0.00	1	1	S	1805465	Citrobacter phage SH2
0.00	1	1	S	532078	Yersinia phage Yepe2
0.00	1	1	S	532076	Enterobacteria phage 13a
0.00	1	1	S	529929	Salmonella phage phiSG-JL2
0.00	1	1	S	1610508	Citrobacter phage phiCFP-1
0.00	2	0	S	1985738	Escherichia virus T7
0.00	2	2	S1	10760	Escherichia phage T7
0.00	1	0	S	1985739	Kluyvera virus Kvp1
0.00	1	1	S1	47049	Kluyvera phage Kvp1
0.00	148	148	S	151528	Synechococcus virus P60
0.00	98	36	G	477967	Phikmvvirus
0.00	40	7	G1	627479	unclassified Phikmvvirus
0.00	11	11	S	1536597	Enterobacteria phage J8-65
0.00	7	7	S	386792	Pseudomonas phage LKD16
0.00	4	4	S	627480	Pseudomonas phage phikF77
0.00	4	4	S	693582	Pseudomonas phage phi-2
0.00	2	2	S	1527525	Pseudomonas phage vB_PaeP_PPA-ABTNL
0.00	2	2	S	1548902	Pseudomonas phage vB_PaeP_PAO1_Ab05
0.00	1	1	S	484896	Pseudomonas phage LUZ19
0.00	1	1	S	496396	Pseudomonas phage PT2
0.00	1	1	S	1262514	Pseudomonas phage MPK6
0.00	9	0	S	1985730	Pantoea virus Limezero
0.00	9	9	S1	943335	Pantoea phage LIMEzero
0.00	8	0	S	1985729	Pantoea virus Limelight
0.00	8	8	S1	881915	Pantoea phage LIMElight
0.00	5	0	S	1985731	Pseudomonas virus LKA1
0.00	5	5	S1	386793	Pseudomonas phage LKA1
0.00	97	7	G	542837	Zindervirus
0.00	69	10	G1	979725	unclassified Zindervirus
0.00	16	16	S	1543201	Salmonella phage BP12B
0.00	13	13	S	1542498	Lelliottia phage phD2B
0.00	10	10	S	1560284	Proteus phage PM 93
0.00	7	7	S	1151014	Vibrio phage phi-A318
0.00	5	5	S	1498172	Escherichia phage ECBP5
0.00	3	3	S	1217810	Pectobacterium phage PP1
0.00	2	2	S	979726	Enterobacteria phage UAB_Phi78
0.00	2	2	S	1141139	Enterobacteria phage vB_EcoP_ACG-C91
0.00	1	1	S	1636249	Proteus phage vB_PmiP_Pm5460
0.00	10	10	S	187764	Escherichia virus K1-5
0.00	7	7	S	194966	Salmonella virus SP6
0.00	4	4	S	344022	Escherichia virus K1E
0.00	59	11	G	1920774	Drulisvirus
0.00	18	0	S	1980957	Klebsiella virus KpV71
0.00	18	18	S1	1796998	Klebsiella phage KpV71
0.00	8	0	S	1920779	Klebsiella virus SU552A
0.00	8	8	S1	1610835	Klebsiella phage vB_KpnP_SU552A
0.00	5	0	S	1920778	Klebsiella virus SU503
0.00	5	5	S1	1610834	Klebsiella phage vB_KpnP_SU503
0.00	4	0	S	1980955	Klebsiella virus Kp2
0.00	4	4	S1	1701805	Klebsiella phage Kp2
0.00	3	0	S	1920780	Klebsiella virus F19
0.00	3	3	S1	1416011	Klebsiella phage F19
0.00	3	0	S	1920781	Klebsiella virus K244
0.00	3	3	S1	1194091	Klebsiella phage NTUH-K2044-K1-1
0.00	3	0	S	1980956	Klebsiella virus KpV41
0.00	3	3	S1	1747282	Klebsiella phage KpV41
0.00	2	0	S	1920777	Klebsiella virus KP34
0.00	2	2	S1	674081	Klebsiella phage KP34
0.00	2	0	S	1980958	Klebsiella virus KpV475
0.00	2	2	S1	1852657	Klebsiella phage KpV475
0.00	56	11	G	1985711	Friunavirus
0.00	37	1	G1	2171721	unclassified Friunavirus
0.00	11	11	S	1932886	Acinetobacter phage vB_AbaP_AS11
0.00	6	6	S	1481187	Acinetobacter phage vB_AbaP_Acibel007
0.00	6	6	S	2016053	Acinetobacter phage vB_ApiP_P2
0.00	5	5	S	1406779	Acinetobacter phage Petty
0.00	4	4	S	2016052	Acinetobacter phage vB_ApiP_P1
0.00	3	3	S	1698439	Acinetobacter phage phiAB6
0.00	1	1	S	1932885	Acinetobacter phage vB_AbaP_AS12
0.00	3	0	S	1985718	Acinetobacter virus AB3
0.00	3	3	S1	1273713	Acinetobacter phage AB3
0.00	1	0	S	1985714	Acinetobacter virus Abp1
0.00	1	1	S1	1235824	Acinetobacter phage Abp1
0.00	1	0	S	1985715	Acinetobacter virus phiAB1
0.00	1	1	S1	691318	Acinetobacter phage phiAB1
0.00	1	0	S	1985717	Acinetobacter virus PDAB9
0.00	1	1	S1	1701808	Acinetobacter phage vB_AbaP_PD-AB9
0.00	1	0	S	2560271	Acinetobacter virus SH-Ab 15519
0.00	1	1	S1	1916127	Acinetobacter phage SH-Ab 15519
0.00	1	0	S	2560274	Acinetobacter virus WCHABP5
0.00	1	1	S1	1983525	Acinetobacter phage WCHABP5
0.00	34	14	G	1985720	Przondovirus
0.00	8	0	S	1985727	Klebsiella virus KpV289
0.00	8	8	S1	1671396	Klebsiella phage vB_KpnP_KpV289
0.00	3	0	S	1985722	Escherichia virus K30
0.00	3	3	S1	1041524	Escherichia phage K30
0.00	2	0	S	1985723	Klebsiella virus K5
0.00	2	2	S1	1647374	Klebsiella phage K5
0.00	2	0	S	1985724	Klebsiella virus K11
0.00	2	2	S1	532077	Klebsiella phage K11
0.00	2	0	S	1985726	Klebsiella virus KP32
0.00	2	2	S1	674082	Klebsiella phage KP32
0.00	2	0	G1	2570294	unclassified Przondovirus
0.00	2	2	S	1587520	Enterobacter phage phiEap-1
0.00	1	0	S	1985725	Klebsiella virus Kp1
0.00	1	1	S1	1701804	Klebsiella phage vB_Kp1
0.00	23	4	G	1985733	Pradovirus
0.00	17	0	S	1985736	Xylella virus Prado
0.00	17	17	S1	1415146	Xylella phage Prado
0.00	1	0	S	1985734	Xanthomonas virus f20
0.00	1	1	S1	1784979	Xanthomonas phage f20-Xaj
0.00	1	0	S	1985735	Xanthomonas virus f30
0.00	1	1	S1	1784981	Xanthomonas phage f30-Xaj
0.00	19	19	S	438482	Synechococcus virus Syn5
0.00	12	0	G	2560202	Phimunavirus
0.00	5	0	G1	2562726	unclassified Phimunavirus
0.00	5	5	S	1873958	Pectobacterium phage PP16
0.00	3	0	S	2560633	Pectobacterium virus Peat1
0.00	3	3	S1	1654601	Pectobacterium phage Peat1
0.00	2	0	S	2560632	Pectobacterium virus PP90
0.00	2	2	S1	1873959	Pectobacterium phage PP90
0.00	1	0	S	2560630	Pectobacterium virus CB5
0.00	1	1	S1	1983582	Pectobacterium phage vB_PatP_CB5
0.00	1	0	S	2560634	Pectobacterium virus fM1
0.00	1	1	S1	1211386	Pectobacterium phage PhiM1
0.00	7	0	G	2560184	Napahaivirus
0.00	7	0	S	2560686	Pseudomonas virus VSW3
0.00	7	7	S1	1852562	Pseudomonas phage VSW-3
0.00	1	0	G	2560206	Pollyceevirus
0.00	1	0	S	2560679	Pseudomonas virus PollyC
0.00	1	1	S1	2079290	Pseudomonas phage PollyC
0.01	16978	117	F1	196895	unclassified Podoviridae
0.00	6379	6379	S	1283077	Pelagibacter phage HTVC010P
0.00	6152	6152	S	1283079	Pelagibacter phage HTVC019P
0.00	2284	2284	S	948071	Puniceispirillum phage HMO-2011
0.00	1145	1145	S	1283078	Pelagibacter phage HTVC011P
0.00	259	0	F2	1978007	crAss-like viruses
0.00	151	0	F3	2315857	environmental samples
0.00	151	151	S	1211417	uncultured crAssphage
0.00	108	108	S	1327990	Cellulophaga phage phi14:2
0.00	65	65	S	979533	Vibrio phage ICP2
0.00	44	44	S	942016	Enterobacter phage EcP1
0.00	42	42	S	1141137	Cronobacter phage vB_CsaP_GAP52
0.00	41	41	S	1465639	Podovirus Lau218
0.00	27	27	S	1589297	Vibrio phage phi 1
0.00	27	27	S	1328030	Cellulophaga phage phi13:2
0.00	25	25	S	1300004	Alteromonas phage vB_AmaP_AD45-P1
0.00	25	25	S	754052	Pseudoalteromonas phage pYD6-A
0.00	24	24	S	1131315	Erwinia phage PEp14
0.00	22	22	S	1327977	Cellulophaga phage phi38:1
0.00	20	20	S	1327985	Cellulophaga phage phi46:3
0.00	20	20	S	1458716	Vibrio phage CHOED
0.00	20	20	S	1188795	Xanthomonas citri phage CP2
0.00	19	19	S	1327971	Cellulophaga phage phi19:3
0.00	17	17	S	1283071	Vibrio phage JA-1
0.00	17	17	S	179237	Sinorhizobium phage PBC5
0.00	16	16	S	1054968	Salmonella phage 7-11
0.00	16	16	S	1529058	Vibrio phage ICP2_2013_A_Haiti
0.00	15	15	S	1417599	Ralstonia phage RSK1
0.00	15	15	S	1051675	Erwinia phage vB_EamP-S6
0.00	12	12	S	1327983	Cellulophaga phage phi18:3
0.00	8	8	S	1197951	Celeribacter phage P12053L
0.00	8	8	S	1461743	Vibrio phage PVA1
0.00	8	8	S	347327	Pseudomonas phage PA11
0.00	8	8	S	754069	Dunaliella viridis virus SI2
0.00	7	7	S	1235689	Pseudomonas phage AF
0.00	7	7	S	1316739	Pseudoalteromonas phage RIO-1
0.00	7	7	S	434346	Cyanophage PP
0.00	7	7	S	469660	Thalassomonas phage BA3
0.00	7	7	S	1357732	Anabaena phage A-4L
0.00	6	6	S	1636270	Rhodoferax phage P26218
0.00	6	6	S	1406780	Acinetobacter phage Presley
0.00	6	6	S	573171	Vibrio phage douglas 12A4
0.00	5	5	S	373126	Sodalis phage phiSG1
0.00	4	4	S	1161935	Salinivibrio phage CW02
0.00	4	4	S	1784982	Pseudomonas phage O4
0.00	4	4	S	1526550	Sulfitobacter phage NYA-2014a
0.00	3	3	S	1168281	Vibrio phage VvAW1
0.00	3	3	S	754043	Sulfitobacter phage pCB2047-C
0.00	2	2	S	1622234	Citrobacter phage CVT22
0.00	1	1	S	754045	Sulfitobacter phage pCB2047-A
0.00	1	1	S	941970	Liberibacter phage SC2
0.00	1	1	S	270673	Pseudomonas phage PaP2
0.00	318	0	F1	542836	Picovirinae
0.00	180	25	F2	2609909	unclassified Picovirinae
0.00	27	27	S	1874002	Bacillus phage Stitch
0.00	22	22	S	1874000	Bacillus phage Aurora
0.00	21	21	S	1128071	Clostridium phage phi24R
0.00	18	18	S	977801	Enterococcus phage EF62phi
0.00	16	16	S	1309583	Bacillus phage MG-B1
0.00	13	13	S	1874001	Bacillus phage Claudi
0.00	8	8	S	1161939	Enterococcus phage vB_Efae230P-4
0.00	8	8	S	1747288	Enterococcus phage vB_EfaP_IME195
0.00	6	6	S	1734382	Bacillus phage VMY22
0.00	5	5	S	1162306	Clostridium phage phiZP2
0.00	4	4	S	503388	Lactococcus phage asccphi28
0.00	3	3	S	1161906	Weissella phage phiYS61
0.00	2	2	S	1162304	Clostridium phage phiCP7R
0.00	2	2	S	1162305	Clostridium phage phiCPV4
0.00	70	17	G	680287	Rosenblumvirus
0.00	28	8	G1	1234428	unclassified Rosenblumvirus
0.00	5	5	S	1010614	Staphylococcus phage S24-1
0.00	5	5	S	1543206	Staphylococcus phage BP39
0.00	3	3	S	470865	Staphylococcus phage SAP-2
0.00	3	3	S	1453367	Staphylococcus phage GRCS
0.00	2	2	S	204090	Staphylococcus phage P68
0.00	2	2	S	1821228	Staphylococcus phage SLPW
0.00	25	25	S	230871	Streptococcus virus C1
0.00	28	0	G	186846	Salasvirus
0.00	17	17	S	10778	Bacillus virus B103
0.00	10	10	S	12345	Bacillus virus GA1
0.00	1	1	S	10756	Bacillus virus phi29
0.00	16	7	G	1982583	Cepunavirus
0.00	5	0	S	1982585	Streptococcus virus Cp7
0.00	5	5	S1	10748	Streptococcus phage CP-7
0.00	4	0	S	1982584	Streptococcus virus Cp1
0.00	4	4	S1	10747	Streptococcus phage Cp1
0.00	15	0	G	2560187	Negarvirus
0.00	15	0	S	2560548	Lactococcus virus WP2
0.00	15	15	S1	1486423	Lactococcus phage WP-2
0.00	7	7	S	35238	Mycoplasma virus P1
0.00	2	2	S	338473	Actinomyces virus Av1
0.00	212	40	G	1720323	Lessievirus
0.00	70	70	S	644524	Burkholderia virus Bcepil02
0.00	41	41	S	1136535	Burkholderia virus DC1
0.00	34	34	S	1195073	Burkholderia virus Bcepmigl
0.00	27	27	S	242527	Burkholderia virus Bcep22
0.00	139	138	G	2560132	Fipvunavirus
0.00	1	0	G1	2562338	unclassified Fipvunavirus
0.00	1	1	S	1814283	Flavobacterium phage Fpv20
0.00	123	43	G	1921184	Pagevirus
0.00	55	0	S	1921189	Bacillus virus Pookie
0.00	55	55	S1	1540093	Bacillus phage Pookie
0.00	9	0	S	1921188	Bacillus virus Pony
0.00	9	9	S1	1406789	Bacillus phage Pony
0.00	8	0	S	1921187	Bacillus virus Pascal
0.00	8	8	S1	1540092	Bacillus phage Pascal
0.00	4	0	S	1921185	Bacillus virus Page
0.00	4	4	S1	1406786	Bacillus phage Page
0.00	3	0	G1	2172091	unclassified Pagevirus
0.00	3	3	S	1675598	Bacillus phage Pavlov
0.00	1	0	S	1921186	Bacillus virus Palmer
0.00	1	1	S1	1597966	Bacillus phage Palmer
0.00	112	4	G	2169643	Ithacavirus
0.00	77	0	S	2170215	Escherichia virus Pollock
0.00	77	77	S1	1540097	Escherichia phage Pollock
0.00	18	0	S	2170217	Salmonella virus FSL SP-076
0.00	18	18	S1	1173762	Salmonella phage FSL SP-076
0.00	13	0	S	2170216	Salmonella virus FSL SP-058
0.00	13	13	S1	1173761	Salmonella phage FSL SP-058
0.00	93	60	G	1918522	Lightbulbvirus
0.00	22	0	S	1918525	Cellulophaga virus Cba172
0.00	22	22	S1	1327972	Cellulophaga phage phi17:2
0.00	11	0	S	1918524	Cellulophaga virus Cba41
0.00	11	11	S1	1328029	Cellulophaga phage phi4:1
0.00	82	0	G	2169641	Baltimorevirus
0.00	64	1	G1	2529391	unclassified Baltimorevirus
0.00	44	44	S	754046	Sulfitobacter phage phiCB2047-B
0.00	10	10	S	490912	Silicibacter phage DSS3phi2
0.00	9	9	S	490913	Sulfitobacter phage EE36phi1
0.00	18	0	S	2169868	Dinoroseobacter virus DFL12
0.00	18	18	S1	1477404	Dinoroseobacter phage DFL12phi1
0.00	75	2	G	2169642	Jwalphavirus
0.00	54	0	S	2169963	Achromobacter virus JWAlpha
0.00	54	54	S1	1416009	Achromobacter phage JWAlpha
0.00	13	0	S	2169962	Achromobacter virus Axp3
0.00	13	13	S1	1664247	Achromobacter phage phiAxp-3
0.00	6	0	G1	2529392	unclassified Jwalphavirus
0.00	6	6	S	1563661	Delftia phage RG-2014
0.00	74	42	G	1982590	Kochitakasuvirus
0.00	16	0	S	1982591	Pseudomonas virus KPP25
0.00	16	16	S1	1462608	Pseudomonas phage KPP25
0.00	16	0	S	1982592	Pseudomonas virus R18
0.00	16	16	S1	1752027	Pseudomonas phage phiR18
0.00	65	0	G	1982587	Kafunavirus
0.00	63	0	G1	2269062	unclassified Kafunavirus
0.00	38	38	S	1233488	Vibrio phage VPMS1
0.00	25	25	S	1874540	Pseudoalteromonas phage PH1
0.00	2	0	S	1982588	Edwardsiella virus KF1
0.00	2	2	S1	1244856	Edwardsiella phage KF-1
0.00	61	32	G	680277	Kuravirus
0.00	13	0	S	1987939	Escherichia virus ECB2
0.00	13	13	S1	1604355	Escherichia phage ECBP2
0.00	8	0	S	1987941	Escherichia virus Septima11
0.00	8	8	S1	1436889	Escherichia phage KBNP1711
0.00	3	0	S	1987942	Escherichia virus SU10
0.00	3	3	S1	1519788	Escherichia phage vB_EcoP_SU10
0.00	2	2	S	490103	Escherichia virus phiEco32
0.00	2	0	S	1987940	Escherichia virus NJ01
0.00	2	2	S1	1237159	Escherichia phage NJ01
0.00	1	0	S	1987938	Escherichia virus 172-1
0.00	1	1	S1	1598146	Escherichia phage 172-1
0.00	59	9	G	1922329	Enhodamvirus
0.00	26	0	S	1922330	Vibrio virus VC8
0.00	26	26	S1	1076759	Vibrio phage phiVC8
0.00	19	0	G1	2184035	unclassified Enhodamvirus
0.00	10	10	S	1558469	Vibrio phage QH
0.00	9	9	S	1558467	Vibrio phage J2
0.00	3	0	S	1922331	Vibrio virus VP2
0.00	3	3	S1	260372	Vibrio phage VP2
0.00	2	0	S	1922332	Vibrio virus VP5
0.00	2	2	S1	260827	Vibrio phage VP5
0.00	45	17	G	1920753	Gamaleyavirus
0.00	6	0	S	1920754	Escherichia virus G7C
0.00	6	6	S1	1054461	Escherichia phage vB_EcoP_G7C
0.00	5	0	S	1920756	Escherichia virus APEC5
0.00	5	5	S1	1395983	Escherichia phage vB_EcoP_PhAPEC5
0.00	5	0	S	1920760	Escherichia virus EC1UPM
0.00	5	5	S1	1258572	Escherichia phage EC1-UPM
0.00	4	0	S	1920759	Escherichia virus IME11
0.00	4	4	S1	1239384	Escherichia phage IME11
0.00	3	0	S	1920755	Escherichia virus APEC7
0.00	3	3	S1	1391223	Escherichia phage vB_EcoP_PhAPEC7
0.00	3	0	S	1920758	Escherichia virus ECBP1
0.00	3	3	S1	1604356	Escherichia phage ECBP1
0.00	2	0	S	1920761	Shigella virus Sb1
0.00	2	2	S1	1414738	Shigella phage pSb-1
0.00	39	10	G	1920762	Litunavirus
0.00	24	1	G1	2034348	unclassified Litunavirus
0.00	15	15	S	1640973	Pseudomonas phage DL64
0.00	5	5	S	1566995	Pseudomonas phage YH6
0.00	2	2	S	1530400	Pseudomonas phage Pa2
0.00	1	1	S	1636189	Pseudomonas phage YH30
0.00	3	0	S	1920763	Pseudomonas virus LIT1
0.00	3	3	S1	655098	Pseudomonas phage LIT1
0.00	1	0	S	1920764	Pseudomonas virus PA26
0.00	1	1	S1	1204542	Pseudomonas phage PA26
0.00	1	1	S	1920765	Pseudomonas virus Ab09
0.00	36	36	S	388452	Lactococcus virus KSY1
0.00	29	29	S	136084	Roseobacter virus SIO1
0.00	29	0	G	542959	Rauchvirus
0.00	29	29	S	279280	Burkholderia virus BcepC6B
0.00	26	10	G	1982576	Johnsonvirus
0.00	13	0	S	1982578	Erwinia virus Frozen
0.00	13	13	S1	1852641	Erwinia phage vB_EamP_Frozen
0.00	3	0	S	1982577	Erwinia virus Ea9-2
0.00	3	3	S1	1429767	Erwinia phage Ea9-2
0.00	23	0	G	2560235	Tabernariusvirus
0.00	23	0	S	2560691	Pseudomonas virus tabernarius
0.00	23	23	S1	2048978	Pseudomonas phage tabernarius
0.00	22	2	G	1982594	Luzseptimavirus
0.00	10	0	S	1982595	Pseudomonas virus KPP21
0.00	10	10	S1	1678082	Pseudomonas phage KPP21
0.00	10	0	S	1982596	Pseudomonas virus LUZ7
0.00	10	10	S1	655097	Pseudomonas phage LUZ7
0.00	21	0	G	2560181	Myxoctovirus
0.00	21	0	S	2560611	Myxococcus virus Mx8
0.00	21	21	S1	49964	Myxococcus phage Mx8
0.00	21	3	G	2560102	Bifseptvirus
0.00	11	0	S	2560657	Pseudomonas virus Bf7
0.00	11	11	S1	1100790	Pseudomonas phage Bf7
0.00	7	0	S	2560655	Pseudomonas virus Andromeda
0.00	7	7	S1	1873949	Pseudomonas phage Andromeda
0.00	20	0	G	371730	Enquatrovirus
0.00	20	20	S	10752	Escherichia virus N4
0.00	19	10	G	545932	Bruynoghevirus
0.00	4	0	G1	2562667	unclassified Bruynoghevirus
0.00	4	4	S	1234701	Pseudomonas phage vB_PaeP_p2-10_Or1
0.00	2	0	S	2040656	Pseudomonas virus Ab22
0.00	2	2	S1	1548906	Pseudomonas phage vB_PaeP_C2-10_Ab22
0.00	1	1	S	188350	Pseudomonas virus PaP3
0.00	1	0	S	2040655	Pseudomonas virus CHU
0.00	1	1	S1	1589273	Pseudomonas phage PhiCHU
0.00	1	0	S	2040659	Pseudomonas virus PaP4
0.00	1	1	S1	1273709	Pseudomonas phage PaP4
0.00	18	18	S	347326	Pseudomonas virus 119X
0.00	17	0	G	2560153	Jasminevirus
0.00	13	0	S	2560299	Arthrobacter virus Adat
0.00	13	13	S1	2027883	Arthrobacter phage Adat
0.00	4	0	S	2560304	Arthrobacter virus Jasmine
0.00	4	4	S1	1772302	Arthrobacter phage Jasmine
0.00	16	1	G	1987146	Schmidvirus
0.00	9	0	G1	2269048	unclassified Schmidvirus
0.00	9	9	S	1069378	Helicobacter phage phiHP33
0.00	2	0	S	1987148	Helicobacter virus 1961P
0.00	2	2	S1	1154995	Helicobacter phage 1961P
0.00	2	0	S	1987149	Helicobacter virus KHP30
0.00	2	2	S1	1208236	Helicobacter phage KHP30
0.00	2	0	S	1987150	Helicobacter virus KHP40
0.00	2	2	S1	1204178	Helicobacter phage KHP40
0.00	14	0	G	2560104	Bjornvirus
0.00	14	0	S	2560658	Pseudomonas virus Bjorn
0.00	14	14	S1	2079288	Pseudomonas phage Bjorn
0.00	7	7	S	400567	Phormidium virus WMP4
0.00	7	7	S	194802	Vibrio virus VpV262
0.00	5	0	G	186794	Lederbergvirus
0.00	5	0	G1	329158	unclassified Lederbergvirus
0.00	5	5	S	1090133	Enterobacteria phage IME10
0.00	5	0	G	542960	Uetakevirus
0.00	5	0	G1	1231360	unclassified Uetakevirus
0.00	5	5	S	1864623	Enterobacter phage Tyrion
0.00	5	0	G	2560248	Vicosavirus
0.00	4	0	S	2560670	Pseudomonas virus NV1
0.00	4	4	S1	2079543	Pseudomonas phage NV1
0.00	1	0	S	2560684	Pseudomonas virus UFVP2
0.00	1	1	S1	1235661	Pseudomonas phage UFV-P2
0.00	4	0	G	2560093	Aqualcavirus
0.00	4	0	S	2560297	Aquamicrobium virus P14
0.00	4	4	S1	1927013	Aquamicrobium phage P14
0.00	4	0	G	2560162	Krylovvirus
0.00	4	0	S	2560692	Pseudomonas virus tf
0.00	4	4	S1	1114179	Pseudomonas phage tf
0.00	2	2	G	1984798	Perisivirus
0.00	2	0	G	1720324	Hollowayvirus
0.00	2	2	S	1273707	Pseudomonas virus H66
0.00	1	0	F1	1981156	Sepvirinae
0.00	1	0	G	1981157	Traversvirus
0.00	1	0	S	1981162	Escherichia virus Min27
0.00	1	1	S1	489779	Escherichia phage Min27
0.01	22129	175	F	10699	Siphoviridae
0.00	5992	1029	F1	196894	unclassified Siphoviridae
0.00	365	365	S	1567011	Clostridium phage phiCT19406C
0.00	211	211	S	12336	Clostridium phage c-st
0.00	201	201	S	1211640	Caulobacter phage CcrColossus
0.00	169	169	S	1572712	Geobacillus virus E3
0.00	160	160	S	889954	Cyanophage MED4-117
0.00	148	148	S	889955	Prochlorococcus phage MED4-184
0.00	132	132	S	157924	Streptococcus phage SM1
0.00	121	121	S	881953	Lactococcus phage 949
0.00	105	105	S	294631	Flavobacterium phage 11b
0.00	81	81	S	1308863	Bacillus phage vB_BanS-Tsamsa
0.00	73	73	S	1821560	Gordonia phage Phinally
0.00	69	69	S	1887654	Gordonia phage Terapin
0.00	64	64	S	1089121	Mycobacterium phage Dori
0.00	57	57	S	416419	Archaeal BJ1 virus
0.00	55	55	S	491893	Abalone shriveling syndrome-associated virus
0.00	53	53	S	1647476	Tsukamurella phage TPA4
0.00	49	49	S	1412875	Lactococcus phage phiL47
0.00	48	48	S	1204525	Streptomyces phage SV1
0.00	47	47	S	1131316	Rhodobacter phage RcapNL
0.00	46	46	S	981330	Tsukamurella phage TPA2
0.00	46	46	S	765765	Colwellia phage 9A
0.00	45	45	S	1690818	Streptomyces phage SF3
0.00	45	45	S	1147042	Staphylococcus phage StB12
0.00	44	44	S	658401	Cyanophage PSS2
0.00	44	44	S	1647475	Gordonia phage GTE8
0.00	44	44	S	1647474	Gordonia phage GTE6
0.00	44	44	S	1589748	Achromobacter phage JWF
0.00	42	42	S	889953	Cyanophage KBS-S-2A
0.00	42	42	S	864178	Clostridium phage phiCD6356
0.00	42	42	S	1327981	Cellulophaga phage phi10:1
0.00	41	41	S	641487	Lactococcus phage P087
0.00	41	41	S	1327970	Cellulophaga phage phi19:1
0.00	39	39	S	255431	Klebsiella phage phiKO2
0.00	39	39	S	45764	Mycobacterium phage DS6A
0.00	38	38	S	1691958	Brevibacillus phage Sundance
0.00	38	38	S	279303	Actinoplanes phage phiAsp2
0.00	38	38	S	10702	Streptomyces phage VWB
0.00	37	37	S	1239381	Streptococcus phage phiNJ2
0.00	37	37	S	190478	Clostridium phage phi3626
0.00	36	36	S	753084	Synechococcus phage S-CBS2
0.00	34	34	S	10704	Rhizobium phage 16-3
0.00	33	33	S	1555208	Ruegeria phage DSS3-P1
0.00	32	32	S	1838062	Gordonia phage Blueberry
0.00	32	32	S	1527493	Mycobacterium phage Sparky
0.00	29	29	S	1664246	Achromobacter phage phiAxp-2
0.00	28	28	S	1458670	Microbacterium phage vB_MoxS-ISF9
0.00	28	28	S	1327037	Croceibacter phage P2559Y
0.00	28	28	S	1560313	Lactococcus phage WRP3
0.00	28	28	S	1109710	Gordonia phage GRU1
0.00	28	28	S	1109713	Rhodococcus phage REQ2
0.00	28	28	S	172667	Yersinia phage PY54
0.00	27	27	S	1327959	Mycobacterium phage Adler
0.00	27	27	S	1805457	Mycobacterium phage Bipper
0.00	26	26	S	1445809	Bacillus phage vB_BtS_BMBtp3
0.00	26	26	S	1739608	Lactobacillus phage CL2
0.00	26	26	S	747763	Streptomyces phage phiSASD1
0.00	25	25	S	871584	Clostridium phage phiCTP1
0.00	25	25	S	1458863	Shewanella sp. phage 3/49
0.00	25	25	S	691963	Rhodococcus phage ReqiPine5
0.00	24	24	S	370623	Streptomyces phage mu1/6
0.00	24	24	S	1775140	Bacillus phage vB_BhaS-171
0.00	23	23	S	1647471	Gordonia phage GMA4
0.00	23	23	S	1647473	Gordonia phage GRU3
0.00	22	22	S	1647472	Gordonia phage GMA5
0.00	22	22	S	1567453	Lactobacillus phage LfeSau
0.00	21	21	S	1187894	Clostridium phage PhiS63
0.00	21	21	S	1675317	Erysipelothrix phage SE-1
0.00	21	21	S	322855	Xanthomonas phage Xp15
0.00	20	20	S	1582150	Clostridium phage phiCD111
0.00	20	20	S	475178	Lactococcus phage 1706
0.00	20	20	S	1837862	Weissella phage WCP30
0.00	19	19	S	1647470	Gordonia phage GMA1
0.00	19	19	S	1161901	Bacillus phage PBC1
0.00	19	19	S	756275	Synechococcus phage S-CBS4
0.00	19	19	S	1147044	Staphylococcus phage StB27
0.00	19	19	S	12417	Lactobacillus phage phiadh
0.00	19	19	S	1414737	Rhizobium phage vB_RleS_L338C
0.00	19	19	S	396359	Clostridium phage phiSM101
0.00	18	18	S	173824	Methanothermobacter phage psiM100
0.00	18	18	S	1109711	Nocardia phage NBR1
0.00	18	18	S	1229751	Lactococcus phage BM13
0.00	17	17	S	1327993	Cellulophaga phage phi39:1
0.00	17	17	S	319522	Gordonia phage GTE5
0.00	17	17	S	1105171	Bacteroides phage B124-14
0.00	17	17	S	1458862	Shewanella sp. phage 1/44
0.00	16	16	S	1458842	Geobacillus phage GBK2
0.00	16	16	S	1690817	Streptomyces phage SF1
0.00	15	15	S	382685	Lactococcus phage Q54
0.00	15	15	S	764561	Brochothrix phage NF5
0.00	15	15	S	1552735	Lactobacillus phage Ldl1
0.00	15	15	S	1109717	Rhodococcus phage RRH1
0.00	14	14	S	994601	Planktothrix phage PaV-LD
0.00	14	14	S	1643324	Bacillus phage phi4B1
0.00	14	14	S	1109714	Rhodococcus phage REQ3
0.00	14	14	S	1126885	Thermoanaerobacterium phage THSA-485A
0.00	13	13	S	99179	Bacteroides phage B40-8
0.00	13	13	S	754044	Loktanella phage pCB2051-A
0.00	13	13	S	578234	Lactobacillus phage Lv-1
0.00	13	13	S	1524882	Sinorhizobium phage phiLM21
0.00	13	13	S	1282995	Serratia phage Eta
0.00	12	12	S	1536592	Idiomarinaceae phage 1N2-2
0.00	12	12	S	691966	Rhodococcus phage ReqiDocB7
0.00	12	12	S	330398	Listeria phage P35
0.00	12	12	S	1838072	Gordonia phage McGonagall
0.00	11	11	S	741942	Lactococcus phage 1358
0.00	11	11	S	929835	Vibrio phage pYD38-B
0.00	11	11	S	877240	Pseudoalteromonas phage H105/1
0.00	11	11	S	573591	Stenotrophomonas phage S1
0.00	11	11	S	1821553	Gordonia phage Guacamole
0.00	11	11	S	764562	Brochothrix phage BL3
0.00	11	11	S	59241	Streptococcus phage Dp-1
0.00	10	10	S	1305708	Clostridium phage vB_CpeS-CP51
0.00	10	10	S	1610509	Achromobacter phage phiAxp-1
0.00	10	10	S	1435411	Oenococcus phage phi9805
0.00	10	10	S	1887644	Gordonia phage CarolAnn
0.00	10	10	S	1109712	Rhodococcus phage REQ1
0.00	10	10	S	1176422	Croceibacter phage P2559S
0.00	10	10	S	547228	Bacillus phage PM1
0.00	10	10	S	35345	Lactococcus phage TP901-1
0.00	9	9	S	437329	Burkholderia phage BcepGomr
0.00	9	9	S	1589270	Streptococcus phage Str-PAP-1
0.00	9	9	S	1327974	Cellulophaga phage phi46:1
0.00	9	9	S	646413	Streptococcus phage 5093
0.00	9	9	S	37105	Lactobacillus phage JCL1032
0.00	9	9	S	1538804	Vibrio phage VpKK5
0.00	9	9	S	1147137	Clostridium phage phi8074-B1
0.00	9	9	S	1838081	Gordonia phage Utz
0.00	9	9	S	754070	Tetraselmis viridis virus S20
0.00	8	8	S	1636271	Verrucomicrobia phage P8625
0.00	8	8	S	354260	Lactococcus phage P335 sensu lato
0.00	8	8	S	1647391	Streptococcus phage APCM01
0.00	8	8	S	2494563	Paracoccus phage vB_PmaS-R3
0.00	8	8	S	1667322	Pseudoalteromonas phage Pq0
0.00	8	8	S	754049	Vibrio phage pYD21-A
0.00	8	8	S	1821559	Gordonia phage Obliviate
0.00	8	8	S	1414739	Vibrio phage SHOU24
0.00	8	8	S	560178	Listeria phage P40
0.00	8	8	S	754067	Salicola phage CGphi29
0.00	7	7	S	753085	Synechococcus phage S-CBS3
0.00	7	7	S	1147043	Staphylococcus phage StB20
0.00	7	7	S	1698369	Lactococcus phage GE1
0.00	7	7	S	1821557	Gordonia phage Lucky10
0.00	7	7	S	1582151	Clostridium phage phiCD146
0.00	7	7	S	320836	Staphylococcus phage 2638A
0.00	7	7	S	1732064	Staphylococcus phage StB20-like
0.00	6	6	S	1432847	Oenococcus phage phiS11
0.00	6	6	S	447909	Geobacillus virus E2
0.00	6	6	S	1042123	Clostridium phage phiCP34O
0.00	6	6	S	1573458	Pseudomonas phage PS-1
0.00	5	5	S	644007	Streptococcus phage PH10
0.00	5	5	S	1414742	Arthrobacter phage vB_ArS-ArV2
0.00	5	5	S	10724	Bacillus phage SPP1
0.00	5	5	S	537874	Streptococcus phage PH15
0.00	5	5	S	52979	Lactobacillus phage phig1e
0.00	5	5	S	114416	Lactococcus phage ul36
0.00	5	5	S	294382	Bacillus phage BCJA1c
0.00	5	5	S	1874539	Pseudoalteromonas phage BS5
0.00	5	5	S	310539	Listonella phage phiHSIC
0.00	5	5	S	1821563	Gordonia phage UmaThurman
0.00	5	5	S	1527515	Idiomarinaceae phage Phi1M2-2
0.00	5	5	S	909297	Synechococcus phage S-CBS1
0.00	4	4	S	1636200	Pseudoalteromonas phage H103
0.00	4	4	S	1500757	Pseudomonas phage phiPSA1
0.00	4	4	S	673376	Clostridium phage phiCP26F
0.00	4	4	S	40522	Listeria phage A500
0.00	4	4	S	372457	Streptococcus phage M102
0.00	4	4	S	1071177	Psychrobacter phage Psymv2
0.00	4	4	S	936152	Riemerella phage RAP44
0.00	4	4	S	700512	Vibrio phage SIO-2
0.00	3	3	S	414970	Enterobacteria phage cdtI
0.00	3	3	S	403905	Streptococcus phage P9
0.00	3	3	S	1486428	Enterococcus phage EFC-1
0.00	3	3	S	146269	Lactobacillus phage Lc-Nu
0.00	3	3	S	984175	Cronobacter phage ENT39118
0.00	3	3	S	1176423	Marinomonas phage P12026
0.00	3	3	S	1868599	Bacillus phage PfEFR-5
0.00	3	3	S	12348	Lactobacillus phage LL-H
0.00	3	3	S	754053	Paenibacillus phage PG1
0.00	2	2	S	1814958	Streptococcus virus 9872
0.00	2	2	S	984186	Cronobacter phage ENT47670
0.00	2	2	S	1887643	Gordonia phage CaptainKirk2
0.00	2	2	S	1868596	Pseudomonas phage MD8
0.00	2	2	S	31754	Lactococcus phage BK5-T
0.00	2	2	S	1587907	Streptococcus phage M102AD
0.00	2	2	S	1777052	Pseudomonas phage JBD44
0.00	2	2	S	1566990	Streptococcus phage SpSL1
0.00	2	2	S	1755689	Pseudomonas phage YMC11/02/R656
0.00	2	2	S	1718278	Brucella phage BiPBO1
0.00	2	2	S	77048	Methanobacterium phage psiM2
0.00	2	2	S	1643326	Bacillus phage phi4J1
0.00	2	2	S	1476887	Lactococcus phage P092
0.00	2	2	S	423476	Streptococcus phage phi3396
0.00	2	2	S	1357713	Bacillus phage phiCM3
0.00	2	2	S	1432848	Oenococcus phage phiS13
0.00	2	2	S	438780	Lactobacillus phage phiPYB5
0.00	2	2	S	947980	Lactobacillus phage LF1
0.00	2	2	S	947981	Lactobacillus phage Sha1
0.00	2	2	S	1476886	Lactococcus phage P078
0.00	2	2	S	1042122	Clostridium phage phiCP13O
0.00	1	1	S	1701837	Streptococcus phage phiARI0746
0.00	1	1	S	1476888	Lactococcus phage P118
0.00	1	1	S	10717	Bacillus phage phi105
0.00	1	1	S	496874	Lactobacillus phage Lrm1
0.00	1	1	S	541865	Clostridium phage phiCP39-O
0.00	1	1	S	1267169	Streptococcus phage phiBHN167
0.00	1	1	S	563769	Stx2-converting phage 1717
0.00	1	1	S	51369	Lactobacillus phage A2
0.00	1	1	S	1701824	Streptococcus phage phiARI0460-1
0.00	1	1	S	1739611	Lactobacillus phage iLp1308
0.00	1	1	S	1747326	Enterococcus phage vB_EfaS_IME197
0.00	1	1	S	1147158	Enterobacterial phage mEp390
0.00	1	1	S	1129145	Pseudomonas phage phi297
0.00	1	1	S	35241	Lactococcus phage Tuc2009
0.00	1	1	S	906669	Escherichia phage HK639
0.00	1	1	S	1871681	Lactococcus phage 50101
0.00	1	1	S	1871687	Lactococcus phage 63301
0.00	1	1	S	1871690	Lactococcus phage 98201
0.00	1	1	S	1476889	Lactococcus phage P162
0.00	1	1	S	413066	Streptococcus phage SMP
0.00	1	1	S	347324	Pseudomonas phage F10
0.00	1	1	S	279281	Lactobacillus phage phiAT3
0.00	1	1	S	1448274	Streptococcus phage K13
0.00	4075	123	F1	1982876	Bclasvirinae
0.00	2150	1069	G	1623295	Pegunavirus
0.00	472	0	S	1986538	Mycobacterium virus Pg1
0.00	457	457	S1	1089136	Mycobacterium phage JacAttac
0.00	15	15	S1	1089127	Mycobacterium phage Kikipoo
0.00	405	0	G1	2562662	unclassified Pegunavirus
0.00	405	405	S	1034149	Mycobacterium phage Vortex
0.00	159	0	S	1986540	Mycobacterium virus Suffolk
0.00	119	119	S1	1327766	Mycobacterium phage Newman
0.00	24	24	S1	1296647	Mycobacterium phage ShiVal
0.00	9	9	S1	1414748	Mycobacterium phage Suffolk
0.00	3	3	S1	1527494	Mycobacterium phage Eremos
0.00	3	3	S1	1675554	Mycobacterium phage Pops
0.00	1	1	S1	663553	Mycobacterium phage Colbert
0.00	34	0	S	1982928	Mycobacterium virus Soto
0.00	32	32	S1	1458725	Mycobacterium phage Soto
0.00	1	1	S1	663560	Mycobacterium phage UncleHowie
0.00	1	1	S1	1034143	Mycobacterium phage Phipps
0.00	6	0	S	1986350	Mycobacterium virus Oline
0.00	6	6	S1	1052671	Mycobacterium phage Oline
0.00	3	0	S	1982927	Mycobacterium virus Osmaximus
0.00	3	3	S1	1035482	Mycobacterium phage OSmaximus
0.00	2	0	S	1982926	Mycobacterium virus Apizium
0.00	2	2	S1	1673886	Mycobacterium phage Apizium
0.00	842	93	F2	2315863	unclassified Bclasvirinae
0.00	665	665	S	1463812	Mycobacterium phage Jolie1
0.00	43	43	S	1340830	Mycobacterium phage KayaCho
0.00	36	36	S	1463811	Mycobacterium phage Hosp
0.00	5	5	S	1463809	Mycobacterium phage 39HC
0.00	422	107	G	1982898	Coopervirus
0.00	69	0	S	1983110	Mycobacterium virus Vincenzo
0.00	69	69	S1	1647301	Mycobacterium phage Vincenzo
0.00	58	0	S	1983117	Mycobacterium virus Cooper
0.00	58	58	S1	373406	Mycobacterium phage Cooper
0.00	56	0	S	1983118	Mycobacterium virus Nigel
0.00	56	56	S1	543152	Mycobacterium phage Nigel
0.00	46	0	S	1983116	Mycobacterium virus Chrisnmich
0.00	46	46	S1	1034130	Mycobacterium phage ChrisnMich
0.00	39	0	S	1983106	Mycobacterium virus Adawi
0.00	39	39	S1	1354507	Mycobacterium phage Adawi
0.00	14	0	S	1983119	Mycobacterium virus Stinger
0.00	14	14	S1	1089137	Mycobacterium phage Stinger
0.00	11	0	S	1983120	Mycobacterium virus Zemanar
0.00	11	11	S1	1034151	Mycobacterium phage Zemanar
0.00	9	0	S	1983107	Mycobacterium virus JAMaL
0.00	9	9	S1	1429905	Mycobacterium phage JAMaL
0.00	7	0	S	1983108	Mycobacterium virus BrownCNA
0.00	7	7	S1	1698252	Mycobacterium phage BrownCNA
0.00	6	0	S	1983109	Mycobacterium virus Bane1
0.00	6	6	S1	1354508	Mycobacterium phage Bane1
0.00	221	98	G	1982897	Acadianvirus
0.00	100	0	S	1982902	Mycobacterium virus Baee
0.00	100	100	S1	1647306	Mycobacterium phage Baee
0.00	23	23	S	1982901	Mycobacterium virus Acadian
0.00	199	176	G	1982900	Rosebushvirus
0.00	16	2	S	1982904	Mycobacterium virus Godines
0.00	8	8	S1	1675551	Mycobacterium phage Godines
0.00	6	6	S1	373414	Mycobacterium phage Qyrzula
0.00	4	4	S	2560607	Mycobacterium virus TA17a
0.00	3	0	S	2006145	Mycobacterium virus Rosebush
0.00	3	3	S1	205874	Mycobacterium phage Rosebush
0.00	118	55	G	1982899	Pipefishvirus
0.00	32	0	S	1982905	Mycobacterium virus Bernardo
0.00	32	32	S1	1429903	Mycobacterium phage Bernardo
0.00	18	0	G1	2268051	unclassified Pipefishvirus
0.00	17	17	S	591487	Mycobacterium phage Phlyer
0.00	1	1	S	546184	Mycobacterium phage Phaedrus
0.00	7	0	S	1982918	Mycobacterium virus Pipefish
0.00	7	7	S1	373413	Mycobacterium phage Pipefish
0.00	4	0	S	1982916	Mycobacterium virus Athena
0.00	4	4	S1	1089113	Mycobacterium phage Athena
0.00	2	0	S	1982917	Mycobacterium virus Gadjet
0.00	2	2	S1	1089122	Mycobacterium phage Gadjet
0.00	1293	548	G	186764	Fromanvirus
0.00	526	47	G1	2562661	unclassified Fromanvirus
0.00	69	69	S	1647300	Mycobacterium phage Luchador
0.00	44	44	S	1701845	Mycobacterium phage TheloniousMonk
0.00	32	32	S	1821723	Mycobacterium phage EvilGenius
0.00	25	25	S	1589274	Mycobacterium phage Sheen
0.00	21	21	S	1437839	Mycobacterium phage Echild
0.00	21	21	S	1327776	Mycobacterium phage Severus
0.00	18	18	S	1805459	Mycobacterium phage Mulciber
0.00	16	16	S	1815972	Mycobacterium phage ArcherNM
0.00	15	15	S	1429759	Mycobacterium phage EagleEye
0.00	14	14	S	1458846	Mycobacterium phage RhynO
0.00	13	13	S	1327770	Mycobacterium phage HINdeR
0.00	12	12	S	1383059	Mycobacterium phage Adzzy
0.00	12	12	S	1354512	Mycobacterium phage PhrostyMug
0.00	11	11	S	1718166	Mycobacterium phage LadyBird
0.00	11	11	S	1873895	Mycobacterium phage Gompeii16
0.00	10	10	S	1327948	Mycobacterium phage Chy5
0.00	9	9	S	1815969	Mycobacterium phage Loser
0.00	6	6	S	1701853	Mycobacterium phage Serenity
0.00	6	6	S	1555235	Mycobacterium phage SweetiePie
0.00	6	6	S	1673876	Mycobacterium phage UnionJack
0.00	5	5	S	1458717	Mycobacterium phage 40AC
0.00	5	5	S	1698366	Mycobacterium phage Chadwick
0.00	5	5	S	1698417	Mycobacterium phage Pioneer
0.00	5	5	S	1076630	Mycobacterium phage AnnaL29
0.00	5	5	S	1354510	Mycobacterium phage Fredward
0.00	5	5	S	1784956	Mycobacterium phage Bactobuster
0.00	5	5	S	1718172	Mycobacterium phage Theia
0.00	5	5	S	1327772	Mycobacterium phage Jobu08
0.00	4	4	S	1690684	Mycobacterium phage Phlei
0.00	4	4	S	1527520	Mycobacterium phage Piro94
0.00	4	4	S	1551710	Mycobacterium phage Abrogate
0.00	4	4	S	1458724	Mycobacterium phage Alsfro
0.00	4	4	S	1340827	Mycobacterium phage SarFire
0.00	3	3	S	1555201	Mycobacterium phage Equemioh13
0.00	3	3	S	1675553	Mycobacterium phage Nhonho
0.00	3	3	S	1527535	Mycobacterium phage Tiffany
0.00	2	2	S	1567466	Mycobacterium phage Alvin
0.00	2	2	S	1560285	Mycobacterium phage Larenn
0.00	2	2	S	1735466	Mycobacterium phage Pepe
0.00	2	2	S	1701849	Mycobacterium phage Turj99
0.00	2	2	S	1673873	Mycobacterium phage Smeadley
0.00	2	2	S	1542912	Mycobacterium phage VohminGhazi
0.00	2	2	S	1486426	Mycobacterium phage Phantastic
0.00	2	2	S	1383054	Mycobacterium phage Wheeler
0.00	2	2	S	1327773	Mycobacterium phage PattyP
0.00	2	2	S	1458841	Mycobacterium phage CRB1
0.00	2	2	S	1262532	Mycobacterium phage BTCU-1
0.00	2	2	S	1458714	Mycobacterium phage Seabiscuit
0.00	2	2	S	1445714	Mycobacterium phage Nyxis
0.00	1	1	S	1089117	Mycobacterium phage Blue7
0.00	1	1	S	1340818	Mycobacterium phage LittleCherry
0.00	1	1	S	1698441	Mycobacterium phage Rufus
0.00	1	1	S	1718171	Mycobacterium phage Pari
0.00	1	1	S	1327035	Mycobacterium phage CASbig
0.00	1	1	S	1647308	Mycobacterium phage Nerujay
0.00	1	1	S	1567468	Mycobacterium phage Edtherson
0.00	1	1	S	1458726	Mycobacterium phage 20ES
0.00	1	1	S	1468169	Mycobacterium phage Lamina13
0.00	1	1	S	1527536	Mycobacterium phage Trike
0.00	1	1	S	1873889	Mycobacterium phage Makemake
0.00	1	1	S	1873891	Mycobacterium phage Papez
0.00	1	1	S	1527516	Mycobacterium phage MarQuardt
0.00	26	0	S	1993873	Mycobacterium virus Timshel
0.00	26	26	S1	1032895	Mycobacterium phage Timshel
0.00	24	24	S	373405	Mycobacterium virus Che12
0.00	15	0	S	1993867	Mycobacterium virus Trixie
0.00	15	15	S1	1071503	Mycobacterium phage Trixie
0.00	12	12	S	1034109	Mycobacterium virus Kssjeb
0.00	11	11	S	205870	Mycobacterium virus Bxz2
0.00	11	11	S	1225862	Mycobacterium virus Rebeuca
0.00	8	8	S	1089128	Mycobacterium virus Kugel
0.00	7	7	S	1034135	Mycobacterium virus Gladiator
0.00	7	7	S	927988	Mycobacterium virus Wonder
0.00	6	6	S	540068	Mycobacterium virus Pukovnik
0.00	6	6	S	1034140	Mycobacterium virus Microwolf
0.00	6	0	S	2003504	Mycobacterium virus Redrock
0.00	6	6	S1	711470	Mycobacterium phage RedRock
0.00	5	5	S	1041807	Mycobacterium virus Benedict
0.00	5	0	S	1993861	Mycobacterium virus Violet
0.00	5	5	S1	1086800	Mycobacterium phage Violet
0.00	5	5	S	1211282	Mycobacterium virus Goose
0.00	5	5	S	1211281	Mycobacterium virus Arturo
0.00	5	5	S	1032892	Mycobacterium virus Heldan
0.00	4	0	S	1993862	Mycobacterium virus U2
0.00	4	4	S1	260120	Mycobacterium phage U2
0.00	4	0	S	1993885	Mycobacterium virus Solon
0.00	4	4	S1	555603	Mycobacterium phage Solon
0.00	4	4	S	1089111	Mycobacterium virus Alma
0.00	3	0	S	2003502	Mycobacterium virus Rockstar
0.00	3	3	S1	1034144	Mycobacterium phage Rockstar
0.00	3	3	S	1051140	Mycobacterium virus Euphoria
0.00	3	3	S	1034108	Mycobacterium virus JC27
0.00	3	3	S	1034103	Mycobacterium virus Hammer
0.00	3	0	S	1993876	Mycobacterium virus Tiger
0.00	3	3	S1	1161934	Mycobacterium phage Tiger
0.00	2	0	S	1993863	Mycobacterium virus Twister
0.00	2	2	S1	1161933	Mycobacterium phage Twister
0.00	2	0	S	1993865	Mycobacterium virus Turbido
0.00	2	2	S1	1071504	Mycobacterium phage Turbido
0.00	2	2	S	1071502	Mycobacterium virus Cuco
0.00	2	2	S	1195075	Mycobacterium virus Astro
0.00	2	0	S	1993883	Mycobacterium virus Switzer
0.00	2	2	S1	1034118	Mycobacterium phage Switzer
0.00	2	0	S	2003503	Mycobacterium virus Ridgecb
0.00	2	2	S1	1071506	Mycobacterium phage RidgeCB
0.00	2	2	S	148603	Mycobacterium virus Bxb1
0.00	2	2	S	28369	Mycobacterium virus D29
0.00	2	2	S	1036613	Mycobacterium virus Mrgordo
0.00	1	1	S	1041406	Mycobacterium virus Ericb
0.00	1	1	S	1032891	Mycobacterium virus BBPiebs31
0.00	1	1	S	1034110	Mycobacterium virus Lesedi
0.00	1	1	S	1034113	Mycobacterium virus Museum
0.00	1	0	S	1993882	Mycobacterium virus SWU1
0.00	1	1	S1	1175504	Mycobacterium phage SWU1
0.00	1	1	S	540066	Mycobacterium virus KBG
0.00	1	0	S	1993886	Mycobacterium virus Skipole
0.00	1	1	S1	701456	Mycobacterium phage SkiPole
0.00	1	1	S	1051138	Mycobacterium virus Doom
0.00	1	1	S	1097754	Mycobacterium virus Saintus
0.00	1	1	S	1089129	Mycobacterium virus LHTSCC
0.00	776	182	G	1623306	Timquatrovirus
0.00	407	110	G1	2562717	unclassified Timquatrovirus
0.00	44	44	S	1414747	Mycobacterium phage Validus
0.00	44	44	S	1698709	Mycobacterium phage Enkosi
0.00	34	34	S	1647313	Mycobacterium phage ShedlockHolmes
0.00	27	27	S	1486427	Mycobacterium phage ZoeJ
0.00	25	25	S	1541819	Mycobacterium phage Omnicron
0.00	23	23	S	1567473	Mycobacterium phage Milly
0.00	21	21	S	1560286	Mycobacterium phage Murucutumbu
0.00	17	17	S	1606763	Mycobacterium phage Kratio
0.00	16	16	S	1718600	Mycobacterium phage Mufasa
0.00	14	14	S	1506716	Mycobacterium phage Cheetobro
0.00	14	14	S	1567471	Mycobacterium phage Keshu
0.00	10	10	S	1486473	Mycobacterium phage OkiRoe
0.00	5	5	S	1084722	Mycobacterium phage BarrelRoll
0.00	3	3	S	1891963	Mycobacterium phage Gengar
0.00	42	42	S	1097753	Mycobacterium virus Fionnbarth
0.00	30	30	S	1195070	Mycobacterium virus Macncheese
0.00	28	28	S	1034152	Mycobacterium virus Anaya
0.00	21	0	S	1993872	Mycobacterium virus TM4
0.00	21	21	S1	88870	Mycobacterium phage TM4
0.00	20	20	S	861045	Mycobacterium virus Crimd
0.00	16	16	S	861044	Mycobacterium virus Angelica
0.00	11	11	S	1034114	Mycobacterium virus Pixie
0.00	10	10	S	1056831	Mycobacterium virus Larva
0.00	9	9	S	1051143	Mycobacterium virus Jaws
0.00	478	195	G	1623296	Phicbkvirus
0.00	100	100	S	1211643	Caulobacter virus Rogue
0.00	53	53	S	1204537	Caulobacter virus phiCbK
0.00	51	51	S	1211644	Caulobacter virus Swift
0.00	49	49	S	1211641	Caulobacter virus Karma
0.00	30	30	S	1211642	Caulobacter virus Magneto
0.00	401	209	G	187218	Tequintavirus
0.00	57	0	G1	352888	unclassified Tequintavirus
0.00	43	43	S	1206557	Yersinia phage phiR201
0.00	11	11	S	1647411	Salmonella phage NR01
0.00	3	3	S	1863010	Shigella phage SHSML-45
0.00	32	32	S	1540099	Salmonella virus Stitch
0.00	16	16	S	352889	Escherichia virus H8
0.00	15	15	S	977927	Salmonella virus SPC35
0.00	15	15	S	1982565	Salmonella virus 118970sal2
0.00	13	13	S	10726	Escherichia virus T5
0.00	12	0	S	2049893	Escherichia virus FFH1
0.00	12	12	S1	1446489	Escherichia phage vB_EcoS_FFH_1
0.00	10	10	S	491003	Escherichia virus EPS7
0.00	7	0	S	1945575	Salmonella virus Shivani
0.00	7	7	S1	1572715	Salmonella phage Shivani
0.00	6	6	S	1567006	Escherichia virus DT57C
0.00	5	0	S	1982564	Escherichia virus slur09
0.00	5	5	S1	1728958	Escherichia phage slur09
0.00	2	2	S	10707	Escherichia virus BF23
0.00	2	0	S	1112008	Escherichia virus AKFV33
0.00	2	2	S1	2681605	Escherichia phage vB_EcoS_AKFV33
0.00	352	94	G	1623281	Cheoctovirus
0.00	146	20	G1	2562660	unclassified Cheoctovirus
0.00	48	48	S	1527512	Mycobacterium phage Squirty
0.00	21	21	S	1327036	Mycobacterium phage WIVsmall
0.00	12	12	S	1541823	Mycobacterium phage Llama
0.00	8	8	S	1536603	Mycobacterium phage Estave1
0.00	4	4	S	1445728	Mycobacterium phage Saal
0.00	3	3	S	1698715	Mycobacterium phage XFactor
0.00	3	3	S	1698713	Mycobacterium phage Seagreen
0.00	3	3	S	1675549	Mycobacterium phage Florinda
0.00	3	3	S	1340824	Mycobacterium phage Hamulus
0.00	3	3	S	1551711	Mycobacterium phage Bipolar
0.00	3	3	S	1536598	Mycobacterium phage BuzzLyseyear
0.00	2	2	S	1815608	Mycobacterium phage Brocalys
0.00	2	2	S	1739966	Mycobacterium phage Sparkdehlily
0.00	2	2	S	1556289	Mycobacterium phage CaptainTrips
0.00	2	2	S	1340708	Mycobacterium phage Bobi
0.00	1	1	S	1527580	Mycobacterium phage Inventum
0.00	1	1	S	1340822	Mycobacterium phage Daenerys
0.00	1	1	S	1675555	Mycobacterium phage Quico
0.00	1	1	S	1698357	Mycobacterium phage Dante
0.00	1	1	S	1698712	Mycobacterium phage PopTart
0.00	1	1	S	1327777	Mycobacterium phage SiSi
0.00	1	1	S	1327771	Mycobacterium phage Job42
0.00	48	48	S	1034107	Mycobacterium virus Ibhubesi
0.00	14	0	S	1993889	Mycobacterium virus Shauna1
0.00	14	14	S1	1036615	Mycobacterium phage Shauna1
0.00	9	9	S	205876	Mycobacterium virus Che9d
0.00	7	7	S	685506	Mycobacterium virus Ardmore
0.00	7	7	S	1034150	Mycobacterium virus Yoshi
0.00	4	4	S	1034112	Mycobacterium virus Mozy
0.00	4	4	S	1036614	Mycobacterium virus Mutaforma13
0.00	3	3	S	1034101	Mycobacterium virus Dlane
0.00	3	0	S	1993884	Mycobacterium virus Spartacus
0.00	3	3	S1	1147141	Mycobacterium phage Spartacus
0.00	3	3	S	1168594	Mycobacterium virus Avani
0.00	2	2	S	205868	Mycobacterium virus Che8
0.00	2	2	S	563122	Mycobacterium virus Pacc40
0.00	2	2	S	563123	Mycobacterium virus Ramsey
0.00	1	1	S	563119	Mycobacterium virus Fruitloop
0.00	1	1	S	1225861	Mycobacterium virus Dorothy
0.00	1	1	S	1089132	Mycobacterium virus SG4
0.00	1	1	S	1089120	Mycobacterium virus Deadp
0.00	322	72	G	1982251	Pahexavirus
0.00	158	0	S	1982298	Propionibacterium virus PHL179M00
0.00	158	158	S1	1500828	Propionibacterium phage PHL179M00
0.00	10	0	G1	2079398	unclassified Pahexavirus
0.00	4	4	S	1654782	Propionibacterium phage QueenBey
0.00	2	2	S	1654781	Propionibacterium phage Moyashi
0.00	2	2	S	1690805	Propionibacterium phage PAC1
0.00	1	1	S	1500800	Propionibacterium phage PHL030N00
0.00	1	1	S	1654780	Propionibacterium phage Enoki
0.00	7	0	S	1982280	Propionibacterium virus PHL071N05
0.00	7	7	S1	1235650	Propionibacterium phage PHL071N05
0.00	7	0	S	1982269	Propionibacterium virus PA6
0.00	7	7	S1	376758	Propionibacterium phage PA6
0.00	7	0	S	1982265	Propionibacterium virus P100A
0.00	7	7	S1	1229790	Propionibacterium phage P100_A
0.00	6	0	S	1982257	Propionibacterium virus Lauchelly
0.00	6	6	S1	1655015	Propionibacterium phage Lauchelly
0.00	6	0	S	1982295	Propionibacterium virus PHL152M00
0.00	6	6	S1	1500825	Propionibacterium phage PHL152M00
0.00	4	0	S	1982301	Propionibacterium virus PHL301M00
0.00	4	4	S1	1500831	Propionibacterium phage PHL301M00
0.00	4	0	S	1982268	Propionibacterium virus P104A
0.00	4	4	S1	1229787	Propionibacterium phage P104A
0.00	3	0	S	1982297	Propionibacterium virus PHL171M01
0.00	3	3	S1	1500827	Propionibacterium phage PHL171M01
0.00	3	0	S	1982274	Propionibacterium virus PHL025M00
0.00	3	3	S1	1500799	Propionibacterium phage PHL025M00
0.00	3	0	S	1982272	Propionibacterium virus PAS50
0.00	3	3	S1	504553	Propionibacterium phage PAS50
0.00	3	0	S	1982264	Propionibacterium virus P1.1
0.00	3	3	S1	1229792	Propionibacterium phage P1.1
0.00	2	0	S	1982307	Propionibacterium virus Stormborn
0.00	2	2	S1	1655022	Propionibacterium phage Stormborn
0.00	2	0	S	1982263	Propionibacterium virus P1001
0.00	2	2	S1	1229791	Propionibacterium phage P100_1
0.00	2	0	S	1982256	Propionibacterium virus Kubed
0.00	2	2	S1	1655014	Propionibacterium phage Kubed
0.00	2	0	S	1982271	Propionibacterium virus PAD20
0.00	2	2	S1	504501	Propionibacterium phage PAD20
0.00	2	0	S	1982279	Propionibacterium virus PHL070N00
0.00	2	2	S1	1500807	Propionibacterium phage PHL070N00
0.00	2	0	S	1982285	Propionibacterium virus PHL112N00
0.00	2	2	S1	1235654	Propionibacterium phage PHL112N00
0.00	2	0	S	1982306	Propionibacterium virus Solid
0.00	2	2	S1	1655021	Propionibacterium phage Solid
0.00	1	0	S	1982253	Propionibacterium virus ATCC29399BT
0.00	1	1	S1	1229793	Propionibacterium phage ATCC29399B_T
0.00	1	0	S	1982282	Propionibacterium virus PHL092M00
0.00	1	1	S1	1500813	Propionibacterium phage PHL092M00
0.00	1	0	S	1982284	Propionibacterium virus PHL111M01
0.00	1	1	S1	1235653	Propionibacterium phage PHL111M01
0.00	1	0	S	1982286	Propionibacterium virus PHL113M01
0.00	1	1	S1	1235655	Propionibacterium phage PHL113M01
0.00	1	0	S	1982287	Propionibacterium virus PHL114L00
0.00	1	1	S1	1235656	Propionibacterium phage PHL114L00
0.00	1	0	S	1982291	Propionibacterium virus PHL132N00
0.00	1	1	S1	1500820	Propionibacterium phage PHL132N00
0.00	1	0	S	1982308	Propionibacterium virus Wizzo
0.00	1	1	S1	1655023	Propionibacterium phage Wizzo
0.00	1	0	S	1982300	Propionibacterium virus PHL199M00
0.00	1	1	S1	1500830	Propionibacterium phage PHL199M00
0.00	1	0	S	1982304	Propionibacterium virus Procrass1
0.00	1	1	S1	1655019	Propionibacterium phage Procrass1
0.00	1	0	S	1982252	Propionibacterium virus ATCC29399BC
0.00	1	1	S1	1229794	Propionibacterium phage ATCC29399B_C
0.00	1	0	S	1982255	Propionibacterium virus Keiki
0.00	1	1	S1	1655013	Propionibacterium phage Keiki
0.00	1	0	S	1982273	Propionibacterium virus PHL009M11
0.00	1	1	S1	1500798	Propionibacterium phage PHL009M11
0.00	1	0	S	1982259	Propionibacterium virus Ouroboros
0.00	1	1	S1	1655017	Propionibacterium phage Ouroboros
0.00	1	0	S	1982260	Propionibacterium virus P91
0.00	1	1	S1	1229782	Propionibacterium phage P9.1
0.00	1	0	S	1982266	Propionibacterium virus P100D
0.00	1	1	S1	1229789	Propionibacterium phage P100D
0.00	313	31	G	1623288	Liefievirus
0.00	280	7	G1	2201169	unclassified Liefievirus
0.00	95	95	S	1647309	Mycobacterium phage MOOREtheMARYer
0.00	54	54	S	1647305	Mycobacterium phage Cambiare
0.00	44	44	S	1873887	Mycobacterium phage Sneeze
0.00	41	41	S	1458831	Mycobacterium phage Jolie2
0.00	35	35	S	1647304	Mycobacterium phage FlagStaff
0.00	3	3	S	649688	Mycobacterium phage Angel
0.00	1	1	S	1327952	Mycobacterium phage Leo
0.00	1	1	S	373407	Mycobacterium virus Halo
0.00	1	1	S	1074304	Mycobacterium virus Liefie
0.00	284	17	F1	1982875	Arquatrovirinae
0.00	160	76	G	1982880	Likavirus
0.00	53	0	S	1982889	Streptomyces virus Lannister
0.00	53	53	S1	1674927	Streptomyces phage Lannister
0.00	11	0	S	1982888	Streptomyces virus Izzy
0.00	11	11	S1	1674926	Streptomyces phage Izzy
0.00	6	0	S	1982890	Streptomyces virus Lika
0.00	6	6	S1	1327758	Streptomyces phage Lika
0.00	6	0	G1	2220062	unclassified Likavirus
0.00	6	6	S	1873777	Streptomyces phage Nanodon
0.00	4	0	S	1982892	Streptomyces virus Zemlya
0.00	4	4	S1	1327760	Streptomyces phage Zemlya
0.00	2	0	S	1982885	Streptomyces virus Caliburn
0.00	2	2	S1	1690425	Streptomyces phage Caliburn
0.00	2	0	S	1982891	Streptomyces virus Sujidade
0.00	2	2	S1	1327759	Streptomyces phage Sujidade
0.00	40	0	G	1982879	Camvirus
0.00	20	0	S	1982882	Streptomyces virus Amela
0.00	20	20	S1	1673877	Streptomyces phage Amela
0.00	20	0	S	1982883	Streptomyces virus phiCAM
0.00	20	20	S1	1239386	Streptomyces phage phiCAM
0.00	38	0	S	1982895	Streptomyces virus phiHau3
0.00	38	38	S1	1204524	Streptomyces phage phiHau3
0.00	29	22	G	1982881	Arequatrovirus
0.00	4	0	S	1982894	Streptomyces virus R4
0.00	4	4	S1	10732	Streptomyces phage R4
0.00	3	0	S	1982893	Streptomyces virus ELB20
0.00	3	3	S1	1211278	Streptomyces phage phiELB20
0.00	274	1	F1	1910999	Tunavirinae
0.00	77	10	G	1920860	Webervirus
0.00	28	0	S	1981041	Klebsiella virus KLPN1
0.00	28	28	S1	1647408	Klebsiella phage KLPN1
0.00	15	0	S	1981042	Klebsiella virus PKP126
0.00	15	15	S1	1654927	Klebsiella phage PKP126
0.00	9	9	S	1095076	Enterobacter virus F20
0.00	6	0	S	1981043	Klebsiella virus Sushi
0.00	6	6	S1	1675609	Klebsiella phage Sushi
0.00	5	0	S	1920862	Klebsiella virus 1513
0.00	5	5	S1	1610829	Klebsiella phage 1513
0.00	4	0	S	1920861	Klebsiella virus KP36
0.00	4	4	S1	1129191	Klebsiella phage KP36
0.00	61	12	G	1920866	Rogunavirus
0.00	32	0	S	1920997	Escherichia virus Eb49
0.00	32	32	S1	1048207	Escherichia phage EB49
0.00	6	0	S	1920996	Escherichia virus E41c
0.00	6	6	S1	1495286	Escherichia phage e4/1c
0.00	6	6	S	1920999	Escherichia virus KP26
0.00	2	0	S	1920994	Escherichia virus AHS24
0.00	2	2	S1	1416030	Escherichia phage vB_EcoS_AHS24
0.00	1	0	S	1920993	Escherichia virus AHP42
0.00	1	1	S1	1416028	Escherichia phage vB_EcoS_AHP42
0.00	1	0	S	1921000	Escherichia virus Rogue1
0.00	1	1	S1	1147155	Enterobacteria phage vB_EcoS_Rogue1
0.00	1	0	S	2049889	Escherichia virus C119
0.00	1	1	S1	1735565	Escherichia phage C119
0.00	40	12	G	1920865	Tlsvirus
0.00	11	0	G1	2053685	unclassified Tlsvirus
0.00	7	7	S	1837218	Salmonella phage phSE-2
0.00	4	4	S	1654889	Salmonella phage 36
0.00	7	7	S	1173741	Salmonella virus SP126
0.00	5	5	S	245685	Escherichia virus TLS
0.00	5	5	S	1540096	Citrobacter virus Stevie
0.00	25	9	G	187217	Tunavirus
0.00	5	0	S	2560763	Shigella virus ISF002
0.00	5	5	S1	2006922	Shigella phage vB_SsoS-ISF002
0.00	3	3	S	1002724	Shigella virus Shfl1
0.00	3	0	S	1921004	Escherichia virus ADB2
0.00	3	3	S1	1216926	Escherichia phage ADB-2
0.00	3	3	S	1921008	Escherichia virus T1
0.00	1	0	S	1921005	Shigella virus PSf2
0.00	1	1	S1	1572702	Shigella phage pSf-2
0.00	1	0	S	2049887	Escherichia virus JMPW1
0.00	1	1	S1	1772219	Escherichia phage JMPW1
0.00	25	0	G	2560123	Eclunavirus
0.00	14	0	S	2560414	Enterobacter virus EcL1
0.00	14	14	S1	2070180	Enterobacter phage Ec_L1
0.00	11	0	G1	2571108	unclassified Eclunavirus
0.00	11	11	S	1852563	Enterobacteria phage vB_EcoS_NBD2
0.00	16	0	G	1920864	Rtpvirus
0.00	11	0	S	1945565	Escherichia virus ACGM12
0.00	11	11	S1	1141140	Escherichia phage vB_Eco_ACG-M12
0.00	5	5	S	355246	Escherichia virus Rtp
0.00	13	13	S	1073767	Cronobacter virus Esp2949-1
0.00	11	0	G	2560145	Hanrivervirus
0.00	11	0	S	2560762	Shigella virus pSf1
0.00	11	11	S1	2496551	Shigella phage pSf-1
0.00	5	0	G	2560227	Sertoctavirus
0.00	5	0	S	2560453	Escherichia virus SRT8
0.00	5	5	S1	2496545	Escherichia phage SRT8
0.00	272	58	G	1623305	Skunavirus
0.00	110	15	G1	2050979	unclassified Skunavirus
0.00	41	41	S	1262537	Lactococcus phage P680
0.00	27	27	S	1262535	Lactococcus phage jm2
0.00	21	21	S	1262538	Lactococcus phage phi7
0.00	4	4	S	1262533	Lactococcus phage 340
0.00	2	2	S	1262536	Lactococcus phage jm3
0.00	76	76	S	665883	Lactococcus virus CB13
0.00	6	6	S	213769	Lactococcus virus 712
0.00	5	5	S	494269	Lactococcus virus Bibb29
0.00	4	4	S	287412	Lactococcus virus Sl4
0.00	3	3	S	665884	Lactococcus virus CB14
0.00	3	3	S	1165134	Lactococcus virus ASCC191
0.00	2	2	S	83129	Lactococcus virus P008
0.00	2	2	S	1165135	Lactococcus virus ASCC273
0.00	2	2	S	63118	Lactococcus virus bIL170
0.00	1	1	S	1165151	Lactococcus virus ASCC465
0.00	199	4	F1	1982878	Pclasvirinae
0.00	109	0	G	1623277	Bignuzvirus
0.00	109	0	S	1983736	Mycobacterium virus Bignuz
0.00	109	109	S1	1074309	Mycobacterium phage BigNuz
0.00	54	45	G	1983734	Fishburnevirus
0.00	3	0	S	1983738	Mycobacterium virus Donovan
0.00	3	3	S1	1429793	Mycobacterium phage Donovan
0.00	2	0	S	1983737	Mycobacterium virus Brusacoram
0.00	2	2	S1	1698358	Mycobacterium phage Brusacoram
0.00	1	0	S	1983739	Mycobacterium virus Fishburne
0.00	1	1	S1	1327765	Mycobacterium phage Fishburne
0.00	1	0	S	1983740	Mycobacterium virus Jebeks
0.00	1	1	S1	1076631	Mycobacterium phage Jebeks
0.00	1	0	S	1983741	Mycobacterium virus Malithi
0.00	1	1	S1	1567472	Mycobacterium phage Malithi
0.00	1	0	G1	2315198	unclassified Fishburnevirus
0.00	1	1	S	1821727	Mycobacterium phage Shipwreck
0.00	32	0	G	1983735	Phayoncevirus
0.00	32	0	S	1983742	Mycobacterium virus Phayonce
0.00	32	32	S1	1647302	Mycobacterium phage Phayonce
0.00	193	7	G	2560112	Cetovirus
0.00	126	0	S	2560835	Vibrio virus pVp1
0.00	126	126	S1	1150989	Vibrio phage pVp-1
0.00	37	0	S	2060093	Vibrio virus Thalassa
0.00	37	37	S1	2570301	Vibrio phage Thalassa
0.00	23	0	S	2060092	Vibrio virus Ceto
0.00	23	23	S1	2570300	Vibrio phage Ceto
0.00	180	86	G	1623292	Omegavirus
0.00	48	0	S	1993879	Mycobacterium virus Thibault
0.00	48	48	S1	1052673	Mycobacterium phage Thibault
0.00	31	5	G1	2233782	unclassified Omegavirus
0.00	12	12	S	1340709	Mycobacterium phage Redno2
0.00	7	7	S	1567005	Mycobacterium phage MiaZeal
0.00	4	4	S	1527513	Mycobacterium phage Minerva
0.00	2	2	S	1340713	Mycobacterium phage Wanda
0.00	1	1	S	1541824	Mycobacterium phage Ariel
0.00	6	6	S	205879	Mycobacterium virus Omega
0.00	4	4	S	1034111	Mycobacterium virus Littlee
0.00	3	3	S	1032893	Mycobacterium virus Optimus
0.00	2	2	S	1034099	Mycobacterium virus Baka
0.00	179	49	G	1623278	Bronvirus
0.00	124	44	G1	2201166	unclassified Bronvirus
0.00	34	34	S	1698714	Mycobacterium phage Snenia
0.00	19	19	S	1340826	Mycobacterium phage Whirlwind
0.00	11	11	S	1718599	Mycobacterium phage Archie
0.00	8	8	S	1873696	Mycobacterium phage Gardann
0.00	6	6	S	1698711	Mycobacterium phage Lolly9
0.00	2	2	S	1340836	Mycobacterium phage Crossroads
0.00	3	3	S	1034137	Mycobacterium virus Joedirt
0.00	2	2	S	1086751	Mycobacterium virus Rumpelstiltskin
0.00	1	1	S	861047	Mycobacterium virus Bron
0.00	177	28	G	1922243	Sextaecvirus
0.00	85	0	S	1922246	Staphylococcus virus Sextaec
0.00	85	85	S1	1500386	Staphylococcus phage 6ec
0.00	64	0	S	1922247	Staphylococcus virus SEP9
0.00	64	64	S1	1434319	Staphylococcus phage vB_SepS_SEP9
0.00	168	0	G	1982227	Steinhofvirus
0.00	163	0	S	1982228	Achromobacter virus 83-24
0.00	163	163	S1	1589747	Achromobacter phage 83-24
0.00	5	0	S	1982229	Achromobacter virus JWX
0.00	5	5	S1	1589746	Achromobacter phage JWX
0.00	166	59	G	2560124	Efquatrovirus
0.00	30	0	G1	2562337	unclassified Efquatrovirus
0.00	20	20	S	1445858	Enterococcus phage IME-EFm1
0.00	9	9	S	1718158	Enterococcus phage IME-EFm5
0.00	1	1	S	767806	Enterococcus phage EFRM31
0.00	14	0	S	2560420	Enterococcus virus EF3
0.00	14	14	S1	1416012	Enterococcus phage IME_EF3
0.00	14	0	S	2560424	Enterococcus virus EcZZ2
0.00	14	14	S1	1647400	Enterococcus phage Ec-ZZ2
0.00	8	0	S	2560417	Enterococcus virus AUEF3
0.00	8	8	S1	1476978	Enterococcus phage AUEF3
0.00	8	0	S	2560425	Enterococcus virus EfaCPT1
0.00	8	8	S1	1204540	Enterococcus phage EfaCPT1
0.00	7	0	S	2560426	Enterococcus virus IME196
0.00	7	7	S1	1747289	Enterococcus phage vB_EfaS_IME196
0.00	6	0	S	2560427	Enterococcus virus LY0322
0.00	6	6	S1	2172042	Enterococcus phage LY0322
0.00	6	0	S	2560431	Enterococcus virus phiSHEF4
0.00	6	6	S1	2030923	Enterococcus phage phiSHEF4
0.00	4	0	S	2560415	Enterococcus virus AL2
0.00	4	4	S1	2175688	Enterococcus phage vB_EfaS_AL2
0.00	4	0	S	2560429	Enterococcus virus SANTOR1
0.00	4	4	S1	1871692	Enterococcus phage SANTOR1
0.00	3	0	S	2560432	Enterococcus virus phiSHEF5
0.00	3	3	S1	2030924	Enterococcus phage phiSHEF5
0.00	2	0	S	2560428	Enterococcus virus PMBT2
0.00	2	2	S1	2070197	Enterococcus phage PMBT2
0.00	1	0	S	2560430	Enterococcus virus phiSHEF2
0.00	1	1	S1	2030922	Enterococcus phage phiSHEF2
0.00	158	14	G	1623289	Dhillonvirus
0.00	41	0	G1	2219214	unclassified Dhillonvirus
0.00	23	23	S	1720498	Escherichia phage slur05
0.00	17	17	S	1883200	Escherichia phage Envy
0.00	1	1	S	1883202	Escherichia phage Gluttony
0.00	36	0	S	1954379	Shigella virus EP23
0.00	36	36	S1	1109721	Shigella phage EP23
0.00	29	29	S	624134	Escherichia virus SSL2009a
0.00	17	0	S	1954378	Escherichia virus HK578
0.00	17	17	S1	1147142	Escherichia phage HK578
0.00	9	0	S	1981026	Escherichia virus YD2008s
0.00	9	9	S1	1567004	Escherichia phage YD-2008.s
0.00	5	0	S	1954380	Sodalis virus SO1
0.00	5	5	S1	673375	Sodalis phage SO1
0.00	4	0	S	1981027	Escherichia virus EK99P1
0.00	4	4	S1	1527514	Escherichia phage EK99P-1
0.00	3	3	S	1245890	Escherichia virus JL1
0.00	145	42	G	1299429	Yuavirus
0.00	74	74	S	279383	Alphaproteobacteria virus phiJl001
0.00	18	18	S	462590	Pseudomonas virus Yua
0.00	7	0	S	1981049	Pseudomonas virus MP1412
0.00	7	7	S1	1204517	Pseudomonas phage MP1412
0.00	2	0	S	1981047	Pseudomonas virus LKO4
0.00	2	2	S1	1308899	Pseudomonas phage LKO4
0.00	2	0	S	1981048	Pseudomonas virus PAE1
0.00	2	2	S1	1718273	Pseudomonas phage PAE1
0.00	142	41	G	2560251	Vividuovirus
0.00	72	0	S	2560488	Gordonia virus Brandonk123
0.00	72	72	S1	2079564	Gordonia phage Brandonk123
0.00	15	0	S	2560512	Gordonia virus Vivi2
0.00	15	15	S1	1821564	Gordonia phage Vivi2
0.00	14	0	S	2560504	Gordonia virus Lennon
0.00	14	14	S1	2041512	Gordonia phage Lennon
0.00	139	13	G	1982745	Woodruffvirus
0.00	89	0	S	1982746	Streptomyces virus TP1604
0.00	89	89	S1	1636184	Streptomyces phage TP1604
0.00	27	0	G1	2301302	unclassified Woodruffvirus
0.00	27	27	S	1755682	Streptomyces phage phiSAJS1
0.00	10	0	S	1982747	Streptomyces virus YDN12
0.00	10	10	S1	1636183	Streptomyces phage YDN12
0.00	121	6	G	2560233	Sugarlandvirus
0.00	97	0	S	2560546	Klebsiella virus Sugarland
0.00	97	97	S1	2053603	Klebsiella phage Sugarland
0.00	18	0	S	2560539	Klebsiella virus IME260
0.00	18	18	S1	1912318	Klebsiella phage vB_Kpn_IME260
0.00	121	0	G	1982359	Patiencevirus
0.00	121	0	S	1982360	Mycobacterium virus Patience
0.00	121	121	S1	1074308	Mycobacterium phage Patience
0.00	108	0	G	2560121	Delepquintavirus
0.00	108	0	S	2560782	Stenotrophomonas virus DLP5
0.00	108	108	S1	2044561	Stenotrophomonas phage vB_SmaS_DLP_5
0.00	104	75	G	1982106	Demosthenesvirus
0.00	16	0	S	1982107	Gordonia virus Demosthenes
0.00	16	16	S1	1838067	Gordonia phage Demosthenes
0.00	7	0	S	1982108	Gordonia virus Katyusha
0.00	7	7	S1	1821555	Gordonia phage Katyusha
0.00	6	0	S	1982109	Gordonia virus Kvothe
0.00	6	6	S1	1838071	Gordonia phage Kvothe
0.00	103	26	G	1623285	Corndogvirus
0.00	68	1	G1	2267238	unclassified Corndogvirus
0.00	61	61	S	1340819	Mycobacterium phage Catdawg
0.00	6	6	S	1340831	Mycobacterium phage Dylan
0.00	7	7	S	1089135	Mycobacterium virus Firecracker
0.00	2	2	S	205875	Mycobacterium virus Corndog
0.00	103	53	G	2560220	Samistivirus
0.00	29	0	S	2560787	Streptomyces virus Mildred21
0.00	29	29	S1	2023959	Streptomyces phage Mildred21
0.00	11	0	S	2560786	Streptomyces virus Jay2Jay
0.00	11	11	S1	1556290	Streptomyces phage Jay2Jay
0.00	4	0	S	2560789	Streptomyces virus Paradiddles
0.00	4	4	S1	2023993	Streptomyces phage Paradiddles
0.00	3	0	S	2560791	Streptomyces virus Samisti12
0.00	3	3	S1	2023995	Streptomyces phage Samisti12
0.00	2	0	S	2560790	Streptomyces virus Peebs
0.00	2	2	S1	2023994	Streptomyces phage Peebs
0.00	1	0	S	2560788	Streptomyces virus NootNoot
0.00	1	1	S1	2023992	Streptomyces phage NootNoot
0.00	101	0	G	1918718	Cbastvirus
0.00	101	0	S	1918720	Cellulophaga virus ST
0.00	101	101	S1	756282	Cellulophaga phage phiST
0.00	97	18	F1	2169600	Nclasvirinae
0.00	34	22	G	2169634	Redivirus
0.00	10	0	S	2003505	Mycobacterium virus Redi
0.00	10	10	S1	1079894	Mycobacterium phage Redi
0.00	2	0	S	2170173	Mycobacterium virus Phrann
0.00	2	2	S1	1821541	Mycobacterium phage Phrann
0.00	32	8	G	2169633	Buttersvirus
0.00	19	0	S	2169798	Mycobacterium virus Butters
0.00	19	19	S1	1296646	Mycobacterium phage Butters
0.00	5	0	S	2169799	Mycobacterium virus Michelle
0.00	5	5	S1	1445726	Mycobacterium phage MichelleMyBell
0.00	13	11	G	1623280	Charlievirus
0.00	1	0	S	2003506	Mycobacterium virus Charlie
0.00	1	1	S1	1056830	Mycobacterium phage Charlie
0.00	1	0	S	2169811	Mycobacterium virus Xeno
0.00	1	1	S1	1821538	Mycobacterium phage Xeno
0.00	95	0	G	1623274	Biseptimavirus
0.00	94	0	G1	1955180	unclassified Biseptimavirus
0.00	67	67	S	1610872	Staphylococcus phage IME-SA4
0.00	26	26	S	1403390	Staphylococcus phage phiRS7
0.00	1	1	S	71366	Staphylococcus phage PVL
0.00	1	1	S	259901	Staphylococcus virus 77
0.00	95	27	F1	2169601	Nymbaxtervirinae
0.00	40	1	G	2169635	Baxtervirus
0.00	33	0	S	2169730	Gordonia virus BaxterFox
0.00	33	33	S1	1821549	Gordonia phage BaxterFox
0.00	6	0	S	2169731	Gordonia virus Yeezy
0.00	6	6	S1	1821565	Gordonia phage Yeezy
0.00	28	4	G	2169636	Nymphadoravirus
0.00	12	0	S	2560507	Gordonia virus Nymphadora
0.00	12	12	S1	1821558	Gordonia phage Nymphadora
0.00	7	0	S	2170042	Gordonia virus Zirinka
0.00	7	7	S1	1887656	Gordonia phage Zirinka
0.00	5	0	S	2170041	Gordonia virus Kita
0.00	5	5	S1	1821556	Gordonia phage Kita
0.00	91	0	F1	1910976	Guernseyvirinae
0.00	49	16	G	1910991	Jerseyvirus
0.00	14	0	S	2005696	Salmonella virus Jersey
0.00	14	14	S1	1340534	Salmonella phage Jersey
0.00	6	0	G1	2025810	unclassified Jerseyvirus
0.00	5	5	S	1465618	Salmonella phage vB_SenS-Ent2
0.00	1	1	S	1868170	Salmonella phage MA12
0.00	4	0	S	2005698	Salmonella virus LSPA1
0.00	4	4	S1	1540823	Salmonella phage LSPA1
0.00	4	0	S	2005700	Salmonella virus SETP3
0.00	2	2	S1	424944	Salmonella phage SETP3
0.00	2	2	S1	424947	Salmonella phage SETP7
0.00	2	0	S	2005693	Salmonella virus SP101
0.00	2	2	S1	1173752	Salmonella phage FSL SP-101
0.00	2	0	S	2005701	Salmonella virus SS3e
0.00	2	2	S1	293644	Salmonella phage SS3e
0.00	1	0	S	2005699	Salmonella virus SE2
0.00	1	1	S1	1115478	Salmonella phage SE2
0.00	29	0	G	1910993	Cornellvirus
0.00	22	0	G1	2304001	unclassified Cornellvirus
0.00	22	22	S	1701257	Enterobacter phage phiEap-2
0.00	7	0	S	1911006	Salmonella virus SP31
0.00	7	7	S1	1173749	Salmonella phage FSL SP-031
0.00	13	5	G	1910992	Kagunavirus
0.00	4	0	G1	2565499	unclassified Kagunavirus
0.00	4	4	S	2047801	Escherichia phage VB_EcoS-Golestan
0.00	3	0	S	1911010	Escherichia virus K1H
0.00	3	3	S1	698487	Escherichia phage K1-dep(1)
0.00	1	0	S	1911009	Escherichia virus K1ind2
0.00	1	1	S1	698489	Escherichia phage K1-ind(2)
0.00	89	60	G	1982557	Smoothievirus
0.00	26	0	S	1982560	Gordonia virus OneUp
0.00	26	26	S1	1838074	Gordonia phage OneUp
0.00	2	0	S	1982559	Gordonia virus ClubL
0.00	2	2	S1	1838065	Gordonia phage ClubL
0.00	1	0	S	1982558	Gordonia virus Bachita
0.00	1	1	S1	1838061	Gordonia phage Bachita
0.00	86	3	G	1982355	Pamexvirus
0.00	64	0	S	1982358	Pseudomonas virus PaMx74
0.00	64	64	S1	1175663	Pseudomonas phage PaMx74
0.00	19	0	S	1982357	Pseudomonas virus PaMx28
0.00	19	19	S1	1175659	Pseudomonas phage PaMx28
0.00	85	8	G	1623283	Chivirus
0.00	63	0	G1	1909389	unclassified Chivirus
0.00	25	25	S	1235559	Providencia phage Redjac
0.00	20	20	S	1567485	Proteus phage pPM_01
0.00	12	12	S	1150990	Enterobacter phage Enc34
0.00	3	3	S	1813781	Salmonella phage 118970_sal1
0.00	2	2	S	1543203	Salmonella phage BP12C
0.00	1	1	S	1654890	Salmonella phage 37
0.00	11	11	S	1173754	Salmonella virus FSLSP030
0.00	2	2	S	1541887	Salmonella virus Chi
0.00	1	1	S	1005056	Salmonella virus iEPS5
0.00	84	10	G	1918017	Helsingorvirus
0.00	35	0	S	1918193	Cellulophaga virus Cba121
0.00	35	35	S1	1327976	Cellulophaga phage phi12:1
0.00	29	0	S	1918194	Cellulophaga virus Cba171
0.00	29	29	S1	1327980	Cellulophaga phage phi17:1
0.00	10	0	S	1918192	Cellulophaga virus Cba181
0.00	10	10	S1	1327982	Cellulophaga phage phi18:1
0.00	81	0	G	2560129	Eyrevirus
0.00	81	0	S	2560492	Gordonia virus Eyre
0.00	81	81	S1	1887646	Gordonia phage Eyre
0.00	79	41	G	1982569	Tinduovirus
0.00	38	0	S	1982570	Tsukamurella virus TIN2
0.00	38	38	S1	1636545	Tsukamurella phage TIN2
0.00	78	6	G	2169658	Wizardvirus
0.00	41	0	S	2170253	Gordonia virus Twister6
0.00	41	41	S1	1887655	Gordonia phage Twister6
0.00	31	0	S	2170254	Gordonia virus Wizard
0.00	31	31	S1	1838083	Gordonia phage Wizard
0.00	75	0	G	2560165	Lacusarxvirus
0.00	75	0	S	2560778	Sphingobium virus Lacusarx
0.00	75	75	S1	1980139	Sphingobium phage Lacusarx
0.00	75	36	G	1921709	Slashvirus
0.00	19	0	S	1921713	Bacillus virus Stills
0.00	19	19	S1	1610833	Bacillus phage Stills
0.00	15	0	S	1921711	Bacillus virus Stahl
0.00	15	15	S1	1610832	Bacillus phage Stahl
0.00	5	0	S	1921710	Bacillus virus Slash
0.00	5	5	S1	1406790	Bacillus phage Slash
0.00	74	45	G	1982243	Incheonvrus
0.00	15	0	S	1982246	Polaribacter virus P12002S
0.00	15	15	S1	1647387	Polaribacter phage P12002S
0.00	14	0	S	1982245	Polaribacter virus P12002L
0.00	14	14	S1	1647386	Polaribacter phage P12002L
0.00	67	55	G	1982091	Marvinvirus
0.00	6	0	S	1982092	Mycobacterium virus Marvin
0.00	6	6	S1	1034139	Mycobacterium phage Marvin
0.00	6	0	S	1982093	Mycobacterium virus Mosmoris
0.00	6	6	S1	1471542	Mycobacterium phage MosMoris
0.00	66	6	G	2560106	Bowservirus
0.00	37	0	G1	2572004	unclassified Bowservirus
0.00	37	37	S	1821561	Gordonia phage Schnabeltier
0.00	23	0	S	2560487	Gordonia virus Bowser
0.00	23	23	S1	1838063	Gordonia phage Bowser
0.00	65	0	G	2560188	Nickievirus
0.00	33	0	G1	2570373	unclassified Nickievirus
0.00	29	29	S	1220717	Rhizobium phage RHEph10
0.00	4	4	S	1177632	Salmonella phage SSU5
0.00	32	0	S	2560688	Pseudomonas virus nickie
0.00	32	32	S1	2048977	Pseudomonas phage nickie
0.00	64	31	G	2560134	Galaxyvirus
0.00	20	0	S	2560303	Arthrobacter virus Galaxy
0.00	20	20	S1	1772326	Arthrobacter phage Galaxy
0.00	13	0	S	2560298	Arthrobacter virus Abidatro
0.00	13	13	S1	2015853	Arthrobacter phage Abidatro
0.00	63	42	G	1623276	Barnyardvirus
0.00	13	0	S	1982365	Mycobacterium virus Predator
0.00	13	13	S1	543153	Mycobacterium phage Predator
0.00	5	0	S	1982363	Mycobacterium virus Barnyard
0.00	5	5	S1	205880	Mycobacterium phage Barnyard
0.00	3	0	G1	2448213	unclassified Barnyardvirus
0.00	2	2	S	1445727	Mycobacterium phage Oaker
0.00	1	1	S	1486469	Mycobacterium phage Damien
0.00	62	0	G	2169657	Trigintaduovirus
0.00	62	0	S	2170239	Mycobacterium virus 32HC
0.00	62	62	S1	1445729	Mycobacterium phage 32HC
0.00	61	23	G	1921125	Homburgvirus
0.00	27	0	S	1921128	Listeria virus LP110
0.00	27	27	S1	1173748	Listeria phage LP-110
0.00	6	0	S	1921130	Listeria virus P70
0.00	6	6	S1	1225800	Listeria phage P70
0.00	2	0	S	1921126	Listeria virus LP26
0.00	2	2	S1	1173745	Listeria phage LP-026
0.00	2	0	S	1921127	Listeria virus LP37
0.00	2	2	S1	1173747	Listeria phage LP-037
0.00	1	0	S	1921129	Listeria virus LP114
0.00	1	1	S1	1458857	Listeria phage LP-114
0.00	60	0	G	2560222	Sanovirus
0.00	32	0	S	2560847	Xylella virus Salvo
0.00	32	32	S1	1415147	Xylella phage Salvo
0.00	28	0	S	2560848	Xylella virus Sano
0.00	28	28	S1	1415148	Xylella phage Sano
0.00	59	0	G	2560178	Minunavirus
0.00	59	0	S	2560595	Microbacterium virus Min1
0.00	59	59	S1	446529	Microbacterium phage Min1
0.00	59	0	G	2560107	Britbratvirus
0.00	59	0	S	2560489	Gordonia virus Britbrat
0.00	59	59	S1	1838064	Gordonia phage BritBrat
0.00	57	10	G	1982748	Woesvirus
0.00	43	0	S	1982751	Gordonia virus Woes
0.00	43	43	S1	1838084	Gordonia phage Woes
0.00	2	0	S	1982749	Gordonia virus Hotorobo
0.00	2	2	S1	1821554	Gordonia phage Hotorobo
0.00	2	0	S	1982750	Gordonia virus Monty
0.00	2	2	S1	1838073	Gordonia phage Monty
0.00	55	0	G	2005059	Cronusvirus
0.00	55	43	S	2005060	Rhodobacter virus RcCronus
0.00	9	9	S1	1662332	Rhodobacter phage RcRhea
0.00	3	3	S1	1662333	Rhodobacter phage RcCronus
0.00	54	12	G	1623302	Saphexavirus
0.00	11	0	S	1982377	Enterococcus virus BC611
0.00	11	11	S1	1173135	Enterococcus phage BC611
0.00	9	0	S	1982378	Enterococcus virus IMEEF1
0.00	9	9	S1	1351735	Enterococcus phage IMEEF1
0.00	9	0	S	1982380	Enterococcus virus VD13
0.00	9	9	S1	1458851	Enterococcus phage VD13
0.00	5	0	S	1982381	Streptococcus virus SPQS1
0.00	5	5	S1	1208587	Streptococcus phage SPQS1
0.00	4	0	S	1982379	Enterococcus virus SAP6
0.00	4	4	S1	1073766	Enterococcus phage SAP6
0.00	4	0	G1	2172093	unclassified Saphexavirus
0.00	4	4	S	1747287	Enterococcus phage vB_EfaS_IME198
0.00	53	10	G	1623298	Phietavirus
0.00	15	15	S	320841	Staphylococcus virus EW
0.00	7	7	S	1197952	Staphylococcus virus IPLA5
0.00	4	4	S	326036	Staphylococcus virus phiETA2
0.00	3	2	G1	1636203	unclassified Phietavirus
0.00	1	1	S	1636205	Staphylococcus phage B236
0.00	3	3	S	106284	Staphylococcus virus phiETA
0.00	3	3	S	320840	Staphylococcus virus 37
0.00	2	2	S	487152	Staphylococcus virus phiMR25
0.00	2	2	S	320844	Staphylococcus virus 71
0.00	1	1	S	320850	Staphylococcus virus X2
0.00	1	1	S	1197953	Staphylococcus virus IPLA7
0.00	1	1	S	399185	Staphylococcus virus PH15
0.00	1	1	S	398839	Staphylococcus virus CNPH82
0.00	51	17	G	1982076	Korravirus
0.00	8	0	S	1982084	Arthrobacter virus Pumancara
0.00	8	8	S1	1772311	Arthrobacter phage Pumancara
0.00	8	0	S	1982085	Arthrobacter virus Wayne
0.00	8	8	S1	1772322	Arthrobacter phage Wayne
0.00	5	0	S	1982078	Arthrobacter virus DrRobert
0.00	5	5	S1	1772296	Arthrobacter phage DrRobert
0.00	4	0	S	1982080	Arthrobacter virus HunterDalle
0.00	4	4	S1	1772300	Arthrobacter phage HunterDalle
0.00	3	0	S	1982077	Arthrobacter virus Bennie
0.00	3	3	S1	1772293	Arthrobacter phage Bennie
0.00	3	0	S	1982081	Arthrobacter virus Joann
0.00	3	3	S1	1772303	Arthrobacter phage Joann
0.00	2	0	S	1982079	Arthrobacter virus Glenn
0.00	2	2	S1	1772297	Arthrobacter phage Glenn
0.00	1	0	S	1982083	Arthrobacter virus Preamble
0.00	1	1	S1	1772310	Arthrobacter phage Preamble
0.00	51	0	F1	2169597	Chebruvirinae
0.00	51	10	G	2169611	Brujitavirus
0.00	32	32	S	561996	Mycobacterium virus Brujita
0.00	9	9	S	1089115	Mycobacterium virus Babsiella
0.00	51	39	G	1623284	Kostyavirus
0.00	12	7	G1	1776684	unclassified Kostyavirus
0.00	3	3	S	1327764	Mycobacterium phage Dumbo
0.00	1	1	S	1391180	Mycobacterium phage Nala
0.00	1	1	S	1679524	Mycobacterium phage Dusk
0.00	51	0	F1	2169599	Mccleskeyvirinae
0.00	34	28	G	2169622	Unaquatrovirus
0.00	3	0	S	2170246	Leuconostoc virus 1A4
0.00	3	3	S1	745088	Leuconostoc phage 1-A4
0.00	2	0	S	2170251	Leuconostoc virus Ln9
0.00	2	2	S1	1536605	Leuconostoc phage Ln-9
0.00	1	0	S	2170247	Leuconostoc virus LN25
0.00	1	1	S1	1262518	Leuconostoc phage phiLN25
0.00	17	6	G	2169621	Limdunavirus
0.00	4	0	S	2169974	Leuconostoc virus LN03
0.00	4	4	S1	1262515	Leuconostoc phage phiLN03
0.00	4	0	S	2169979	Leuconostoc virus P793
0.00	4	4	S1	1262522	Leuconostoc phage P793
0.00	2	0	S	2169976	Leuconostoc virus LN12
0.00	2	2	S1	1262517	Leuconostoc phage phiLN12
0.00	1	0	S	2169975	Leuconostoc virus LN04
0.00	1	1	S1	1262516	Leuconostoc phage phiLN04
0.00	50	1	F1	1982877	Mclasvirinae
0.00	29	25	G	1983744	Bongovirus
0.00	3	0	S	1983750	Mycobacterium virus Bongo
0.00	3	3	S1	1088864	Mycobacterium phage Bongo
0.00	1	0	G1	2315197	unclassified Bongovirus
0.00	1	1	S	1325953	Mycobacterium phage PegLeg
0.00	20	0	G	1623301	Reyvirus
0.00	20	0	S	1983751	Mycobacterium virus Rey
0.00	20	20	S1	1034115	Mycobacterium phage Rey
0.00	49	19	G	2560156	Jesfedecavirus
0.00	20	0	S	2560832	Vibrio virus JSF10
0.00	20	20	S1	1983593	Vibrio phage JSF10
0.00	10	0	S	2560836	Vibrio virus phi3
0.00	10	10	S1	1589298	Vibrio phage phi 3
0.00	47	31	G	1921117	Nonagvirus
0.00	5	0	S	1921120	Escherichia virus JenP1
0.00	5	5	S1	1610837	Enterobacteria phage JenP1
0.00	5	0	S	2560729	Salmonella virus SE1Kor
0.00	5	5	S1	2115848	Salmonella phage SE1 (in:Nonagvirus)
0.00	4	0	S	1921119	Escherichia virus JenK1
0.00	4	4	S1	1610836	Enterobacteria phage JenK1
0.00	2	0	S	1921121	Escherichia virus JenP2
0.00	2	2	S1	1610838	Enterobacteria phage JenP2
0.00	45	0	G	1982150	Gilesvirus
0.00	45	0	S	1982151	Mycobacterium virus Giles
0.00	45	45	S1	480808	Mycobacterium phage Giles
0.00	45	8	G	1921544	Septimatrevirus
0.00	15	0	S	1921548	Burkholderia virus KL1
0.00	15	15	S1	1132026	Burkholderia phage vB_BceS_KL1
0.00	9	0	G1	2234106	unclassified Septimatrevirus
0.00	6	6	S	1175662	Pseudomonas phage PaMx42
0.00	3	3	S	1642663	Stenotrophomonas phage vB_SmaS-DLP_2
0.00	5	0	S	1921545	Pseudomonas virus 73
0.00	5	5	S1	347325	Pseudomonas phage 73
0.00	4	0	S	1921546	Pseudomonas virus Kakheti25
0.00	4	4	S1	1141526	Pseudomonas phage vB_Pae-Kakheti25
0.00	4	0	S	1921547	Pseudomonas virus Ab26
0.00	4	4	S1	1476390	Pseudomonas phage vB_PaeS_SCH_Ab26
0.00	43	0	G	2560192	Nyceiraevirus
0.00	43	0	S	2560506	Gordonia virus Nyceirae
0.00	43	43	S1	1887651	Gordonia phage Nyceirae
0.00	42	14	G	1982095	Abidjanvirus
0.00	16	0	S	1982098	Pseudomonas virus PaMx11
0.00	16	16	S1	1175657	Pseudomonas phage PaMx11
0.00	8	0	S	1982096	Pseudomonas virus Ab18
0.00	8	8	S1	1548905	Pseudomonas phage vB_PaeS_PAO1_Ab18
0.00	4	0	S	1982097	Pseudomonas virus Ab19
0.00	4	4	S1	1548912	Pseudomonas phage vB_PaeS_PAO1_Ab19
0.00	42	2	G	2560150	Ilzatvirus
0.00	21	0	S	2560591	Microbacterium virus Hamlet
0.00	21	21	S1	2079583	Microbacterium phage Hamlet
0.00	19	0	S	2560593	Microbacterium virus Ilzat
0.00	19	19	S1	2079584	Microbacterium phage Ilzat
0.00	39	2	G	2560161	Kojivirus
0.00	21	0	S	2560590	Microbacterium virus Golden
0.00	21	21	S1	2099624	Microbacterium phage Golden
0.00	16	0	S	2560594	Microbacterium virus Koji
0.00	16	16	S1	2099625	Microbacterium phage Koji
0.00	39	0	G	2560138	Gesputvirus
0.00	39	0	S	2560500	Gordonia virus Gsput1
0.00	39	39	S1	1622193	Gordonia phage Gsput1
0.00	38	2	G	2560147	Holosalinivirus
0.00	22	22	S	2560719	Salinibacter virus M1EM1
0.00	14	14	S	2041855	Salinibacter virus M8CR30-2
0.00	38	6	G	2560127	Emalynvirus
0.00	11	0	S	2560491	Gordonia virus Emalyn
0.00	11	11	S1	1821552	Gordonia phage Emalyn
0.00	9	0	S	2560497	Gordonia virus GTE2
0.00	9	9	S1	981323	Gordonia phage GTE2
0.00	7	0	S	2560490	Gordonia virus Cozz
0.00	7	7	S1	1838066	Gordonia phage Cozz
0.00	5	0	S	2560511	Gordonia virus Troje
0.00	5	5	S1	2079282	Gordonia phage Troje
0.00	38	0	G	2560231	Sourvirus
0.00	38	0	S	2560509	Gordonia virus Sour
0.00	38	38	S1	2182349	Gordonia phage Sour
0.00	37	23	G	1912760	Cequinquevirus
0.00	5	0	S	1981024	Lactobacillus virus Ld25A
0.00	5	5	S1	1500734	Lactobacillus phage Ld25A
0.00	3	3	S	297254	Lactobacillus virus LLKu
0.00	3	0	S	1981022	Lactobacillus virus Ld3
0.00	3	3	S1	1500735	Lactobacillus phage Ld3
0.00	2	2	S	508419	Lactobacillus virus c5
0.00	1	0	S	1981020	Lactobacillus virus phiLdb
0.00	1	1	S1	1399942	Lactobacillus phage phiLdb
0.00	36	0	F1	2169598	Dclasvirinae
0.00	15	0	G	2169612	Hawkeyevirus
0.00	15	0	S	2169910	Mycobacterium virus Hawkeye
0.00	15	15	S1	1458711	Mycobacterium phage Hawkeye
0.00	12	0	F2	2700023	unclassified Dclasvirinae
0.00	12	12	S	561998	Mycobacterium phage Gumball
0.00	9	0	G	2169613	Plotvirus
0.00	9	0	S	2170099	Mycobacterium virus Plot
0.00	9	9	S1	373411	Mycobacterium phage PLot
0.00	36	0	G	1982367	Pepyhexavirus
0.00	19	0	S	1982369	Rhodococcus virus Poco6
0.00	19	19	S1	691964	Rhodococcus phage ReqiPoco6
0.00	17	0	S	1982368	Rhodococcus virus Pepy6
0.00	17	17	S1	691965	Rhodococcus phage ReqiPepy6
0.00	35	0	G	2560210	Priunavirus
0.00	35	0	S	2560652	Providencia virus PR1
0.00	35	35	S1	1931407	Providencia phage vB_PreS_PR1
0.00	34	0	G	2560096	Bantamvirus
0.00	34	0	S	2560484	Gordonia virus Bantam
0.00	34	34	S1	1887641	Gordonia phage Bantam
0.00	34	0	G	2560221	Samunavirus
0.00	34	0	S	2560683	Pseudomonas virus SM1
0.00	34	34	S1	1772332	Pseudomonas phage SM1
0.00	33	3	G	1623304	Moineauvirus
0.00	10	10	S	64186	Streptococcus virus Sfi21
0.00	10	10	S	633135	Streptococcus virus phiAbc2
0.00	4	4	S	112023	Streptococcus virus 7201
0.00	3	0	G1	2231643	unclassified Moineauvirus
0.00	3	3	S	1051631	Streptococcus phage YMC-2011
0.00	2	2	S	90410	Streptococcus virus DT1
0.00	1	1	S	72638	Streptococcus virus Sfi19
0.00	33	3	G	1623282	Chenonavirus
0.00	22	0	S	2169812	Mycobacterium virus Sbash
0.00	22	22	S1	1567475	Mycobacterium phage Sbash
0.00	8	8	S	205872	Mycobacterium virus Che9c
0.00	33	0	G	1921434	Psavirus
0.00	33	0	G1	2529304	unclassified Psavirus
0.00	18	18	S	1458856	Listeria phage LP-101
0.00	15	15	S	330396	Listeria phage B025
0.00	32	14	G	1623275	Andromedavirus
0.00	6	6	S	1406788	Bacillus virus Riggi
0.00	5	5	S	1273742	Bacillus virus Finn
0.00	5	5	S	1406782	Bacillus virus Blastoid
0.00	1	1	S	1273739	Bacillus virus Andromeda
0.00	1	1	S	1406784	Bacillus virus Glittering
0.00	32	9	G	1982218	Gordtnkvirus
0.00	21	1	G1	2448216	unclassified Gordtnkvirus
0.00	11	11	S	1622191	Gordonia phage GordDuk1
0.00	9	9	S	1622190	Gordonia phage Gmala1
0.00	2	0	S	1982219	Gordonia virus GordTnk2
0.00	2	2	S1	1622192	Gordonia phage GordTnk2
0.00	32	0	G	2560180	Myunavirus
0.00	32	0	S	2560631	Pectobacterium virus My1
0.00	32	32	S1	1204539	Pectobacterium phage My1
0.00	31	0	G	2560253	Weaselvirus
0.00	31	0	S	2560706	Rhodococcus virus Weasel
0.00	31	31	S1	1897437	Rhodococcus phage Weasels2
0.00	31	20	G	2560139	Getseptimavirus
0.00	7	0	S	2560498	Gordonia virus GTE7
0.00	7	7	S1	1100814	Gordonia phage GTE7
0.00	4	0	S	2560496	Gordonia virus GMA7
0.00	4	4	S1	1647286	Gordonia phage GMA7
0.00	31	0	G	1921122	Nonanavirus
0.00	18	0	S	1921123	Salmonella virus 9NA
0.00	18	18	S1	1113547	Salmonella phage 9NA
0.00	13	0	G1	2315205	unclassified Nonanavirus
0.00	13	13	S	1969841	Proteus phage VB_PmiS-Isfahan
0.00	30	0	G	2560144	Gustavvirus
0.00	15	0	S	2560501	Gordonia virus Gustav
0.00	15	15	S1	2047872	Gordonia phage Gustav
0.00	15	0	S	2560505	Gordonia virus Mahdia
0.00	15	15	S1	2047873	Gordonia phage Mahdia
0.00	29	0	G	1982101	Bernalvirus
0.00	29	0	S	1982102	Mycobacterium virus Bernal13
0.00	29	29	S1	1486424	Mycobacterium phage Bernal13
0.00	29	6	G	1623303	Brussowvirus
0.00	8	8	S	78541	Streptococcus virus Sfi11
0.00	6	1	G1	2267560	unclassified Brussowvirus
0.00	4	4	S	1385385	Streptococcus phage TP-778L
0.00	1	1	S	73422	Streptococcus phage TP-J34
0.00	5	5	S	682370	Streptococcus virus ALQ132
0.00	3	3	S	459845	Streptococcus virus 858
0.00	1	1	S	85154	Streptococcus virus O1205
0.00	28	15	G	2560111	Ceetrepovirus
0.00	10	0	S	2560394	Corynebacterium virus Darwin
0.00	10	10	S1	2047869	Corynebacterium phage Darwin
0.00	3	0	S	2560393	Corynebacterium virus C3PO
0.00	3	3	S1	2047868	Corynebacterium phage C3PO
0.00	28	23	G	1921558	Sitaravirus
0.00	2	2	S	2042207	Paenibacillus virus Willow
0.00	1	0	S	1921561	Paenibacillus virus Sitara
0.00	1	1	S1	1589755	Paenibacillus phage Sitara
0.00	1	0	S	1921563	Paenibacillus virus Hb10c2
0.00	1	1	S1	1589749	Paenibacillus phage HB10c2
0.00	1	0	G1	2185091	unclassified Sitaravirus
0.00	1	1	S	1337877	Paenibacillus phage phiIBB_Pl23
0.00	28	0	G	2049885	Vendettavirus
0.00	28	28	S	2049886	Gordonia virus Vendetta
0.00	27	0	G	1982244	Inhavirus
0.00	27	12	S	1982247	Nonlabens virus P12024L
0.00	11	11	S1	1168479	Nonlabens phage P12024L
0.00	4	4	S1	1168478	Nonlabens phage P12024S
0.00	25	18	G	1982562	Soupsvirus
0.00	6	0	G1	2219090	unclassified Soupsvirus
0.00	3	3	S	1887649	Gordonia phage JSwag
0.00	2	2	S	1838077	Gordonia phage Rosalind
0.00	1	1	S	1838070	Gordonia phage KatherineG
0.00	1	0	S	2560513	Gordonia virus Wait
0.00	1	1	S1	2108120	Gordonia phage Wait
0.00	25	11	G	2560214	Rimavirus
0.00	11	0	S	2560784	Strepomyces virus Rima
0.00	11	11	S1	1897525	Streptomyces phage Rima
0.00	3	0	S	2560783	Strepomyces virus Drgrey
0.00	3	3	S1	2024284	Streptomyces phage DrGrey
0.00	25	9	G	1982236	Kelleziovirus
0.00	10	0	S	1982237	Arthrobacter virus Kellezzio
0.00	10	10	S1	1796995	Arthrobacter phage KellEzio
0.00	6	0	S	1982238	Arthrobacter virus Kitkat
0.00	6	6	S1	1796996	Arthrobacter phage Kitkat
0.00	25	0	G	2560116	Cimpunavirus
0.00	25	0	S	2560387	Clavibacter virus CMP1
0.00	25	25	S1	686439	Clavibacter phage CMP1
0.00	24	0	G	308912	Lomovskayavirus
0.00	11	11	S	374422	Streptomyces virus TG1
0.00	8	8	S	225588	Streptomyces virus phiBT1
0.00	5	5	S	10719	Streptomyces virus phiC31
0.00	24	0	G	2560101	Betterkatzvirus
0.00	24	0	S	2560485	Gordonia virus BetterKatz
0.00	24	24	S1	1821551	Gordonia phage BetterKatz
0.00	24	0	G	2169653	Doucettevirus
0.00	12	0	S	2169873	Propionibacterium virus G4
0.00	12	12	S1	1897537	Propionibacterium phage G4
0.00	8	0	S	2169871	Propionibacterium virus Doucette
0.00	8	8	S1	1897534	Propionibacterium phage Doucette
0.00	4	0	S	2169870	Propionibacterium virus B22
0.00	4	4	S1	1897532	Propionibacterium phage B22
0.00	22	7	G	186532	Ceduovirus
0.00	10	4	G1	329156	unclassified Ceduovirus
0.00	3	3	S	1862962	Lactococcus phage M6165
0.00	1	1	S	1862959	Lactococcus phage D4412
0.00	1	1	S	1862960	Lactococcus phage M5938
0.00	1	1	S	1862961	Lactococcus phage M6162
0.00	5	5	S	36343	Lactococcus virus bIL67
0.00	22	0	G	2560146	Hedwigvirus
0.00	22	0	S	2560502	Gordonia virus Hedwig
0.00	22	22	S1	1887648	Gordonia phage Hedwig
0.00	22	0	G	2560213	Rigallicvirus
0.00	22	0	S	2560703	Rhizobium virus P106B
0.00	22	22	S1	1458697	Rhizobium phage vB_RglS_P106B
0.00	22	0	G	2560189	Novosibvirus
0.00	22	0	S	2560651	Proteus virus PM135
0.00	22	22	S1	2048008	Proteus phage PM135
0.00	22	0	G	2560240	Tortellinivirus
0.00	22	0	S	2560608	Mycobacterium virus Tortellini
0.00	22	22	S1	1897497	Mycobacterium phage Tortellini
0.00	21	6	G	1982370	Roufvirus
0.00	15	0	G1	2315168	unclassified Roufvirus
0.00	6	6	S	1813769	Salmonella phage 64795_sal3
0.00	5	5	S	424716	Salmonella phage Vi II-E1
0.00	4	4	S	1873985	Salmonella phage IME207
0.00	20	0	G	1993858	Wildcatvirus
0.00	20	0	S	1993859	Mycobacterium virus Wildcat
0.00	20	20	S1	373415	Mycobacterium phage Wildcat
0.00	20	0	G	2560183	Nanhaivirus
0.00	20	0	S	2560407	Dinoroseobacter virus D5C
0.00	20	20	S1	1965368	Dinoroseobacter phage vB_DshS-R5C
0.00	20	0	G	2560143	Gorjumvirus
0.00	20	0	S	2560503	Gordonia virus Jumbo
0.00	20	20	S1	1887650	Gordonia phage Jumbo
0.00	19	0	G	2560122	Dismasvirus
0.00	19	0	S	2560588	Microbacterium virus Dismas
0.00	19	19	S1	2065199	Microbacterium phage Dismas
0.00	19	3	G	1623290	Cecivirus
0.00	15	15	S	552525	Bacillus virus IEBH
0.00	1	1	S	701257	Bacillus virus 250
0.00	19	1	G	1623309	Xipdecavirus
0.00	10	10	S	538979	Xanthomonas virus phil7
0.00	5	5	S	232237	Xanthomonas virus Xp10
0.00	2	2	S	329254	Xanthomonas virus OP1
0.00	1	1	S	470314	Xanthomonas virus Xop411
0.00	19	0	G	1982222	Jenstvirus
0.00	19	0	S	1982225	Brevibacillus virus Jenst
0.00	19	19	S1	1691954	Brevibacillus phage Jenst
0.00	18	0	G	2560257	Yvonnevirus
0.00	18	0	S	2560514	Gordonia virus Yvonnetastic
0.00	18	18	S1	1821566	Gordonia phage Yvonnetastic
0.00	18	8	G	1623293	Oshimavirus
0.00	10	10	S	466052	Thermus virus P74-26
0.00	18	0	G	2560193	Orchidvirus
0.00	18	0	S	2560508	Gordonia virus Orchid
0.00	18	18	S1	1838075	Gordonia phage Orchid
0.00	18	18	S	1109716	Rhodococcus virus RGL3
0.00	17	0	G	2560225	Scapunavirus
0.00	17	0	S	2560792	Streptomyces virus Scap1
0.00	17	17	S1	2041354	Streptomyces phage Scap1
0.00	16	0	G	2560255	Wilnyevirus
0.00	16	0	S	2560486	Streptomyces virus BillNye
0.00	16	16	S1	2079426	Streptomyces phage BillNye
0.00	16	0	G	2560242	Trinavirus
0.00	16	0	S	2560705	Rhodococcus virus Trina
0.00	16	16	S1	2027905	Rhodococcus phage Trina
0.00	16	0	G	2560117	Cinunavirus
0.00	16	0	S	2560388	Clavibacter virus CN1A
0.00	16	16	S1	1406793	Clavibacter phage CN1A
0.00	15	4	G	1921553	Seuratvirus
0.00	6	0	S	1921554	Escherichia virus Cajan
0.00	6	6	S1	1610828	Escherichia phage CAjan
0.00	3	0	G1	2315194	unclassified Seuratvirus
0.00	3	3	S	1720493	Escherichia phage slur01
0.00	2	0	S	1921555	Escherichia virus Seurat
0.00	2	2	S1	1540098	Escherichia phage Seurat
0.00	15	0	G	1982566	Tankvirus
0.00	15	0	S	1982567	Arthrobacter virus Tank
0.00	15	15	S1	1772319	Arthrobacter phage Tank
0.00	15	5	G	1982088	Mudcatvirus
0.00	6	0	S	1982089	Arthrobacter virus Circum
0.00	6	6	S1	1772295	Arthrobacter phage Circum
0.00	4	0	S	1982090	Arthrobacter virus Mudcat
0.00	4	4	S1	1796997	Arthrobacter phage Mudcat
0.00	14	1	G	1982239	Nipunavirus
0.00	7	0	S	1982240	Pseudomonas virus NP1
0.00	7	7	S1	1844477	Pseudomonas phage NP1
0.00	6	0	S	1982241	Pseudomonas virus PaMx25
0.00	6	6	S1	1175654	Pseudomonas phage PaMx25
0.00	13	0	G	1982113	Gaiavirus
0.00	13	0	S	1982148	Mycobacterium virus Gaia
0.00	13	13	S1	1486472	Mycobacterium phage Gaia
0.00	13	0	G	2560098	Beetrevirus
0.00	13	0	S	2560656	Pseudomonas virus B3
0.00	13	13	S1	151599	Pseudomonas phage B3
0.00	13	6	G	1982554	Papyrusvirus
0.00	5	0	S	1982556	Mycobacterium virus Send513
0.00	5	5	S1	1034146	Mycobacterium phage Send513
0.00	2	0	S	1982555	Mycobacterium virus Papyrus
0.00	2	2	S1	1383056	Mycobacterium phage Papyrus
0.00	13	0	G	2560247	Vhulanivirus
0.00	13	0	S	2560625	Paracoccus virus Shpa
0.00	13	13	S1	1647282	Paracoccus phage Shpa
0.00	13	0	G	2560137	Gamtrevirus
0.00	13	0	S	2560494	Gordonia virus GMA3
0.00	13	13	S1	1647284	Gordonia phage GMA3
0.00	13	0	G	2560135	Galunavirus
0.00	13	0	S	2560493	Gordonia virus GAL1
0.00	13	13	S1	1647469	Gordonia phage GAL1
0.00	13	0	G	2560126	Elerivirus
0.00	13	0	S	2560589	Microbacterium virus Eleri
0.00	13	13	S1	2079581	Microbacterium phage Eleri
0.00	13	13	G	2169655	Pulverervirus
0.00	12	4	G	1623300	Coetzeevirus
0.00	4	4	S	1225794	Lactobacillus virus ATCC8014
0.00	2	2	S	235201	Lactobacillus virus phiJL1
0.00	2	2	S	1108070	Pediococcus virus cIP1
0.00	12	2	G	2560245	Unahavirus
0.00	6	0	S	2560471	Flavobacterium virus 2A
0.00	6	6	S1	1792273	Flavobacterium phage 2A
0.00	3	0	S	2560469	Flavobacterium virus 1H
0.00	3	3	S1	1792272	Flavobacterium phage 1H
0.00	1	0	S	2560472	Flavobacterium virus 6H
0.00	1	1	S1	1325731	Flavobacterium phage 6H
0.00	11	11	G	2169652	Attisvirus
0.00	11	0	G	2560203	Pikminvirus
0.00	11	0	S	2560596	Microbacterium virus Pikmin
0.00	11	11	S1	2099444	Microbacterium phage Pikmin
0.00	11	5	G	2560163	Kryptosalinivirus
0.00	3	3	S	2560720	Salinibacter virus M8CC19
0.00	3	3	S	2560721	Salinibacter virus M8CRM1
0.00	10	7	G	2560158	Kairosalinivirus
0.00	2	2	S	2041859	Salinibacter virus M31CR41-2
0.00	1	1	S	2560722	Salinibacter virus SRUTV1
0.00	10	0	G	2560103	Bingvirus
0.00	10	0	S	2560785	Streptomyces virus Bing
0.00	10	10	S1	2079427	Streptomyces phage Bing
0.00	10	0	G	2560140	Ghobesvirus
0.00	10	0	S	2560499	Gordonia virus Ghobes
0.00	10	10	S1	1887647	Gordonia phage Ghobes
0.00	10	0	G	2560167	Lilyvirus
0.00	10	0	S	2560618	Paenibacillus virus Lily
0.00	10	10	S1	1589751	Bacteriophage Lily
0.00	10	4	G	1920750	Mapvirus
0.00	3	0	S	1920751	Mycobacterium virus Ff47
0.00	3	3	S1	1305710	Mycobacterium phage FF47
0.00	3	0	S	1920752	Mycobacterium virus Muddy
0.00	3	3	S1	1340829	Mycobacterium phage Muddy
0.00	9	0	G	2560243	Trippvirus
0.00	9	0	S	2560619	Paenibacillus virus Tripp
0.00	9	9	S1	1718161	Paenibacillus phage Tripp
0.00	9	0	G	1921696	Mardecavirus
0.00	5	0	S	1921698	Vibrio virus MAR10
0.00	5	5	S1	1229755	Vibrio phage vB_VpaS_MAR10
0.00	4	0	S	1921699	Vibrio virus SSP002
0.00	4	4	S1	1161928	Vibrio phage SSP002
0.00	8	2	G	2169654	Hendrixvirus
0.00	4	4	S	10742	Escherichia virus HK022
0.00	2	0	G1	2301283	unclassified Hendrixvirus
0.00	1	1	S	1147143	Enterobacteria phage HK140
0.00	1	1	S	1147150	Enterobacteria phage mEp235
0.00	8	0	G	2560084	Ahduovirus
0.00	8	0	S	2560359	Burkholderia virus AH2
0.00	8	8	S1	1133022	Burkholderia phage vB_BceS_AH2
0.00	8	0	G	1623297	Stanholtvirus
0.00	7	0	G1	2115964	unclassified Stanholtvirus
0.00	7	7	S	335797	Burkholderia phage KS9
0.00	1	1	S	180504	Burkholderia virus phiE125
0.00	8	0	G	1623307	Lwoffvirus
0.00	8	0	S	57478	Bacillus virus TP21
0.00	8	8	S1	565140	Bacillus phage TP21-L
0.00	8	0	G	2560250	Vieuvirus
0.00	8	0	G1	2576462	unclassified Vieuvirus
0.00	8	8	S	1852629	Acinetobacter phage vB_AbaS_TRS1
0.00	8	0	G	1982086	Laroyevirus
0.00	8	0	S	1982087	Arthrobacter virus Laroye
0.00	8	8	S1	1772305	Arthrobacter phage Laroye
0.00	8	0	G	1982099	Amigovirus
0.00	4	0	S	1982100	Arthrobacter virus Amigo
0.00	4	4	S1	1772291	Arthrobacter phage Amigo
0.00	4	0	S	2560307	Arthrobacteria virus Molivia
0.00	4	4	S1	2015839	Arthrobacter phage Molivia
0.00	8	0	G	2560171	Magadivirus
0.00	8	0	S	2560333	Bacillus virus Mgbh1
0.00	8	8	S1	1796993	Bacillus phage Mgbh1
0.00	8	1	G	1982152	Gordonvirus
0.00	6	0	S	1982154	Arthrobacter virus Gordon
0.00	6	6	S1	1772298	Arthrobacter phage Gordon
0.00	1	0	S	1982153	Arthrobacter virus Captnmurica
0.00	1	1	S1	1772294	Arthrobacter phage CaptnMurica
0.00	7	0	G	2169656	Saundersvirus
0.00	7	0	S	2170234	Geobacillus virus Tp84
0.00	7	7	S1	1965361	Geobacillus phage TP-84
0.00	7	0	G	2560115	Chunghsingvirus
0.00	7	0	S	2560395	Corynebacterium virus P1201
0.00	7	7	S1	384848	Corynebacterium phage P1201
0.00	7	0	G	2560170	Lokivirus
0.00	4	0	S	2560268	Acinetobacter virus Loki
0.00	4	4	S1	1970374	Acinetobacter phage Loki
0.00	3	0	S	2560266	Acinetobacter virus IMEAB3
0.00	3	3	S1	1458669	Acinetobacter phage IMEAB3
0.00	7	0	G	1982372	Xiamenvirus
0.00	5	0	S	1982374	Roseobacter virus RDJL2
0.00	5	5	S1	1682380	Roseobacter phage RDJL Phi 2
0.00	2	0	S	1982373	Roseobacter virus RDJL1
0.00	2	2	S1	562742	Roseobacter phage RDJL Phi 1
0.00	7	0	G	2560223	Sasvirus
0.00	7	0	S	2560392	Corynebacterium virus BFK20
0.00	7	7	S1	28358	Corynebacterium phage BFK20
0.00	7	4	G	1623299	Phifelvirus
0.00	3	0	S	1633149	Enterococcus virus FL1
0.00	3	3	S1	673832	Enterococcus phage phiFL1A
0.00	6	0	G	1982573	Titanvirus
0.00	4	0	S	1982575	Rhodobacter virus RcTitan
0.00	4	4	S1	1662330	Rhodobacter phage RcTitan
0.00	2	0	S	1982574	Rhodobacter virus RcSpartan
0.00	2	2	S1	1662331	Rhodobacter phage RcSpartan
0.00	6	0	G	308911	Ravinvirus
0.00	5	5	S	40631	Escherichia virus N15
0.00	1	0	G1	2604831	unclassified Ravinvirus
0.00	1	1	S	1147144	Enterobacteria phage HK225
0.00	6	6	G	1982111	Eiauvirus
0.00	6	3	G	2169651	Anatolevirus
0.00	2	0	S	2169704	Propionibacterium virus Anatole
0.00	2	2	S1	1897531	Propionibacterium phage Anatole
0.00	1	0	S	2169705	Propionibacterium virus B3
0.00	1	1	S1	1897533	Propionibacterium phage B3
0.00	5	1	G	1623287	Detrevirus
0.00	2	0	G1	2604841	unclassified Detrevirus
0.00	2	2	S	504346	Pseudomonas phage PAJU2
0.00	1	1	S	31535	Pseudomonas virus D3
0.00	1	1	S	1129146	Pseudomonas virus PMG1
0.00	4	1	G	2560149	Ikedavirus
0.00	3	0	S	2560399	Corynebacterium virus phi674
0.00	3	3	S1	2052822	Corynebacterium phage phi674
0.00	4	4	G	1982375	Rerduovirus
0.00	3	0	G	1982104	Decurrovirus
0.00	3	0	S	1982105	Arthrobacter virus Decurro
0.00	3	3	S1	1698361	Arthrobacter phage Decurro
0.00	3	0	G	2560249	Vidquintavirus
0.00	3	0	S	2560623	Pantoea virus Vid5
0.00	3	3	S1	2099652	Pantoea phage vB_PagS_Vid5
0.00	2	0	G	1623294	Pbi1virus
0.00	2	0	S	1982366	Mycobacterium virus PBI1
0.00	2	2	S1	373410	Mycobacterium phage PBI1
0.00	2	0	G	1623286	Casadabanvirus
0.00	2	0	G1	2115965	unclassified Casadabanvirus
0.00	2	2	S	1481224	Pseudomonas phage JD024
0.00	2	0	G	1623273	Triavirus
0.00	2	0	G1	2029063	unclassified Triavirus
0.00	1	1	S	1399949	Staphylococcus phage YMC/09/04/R1988
0.00	1	1	S	1674930	Staphylococcus phage vB_SauS_phi2
0.00	1	0	G	2560159	Klementvirus
0.00	1	1	S	1188794	Xanthomonas virus CP1
0.00	3403	0	F	2560065	Herelleviridae
0.00	1648	3	F1	2560070	Bastillevirinae
0.00	409	127	G	1911929	Caeruleovirus
0.00	105	0	S	1985176	Bacillus virus Bcp1
0.00	105	105	S1	584892	Bacillus phage Bcp1
0.00	63	63	S	1985178	Bacillus virus BM15
0.00	38	0	S	1985179	Bacillus virus Deepblue
0.00	38	38	S1	1792245	Bacillus phage Deep Blue
0.00	31	0	S	1985175	Bacillus virus Bc431
0.00	31	31	S1	1195072	Bacillus phage vB_BceM_Bc431v3
0.00	28	0	S	1985180	Bacillus virus JBP901
0.00	28	28	S1	1498212	Bacillus phage JBP901
0.00	17	0	S	1985177	Bacillus virus BCP82
0.00	17	17	S1	1129192	Bacillus phage BCP8-2
0.00	367	113	G	1922327	Wphvirus
0.00	144	64	G1	2175867	unclassified Wphvirus
0.00	23	23	S	1805956	Bacillus phage Zuko
0.00	13	13	S	1852564	Bacillus phage Belinda
0.00	10	10	S	1805948	Bacillus phage DIGNKC
0.00	8	8	S	1837830	Bacillus phage SalinJah
0.00	7	7	S	1805951	Bacillus phage Nigalana
0.00	5	5	S	1805952	Bacillus phage NotTheCreek
0.00	5	5	S	1873998	Bacillus phage Kida
0.00	4	4	S	1805950	Bacillus phage Nemo
0.00	2	2	S	1690431	Bacillus phage Eyuki
0.00	2	2	S	1873999	Bacillus phage DirtyBetty
0.00	1	1	S	1805954	Bacillus phage SageFayge
0.00	69	0	S	1922328	Bacillus virus WPh
0.00	69	69	S1	764595	Bacillus phage W.Ph.
0.00	28	0	S	1987729	Bacillus virus Hakuna
0.00	28	28	S1	1486659	Bacillus phage Hakuna
0.00	6	0	S	2560329	Bacillus virus BPS10C
0.00	6	6	S1	1277886	Bacillus phage BPS10C
0.00	5	0	S	1987728	Bacillus virus Megatron
0.00	5	5	S1	1486661	Bacillus phage Megatron
0.00	2	0	S	1987727	Bacillus virus BPS13
0.00	2	2	S1	1136731	Bacillus phage BPS13
0.00	297	106	G	1917990	Bequatrovirus
0.00	49	0	S	1918008	Bacillus virus Spock
0.00	49	49	S1	1406791	Bacillus phage Spock
0.00	46	0	G1	2233872	unclassified Bequatrovirus
0.00	46	46	S	1805953	Bacillus phage Phrodo
0.00	36	0	S	1918009	Bacillus virus Troll
0.00	36	36	S1	1382932	Bacillus phage Troll
0.00	33	0	S	1918005	Bacillus virus B4
0.00	33	33	S1	1141133	Bacillus phage B4
0.00	18	0	S	1918007	Bacillus virus Riley
0.00	18	18	S1	1486662	Bacillus phage Riley
0.00	8	0	S	1918006	Bacillus virus Bigbertha
0.00	8	8	S1	1406781	Bacillus phage BigBertha
0.00	1	0	S	1984785	Bacillus virus AvesoBmore
0.00	1	1	S1	1698451	Bacillus phage AvesoBmore
0.00	158	1	G	1910931	Agatevirus
0.00	81	0	S	1910937	Bacillus virus Bp8pC
0.00	81	81	S1	1445810	Bacillus phage Bp8p-C
0.00	63	0	S	1910935	Bacillus virus Agate
0.00	63	63	S1	1204533	Bacillus phage phiAGATE
0.00	13	0	S	1910936	Bacillus virus Bobb
0.00	13	13	S1	1527469	Bacillus phage Bobb
0.00	92	0	S	2560332	Bacillus virus Mater
0.00	92	92	S1	1540090	Bacillus phage Mater
0.00	82	28	G	1921016	Nitunavirus
0.00	30	0	S	1921017	Bacillus virus Grass
0.00	30	30	S1	1406785	Bacillus phage Grass
0.00	17	0	S	1921019	Bacillus virus SPG24
0.00	17	17	S1	1497851	Bacillus phage SPG24
0.00	7	0	S	1921018	Bacillus virus NIT1
0.00	7	7	S1	207656	Bacillus phage phiNIT1
0.00	79	48	G	1918010	Bastillevirus
0.00	18	0	S	1918011	Bacillus virus Bastille
0.00	18	18	S1	57477	Bacillus phage Bastille
0.00	8	0	S	2560330	Bacillus virus Evoli
0.00	8	8	S1	1486658	Bacillus phage Evoli
0.00	4	0	S	1918012	Bacillus virus CAM003
0.00	4	4	S1	1486657	Bacillus phage CAM003
0.00	1	0	S	2560331	Bacillus virus HoodyT
0.00	1	1	S1	1486660	Bacillus phage Hoody T
0.00	54	15	G	1985181	Tsarbombavirus
0.00	21	0	S	1985183	Bacillus virus TsarBomba
0.00	21	21	S1	1690456	Bacillus phage TsarBomba
0.00	18	0	S	1985182	Bacillus virus BCP78
0.00	18	18	S1	1126950	Bacillus phage BCP78
0.00	51	0	F2	2572874	unclassified Bastillevirinae
0.00	30	30	S	1776293	Bacillus phage Eldridge
0.00	21	0	S	2560337	Bacillus virus Shbh1
0.00	21	21	S1	1796992	Bacillus phage Shbh1
0.00	28	0	S	2560334	Bacillus virus Moonbeam
0.00	28	28	S1	1540091	Bacillus phage Moonbeam
0.00	28	0	S	2560335	Bacillus virus SIOphi
0.00	28	28	S1	1285382	Bacillus phage SIOphi
0.00	1113	2	F1	2560081	Twortvirinae
0.00	634	483	G	1857843	Kayvirus
0.00	79	0	S	1924733	Staphylococcus virus MCE2014
0.00	79	79	S1	1524910	Staphylococcus phage MCE-2014
0.00	19	0	S	1924731	Staphylococcus virus P108
0.00	19	19	S1	1526408	Staphylococcus phage P108
0.00	13	0	S	1924730	Staphylococcus virus SA12
0.00	13	13	S1	1450142	Staphylococcus phage phiSA12
0.00	11	0	S	1980962	Staphylococcus virus Rodi
0.00	11	11	S1	1572703	Staphylococcus phage phiIPLA-RODI
0.00	11	0	S	1980964	Staphylococcus virus S25-4
0.00	11	11	S1	1041527	Staphylococcus phage S25-4
0.00	7	0	S	1924729	Staphylococcus virus JD7
0.00	7	7	S1	1239383	Staphylococcus phage JD007
0.00	4	0	S	1924734	Staphylococcus virus S253
0.00	4	4	S1	1041526	Staphylococcus phage S25-3
0.00	3	0	G1	1970745	unclassified Kayvirus
0.00	3	3	S	307898	Staphylococcus phage 812
0.00	2	0	S	1924732	Staphylococcus virus G15
0.00	2	2	S1	760530	Staphylococcus phage G15
0.00	1	1	S	292029	Staphylococcus virus G1
0.00	1	0	S	2560781	Staphylococcus virus Sb1
0.00	1	1	S1	1007127	Staphylococcus phage Sb1
0.00	195	102	G	1980928	Sepunavirus
0.00	64	0	S	1980931	Staphylococcus virus IPLAC1C
0.00	64	64	S1	1572704	Staphylococcus phage phiIPLA-C1C
0.00	29	0	S	1980930	Staphylococcus virus SEP1
0.00	29	29	S1	1340769	Staphylococcus phage phiIBB-SEP1
0.00	141	0	G	1857846	Twortvirus
0.00	141	141	S	55510	Staphylococcus virus Twort
0.00	141	80	G	1857889	Silviavirus
0.00	30	0	S	2042206	Staphylococcus virus Stau2
0.00	30	30	S1	1200862	Staphylococcus phage Stau2
0.00	25	24	S	1857890	Staphylococcus virus Remus
0.00	1	1	S1	1235660	Staphylococcus phage vB_SauM_Romulus
0.00	6	6	S	1204543	Staphylococcus virus SA11
0.00	200	0	F1	2560071	Brockvirinae
0.00	170	73	G	2560160	Kochikohdavirus
0.00	67	0	S	2560419	Enterococcus virus EF24C
0.00	67	67	S1	442493	Enterococcus phage EF24C
0.00	16	0	S	2560418	Enterococcus virus ECP3
0.00	16	16	S1	1498168	Enterococcus phage ECP3
0.00	14	0	S	2560423	Enterococcus virus EFLK1
0.00	14	14	S1	1640885	Enterococcus phage EFLK1
0.00	30	0	S	2560422	Enterococcus virus EFDG1
0.00	30	30	S1	1597976	Enterococcus phage EFDG1
0.00	164	0	F1	857473	Spounavirinae
0.00	106	26	G	1918721	Siminovitchvirus
0.00	66	0	S	1918722	Bacillus virus CP51
0.00	66	66	S1	1391188	Bacillus phage CP-51
0.00	9	0	S	1918723	Bacillus virus JL
0.00	9	9	S1	1296655	Bacillus phage JL
0.00	5	0	S	1918724	Bacillus virus Shanette
0.00	5	5	S1	1296656	Bacillus phage Shanette
0.00	40	22	G	1857845	Okubovirus
0.00	12	0	S	1986015	Bacillus virus Camphawk
0.00	12	12	S1	1406783	Bacillus phage CampHawk
0.00	6	6	S	10685	Bacillus virus SPO1
0.00	18	0	F2	857474	unclassified Spounavirinae
0.00	18	18	S	941058	Bacillus phage SP-10
0.00	143	0	F1	2560073	Jasinkavirinae
0.00	143	80	G	1857844	Pecentumvirus
0.00	32	0	S	2560553	Listeria virus AG20
0.00	32	32	S1	1168744	Listeria phage vB_LmoM_AG20
0.00	16	0	S	2560557	Listeria virus LP048
0.00	16	16	S1	1173764	Listeria phage LP-048
0.00	5	5	S	40523	Listeria virus A511
0.00	4	4	S	330395	Listeria virus P100
0.00	3	0	S	2560560	Listeria virus List36
0.00	3	3	S1	1486422	Listeria phage List-36
0.00	2	0	S	2560555	Listeria virus LMTA148
0.00	2	2	S1	1486413	Listeria phage LMTA-148
0.00	1	0	S	2560559	Listeria virus LP083-2
0.00	1	1	S1	1458855	Listeria phage LP-083-2
0.00	56	56	S	298338	Lactobacillus virus LP65
0.00	40	0	F1	2572872	unclassified Herelleviridae
0.00	40	40	S	1567484	Lactobacillus phage LfeInf
0.00	22	22	S	632112	Lactobacillus virus Lb338-1
0.00	17	0	S	2560358	Brochothrix virus A9
0.00	17	17	S1	857312	Brochothrix phage A9
0.00	346	5	F	2169529	Ackermannviridae
0.00	84	0	F1	2169531	Cvivirinae
0.00	84	47	G	2169536	Kuttervirus
0.00	21	0	S	1987987	Escherichia virus PhaxI
0.00	21	21	S1	926589	Escherichia phage PhaxI
0.00	5	0	S	1987989	Salmonella virus SH19
0.00	5	5	S1	1108865	Salmonella phage Sh19
0.00	4	0	S	1987157	Salmonella virus Det7
0.00	4	4	S1	454798	Salmonella phage Det7
0.00	3	3	S	1987159	Escherichia virus CBA120
0.00	2	0	S	2169809	Salmonella virus PM10
0.00	2	2	S1	1868654	Salmonella phage vB-SalM-PM10
0.00	1	0	S	1987155	Salmonella virus SJ3
0.00	1	1	S1	1446492	Salmonella phage vB-SalM-SJ3
0.00	1	0	S	2169808	Salmonella virus GG32
0.00	1	1	S1	1868169	Salmonella phage GG32
0.00	83	0	F1	2175602	unclassified Ackermannviridae
0.00	39	39	S	1785960	Ralstonia phage RSP15
0.00	32	32	S	1527770	Rhizobium phage vB_RleM_P10VF
0.00	12	12	S	1636182	Sinorhizobium phage phiM9
0.00	73	6	F1	2169530	Aglimvirinae
0.00	45	6	G	2169532	Agtrevirus
0.00	24	0	S	2169690	Salmonella virus SKML39
0.00	24	24	S1	1204528	Salmonella phage SKML-39
0.00	15	0	S	1987994	Shigella virus AG3
0.00	15	15	S1	637730	Shigella phage Ag3
0.00	22	16	G	2169534	Limestonevirus
0.00	3	3	S	1091052	Dickeya virus Limestone
0.00	3	0	S	2169973	Dickeya virus RC2014
0.00	3	3	S1	1477406	Dickeya phage RC-2014
0.00	30	30	S	2169687	Klebsiella virus 0507KN21
0.00	25	0	S	2169686	Erwinia virus Ea2809
0.00	25	25	S1	1564096	Erwinia phage phiEa2809
0.00	25	0	S	2169689	Serratia virus MAM1
0.00	25	25	S1	1262513	Serratia phage phiMAM1
0.00	21	0	S	2169688	Serratia virus IME250
0.00	21	21	S1	1852640	Serratia phage vB-Sru-IME250
0.00	128	0	O1	102294	unclassified Caudovirales
0.00	128	128	S	1472912	Nitrincola phage 1M3-16
0.04	90474	79	F	10501	Phycodnaviridae
0.04	78564	5661	G	181084	Prasinovirus
0.03	70296	31768	G1	880158	unclassified Prasinovirus
0.00	10294	10294	S	1663208	Ostreococcus lucimarinus virus 2
0.00	4700	4700	S	880162	Ostreococcus lucimarinus virus 1
0.00	3977	3977	S	696472	Ostreococcus tauri virus 2
0.00	3261	3261	S	754064	Ostreococcus lucimarinus virus OlV5
0.00	3185	3185	S	1663209	Ostreococcus lucimarinus virus 7
0.00	2851	2851	S	2079134	Dishui lake phycodnavirus 1
0.00	2832	0	S	933845	Bathycoccus sp. RCC1105 virus BpV
0.00	2832	2832	S1	880159	Bathycoccus sp. RCC1105 virus BpV1
0.00	2705	2705	S	642926	Ostreococcus tauri virus 1
0.00	1871	1871	S	880161	Micromonas sp. RCC1109 virus MpV1
0.00	1271	1271	S	1663210	Ostreococcus mediterraneus virus 1
0.00	985	985	S	755272	Micromonas pusilla virus 12T
0.00	381	381	S	1586713	Yellowstone lake phycodnavirus 1
0.00	109	109	S	1586715	Yellowstone lake phycodnavirus 3
0.00	106	106	S	1586714	Yellowstone lake phycodnavirus 2
0.00	1318	1318	S	1785753	Ostreococcus tauri virus OtV5
0.00	1289	1289	S	373996	Micromonas pusilla virus SP1
0.00	7161	3	F1	455363	unclassified Phycodnaviridae
0.00	3487	3487	S	455364	Chrysochromulina ericina virus
0.00	2464	2464	S	2023057	Orpheovirus IHUMI-LCC2
0.00	1207	1207	S	1474867	Aureococcus anophagefferens virus
0.00	2267	123	G	181083	Chlorovirus
0.00	1166	1166	S	322019	Acanthocystis turfacea chlorella virus 1
0.00	329	0	G1	346674	unclassified Chlorovirus
0.00	188	188	S	1917232	Only Syngen Nebraska virus 5
0.00	141	141	S	380598	Paramecium bursaria Chlorella virus AR158
0.00	317	317	S	10506	Paramecium bursaria Chlorella virus 1
0.00	213	62	S	381899	Paramecium bursaria Chlorella virus A1
0.00	79	79	S1	399781	Paramecium bursaria Chlorella virus FR483
0.00	72	72	S1	42683	Paramecium bursaria Chlorella virus CVA-1
0.00	119	119	S	46021	Paramecium bursaria Chlorella virus NY2A
0.00	1062	0	G	181086	Prymnesiovirus
0.00	1053	0	G1	358403	unclassified Prymnesiovirus
0.00	1053	1053	S	251749	Phaeocystis globosa virus
0.00	9	9	S	352209	Chrysochromulina brevifilum virus PW1
0.00	789	0	G	573012	Raphidovirus
0.00	789	789	S	97195	Heterosigma akashiwo virus 01
0.00	298	0	G	181085	Phaeovirus
0.00	182	182	S	37665	Ectocarpus siliculosus virus 1
0.00	116	116	S	39420	Feldmannia species virus
0.00	254	0	G	346673	Coccolithovirus
0.00	254	254	S	181082	Emiliania huxleyi virus 86
0.02	42802	63	D1	12429	unclassified viruses
0.02	36762	1	D2	2204151	unclassified DNA viruses
0.02	35624	1	D3	51368	unclassified dsDNA viruses
0.02	34709	1059	G	2060084	Pandoravirus
0.01	10688	10688	S	1349410	Pandoravirus salinus
0.00	5922	5922	S	2107708	Pandoravirus neocaledonia
0.00	5542	5542	S	2107709	Pandoravirus quercus
0.00	5276	5276	S	1605721	Pandoravirus inopinatum
0.00	3549	3549	S	1349409	Pandoravirus dulcis
0.00	2673	2673	S	2107707	Pandoravirus macleodensis
0.00	606	606	S	1100043	Apis mellifera filamentous virus
0.00	294	0	F	2023203	Pithoviridae
0.00	177	0	G	1805626	Pithovirus
0.00	177	177	S	1450746	Pithovirus sibericum
0.00	117	117	S	1903266	Cedratvirus A11
0.00	6	0	F	2219222	Adomaviridae
0.00	4	4	S	2175117	Rhynchobatus djiddensis adomavirus 1
0.00	2	2	S	2175118	Symphysodon discus adomavirus 1
0.00	5	5	S	712037	Japanese eel endothelial cells-infecting virus
0.00	3	3	S	762905	Hyperthermophilic Archaeal Virus 1
0.00	754	11	D3	79205	unclassified dsDNA phages
0.00	717	717	S	1391455	Phormidium phage MIS-PhV1A
0.00	10	10	S	1732176	Hydrogenobaculum phage 1
0.00	9	9	S	1183239	Salisaeta icosahedral phage 1
0.00	6	6	S	1391456	Phormidium phage MIS-PhV1B
0.00	1	1	S	320831	Staphylococcus phage PT1028
0.00	282	0	D3	2136008	unclassified archaeal dsDNA viruses
0.00	227	0	D4	128706	Haloviruses
0.00	72	72	S	1273747	Halovirus HCTV-2
0.00	44	44	S	1273746	Halovirus HCTV-1
0.00	39	39	S	1273751	Halovirus HHTV-2
0.00	23	23	S	1262528	Halovirus HVTV-1
0.00	23	23	S	1273749	Halovirus HGTV-1
0.00	10	10	S	1273748	Halovirus HCTV-5
0.00	6	6	S	1273752	Halovirus HRTV-4
0.00	5	5	S	1262530	Halovirus HSTV-1
0.00	5	5	S	1273750	Halovirus HHTV-1
0.00	28	28	S	754066	Halorubrum phage CGphi46
0.00	12	12	S	1732179	Sulfolobales virus YNP1
0.00	10	10	S	1732180	Sulfolobales Virus YNP2
0.00	5	5	S	425386	Pyrococcus abyssi virus 1
0.00	92	0	D3	35342	unclassified ssDNA viruses
0.00	12	12	S	1224510	Nepavirus
0.00	11	11	S	1234874	Dragonfly orbiculatusvirus
0.00	10	0	D4	2502017	Circularisvirus
0.00	5	5	S	2293292	Golden silk orbweaver associated circular virus 1
0.00	3	3	S	2293305	Spinybacked orbweaver circular virus 1
0.00	2	2	S	2293294	Longjawed orbweaver circular virus 1
0.00	6	6	S	1516127	Chaetoceros tenuissimus DNA virus type-II
0.00	5	5	S	2293295	Longjawed orbweaver circular virus 2
0.00	4	0	D4	2502018	Crucivirus
0.00	4	4	S	2293280	Fire ant associated circular virus 1
0.00	4	4	S	2293310	Woodlouse hunter spider associated circular virus 1
0.00	4	4	S	2293300	Sierra dome spider associated circular virus 2
0.00	4	4	S	1592096	Sewage-associated circular DNA virus-29
0.00	3	3	S	642254	Circovirus-like genome RW-D
0.00	3	3	S	1592095	Sewage-associated circular DNA virus-28
0.00	2	2	S	1592123	Odonata-associated circular virus-3
0.00	2	2	S	1592103	Sewage-associated circular DNA virus-36
0.00	1	1	S	1592116	Odonata-associated circular virus-16
0.00	1	1	S	1521387	McMurdo Ice Shelf pond-associated circular DNA virus-3
0.00	1	1	S	1592100	Sewage-associated circular DNA virus-33
0.00	1	1	S	1592092	Sewage-associated circular DNA virus-25
0.00	1	1	S	1592082	Sewage-associated circular DNA virus-15
0.00	1	1	S	1590155	Bromus-associated circular DNA virus 2
0.00	1	1	S	2517212	Porcine serum associated circular DNA virus 2
0.00	1	1	S	1592117	Odonata-associated circular virus-17
0.00	1	1	S	1592119	Odonata-associated circular virus-19
0.00	1	1	S	1592127	Odonata-associated circular virus-7
0.00	1	1	S	1592128	Odonata-associated circular virus-8
0.00	1	1	S	1628899	Temperate fruit decay-associated virus
0.00	1	1	S	1778560	Ctenophore-associated circular virus 3
0.00	1	1	S	1862826	unidentified circular ssDNA virus
0.00	1	1	S	2041419	Gopherus associated circular DNA virus 1
0.00	1	1	S	2108549	Termite associated circular virus 1
0.00	1	1	S	2108551	Termite associated circular virus 3
0.00	1	1	S	2293296	Millipede associated circular virus 1
0.00	1	1	S	1454028	Dragonfly larvae associated circular virus-7
0.00	1	1	S	642252	Circovirus-like genome RW-B
0.00	1	0	S	1407638	Circo-like virus-Brazil
0.00	1	1	S1	1346815	Circo-like virus-Brazil hs1
0.00	1	1	S	1234878	Dragonfly cyclicusvirus
0.00	5	0	D3	2136181	unclassified ssDNA bacterial viruses
0.00	5	5	S	1327968	Cellulophaga phage phi48:2
0.00	3	3	S	2282642	Arctopus echinatus-associated virus
0.00	1	1	S	2282644	Lolium perenne-associated virus
0.00	3924	3924	S	1678078	Mollivirus sibericum
0.00	1078	1078	S	1500510	Halovirus VNH-1
0.00	331	331	S	1932881	Pacmanvirus A23
0.00	288	288	S	552509	Leptopilina boulardi filamentous virus
0.00	84	84	S	1859492	Kaumoebavirus
0.00	19	0	D2	451344	unclassified archaeal viruses
0.00	7	7	S	762906	Hyperthermophilic Archaeal Virus 2
0.00	7	7	S	1115696	Thermococcus prieurii virus 1
0.00	3	3	S	1932713	Aeropyrum globular virus 1
0.00	2	2	S	2023155	Metallosphaera turreted icosahedral virus
0.00	13	13	S	2021738	Hudisavirus sp.
0.00	9	9	S	1585924	Arhar cryptic virus-I
0.00	9	9	S	1489714	Tanay virus
0.00	9	9	S	1685781	Lake Sarah-associated circular virus-51
0.00	8	8	S	1685731	Lake Sarah-associated circular molecule 6
0.00	7	7	S	1897732	Aphis glycines virus 2
0.00	7	7	S	1804155	Marine RNA virus PAL438
0.00	7	7	S	2010268	Aedes camptorhynchus negev-like virus
0.00	7	7	S	1519391	Sewage-associated circular DNA virus-2
0.00	7	7	S	1904876	Human DNA virus
0.00	6	6	S	1810947	Zirqa virus
0.00	6	6	S	1955197	Biratnagar virus
0.00	6	6	S	1685727	Lake Sarah-associated circular molecule 2
0.00	6	6	S	159252	Planaria asexual strain-specific virus-like element type 1
0.00	5	5	S	1587515	Black grass varicosavirus-like virus
0.00	5	5	S	1810946	Great Saltee virus
0.00	5	5	S	1930510	Posavirus sp.
0.00	5	5	S	1820160	Human feces pecovirus
0.00	4	4	S	1911102	Lodeiro virus
0.00	4	4	S	1911439	Corey virus
0.00	4	4	S	1920989	Diabrotica virgifera virgifera virus 3
0.00	4	4	S	1685765	Lake Sarah-associated circular virus-37
0.00	4	4	S	2480175	Elicom virus 1
0.00	4	4	S	1685767	Lake Sarah-associated circular virus-39
0.00	3	3	S	1888317	Duwamo virus
0.00	3	3	S	1685736	Lake Sarah-associated circular virus-10
0.00	3	3	S	2480177	Halhan virus 2
0.00	3	3	S	2480172	Cragig virus 1
0.00	3	3	S	1685751	Lake Sarah-associated circular virus-24
0.00	3	3	S	2137352	Pythium polare bunya-like RNA virus 1
0.00	3	3	S	2010283	Wilkie partiti-like virus 1
0.00	3	3	S	1810944	Tunis virus
0.00	3	3	S	1542745	Ancient caribou feces associated virus
0.00	2	2	S	1685769	Lake Sarah-associated circular virus-40
0.00	2	2	S	1843763	Bovine faeces associated circular DNA molecule 1
0.00	2	2	S	1843770	Duck faeces associated circular DNA virus 3
0.00	2	2	S	1685757	Lake Sarah-associated circular virus-3
0.00	2	2	S	1758882	Daeseongdong virus 2
0.00	2	2	S	1868621	Diaphorina citri flavi-like virus
0.00	2	2	S	1755754	Penicillium aurantiogriseum bipartite virus 1
0.00	2	2	S	1685771	Lake Sarah-associated circular virus-42
0.00	2	2	S	1888308	Wabat virus
0.00	2	2	S	1685776	Lake Sarah-associated circular virus-47
0.00	2	2	S	1740646	Beauveria bassiana polymycovirus 1
0.00	2	2	S	1519385	Sewage-associated circular DNA virus-1
0.00	2	2	S	2010275	Culex negev-like virus 3
0.00	2	2	S	2010272	Culex mononega-like virus 2
0.00	2	2	S	1519393	Sewage-associated circular DNA virus-4
0.00	2	2	S	2164101	Penicillium digitatum polymycoviruses 1
0.00	2	2	S	1654356	Thika virus
0.00	2	2	S	1958786	Bat badicivirus 2
0.00	2	2	S	1955198	Fort Crockett virus
0.00	2	2	S	1955196	Big Cypress virus
0.00	2	2	S	1955175	Cordoba virus
0.00	2	0	D2	12333	unclassified bacterial viruses
0.00	2	2	S	280702	Mycoplasma phage phiMFV1
0.00	2	2	S	1929030	Swagivirus HG
0.00	2	2	S	1685740	Lake Sarah-associated circular virus-14
0.00	2	2	S	1916647	Burke-Gilman virus
0.00	2	2	S	1911438	Bradson virus
0.00	1	1	S	1685779	Lake Sarah-associated circular virus-5
0.00	1	1	S	2480188	Rudphi virus 5
0.00	1	1	S	1685780	Lake Sarah-associated circular virus-50
0.00	1	1	S	2010281	Wilkie narna-like virus 2
0.00	1	1	S	1685783	Lake Sarah-associated circular virus-6
0.00	1	1	S	2010277	Culex rhabdo-like virus
0.00	1	1	S	1758881	Daeseongdong virus 1
0.00	1	1	S	2010273	Culex negev-like virus 1
0.00	1	1	S	1804157	Marine RNA virus PAL_E4
0.00	1	1	S	2010269	Aedes camptorhynchus reo-like virus
0.00	1	1	S	1808960	Phomopsis longicolla circular virus 1
0.00	1	1	S	1955199	San Bernardo virus
0.00	1	1	S	1810950	Avalon virus
0.00	1	1	S	1843769	Duck faeces associated circular DNA virus 2
0.00	1	1	S	1844927	Lonestar tick chuvirus 1
0.00	1	1	S	1685766	Lake Sarah-associated circular virus-38
0.00	1	1	S	1685747	Lake Sarah-associated circular virus-20
0.00	1	1	S	1519392	Sewage-associated circular DNA virus-3
0.00	1	1	S	1529605	Cladosporium cladosporioides virus 1
0.00	1	1	S	1685759	Lake Sarah-associated circular virus-31
0.00	1	1	S	1519388	Sewage-associated circular DNA virus-12
0.00	1	1	S	1297894	Citrus yellow vein-associated virus
0.00	1	1	S	1685773	Lake Sarah-associated circular virus-44
0.01	30617	205	O	548681	Herpesvirales
0.01	16318	5	F	10292	Herpesviridae
0.00	8149	0	F1	10293	Alphaherpesvirinae
0.00	3995	89	G	10294	Simplexvirus
0.00	2721	2721	S	10353	Saimiriine alphaherpesvirus 1
0.00	210	210	S	35243	Ateline alphaherpesvirus 1
0.00	198	198	S	10317	Cercopithecine alphaherpesvirus 2
0.00	145	145	S	10325	Macacine alphaherpesvirus 1
0.00	124	124	S	340907	Papiine alphaherpesvirus 2
0.00	124	124	S	481315	Leporid alphaherpesvirus 4
0.00	121	121	S	10310	Human alphaherpesvirus 2
0.00	120	0	S	2003507	Panine alphaherpesvirus 3
0.00	120	120	S1	332937	Chimpanzee herpesvirus strain 105640
0.00	72	72	S	10298	Human alphaherpesvirus 1
0.00	43	0	G1	342410	unclassified Simplexvirus
0.00	43	43	S	1343901	Fruit bat alphaherpesvirus 1
0.00	22	22	S	137443	Macropodid alphaherpesvirus 1
0.00	6	6	S	10295	Bovine alphaherpesvirus 2
0.00	2630	0	G	180252	Mardivirus
0.00	2388	2359	S	93386	Columbid alphaherpesvirus 1
0.00	29	29	S1	1510155	Falconid herpesvirus 1
0.00	118	118	S	37108	Meleagrid alphaherpesvirus 1
0.00	56	56	S	10390	Gallid alphaherpesvirus 2
0.00	31	31	S	35250	Gallid alphaherpesvirus 3
0.00	19	19	S	104388	Anatid alphaherpesvirus 1
0.00	18	0	G1	1098912	unclassified Mardivirus
0.00	18	18	S	2169402	Sphenicid alphaherpesvirus 1
0.00	1434	195	G	10319	Varicellovirus
0.00	332	332	S	10345	Suid alphaherpesvirus 1
0.00	191	191	S	80341	Equid alphaherpesvirus 3
0.00	179	179	S	10320	Bovine alphaherpesvirus 1
0.00	147	147	S	35244	Bovine alphaherpesvirus 5
0.00	109	109	S	170325	Canid alphaherpesvirus 1
0.00	95	95	S	202910	Bubaline alphaherpesvirus 1
0.00	47	47	S	10326	Equid alphaherpesvirus 1
0.00	35	35	S	35246	Cercopithecine alphaherpesvirus 9
0.00	32	32	S	10335	Human alphaherpesvirus 3
0.00	18	18	S	55744	Equid alphaherpesvirus 9
0.00	16	16	S	10334	Felid alphaherpesvirus 1
0.00	11	11	S	39637	Equid alphaherpesvirus 8
0.00	11	11	S	10331	Equid alphaherpesvirus 4
0.00	9	9	S	79891	Cervid alphaherpesvirus 1
0.00	7	7	S	47418	Phocid alphaherpesvirus 1
0.00	65	0	G	180255	Iltovirus
0.00	40	40	S	50294	Psittacid alphaherpesvirus 1
0.00	25	25	S	10386	Gallid alphaherpesvirus 1
0.00	25	0	G	1232637	Scutavirus
0.00	18	0	G1	1561225	unclassified Scutavirus
0.00	18	18	S	1561226	Testudinid herpesvirus 3
0.00	7	0	S	702736	Chelonid alphaherpesvirus 5
0.00	7	0	S1	70170	Green turtle herpesvirus
0.00	7	7	S2	70564	Hawaiian green turtle herpesvirus
0.00	4090	0	F1	10374	Gammaherpesvirinae
0.00	3340	1	G	548688	Percavirus
0.00	3162	3162	S	10371	Equid gammaherpesvirus 5
0.00	118	118	S	12657	Equid gammaherpesvirus 2
0.00	55	0	S	2560468	Felid gammaherpesvirus 1
0.00	55	55	S1	1452540	Felis catus gammaherpesvirus 1
0.00	4	4	S	311179	Mustelid gammaherpesvirus 1
0.00	230	1	G	10379	Rhadinovirus
0.00	46	46	S	10381	Saimiriine gammaherpesvirus 2
0.00	39	0	G1	224583	unclassified Rhadinovirus
0.00	39	39	S	2022783	Common bottlenose dolphin gammaherpesvirus 1 strain Sarasota
0.00	31	31	S	85618	Ateline gammaherpesvirus 3
0.00	26	26	S	37296	Human gammaherpesvirus 8
0.00	25	25	S	10385	Bovine gammaherpesvirus 4
0.00	22	22	S	154334	Macacine gammaherpesvirus 5
0.00	20	20	S	33708	Murid gammaherpesvirus 4
0.00	19	19	S	1605972	Cricetid gammaherpesvirus 2
0.00	1	1	S	10380	Ateline gammaherpesvirus 2
0.00	192	3	G	10375	Lymphocryptovirus
0.00	99	59	S	10376	Human gammaherpesvirus 4
0.00	40	40	S1	12509	Human herpesvirus 4 type 2
0.00	67	67	S	45455	Macacine gammaherpesvirus 4
0.00	21	21	S	106331	Callitrichine gammaherpesvirus 3
0.00	2	2	S	106332	Papiine gammaherpesvirus 1
0.00	184	0	F2	35249	unclassified Gammaherpesvirinae
0.00	74	74	S	2035399	Eptesicus fuscus gammaherpesvirus
0.00	67	67	S	1780507	Myotis gammaherpesvirus 8
0.00	43	43	S	2054179	Rhinolophus gammaherpesvirus 1
0.00	144	5	G	548687	Macavirus
0.00	38	38	S	35252	Alcelaphine gammaherpesvirus 1
0.00	35	35	S	138184	Alcelaphine gammaherpesvirus 2
0.00	26	26	S	10398	Ovine gammaherpesvirus 2
0.00	25	25	S	1504288	Bovine gammaherpesvirus 6
0.00	11	0	S	1960249	Suid gammaherpesvirus 3
0.00	11	11	S1	91740	Porcine lymphotropic herpesvirus 1
0.00	3	0	S	1960250	Suid gammaherpesvirus 4
0.00	3	3	S1	91741	Porcine lymphotropic herpesvirus 2
0.00	1	1	S	135102	Caprine gammaherpesvirus 2
0.00	4074	0	F1	10357	Betaherpesvirinae
0.00	1242	17	G	10358	Cytomegalovirus
0.00	313	313	S	10359	Human betaherpesvirus 5
0.00	294	294	S	188763	Panine betaherpesvirus 2
0.00	262	109	S	50292	Cercopithecine betaherpesvirus 5
0.00	153	153	S1	1667587	Papio ursinus cytomegalovirus
0.00	237	237	S	50290	Aotine betaherpesvirus 1
0.00	50	0	G1	342596	unclassified Cytomegalovirus
0.00	50	50	S	1919083	Cynomolgus cytomegalovirus
0.00	35	35	S	47929	Macacine betaherpesvirus 3
0.00	33	33	S	1535247	Saimiriine betaherpesvirus 4
0.00	1	1	S	1125844	Cebine betaherpesvirus 1
0.00	949	10	G	40272	Roseolovirus
0.00	658	658	S	10372	Human betaherpesvirus 7
0.00	156	0	G1	431037	unclassified Roseolovirus
0.00	156	156	S	1940555	Murine roseolovirus
0.00	47	0	S	2560568	Macacine betaherpesvirus 9
0.00	47	47	S1	1846169	Macaca nemestrina herpesvirus 7
0.00	33	33	S	32604	Human betaherpesvirus 6B
0.00	26	26	S	32603	Human betaherpesvirus 6A
0.00	19	19	S	1608255	Suid betaherpesvirus 2
0.00	817	0	G	10365	Muromegalovirus
0.00	429	429	S	10366	Murid betaherpesvirus 1
0.00	330	0	S	28304	Murid betaherpesvirus 2
0.00	330	330	S1	79700	Rat cytomegalovirus Maastricht
0.00	58	58	S	1261657	Murid betaherpesvirus 8
0.00	521	0	G	548689	Proboscivirus
0.00	457	0	G1	548912	unclassified Proboscivirus
0.00	430	430	S	548914	Elephant endotheliotropic herpesvirus 4
0.00	27	27	S	768738	Elephant endotheliotropic herpesvirus 5
0.00	64	64	S	146015	Elephantid betaherpesvirus 1
0.00	324	324	S	10397	Tupaiid betaherpesvirus 1
0.00	221	221	S	33706	Caviid betaherpesvirus 2
0.01	13899	0	F	548682	Alloherpesviridae
0.01	13450	31	G	692606	Cyprinivirus
0.00	9657	9657	S	180230	Cyprinid herpesvirus 3
0.00	2887	2887	S	317858	Cyprinid herpesvirus 1
0.00	606	606	S	317878	Cyprinid herpesvirus 2
0.00	269	269	S	150286	Anguillid herpesvirus 1
0.00	327	0	G	692605	Batrachovirus
0.00	160	160	S	1987509	Ranid herpesvirus 3
0.00	135	135	S	389214	Ranid herpesvirus 2
0.00	32	32	S	85655	Ranid herpesvirus 1
0.00	121	0	G	172653	Ictalurivirus
0.00	63	63	S	508441	Ictalurid herpesvirus 2
0.00	40	40	S	320884	Acipenserid herpesvirus 2
0.00	18	18	S	10401	Ictalurid herpesvirus 1
0.00	1	0	G	692607	Salmonivirus
0.00	1	1	S	67604	Salmonid herpesvirus 1
0.00	168	0	F	548685	Malacoherpesviridae
0.00	103	0	G	548686	Ostreavirus
0.00	103	103	S	261939	Ostreid herpesvirus 1
0.00	65	0	G	1513230	Aurivirus
0.00	65	0	S	1513231	Haliotid herpesvirus 1
0.00	65	65	S1	1241371	Abalone herpesvirus Victoria/AUS/2009
0.00	27	0	O1	860343	unclassified Herpesvirales
0.00	27	27	S	2282206	Bufonid herpesvirus 1
0.01	20818	14	F	10442	Baculoviridae
0.01	18172	332	G	558016	Alphabaculovirus
0.00	8268	8268	S	10454	Spodoptera exigua multiple nucleopolyhedrovirus
0.00	1480	1480	S	1850906	Catopsilia pomona nucleopolyhedrovirus
0.00	1202	1202	S	208013	Agrotis ipsilon multiple nucleopolyhedrovirus
0.00	933	0	G1	745176	unclassified Alphabaculovirus
0.00	394	394	S	1346829	Peridroma alphabaculovirus
0.00	196	196	S	566270	Spodoptera litura nucleopolyhedrovirus II
0.00	125	125	S	307461	Apocheima cinerarium nucleopolyhedrovirus
0.00	98	98	S	38012	Malacosoma neustria nucleopolyhedrovirus
0.00	65	65	S	542343	Adoxophyes orana nucleopolyhedrovirus
0.00	52	52	S	1592576	Condylorrhiza vestigialis MNPV
0.00	3	3	S	31507	Anticarsia gemmatalis nucleopolyhedrovirus
0.00	565	565	S	1580580	Agrotis segetum nucleopolyhedrovirus B
0.00	431	431	S	447897	Mythimna unipuncta nucleopolyhedrovirus
0.00	425	425	S	46242	Spodoptera litura nucleopolyhedrovirus
0.00	334	334	S	59376	Ectropis obliqua nucleopolyhedrovirus
0.00	329	0	S	2560521	Hemileuca species nucleopolyhedrovirus
0.00	329	329	S1	1367203	Hemileuca sp. nucleopolyhedrovirus
0.00	289	289	S	271108	Bombyx mori nucleopolyhedrovirus
0.00	247	247	S	10456	Spodoptera littoralis nucleopolyhedrovirus
0.00	231	231	S	1307956	Leucania separata nucleopolyhedrovirus
0.00	203	203	S	10455	Spodoptera frugiperda multiple nucleopolyhedrovirus
0.00	201	201	S	1642929	Lambdina fiscellaria nucleopolyhedrovirus
0.00	181	181	S	74660	Choristoneura fumiferana DEF multiple nucleopolyhedrovirus
0.00	170	170	S	10449	Lymantria dispar multiple nucleopolyhedrovirus
0.00	163	163	S	101850	Thysanoplusia orichalcea nucleopolyhedrovirus
0.00	152	144	S	51313	Helicoverpa armigera nucleopolyhedrovirus
0.00	8	8	S1	148363	Helicoverpa armigera nucleopolyhedrovirus G4
0.00	148	148	S	74320	Buzura suppressaria nucleopolyhedrovirus
0.00	139	0	S	2560562	Lonomia obliqua nucleopolyhedrovirus
0.00	139	139	S1	134394	Lonomia obliqua multiple nucleopolyhedrovirus
0.00	138	138	S	1307957	Clanis bilineata nucleopolyhedrovirus
0.00	128	0	S	1207438	Chrysodeixis includens nucleopolyhedrovirus
0.00	128	128	S1	1592335	Pseudoplusia includens SNPV IE
0.00	114	114	S	2083176	Oxyplax ochracea nucleopolyhedrovirus
0.00	111	111	S	307467	Euproctis pseudoconspersa nucleopolyhedrovirus
0.00	102	102	S	166921	Lymantria xylina nucleopolyhedrovirus
0.00	102	102	S	320432	Chrysodeixis chalcites nucleopolyhedrovirus
0.00	91	91	S	490711	Orgyia leucostigma nucleopolyhedrovirus
0.00	84	0	S	2560642	Perigonia lusca nucleopolyhedrovirus
0.00	84	84	S1	1675865	Perigonia lusca single nucleopolyhedrovirus
0.00	78	78	S	161494	Antheraea pernyi nucleopolyhedrovirus
0.00	77	77	S	207830	Mamestra configurata nucleopolyhedrovirus A
0.00	76	76	S	332054	Trichoplusia ni single nucleopolyhedrovirus
0.00	69	69	S	1307954	Maruca vitrata nucleopolyhedrovirus
0.00	67	0	S	307456	Autographa californica multiple nucleopolyhedrovirus
0.00	67	67	S1	46015	Autographa californica nucleopolyhedrovirus
0.00	63	63	S	208973	Choristoneura fumiferana multiple nucleopolyhedrovirus
0.00	59	59	S	58094	Choristoneura rosaceana nucleopolyhedrovirus
0.00	58	58	S	70600	Epiphyas postvittana nucleopolyhedrovirus
0.00	52	52	S	1962501	Agrotis segetum nucleopolyhedrovirus A
0.00	48	48	S	204440	Mamestra configurata nucleopolyhedrovirus B
0.00	40	40	S	1046267	Operophtera brumata nucleopolyhedrovirus
0.00	40	40	S	224399	Adoxophyes honmai nucleopolyhedrovirus
0.00	40	40	S	1987479	Choristoneura murinana nucleopolyhedrovirus
0.00	38	38	S	262177	Orgyia pseudotsugata multiple nucleopolyhedrovirus
0.00	31	31	S	28288	Hyphantria cunea nucleopolyhedrovirus
0.00	28	28	S	1563660	Sucra jujuba nucleopolyhedrovirus
0.00	8	8	S	268591	Anticarsia gemmatalis multiple nucleopolyhedrovirus
0.00	7	7	S	78219	Mamestra brassicae multiple nucleopolyhedrovirus
0.00	2314	89	G	558017	Betabaculovirus
0.00	307	307	S	56947	Choristoneura fumiferana granulovirus
0.00	251	251	S	1750712	Cnaphalocrocis medinalis granulovirus
0.00	213	213	S	28289	Cydia pomonella granulovirus
0.00	200	200	S	359919	Spodoptera litura granulovirus
0.00	162	162	S	35254	Cryptophlebia leucotreta granulovirus
0.00	130	130	S	307454	Spodoptera frugiperda granulovirus
0.00	119	119	S	51677	Xestia c-nigrum granulovirus
0.00	99	99	S	1986290	Clostera anastomosis granulovirus B
0.00	81	81	S	362830	Artogeia rapae granulovirus
0.00	76	76	S	2169746	Mythimna unipuncta granulovirus B
0.00	68	68	S	10464	Agrotis segetum granulovirus
0.00	68	68	S	262175	Plodia interpunctella granulovirus
0.00	59	59	S	1675862	Diatraea saccharalis granulovirus
0.00	55	55	S	98383	Plutella xylostella granulovirus
0.00	51	51	S	192584	Phthorimaea operculella granulovirus
0.00	51	0	S	1986289	Clostera anastomosis granulovirus A
0.00	51	51	S1	1986291	Clostera anastomosis granulovirus Henan
0.00	46	46	S	166056	Epinotia aporema granulovirus
0.00	43	43	S	489830	Helicoverpa armigera granulovirus
0.00	36	36	S	170617	Adoxophyes orana granulovirus
0.00	29	29	S	2072024	Mocis latipes granulovirus
0.00	28	28	S	307444	Erinnyis ello granulovirus
0.00	25	0	S	2169745	Mythimna unipuncta granulovirus A
0.00	25	25	S1	36355	Pseudalatia unipuncta granulovirus
0.00	15	15	S	283675	Clostera anachoreta granulovirus
0.00	13	0	S	10462	Trichoplusia ni granulovirus
0.00	13	13	S1	1916701	Trichoplusia ni granulovirus LBIV-12
0.00	138	0	G	558018	Gammabaculovirus
0.00	52	0	G1	1233523	unclassified Gammabaculovirus
0.00	52	52	S	204507	Neodiprion abietis NPV
0.00	49	49	S	111874	Neodiprion sertifer nucleopolyhedrovirus
0.00	37	37	S	249151	Neodiprion lecontei nucleopolyhedrovirus
0.00	129	0	F1	35255	unclassified Baculoviridae
0.00	129	129	S	1675866	Urbanus proteus nucleopolyhedrovirus
0.00	51	0	G	558019	Deltabaculovirus
0.00	51	51	S	130556	Culex nigripalpus nucleopolyhedrovirus
0.00	9707	1	F	10240	Poxviridae
0.00	6604	27	F1	10241	Chordopoxvirinae
0.00	1291	128	G	10260	Avipoxvirus
0.00	421	421	S	44088	Canarypox virus
0.00	281	28	G1	336487	unclassified Avipoxvirus
0.00	151	151	S	648998	Penguinpox virus
0.00	102	102	S	2059380	Flamingopox virus FGPVKD09
0.00	201	201	S	10261	Fowlpox virus
0.00	131	131	S	336486	Turkeypox virus
0.00	129	129	S	10264	Pigeonpox virus
0.00	1187	14	G	2005509	Centapoxvirus
0.00	905	117	G1	2025358	unclassified Centapoxvirus
0.00	610	610	S	2025359	Murmansk poxvirus
0.00	178	178	S	2025360	NY_014 poxvirus
0.00	268	268	S	1076255	Yokapox virus
0.00	939	113	G	10257	Parapoxvirus
0.00	320	320	S	129727	Bovine papular stomatitis virus
0.00	215	215	S	129726	Pseudocowpox virus
0.00	140	0	S	129728	Parapoxvirus of red deer in New Zealand
0.00	140	140	S1	1579460	Parapoxvirus red deer/HL953
0.00	124	124	S	10258	Orf virus
0.00	27	0	G1	334521	unclassified Parapoxvirus
0.00	27	27	S	187984	Seal parapoxvirus
0.00	931	178	G	10242	Orthopoxvirus
0.00	257	257	S	160796	Skunkpox virus
0.00	102	102	S	28871	Taterapox virus
0.00	95	95	S	28874	Volepox virus
0.00	85	85	S	10256	Raccoonpox virus
0.00	78	78	S	12643	Ectromelia virus
0.00	54	0	S	10244	Monkeypox virus
0.00	54	54	S1	619591	Monkeypox virus Zaire-96-I-16
0.00	31	31	S	10243	Cowpox virus
0.00	21	21	S	10255	Variola virus
0.00	17	17	S	10245	Vaccinia virus
0.00	13	13	S	28873	Camelpox virus
0.00	649	25	F2	40070	unclassified Chordopoxvirinae
0.00	264	264	S	67082	BeAn 58058 virus
0.00	247	0	S	39444	Cotia virus
0.00	247	247	S1	930275	Cotia virus SPAn232
0.00	83	83	S	1416741	Sea otter poxvirus
0.00	30	30	S	2029293	Squirrelpox virus Berlin_2015
0.00	381	141	G	10265	Capripoxvirus
0.00	130	0	S	186805	Goatpox virus
0.00	130	130	S1	376852	Goatpox virus Pellor
0.00	65	0	S	59509	Lumpy skin disease virus
0.00	65	65	S1	376849	Lumpy skin disease virus NI-2490
0.00	45	45	S	10266	Sheeppox virus
0.00	252	2	G	10282	Yatapoxvirus
0.00	156	0	S	99000	Tanapox virus
0.00	156	156	S1	132475	Yaba-like disease virus
0.00	94	94	S	38804	Yaba monkey tumor virus
0.00	226	0	G	573055	Cervidpoxvirus
0.00	226	0	S	304399	Mule deerpox virus
0.00	226	226	S1	305674	Deerpox virus W-848-83
0.00	199	199	S	240426	Squirrelpox virus
0.00	137	0	G	1285599	Crocodylidpoxvirus
0.00	137	137	S	1285600	Nile crocodilepox virus
0.00	121	0	G	10278	Molluscipoxvirus
0.00	121	0	S	10279	Molluscum contagiosum virus
0.00	121	121	S1	10280	Molluscum contagiosum virus subtype 1
0.00	119	0	G	10275	Suipoxvirus
0.00	119	119	S	10276	Swinepox virus
0.00	93	2	G	10270	Leporipoxvirus
0.00	67	67	S	10273	Myxoma virus
0.00	24	24	S	10271	Rabbit fibroma virus
0.00	52	52	S	1873698	Pteropox virus
0.00	2705	0	F1	10284	Entomopoxvirinae
0.00	1620	204	G	10286	Betaentomopoxvirus
0.00	340	340	S	28321	Amsacta moorei entomopoxvirus
0.00	335	335	S	10288	Choristoneura biennis entomopoxvirus
0.00	299	0	S	1179664	Mythimna separata entomopoxvirus
0.00	299	299	S1	1293572	Mythimna separata entomopoxvirus 'L'
0.00	223	0	S	1993630	Adoxophyes honmai entomopoxvirus
0.00	223	223	S1	1293540	Adoxophyes honmai entomopoxvirus 'L'
0.00	219	0	S	1993631	Choristoneura rosaceana entomopoxvirus
0.00	219	219	S1	1293539	Choristoneura rosaceana entomopoxvirus 'L'
0.00	568	568	S	83191	Melanoplus sanguinipes entomopoxvirus
0.00	458	0	G	62098	Alphaentomopoxvirus
0.00	458	458	S	62099	Anomala cuprea entomopoxvirus
0.00	59	0	F2	39747	unclassified Entomopoxvirinae
0.00	59	59	S	2259792	Linepithema humile entomopoxvirus 1
0.00	397	0	F1	40069	unclassified Poxviridae
0.00	262	262	S	1329402	Eptesipox virus
0.00	135	135	S	1680908	Salmon gill poxvirus
0.00	9553	2	D1	2559587	Riboviria
0.00	2340	0	P	2497569	Negarnaviricota
0.00	1374	0	P1	2497571	Polyploviricotina
0.00	1274	0	C	2497576	Ellioviricetes
0.00	1274	0	O	1980410	Bunyavirales
0.00	365	0	F	1980416	Peribunyaviridae
0.00	300	4	G	11572	Orthobunyavirus
0.00	22	0	S	2560716	Sabo orthobunyavirus
0.00	22	22	S1	159138	Sabo virus
0.00	20	0	S	2560737	San Angelo orthobunyavirus
0.00	20	20	S1	45767	San Angelo virus
0.00	19	0	S	2560627	Peaton orthobunyavirus
0.00	19	19	S1	159151	Peaton virus
0.00	18	0	S	2560532	Jamestown Canyon orthobunyavirus
0.00	18	18	S1	35511	Jamestown Canyon virus
0.00	11	0	S	2560413	Enseada orthobunyavirus
0.00	11	11	S1	1821545	Enseada virus
0.00	11	0	S	2560365	Cachoeira Porteira orthobunyavirus
0.00	11	11	S1	1138490	Cachoeira Porteira virus
0.00	10	0	S	2560828	Utinga orthobunyavirus
0.00	10	10	S1	159144	Utinga virus
0.00	10	10	S	159148	Shuni orthobunyavirus
0.00	10	0	S	2560528	Ilesha orthobunyavirus
0.00	10	10	S1	273341	Ilesha virus
0.00	8	0	S	2170059	Wolkberg orthobunyavirus
0.00	8	8	S1	1867943	Wolkberg virus
0.00	8	0	S	2560364	Cache Valley orthobunyavirus
0.00	8	8	S1	80935	Cache Valley virus
0.00	7	0	S	1933309	Oropouche orthobunyavirus
0.00	7	7	S1	118655	Oropouche virus
0.00	7	0	S	1933265	Capim orthobunyavirus
0.00	7	7	S1	35312	Capim virus
0.00	6	6	S	35306	Simbu orthobunyavirus
0.00	6	0	S	2560352	Bozo orthobunyavirus
0.00	6	6	S1	273349	Bozo virus
0.00	6	6	S	159141	Sathuperi orthobunyavirus
0.00	5	0	S	2560533	Jatobal orthobunyavirus
0.00	5	5	S1	150058	Jatobal virus
0.00	5	0	S	2560565	Lumbo orthbunyavirus
0.00	5	5	S1	80940	Lumbo virus
0.00	5	0	S	2560583	Melao orthobunyavirus
0.00	5	5	S1	35515	Melao virus
0.00	5	0	S	1934101	Patois orthobunyavirus
0.00	5	5	S1	35318	Patois virus
0.00	5	5	S	35310	Bwamba orthobunyavirus
0.00	5	0	S	1933276	Kairi orthobunyavirus
0.00	5	5	S1	80939	Kairi virus
0.00	5	5	S	159150	Shamonda orthobunyavirus
0.00	4	0	S	2560587	Mermet orthobunyavirus
0.00	4	4	S1	159147	Mermet virus
0.00	4	0	S	2560341	Batai orthobunyavirus
0.00	4	4	S1	80942	Batai virus
0.00	4	0	S	2560799	Tataguine orthobunyavirus
0.00	4	4	S1	1623310	Tataguine virus
0.00	4	0	S	2560772	Sororoca orthobunyavirus
0.00	4	4	S1	273354	Sororoca virus
0.00	4	0	S	2560743	Schmallenberg orthobunyavirus
0.00	4	4	S1	1133363	Schmallenberg virus
0.00	4	0	S	2560289	Aino orthobunyavirus
0.00	4	4	S1	11582	Aino virus
0.00	3	0	S	1933269	Catu orthobunyavirus
0.00	3	3	S1	1678225	Catu virus
0.00	3	0	S	2560527	Iaco orthobunyavirus
0.00	3	3	S1	273356	Iaco virus
0.00	3	0	S	2560550	Leanyer orthobunyavirus
0.00	3	3	S1	999729	Leanyer virus
0.00	3	0	G1	348018	unclassified Orthobunyavirus
0.00	2	2	S	1368616	Brazoran virus
0.00	1	1	S	1406134	Murrumbidgee virus
0.00	3	3	S	273350	Wyeomyia orthobunyavirus
0.00	3	0	S	2560294	Anhembi orthobunyavirus
0.00	3	3	S1	273355	Anhembi virus
0.00	3	0	S	1933275	Kaeng Khoi orthobunyavirus
0.00	3	3	S1	307164	Kaeng Khoi virus
0.00	3	0	S	1933274	Guaroa orthobunyavirus
0.00	3	3	S1	80941	Guaroa virus
0.00	2	0	S	1934100	Oriboca orthobunyavirus
0.00	2	2	S1	192199	Oriboca virus
0.00	2	0	S	35320	Turlock orthobunyavirus
0.00	2	2	S1	552554	Umbre virus
0.00	2	0	S	2170060	Zegla orthobunyavirus
0.00	2	2	S1	2303488	Zegla virus
0.00	2	0	S	1933290	Caraparu orthobunyavirus
0.00	2	2	S1	192196	Caraparu virus
0.00	2	0	S	2560800	Tensaw orthobunyavirus
0.00	2	2	S1	273347	Tensaw virus
0.00	2	0	S	1933273	Guama orthobunyavirus
0.00	2	2	S1	1678234	Guama virus
0.00	2	2	S	1933272	Guajara orthobunyavirus
0.00	2	0	S	2560538	Keystone orthobunyavirus
0.00	2	2	S1	35514	Keystone virus
0.00	2	0	S	1933178	Akabane orthobunyavirus
0.00	2	2	S1	70566	Akabane virus
0.00	2	2	S	1819305	Thimiri orthobunyavirus
0.00	1	0	S	2560841	Witwatersrand orthobunyavirus
0.00	1	1	S1	1678231	Witwatersrand virus
0.00	1	0	S	2560741	Sango orthobunyavirus
0.00	1	1	S1	159152	Sango virus
0.00	1	0	S	2560750	Serra do Navio orthobunyavirus
0.00	1	1	S1	45768	Serra do Navio virus
0.00	1	1	S	611707	Tacaiuma orthobunyavirus
0.00	1	0	S	1933288	Koongol orthobunyavirus
0.00	1	1	S1	35314	Koongol virus
0.00	1	0	S	2560477	Fort Sherman orthobunyavirus
0.00	1	1	S1	273345	Fort Sherman virus
0.00	1	0	S	1933291	Madrid orthobunyavirus
0.00	1	1	S1	348013	Madrid virus
0.00	1	0	S	1933180	Anopheles A orthobunyavirus
0.00	1	1	S1	1678227	Lukuni virus
0.00	1	0	S	1933303	Main Drain orthobunyavirus
0.00	1	1	S1	80938	Main Drain virus
0.00	1	0	S	1933304	Manzanilla orthobunyavirus
0.00	1	1	S1	1495866	Cat Que virus
0.00	1	0	S	2560348	Birao orthobunyavirus
0.00	1	1	S1	273358	Birao virus
0.00	1	0	S	1933307	Marituba orthobunyavirus
0.00	1	1	S1	292278	Marituba virus
0.00	1	0	S	1933263	Bimiti orthobunyavirus
0.00	1	1	S1	1678224	Bimiti virus
0.00	1	0	S	1933270	Gamboa orthobunyavirus
0.00	1	1	S1	35313	Gamboa virus
0.00	41	0	F1	39718	unclassified Peribunyaviridae
0.00	20	20	S	1590836	Maprik virus
0.00	8	8	S	1608047	Huangpi Tick Virus 1
0.00	5	5	S	1457386	Hunter Island virus
0.00	4	4	S	1608095	Wenzhou Shrimp Virus 1
0.00	3	3	S	1266451	Mulberry vein banding virus
0.00	1	1	S	1219465	Lone Star virus
0.00	17	0	G	1980533	Herbevirus
0.00	10	0	S	1980534	Herbert herbevirus
0.00	10	10	S1	1230253	Herbert virus strain F23/CI/2004
0.00	4	0	S	1980537	Tai herbevirus
0.00	4	4	S1	1406343	Tai virus
0.00	3	0	S	1980535	Kibale herbevirus
0.00	3	3	S1	1406344	Kibale virus
0.00	7	0	G	2560198	Pacuvirus
0.00	7	0	S	2560707	Rio Preto da Eva pacuvirus
0.00	7	7	S1	1538455	Rio Preto da Eva virus
0.00	301	1	F	1980419	Tospoviridae
0.00	156	0	G	2560196	Orthotospovirus
0.00	87	0	S	2560373	Capsicum chlorosis orthotospovirus
0.00	87	87	S1	163325	Capsicum chlorosis virus
0.00	13	0	S	1933295	Iris yellow spot tospovirus
0.00	13	13	S1	60456	Iris yellow spot virus
0.00	10	10	S	1933298	Tomato spotted wilt tospovirus
0.00	8	0	S	2560382	Chrysanthemum stem necrosis orthotospovirus
0.00	8	8	S1	83871	Chrysanthemum stem necrosis virus
0.00	7	0	S	1933261	Groundnut bud necrosis tospovirus
0.00	7	7	S1	40687	Peanut bud necrosis virus
0.00	6	0	S	1933297	Tomato chlorotic spot tospovirus
0.00	6	6	S1	12851	Tomato chlorotic spot virus
0.00	5	0	S	1933299	Watermelon bud necrosis tospovirus
0.00	5	5	S1	76052	Watermelon bud necrosis virus
0.00	5	5	S	1933300	Watermelon silver mottle tospovirus
0.00	4	0	S	1933294	Impatiens necrotic spot tospovirus
0.00	4	4	S1	11612	Impatiens necrotic spot virus
0.00	4	0	S	2560368	Calla lily chlorotic spot orthotospovirus
0.00	4	4	S1	309542	Calla lily chlorotic spot virus
0.00	3	3	S	430606	Polygonum ringspot tospovirus
0.00	3	0	S	1933301	Zucchini lethal chlorosis tospovirus
0.00	3	3	S1	83872	Zucchini lethal chlorosis virus
0.00	1	0	S	1933292	Groundnut ringspot tospovirus
0.00	1	1	S1	12675	Groundnut ringspot virus
0.00	144	0	F1	2613861	unclassified Tospoviridae
0.00	95	95	S	485724	Melon severe mosaic tospovirus
0.00	17	17	S	89471	Melon yellow spot virus
0.00	8	8	S	1414655	Pepper chlorotic spot virus
0.00	7	7	S	2212644	Alstroemeria yellow spot virus
0.00	5	0	F2	1027231	Tospovirus reassortants
0.00	5	5	S	1027232	Groundnut ringspot and Tomato chlorotic spot virus reassortant
0.00	4	4	S	460926	Tomato zonate spot virus
0.00	4	4	S	1033976	Bean necrotic mosaic virus
0.00	4	4	S	1857323	Tospovirus kiwifruit/YXW/2014
0.00	133	0	F	1980413	Hantaviridae
0.00	133	0	F1	2560074	Mammantavirinae
0.00	107	0	G	1980442	Orthohantavirus
0.00	23	0	S	1980488	Rockport orthohantavirus
0.00	23	23	S1	1001080	Rockport virus
0.00	10	10	S	1980467	Dobrava-Belgrade orthohantavirus
0.00	8	8	S	1980463	Cano Delgadito orthohantavirus
0.00	6	6	S	1980460	Black Creek Canal orthohantavirus
0.00	6	6	S	1980464	Cao Bang orthohantavirus
0.00	5	0	S	1980473	Jeju orthohantavirus
0.00	5	5	S1	990280	Jeju virus
0.00	4	4	S	1980475	Khabarovsk orthohantavirus
0.00	4	4	S	1980481	Montano orthohantavirus
0.00	3	3	S	1980456	Andes orthohantavirus
0.00	3	0	S	1980474	Kenkeme orthohantavirus
0.00	3	3	S1	765147	Kenkeme virus
0.00	3	0	S	1980469	Fugong orthohantavirus
0.00	3	3	S1	1788456	Eothenomys eleusis hantavirus FUGV
0.00	3	3	S	1980489	Sangassou orthohantavirus
0.00	3	0	S	1980466	Dabieshan orthohantavirus
0.00	3	3	S1	1167310	Dabieshan virus
0.00	3	0	S	1980462	Bruges orthohantavirus
0.00	3	3	S1	1679445	Bruges virus
0.00	3	0	S	1980461	Bowe orthohantavirus
0.00	3	3	S1	1400425	Bowe virus
0.00	2	2	S	1980490	Seoul orthohantavirus
0.00	2	2	S	1980491	Sin Nombre orthohantavirus
0.00	2	0	S	1980495	Yakeshi orthohantavirus
0.00	2	2	S1	1314974	Yakeshi virus
0.00	2	0	S	1980457	Asama orthohantavirus
0.00	2	2	S1	564878	Asama virus
0.00	2	0	S	1980479	Luxi orthohantavirus
0.00	2	2	S1	943342	Eothenomys miletus hantavirus LX309
0.00	2	2	S	1980459	Bayou orthohantavirus
0.00	1	1	S	1980476	Laguna Negra orthohantavirus
0.00	1	1	S	1980471	Hantaan orthohantavirus
0.00	1	1	S	1980485	Prospect Hill orthohantavirus
0.00	1	1	S	1980486	Puumala orthohantavirus
0.00	1	1	S	1980468	El Moro Canyon orthohantavirus
0.00	1	0	S	1980465	Choclo orthohantavirus
0.00	1	1	S1	169173	Choclo virus
0.00	1	0	S	1980492	Thailand orthohantavirus
0.00	1	1	S1	1424613	Anjozorobe hantavirus
0.00	1	0	G1	1986491	unclassified Orthohantavirus
0.00	1	0	G2	339351	unclassified Hantavirus
0.00	1	1	S	93830	Hantavirus Z10
0.00	18	0	G	2501367	Mobatvirus
0.00	7	0	S	2501381	Nova mobatvirus
0.00	7	7	S1	660955	Nova virus
0.00	6	0	S	2501380	Laibin mobatvirus
0.00	6	6	S1	1633187	Laibin virus
0.00	5	0	S	2501382	Quezon mobatvirus
0.00	5	5	S1	1841195	Quezon virus
0.00	7	0	G	2501368	Thottimvirus
0.00	4	0	S	2501370	Thottopalayam thottimvirus
0.00	4	4	S1	1980493	Thottopalayam virus
0.00	3	0	S	2501369	Imjin thottimvirus
0.00	3	3	S1	467989	Imjin virus
0.00	1	0	G	2501366	Loanvirus
0.00	1	0	S	2501379	Longquan loanvirus
0.00	1	1	S1	1283294	Longquan virus
0.00	118	1	F	1980418	Phenuiviridae
0.00	41	0	G	11584	Phlebovirus
0.00	33	0	G1	327794	unclassified Phlebovirus
0.00	8	8	S	1764085	Toros virus
0.00	5	5	S	904698	Arumowot virus
0.00	5	5	S	1764086	Zerdali virus
0.00	3	3	S	1926500	Ambe virus
0.00	2	0	S	28292	Sandfly fever Sicilian virus
0.00	2	2	S1	688699	Sandfly fever Turkey virus
0.00	2	2	S	1055750	Uriurana virus
0.00	2	2	S	1457322	Arrabida virus
0.00	2	2	S	1926501	Tapara virus
0.00	1	1	S	1006583	Aguacate virus
0.00	1	0	G2	1405806	Bhanja serogroup
0.00	1	1	S	1405807	Razdan virus
0.00	1	1	S	1564120	Kaisodi virus
0.00	1	1	S	1926502	Urucuri virus
0.00	2	0	S	1933186	Punta Toro phlebovirus
0.00	2	2	S1	11587	Punta Toro virus
0.00	2	0	S	1933190	SFTS phlebovirus
0.00	2	2	S1	992212	SFTS virus HB29
0.00	1	0	S	1933182	Candiru phlebovirus
0.00	1	1	S1	629725	Chandiru virus
0.00	1	0	S	1933185	Frijoles phlebovirus
0.00	1	0	S1	426786	Frijoles virus
0.00	1	1	S2	426788	Frijoles virus VP-161A
0.00	1	0	S	1933189	Sandfly fever Naples phlebovirus
0.00	1	1	S1	206160	Sandfly fever Naples virus
0.00	1	0	S	2560601	Mukawa phlebovirus
0.00	1	1	S1	1569922	Mukawa virus
0.00	16	0	G	12329	Tenuivirus
0.00	7	7	S	66266	Rice grassy stunt tenuivirus
0.00	3	3	S	12331	Rice stripe tenuivirus
0.00	2	2	S	12330	Maize stripe tenuivirus
0.00	2	2	S	12332	Rice hoja blanca tenuivirus
0.00	2	0	G1	327263	unclassified Tenuivirus
0.00	2	2	S	2479459	Melon chlorotic spot virus
0.00	14	0	G	2501976	Horwuvirus
0.00	14	0	S	2509386	Horsefly horwuvirus
0.00	14	14	S1	1608139	Wuhan horsefly Virus
0.00	12	0	G	2509283	Wubeivirus
0.00	8	0	S	2509284	Fly wubeivirus
0.00	8	8	S1	1608101	Wuhan Fly Virus 1
0.00	4	0	S	2509391	Dipteran wubeivirus
0.00	4	4	S1	1922886	Hubei diptera virus 5
0.00	6	0	G	1980421	Phasivirus
0.00	4	4	S	1980609	Badu phasivirus
0.00	1	1	S	1980610	Phasi Charoen-like phasivirus
0.00	1	1	S	1980612	Wutai mosquito phasivirus
0.00	6	0	G	2501975	Pidchovirus
0.00	6	0	S	2509390	Pidgey pidchovirus
0.00	6	6	S1	1911436	Pidgey virus
0.00	6	0	G	2501978	Hudovirus
0.00	6	0	S	2509388	Lepidopteran hudovirus
0.00	6	6	S1	1922903	Hubei lepidoptera virus 1
0.00	5	0	G	2501981	Beidivirus
0.00	5	0	S	2509282	Dipteran beidivirus
0.00	5	5	S1	1922884	Hubei diptera virus 3
0.00	4	0	G	2501979	Mobuvirus
0.00	4	0	S	2509389	Mothra mobuvirus
0.00	4	4	S1	1892236	Mothra virus
0.00	3	0	G	1980420	Goukovirus
0.00	2	0	S	1980547	Gouleako goukovirus
0.00	2	2	S1	603003	Gouleako virus
0.00	1	0	S	1980548	Yichang insect goukovirus
0.00	1	1	S1	1608144	Yichang Insect virus
0.00	2	0	G	2501980	Banyangvirus
0.00	1	0	S	2509281	Huaiyangshan banyangvirus
0.00	1	1	S1	1003835	Severe fever with thrombocytopenia virus
0.00	1	0	S	2560519	Heartland banyangvirus
0.00	1	1	S1	1216928	Heartland virus
0.00	1	0	G	2560157	Kabutovirus
0.00	1	0	S	2560537	Kabuto mountain kabutovirus
0.00	1	1	S1	1851087	Kabuto mountain virus
0.00	1	0	G	2560166	Laulavirus
0.00	1	0	S	2560549	Laurel Lake laulavirus
0.00	1	1	S1	2027354	Laurel Lake virus
0.00	87	0	F	11617	Arenaviridae
0.00	47	0	G	1653394	Mammarenavirus
0.00	5	5	S	2169994	Paraguayan mammarenavirus
0.00	4	4	S	2169992	Brazilian mammarenavirus
0.00	3	3	S	1642458	Okahandja mammarenavirus
0.00	3	3	S	55097	Mobala mammarenavirus
0.00	3	3	S	45221	Latino mammarenavirus
0.00	2	0	S	2169997	Souris mammarenavirus
0.00	2	2	S1	2010246	Souris virus
0.00	2	2	S	743685	Merino Walk mammarenavirus
0.00	2	2	S	1437126	Loei River mammarenavirus
0.00	2	0	G1	2022411	unclassified Mammarenavirus
0.00	2	2	S	2059312	Apore mammarenavirus
0.00	2	2	S	49891	Pirital mammarenavirus
0.00	2	2	S	11631	Tacaribe mammarenavirus
0.00	2	0	S	11629	Mopeia mammarenavirus
0.00	2	2	S1	300175	Mopeia virus AN20410
0.00	2	2	S	2169996	Serra do Navio mammarenavirus
0.00	1	1	S	2169991	Argentinian mammarenavirus
0.00	1	1	S	2169993	Cali mammarenavirus
0.00	1	1	S	2169995	Ryukyu mammarenavirus
0.00	1	1	S	649188	Lujo mammarenavirus
0.00	1	1	S	11620	Lassa mammarenavirus
0.00	1	1	S	208899	Cupixi mammarenavirus
0.00	1	1	S	45219	Guanarito mammarenavirus
0.00	1	1	S	45220	Flexal mammarenavirus
0.00	1	1	S	46919	Whitewater Arroyo mammarenavirus
0.00	1	1	S	55096	Ippy mammarenavirus
0.00	1	1	S	144752	Allpahuayo mammarenavirus
0.00	1	1	S	192848	Bear Canyon mammarenavirus
0.00	1	1	S	499556	Chapare mammarenavirus
0.00	32	0	G	1653395	Reptarenavirus
0.00	25	0	S	2170179	Rotterdam reptarenavirus
0.00	25	25	S1	1303019	ROUT virus
0.00	3	0	S	2170178	Ordinary reptarenavirus
0.00	3	3	S1	1672384	Tavallinen suomalainen mies virus
0.00	2	0	S	2170175	California reptarenavirus
0.00	2	2	S1	1223561	CAS virus
0.00	1	0	G1	1654822	unclassified Reptarenavirus
0.00	1	0	S	1653398	Alethinophid 2 reptarenavirus
0.00	1	1	S1	1382279	University of Helsinki virus
0.00	1	0	S	2170176	Giessen reptarenavirus
0.00	1	1	S1	1672385	University of Giessen virus
0.00	5	0	G	2169607	Hartmanivirus
0.00	5	0	S	2169909	Haartman hartmanivirus
0.00	5	5	S1	1672380	Haartman Institute snake virus
0.00	3	0	F1	208898	unclassified Arenaviridae
0.00	2	2	S	2116467	Wenling frogfish arenavirus 2
0.00	1	1	S	573900	Morogoro mammarenavirus
0.00	86	0	F	1980412	Fimoviridae
0.00	86	0	G	675845	Emaravirus
0.00	23	23	S	1980430	Pigeonpea sterility mosaic emaravirus 2
0.00	18	18	S	1980428	High Plains wheat mosaic emaravirus
0.00	15	15	S	1980426	European mountain ash ringspot-associated emaravirus
0.00	9	0	S	1980425	Actinidia chlorotic ringspot-associated emaravirus
0.00	9	9	S1	1776763	Actinidia chlorotic ringspot-associated virus
0.00	7	7	S	1980427	Fig mosaic emaravirus
0.00	7	7	S	1980433	Rose rosette emaravirus
0.00	3	3	S	1980431	Raspberry leaf blotch emaravirus
0.00	3	3	S	1980432	Redbud yellow ringspot-associated emaravirus
0.00	1	1	S	1980429	Pigeonpea sterility mosaic emaravirus 1
0.00	79	0	F	1980417	Phasmaviridae
0.00	66	0	G	1980538	Orthophasmavirus
0.00	36	0	S	1980542	Wuchang cockroach orthophasmavirus 1
0.00	36	36	S1	1608097	Wuchang Cockroach Virus 1
0.00	12	12	S	1980540	Nome phantom orthophasmavirus
0.00	11	0	S	2560480	Ganda orthophasmavirus
0.00	11	11	S1	1931095	Ganda bee virus
0.00	4	4	S	1980539	Kigluaik phantom orthophasmavirus
0.00	2	0	S	1980543	Wuhan mosquito orthophasmavirus 1
0.00	2	2	S1	1608126	Wuhan mosquito virus 1
0.00	1	0	S	1980544	Wuhan mosquito orthophasmavirus 2
0.00	1	1	S1	1608127	Wuhan Mosquito Virus 2
0.00	8	0	G	2501998	Wuhivirus
0.00	8	0	S	2507655	Insect wuhivirus
0.00	8	8	S1	1608107	Wuhan Insect virus 2
0.00	2	0	G	2501996	Inshuvirus
0.00	2	0	S	1980541	Insect inshuvirus
0.00	2	2	S1	1608076	Shuangao Insect Virus 2
0.00	2	0	G	2501997	Jonvirus
0.00	2	0	S	1980516	Jonchet jonvirus
0.00	2	2	S1	1664809	Jonchet virus
0.00	1	0	G	2501995	Feravirus
0.00	1	0	S	1980423	Ferak feravirus
0.00	1	1	S1	1664810	Ferak virus
0.00	64	0	F	1980415	Nairoviridae
0.00	50	0	G	1980517	Orthonairovirus
0.00	14	14	S	1980521	Dugbe orthonairovirus
0.00	6	0	S	1980518	Burana orthonairovirus
0.00	6	6	S1	1608083	Tacheng Tick Virus 1
0.00	6	0	S	1980523	Hughes orthonairovirus
0.00	6	6	S1	248053	Farallon virus
0.00	6	0	S	1980525	Keterah orthonairovirus
0.00	6	6	S1	1712571	Keterrah virus
0.00	3	0	S	1980524	Kasokero orthonairovirus
0.00	3	3	S1	1712570	Kasokero virus
0.00	2	0	G1	1340802	unclassified Nairovirus
0.00	2	2	S	1381104	Leopards Hill virus
0.00	2	2	S	1980520	Dera Ghazi Khan orthonairovirus
0.00	2	0	S	1980526	Nairobi sheep disease orthonairovirus
0.00	2	2	S1	194540	Nairobi sheep disease virus
0.00	2	0	S	1980528	Sakhalin orthonairovirus
0.00	2	2	S1	1810952	Clo Mor virus
0.00	2	2	S	1980529	Thiafora orthonairovirus
0.00	2	2	S	2170062	Chim orthonairovirus
0.00	1	1	S	1980519	Crimean-Congo hemorrhagic fever orthonairovirus
0.00	1	1	S	1980527	Qalyub orthonairovirus
0.00	1	0	S	2170063	Tamdy orthonairovirus
0.00	1	1	S1	1453404	Burana virus
0.00	10	0	G	2501970	Shaspivirus
0.00	10	0	S	2509384	Spider shaspivirus
0.00	10	10	S1	1608068	Shayang Spider Virus 1
0.00	4	0	G	2501971	Striwavirus
0.00	4	0	S	2509385	Strider striwavirus
0.00	4	4	S1	1608060	Sanxia Water Strider Virus 1
0.00	36	0	F	2501941	Wupedeviridae
0.00	36	0	G	2509285	Wumivirus
0.00	36	0	S	2509286	Millipede wumivirus
0.00	36	36	S1	1608125	Wuhan Millipede Virus 2
0.00	2	0	F	2501939	Cruliviridae
0.00	2	0	G	2508256	Lincruvirus
0.00	2	0	S	2508257	Crustacean lincruvirus
0.00	2	2	S1	1923492	Wenling crustacean virus 9
0.00	1	0	O1	1980613	unclassified Bunyavirales
0.00	1	1	S	2315724	Athtab bunya-like virus
0.00	1	0	F	2501940	Mypoviridae
0.00	1	0	G	2508258	Hubavirus
0.00	1	0	S	2508259	Myriapod hubavirus
0.00	1	1	S1	1922934	Hubei myriapoda virus 5
0.00	1	0	G	2560118	Coguvirus
0.00	1	0	S	2560385	Citrus coguvirus
0.00	1	1	S1	2024604	Citrus concave gum-associated virus
0.00	100	0	C	2497577	Insthoviricetes
0.00	100	0	O	2499411	Articulavirales
0.00	99	0	F	11308	Orthomyxoviridae
0.00	66	0	G	197911	Alphainfluenzavirus
0.00	66	47	S	11320	Influenza A virus
0.00	9	0	S1	119210	H3N2 subtype
0.00	9	9	S2	335341	Influenza A virus (A/New York/392/2004(H3N2))
0.00	5	0	S1	102793	H5N1 subtype
0.00	5	5	S2	93838	Influenza A virus (A/goose/Guangdong/1/1996(H5N1))
0.00	4	0	S1	114729	H2N2 subtype
0.00	4	4	S2	488241	Influenza A virus (A/Korea/426/1968(H2N2))
0.00	1	0	S1	114727	H1N1 subtype
0.00	1	1	S2	641809	Influenza A virus (A/California/07/2009(H1N1))
0.00	16	0	G	1299308	Quaranjavirus
0.00	14	14	S	688436	Quaranfil quaranjavirus
0.00	2	0	G1	1566308	unclassified Quaranjavirus
0.00	2	2	S	1566309	Wellfleet Bay virus
0.00	5	0	G	197913	Gammainfluenzavirus
0.00	5	0	S	11552	Influenza C virus
0.00	5	5	S1	11553	Influenza C virus (C/Ann Arbor/1/50)
0.00	4	0	G	197912	Betainfluenzavirus
0.00	4	0	S	11520	Influenza B virus
0.00	4	4	S1	518987	Influenza B virus (B/Lee/1940)
0.00	3	0	G	35323	Thogotovirus
0.00	3	0	G1	352235	unclassified Thogotovirus
0.00	3	3	S	2137161	Oz virus
0.00	3	0	G	324913	Isavirus
0.00	3	3	S	55987	Salmon isavirus
0.00	2	0	G	1511083	Deltainfluenzavirus
0.00	2	0	S	1511084	Influenza D virus
0.00	2	2	S1	1173138	Influenza D virus (D/swine/Oklahoma/1334/2011)
0.00	1	0	F	2501949	Amnoonviridae
0.00	1	0	G	2034997	Tilapinevirus
0.00	1	0	S	2034996	Tilapia tilapinevirus
0.00	1	1	S1	1549864	Tilapia lake virus
0.00	966	0	P1	2497570	Haploviricotina
0.00	895	0	C	2497574	Monjiviricetes
0.00	891	1	O	11157	Mononegavirales
0.00	490	1	F	11270	Rhabdoviridae
0.00	82	0	F1	35303	unclassified Rhabdoviridae
0.00	19	19	S	1272959	Xiburema virus
0.00	5	5	S	373862	Siniperca chuatsi rhabdovirus
0.00	4	4	S	1608067	Shayang Fly Virus 3
0.00	4	4	S	1608049	Huangpi Tick Virus 3
0.00	4	4	S	1620892	Inhangapi virus
0.00	3	3	S	1608114	Wuhan Louse Fly Virus 10
0.00	3	3	S	1459044	Long Island tick rhabdovirus
0.00	3	3	S	1481139	Spodoptera frugiperda rhabdovirus
0.00	3	3	S	1504569	Fox fecal rhabdovirus
0.00	3	3	S	1511639	Dolphin rhabdovirus
0.00	3	3	S	1608100	Wuhan Ant Virus
0.00	3	3	S	1919071	Menghai rhabdovirus
0.00	2	2	S	1608105	Wuhan House Fly Virus 2
0.00	2	2	S	1608104	Wuhan House Fly Virus 1
0.00	2	2	S	1608102	Wuhan Fly Virus 2
0.00	2	2	S	1911435	Gata virus
0.00	2	2	S	1803034	Merida virus
0.00	2	2	S	1608066	Shayang Fly Virus 2
0.00	2	2	S	1552661	Santa barbara virus
0.00	1	1	S	1608085	Tacheng Tick Virus 3
0.00	1	1	S	1608089	Tacheng Tick Virus 7
0.00	1	1	S	1608041	Bole Tick Virus 2
0.00	1	1	S	1585246	Diachasmimorpha longicaudata rhabdovirus
0.00	1	1	S	1569258	Walkabout Creek virus
0.00	1	1	S	1608112	Wuhan Insect virus 7
0.00	1	1	S	1027468	Farmington virus
0.00	1	1	S	1608134	Wuhan Mosquito Virus 9
0.00	1	1	S	1911434	Orgi virus
0.00	1	1	S	1803263	Riverside virus 1
0.00	1	1	S	936308	Culex tritaeniorhynchus rhabdovirus
0.00	56	2	G	32613	Ephemerovirus
0.00	16	0	G1	349172	unclassified Ephemerovirus
0.00	16	16	S	1229186	Malakal virus
0.00	11	0	S	1972593	Bovine fever ephemerovirus
0.00	11	11	S1	11303	Bovine ephemeral fever virus
0.00	6	0	S	1972592	Obodhiang ephemerovirus
0.00	6	6	S1	380160	Obodhiang virus
0.00	5	0	S	1972589	Adelaide River ephemerovirus
0.00	5	5	S1	31612	Adelaide River virus
0.00	5	0	S	1972594	Berrimah ephemerovirus
0.00	5	5	S1	318834	Berrimah virus
0.00	5	0	S	1972596	Koolpinyah ephemerovirus
0.00	5	5	S1	1550518	Koolpinyah virus
0.00	3	0	S	1972597	Yata ephemerovirus
0.00	3	3	S1	1272960	Yata virus
0.00	2	0	S	1972595	Kimberley ephemerovirus
0.00	2	2	S1	318835	Kimberley virus
0.00	1	0	S	1972587	Kotonkan ephemerovirus
0.00	1	1	S1	318836	Kotonkan virus
0.00	54	0	G	1972611	Hapavirus
0.00	7	0	S	1972614	Hart Park hapavirus
0.00	7	7	S1	200401	Hart Park virus
0.00	7	0	S	1972622	Mossuril hapavirus
0.00	7	7	S1	200404	Mossuril virus
0.00	6	0	S	1972613	Gray Lodge hapavirus
0.00	6	6	S1	1272942	Gray Lodge virus
0.00	6	0	S	1972616	Kamese hapavirus
0.00	6	6	S1	200402	Kamese virus
0.00	6	0	S	1972619	Manitoba hapavirus
0.00	6	6	S1	1272949	Manitoba virus
0.00	4	4	S	1972612	Flanders hapavirus
0.00	4	0	S	1972618	Landjia hapavirus
0.00	4	4	S1	1272947	Landjia virus
0.00	4	0	S	1972620	Marco hapavirus
0.00	4	4	S1	1158190	Marco virus
0.00	3	3	S	1972623	Ngaingan hapavirus
0.00	3	3	S	1972626	Wongabel hapavirus
0.00	2	0	S	1972625	Parry Creek hapavirus
0.00	2	2	S1	318845	Parry Creek virus
0.00	1	0	S	1972617	La Joya hapavirus
0.00	1	1	S1	1272946	La Joya virus
0.00	1	0	S	1972624	Ord River hapavirus
0.00	1	1	S1	1620895	Ord River virus
0.00	47	0	G	1299306	Tibrovirus
0.00	21	21	S	1987017	Bas-Congo tibrovirus
0.00	11	0	S	1972584	Tibrogargan tibrovirus
0.00	11	11	S1	318844	Tibrogargan virus
0.00	5	0	S	1972586	Coastal Plains tibrovirus
0.00	5	5	S1	764599	Coastal Plains virus
0.00	5	0	S	2170224	Beatrice Hill tibrovirus
0.00	5	5	S1	1819301	Beatrice Hill virus
0.00	3	0	S	1987018	Ekpoma 1 tibrovirus
0.00	3	3	S1	1987020	Ekpoma virus 1
0.00	2	0	S	1987013	Sweetwater Branch tibrovirus
0.00	2	2	S1	1272958	Sweetwater Branch virus
0.00	43	0	G	1308858	Sigmavirus
0.00	35	35	S	1308859	Drosophila affinis sigmavirus
0.00	3	0	S	948741	Drosophila obscura sigmavirus
0.00	3	3	S1	666962	Drosophila obscura sigmavirus 10A
0.00	3	1	S	1094373	Drosophila melanogaster sigmavirus
0.00	1	1	S1	666363	Drosophila melanogaster sigmavirus AP30
0.00	1	1	S1	666961	Drosophila melanogaster sigmavirus HAP23
0.00	2	2	S	1002360	Drosophila immigrans sigmavirus
0.00	34	0	G	1972682	Almendravirus
0.00	12	12	S	1972684	Balsa almendravirus
0.00	9	9	S	1972685	Coot Bay almendravirus
0.00	9	0	S	1972686	Puerto Almendras almendravirus
0.00	9	9	S1	1479613	Puerto Almendras virus
0.00	3	3	S	1972683	Arboretum almendravirus
0.00	1	1	S	1972687	Rio Chico almendravirus
0.00	24	0	G	1978532	Ledantevirus
0.00	6	0	S	1978542	Mount Elgon bat ledantevirus
0.00	6	6	S1	380434	Mount Elgon bat virus
0.00	5	0	S	2560829	Vaprio ledantevirus
0.00	5	5	S1	2100727	Vaprio virus
0.00	4	0	S	1978537	Kern Canyon ledantevirus
0.00	4	4	S1	380433	Kern Canyon virus
0.00	2	0	S	1978534	Barur ledantevirus
0.00	2	2	S1	380438	Barur virus
0.00	1	0	S	1978533	Nkolbisson ledantevirus
0.00	1	1	S1	380442	Nkolbisson virus
0.00	1	0	S	1978535	Fukuoka ledantevirus
0.00	1	1	S1	318849	Fukuoka virus
0.00	1	1	S	1978536	Nishimuro ledantevirus
0.00	1	0	S	1978540	Le Dantec ledantevirus
0.00	1	1	S1	318848	Le Dantec virus
0.00	1	0	S	1978541	Wuhan ledantevirus
0.00	1	1	S1	1608119	Wuhan Louse Fly Virus 5
0.00	1	0	S	1978543	Kumasi ledantevirus
0.00	1	1	S1	1537975	Kumasi rhabdovirus
0.00	1	0	S	1978546	Kolente ledantevirus
0.00	1	1	S1	1428456	Kolente virus
0.00	23	0	G	11271	Vesiculovirus
0.00	5	5	S	1972569	Perinet vesiculovirus
0.00	3	0	S	1972578	New Jersey vesiculovirus
0.00	3	3	S1	11280	Vesicular stomatitis New Jersey virus
0.00	2	2	S	1972565	Morreton vesiculovirus
0.00	2	2	S	1972567	Yug Bogdanovac vesiculovirus
0.00	2	0	S	1972574	Maraba vesiculovirus
0.00	2	2	S1	1046251	Maraba virus
0.00	2	0	S	1972576	Chandipura vesiculovirus
0.00	2	2	S1	11272	Chandipura virus
0.00	2	0	S	1972579	Alagoas vesiculovirus
0.00	2	2	S1	198833	Vesicular stomatitis Alagoas virus
0.00	1	1	S	1972570	Malpais Spring vesiculovirus
0.00	1	0	S	1972571	Carajas vesiculovirus
0.00	1	1	S1	239239	Carajas virus
0.00	1	0	S	1972572	Cocal vesiculovirus
0.00	1	1	S1	50713	Cocal virus
0.00	1	0	S	1972573	Isfahan vesiculovirus
0.00	1	1	S1	290008	Isfahan virus
0.00	1	0	S	1972575	Piry vesiculovirus
0.00	1	1	S1	11274	Piry virus
0.00	22	0	G	11286	Lyssavirus
0.00	3	3	S	11292	Rabies lyssavirus
0.00	3	3	S	38767	Duvenhage lyssavirus
0.00	3	3	S	746543	Shimoni bat lyssavirus
0.00	3	3	S	237716	Khujand lyssavirus
0.00	2	2	S	57482	European bat 1 lyssavirus
0.00	1	1	S	1846259	Gannoruwa bat lyssavirus
0.00	1	1	S	1213198	Lleida bat lyssavirus
0.00	1	1	S	1167696	Ikoma lyssavirus
0.00	1	1	S	1072176	Bokeloh bat lyssavirus
0.00	1	0	G1	327825	unclassified Lyssavirus
0.00	1	1	S	642022	Lyssavirus Ozernoe
0.00	1	1	S	249584	West Caucasian bat lyssavirus
0.00	1	1	S	211977	Aravan lyssavirus
0.00	1	1	S	90961	Australian bat lyssavirus
0.00	21	0	G	11305	Cytorhabdovirus
0.00	16	0	G1	349171	unclassified Cytorhabdovirus
0.00	6	6	S	1608109	Wuhan Insect virus 4
0.00	5	5	S	1211480	Persimmon virus A
0.00	3	3	S	1608111	Wuhan Insect virus 6
0.00	1	1	S	1608110	Wuhan Insect virus 5
0.00	1	1	S	1931356	Rice stripe mosaic virus
0.00	3	3	S	1985704	Northern cereal mosaic cytorhabdovirus
0.00	1	1	S	1985699	Barley yellow striate mosaic cytorhabdovirus
0.00	1	0	S	1985702	Lettuce necrotic yellows cytorhabdovirus
0.00	1	1	S1	32612	Lettuce necrotic yellows virus
0.00	17	0	G	1985692	Sripuvirus
0.00	6	0	S	1985694	Chaco sripuvirus
0.00	6	6	S1	1158189	Chaco virus
0.00	5	0	S	1985696	Sena Madureira sripuvirus
0.00	5	5	S1	1272957	Sena Madureira virus
0.00	4	0	S	1985693	Almpiwar sripuvirus
0.00	2	2	S1	318843	Almpiwar virus
0.00	2	2	S1	318852	Oak-Vale virus
0.00	2	0	S	1985697	Sripur sripuvirus
0.00	2	2	S1	1620897	Sripur virus
0.00	15	0	G	11306	Nucleorhabdovirus
0.00	5	5	S	11307	Sonchus yellow net nucleorhabdovirus
0.00	3	3	S	59380	Rice yellow stunt nucleorhabdovirus
0.00	2	2	S	195059	Datura yellow vein nucleorhabdovirus
0.00	2	2	S	348823	Maize Iranian mosaic nucleorhabdovirus
0.00	1	1	S	195060	Potato yellow dwarf nucleorhabdovirus
0.00	1	1	S	209854	Maize fine streak nucleorhabdovirus
0.00	1	1	S	303300	Taro vein chlorosis nucleorhabdovirus
0.00	13	0	G	2560110	Caligrhavirus
0.00	13	0	S	2560367	Caligus caligrhavirus
0.00	13	13	S1	1921414	Caligus rogercresseyi rhabdovirus
0.00	8	0	G	1513299	Sprivivirus
0.00	8	7	S	219584	Pike fry sprivivirus
0.00	1	1	S1	1288358	Tench rhabdovirus
0.00	8	0	G	1913605	Dichorhavirus
0.00	6	6	S	152177	Orchid fleck dichorhavirus
0.00	2	0	S	2560389	Clerodendrum chlorotic spot dichorhavirus
0.00	2	2	S1	1064520	Clerodendrum chlorotic spot virus
0.00	7	0	G	1298653	Perhabdovirus
0.00	4	0	S	1300113	Anguillid perhabdovirus
0.00	4	4	S1	685443	Eel virus European X
0.00	3	0	S	179986	Sea trout perhabdovirus
0.00	3	3	S1	170618	Lake trout rhabdovirus 903/87
0.00	6	0	G	186778	Novirhabdovirus
0.00	3	0	S	1980917	Salmonid novirhabdovirus
0.00	3	3	S1	11290	Infectious hematopoietic necrosis virus
0.00	2	0	S	1980916	Piscine novirhabdovirus
0.00	2	2	S1	1147160	Viral hemorrhagic septicemia virus Fil3
0.00	1	0	S	1980918	Snakehead novirhabdovirus
0.00	1	1	S1	103603	Snakehead virus
0.00	3	0	G	1513300	Tupavirus
0.00	2	0	S	1972581	Durham tupavirus
0.00	2	2	S1	710545	Durham virus
0.00	1	0	S	1972588	Klamath tupavirus
0.00	1	1	S1	909206	Klamath virus
0.00	3	0	G	1985687	Curiovirus
0.00	3	0	S	1985691	Rochambeau curiovirus
0.00	3	3	S1	380435	Rochambeau virus
0.00	2	0	G	2560088	Alphanemrhavirus
0.00	2	0	S	2560845	Xingshan alphanemrhavirus
0.00	2	2	S1	1923763	Xingshan nematode virus 4
0.00	1	0	G	140295	Varicosavirus
0.00	1	1	S	1985698	Lettuce big-vein associated varicosavirus
0.00	201	0	F	11158	Paramyxoviridae
0.00	91	0	F1	2560076	Orthoparamyxovirinae
0.00	27	0	G	186938	Respirovirus
0.00	17	3	S	11215	Bovine respirovirus 3
0.00	14	14	S1	1529392	Caprine parainfluenza virus 3
0.00	5	5	S	1357321	Porcine respirovirus 1
0.00	3	3	S	12730	Human respirovirus 1
0.00	2	0	S	11216	Human respirovirus 3
0.00	2	2	S1	929831	Simian Agent 10
0.00	21	0	G	260964	Henipavirus
0.00	8	8	S	63330	Hendra henipavirus
0.00	6	0	S	1979179	Cedar henipavirus
0.00	6	6	S1	1221391	Cedar virus
0.00	3	3	S	121791	Nipah henipavirus
0.00	2	0	S	1979176	Mojiang henipavirus
0.00	2	2	S1	1474807	Mojiang virus
0.00	2	0	S	1979178	Ghanaian bat henipavirus
0.00	2	2	S1	1112631	Bat Paramyxovirus Eid_hel/GH-M74a/GHA/2009
0.00	17	0	G	11229	Morbillivirus
0.00	8	0	S	11241	Rinderpest morbillivirus
0.00	8	8	S1	11242	Rinderpest virus (strain Kabete O)
0.00	6	6	S	1170234	Feline morbillivirus
0.00	1	1	S	11240	Phocine morbillivirus
0.00	1	0	S	31604	Small ruminant morbillivirus
0.00	1	1	S1	2593991	Peste des petits ruminants virus
0.00	1	0	S	36410	Cetacean morbillivirus
0.00	1	1	S1	37131	Dolphin morbillivirus
0.00	17	0	G	2560155	Jeilongvirus
0.00	6	0	S	2560536	Jun jeilongvirus
0.00	6	6	S1	322067	J-virus
0.00	4	0	S	2560563	Lophuromys jeilongvirus 1
0.00	4	4	S1	2116559	Mount Mabu Lophuromys virus 1
0.00	3	0	S	2560564	Lophuromys jeilongvirus 2
0.00	3	3	S1	2116560	Mount Mabu Lophuromys virus 2
0.00	2	0	S	2560345	Beilong jeilongvirus
0.00	2	2	S1	341053	Beilong virus
0.00	2	0	S	2560797	Tailam jeilongvirus
0.00	2	2	S1	1117633	Tailam virus
0.00	5	0	G	2560185	Narmovirus
0.00	3	0	S	2560827	Tupaia narmovirus
0.00	3	3	S1	92129	Tupaia paramyxovirus
0.00	1	0	S	2560600	Mossman narmovirus
0.00	1	1	S1	241630	Mossman virus
0.00	1	0	S	2560613	Nariva narmovirus
0.00	1	1	S1	590647	Nariva virus
0.00	2	0	G	1232658	Aquaparamyxovirus
0.00	2	2	S	381543	Salmon aquaparamyxovirus
0.00	1	0	G	1283308	Ferlavirus
0.00	1	1	S	122203	Reptilian ferlavirus
0.00	1	0	G	2560217	Salemvirus
0.00	1	0	S	2560718	Salem salemvirus
0.00	1	1	S1	120499	Salem virus
0.00	74	40	G	260963	Avulavirus
0.00	9	9	S	207246	Avian avulavirus 3
0.00	4	4	S	623144	Avian avulavirus 8
0.00	4	4	S	1204252	Avian avulavirus 11
0.00	4	0	S	2169717	Avian avulavirus 16
0.00	4	4	S1	2006690	Avian paramyxovirus UPO216
0.00	3	0	S	2049884	Avian avulavirus 13
0.00	3	3	S1	1401445	Avian paramyxovirus goose/Shimane/67/2000
0.00	2	2	S	11176	Avian avulavirus 1
0.00	2	2	S	35302	Avian avulavirus 2
0.00	2	2	S	622416	Avian avulavirus 7
0.00	1	1	S	157619	Avian avulavirus 6
0.00	1	0	S	875624	Avian avulavirus 10
0.00	1	1	S1	862945	Avian paramyxovirus penguin/Falkland Islands/324/2007
0.00	1	1	S	1305716	Avian avulavirus 12
0.00	1	0	S	2169715	Avian avulavirus 14
0.00	1	1	S1	1928005	Avian paramyxovirus 14
0.00	16	0	F1	2560080	Rubulavirinae
0.00	16	0	G	2560200	Pararubulavirus
0.00	3	0	S	2560773	Sosuga pararubulavirus
0.00	3	3	S1	1452514	Sosuga virus
0.00	2	0	S	2560260	Achimota pararubulavirus 2
0.00	2	2	S1	1261101	Achimota virus 2
0.00	2	0	S	2560586	Menangle pararubulavirus
0.00	2	2	S1	152219	Menangle virus
0.00	2	0	S	2560803	Teviot pararubulavirus
0.00	2	2	S1	1554501	Teviot virus
0.00	2	0	S	2560808	Tioman pararubulavirus
0.00	2	2	S1	162013	Tioman virus
0.00	2	0	S	2560824	Tuhoko pararubulavirus 1
0.00	2	2	S1	798072	Tuhoko virus 1
0.00	2	0	S	2560825	Tuhoko pararubulavirus 2
0.00	2	2	S1	798073	Tuhoko virus 2
0.00	1	0	S	2560826	Tuhoko pararubulavirus 3
0.00	1	1	S1	798074	Tuhoko virus 3
0.00	12	0	G	39744	Rubulavirus
0.00	4	0	S	1979159	Bat mumps rubulavirus
0.00	4	4	S1	1112597	Bat Paramyxovirus Epo_spe/AR1/DRC/2009
0.00	4	0	S	1979161	Human rubulavirus 4
0.00	4	4	S1	11224	Human parainfluenza virus 4a
0.00	1	1	S	53179	Porcine rubulavirus
0.00	1	1	S	1979160	Human rubulavirus 2
0.00	1	1	S	1979163	Mapuera rubulavirus
0.00	1	1	S	1979166	Simian rubulavirus
0.00	8	0	F1	2560069	Avulavirinae
0.00	8	0	G	2560194	Orthoavulavirus
0.00	6	0	S	2560325	Avian orthoavulavirus 19
0.00	6	6	S1	2006074	Antarctic penguin virus C
0.00	1	0	S	2560323	Avian orthoavulavirus 17
0.00	1	1	S1	2006072	Antarctic penguin virus A
0.00	1	0	S	2560324	Avian orthoavulavirus 18
0.00	1	1	S1	2006073	Antarctic penguin virus B
0.00	53	1	F	11244	Pneumoviridae
0.00	44	0	G	1868215	Orthopneumovirus
0.00	20	20	S	11246	Bovine orthopneumovirus
0.00	14	0	S	11263	Murine orthopneumovirus
0.00	14	14	S1	2482952	Pneumovirus dog/Bari/100-12/ITA/2012
0.00	10	10	S	11250	Human orthopneumovirus
0.00	7	0	G	162387	Metapneumovirus
0.00	7	7	S	162145	Human metapneumovirus
0.00	1	0	F1	2133750	unclassified Pneumoviridae
0.00	1	1	S	12814	Respiratory syncytial virus
0.00	52	0	F	11266	Filoviridae
0.00	35	0	G	186536	Ebolavirus
0.00	23	23	S	186538	Zaire ebolavirus
0.00	5	5	S	186539	Reston ebolavirus
0.00	3	3	S	186540	Sudan ebolavirus
0.00	2	2	S	565995	Bundibugyo ebolavirus
0.00	1	1	S	186541	Tai Forest ebolavirus
0.00	1	0	G1	372255	unclassified Ebolavirus
0.00	1	1	S	2010960	Bombali ebolavirus
0.00	16	0	G	186537	Marburgvirus
0.00	16	16	S	11269	Marburg marburgvirus
0.00	1	0	G	1513236	Cuevavirus
0.00	1	1	S	1513237	Lloviu cuevavirus
0.00	37	0	F	1513294	Nyamiviridae
0.00	27	0	G	2501972	Berhavirus
0.00	24	0	S	2509379	Beihai berhavirus
0.00	24	24	S1	1922654	Beihai rhabdo-like virus 4
0.00	3	0	S	2509381	Sipunculid berhavirus
0.00	3	3	S1	1922653	Beihai rhabdo-like virus 3
0.00	4	0	G	1513295	Nyavirus
0.00	2	2	S	644610	Nyamanini nyavirus
0.00	1	1	S	644609	Midway nyavirus
0.00	1	0	S	1985708	Sierra Nevada nyavirus
0.00	1	1	S1	1424280	Sierra Nevada virus
0.00	3	0	G	1884454	Socyvirus
0.00	3	3	S	1034377	Soybean cyst nematode socyvirus
0.00	2	0	G	1884458	Crustavirus
0.00	2	0	S	1977105	Wenzhou crustavirus
0.00	2	2	S1	1608091	Wenzhou Crab Virus 1
0.00	1	0	G	2501974	Tapwovirus
0.00	1	0	S	2509383	Tapeworm tapwovirus
0.00	1	1	S1	1923661	Wenzhou tapeworm virus 1
0.00	25	0	F	178830	Bornaviridae
0.00	17	0	G	186458	Orthobornavirus
0.00	5	0	S	1548713	Psittaciform 1 orthobornavirus
0.00	4	4	S1	1548718	Parrot bornavirus 4
0.00	1	1	S1	1548719	Parrot bornavirus 7
0.00	5	0	S	1548720	Passeriform 1 orthobornavirus
0.00	2	2	S1	1715290	Canary bornavirus 2
0.00	2	2	S1	1715291	Canary bornavirus 3
0.00	1	1	S1	1715288	Canary bornavirus 1
0.00	3	0	S	1548722	Waterbird 1 orthobornavirus
0.00	2	2	S1	1884917	Aquatic bird bornavirus 2
0.00	1	1	S1	1715293	Aquatic bird bornavirus 1
0.00	2	0	S	1884878	Psittaciform 2 orthobornavirus
0.00	2	2	S1	1884879	Parrot bornavirus 5
0.00	2	0	S	1897087	Mammalian 2 orthobornavirus
0.00	2	2	S1	1885248	Variegated squirrel bornavirus 1
0.00	8	0	G	2136036	Carbovirus
0.00	5	0	S	2136037	Queensland carbovirus
0.00	5	5	S1	2016401	Jungle carpet python virus
0.00	3	0	S	2136038	Southwest carbovirus
0.00	3	3	S1	2016402	Southwest carpet python virus
0.00	13	0	O1	1955138	unclassified Mononegavirales
0.00	8	8	S	1435457	Sclerotinia sclerotiorum negative-stranded RNA virus 3
0.00	5	0	G	1884459	Wastrivirus
0.00	5	0	S	2040572	Sanxia wastrivirus
0.00	5	5	S1	1608063	Sanxia water strider virus 4
0.00	8	0	F	2501985	Xinmoviridae
0.00	8	0	G	1884455	Anphevirus
0.00	4	0	S	1884460	Xincheng anphevirus
0.00	4	4	S1	1608141	Xincheng Mosquito Virus
0.00	4	0	S	2501935	Drosophilid anphevirus
0.00	4	4	S1	1802951	Drosophila unispina virus 1
0.00	6	0	F	1883067	Mymonaviridae
0.00	6	0	G	1883068	Sclerotimonavirus
0.00	6	0	S	1883069	Sclerotinia sclerotimonavirus
0.00	6	6	S1	1483724	Sclerotinia sclerotiorum negative-stranded RNA virus 1
0.00	3	0	F	1884452	Sunviridae
0.00	3	0	G	1921703	Sunshinevirus
0.00	3	0	S	1884453	Reptile sunshinevirus 1
0.00	3	3	S1	1195087	Sunshine Coast virus
0.00	2	0	F	2501987	Lispiviridae
0.00	2	0	G	1884456	Arlivirus
0.00	2	0	S	1884461	Lishi arlivirus
0.00	2	2	S1	1608058	Lishi Spider Virus 2
0.00	4	0	O	2499407	Jingchuvirales
0.00	4	0	F	2501952	Chuviridae
0.00	4	0	G	2507291	Mivirus
0.00	4	0	S	2507307	Imjin mivirus
0.00	4	4	S1	1758883	Imjin River virus 1
0.00	61	0	C	2497573	Milneviricetes
0.00	61	0	O	2499881	Serpentovirales
0.00	61	0	F	568247	Aspiviridae
0.00	61	0	G	88129	Ophiovirus
0.00	49	0	S	2170047	Lettuce ring necrosis ophiovirus
0.00	49	49	S1	274495	Lettuce ring necrosis virus
0.00	6	0	S	2170044	Blueberry mosaic associated ophiovirus
0.00	6	6	S1	1520332	Blueberry mosaic associated virus
0.00	6	0	S	2170045	Citrus psorosis ophiovirus
0.00	6	6	S1	73561	Citrus psorosis virus
0.00	8	0	C	2497572	Chunqiuviricetes
0.00	8	0	O	2499405	Muvirales
0.00	8	0	F	2501968	Qinviridae
0.00	8	0	G	2507497	Yingvirus
0.00	3	0	S	2507498	Beihai yingvirus
0.00	3	3	S1	1922664	Beihai sesarmid crab virus 4
0.00	3	0	S	2507499	Charybdis yingvirus
0.00	3	3	S1	1923648	Wenzhou qinvirus-like virus 2
0.00	1	0	S	2507500	Hubei yingvirus
0.00	1	1	S1	1938657	Hubei qinvirus-like virus 1
0.00	1	0	S	2507501	Sanxia yingvirus
0.00	1	1	S1	1923354	Sanxia Qinvirus-like virus 1
0.00	2	0	C	2497575	Yunchangviricetes
0.00	2	0	O	2499408	Goujianvirales
0.00	2	0	F	2501959	Yueviridae
0.00	2	0	G	2508253	Yuyuevirus
0.00	2	0	S	2508255	Shahe yuyuevirus
0.00	2	2	S1	1923457	Shahe yuevirus-like virus 1
0.00	1979	0	D2	2585030	unclassified Riboviria
0.00	1761	2	D3	1922348	unclassified RNA viruses ShiM-2016
0.00	39	39	S	1923533	Wenling picorna-like virus 5
0.00	35	35	S	1923104	Hubei picorna-like virus 24
0.00	34	34	S	1922578	Beihai picorna-like virus 35
0.00	33	33	S	1923703	Wuhan heteroptera virus 3
0.00	32	32	S	1922547	Beihai picorna-like virus 118
0.00	28	28	S	1922386	Beihai hepe-like virus 9
0.00	23	23	S	1923160	Hubei picorna-like virus 76
0.00	22	22	S	1923701	Wuhan heteroptera virus 1
0.00	21	21	S	1922624	Beihai picorna-like virus 77
0.00	20	20	S	1922609	Beihai picorna-like virus 63
0.00	20	20	S	1923327	Hubei virga-like virus 12
0.00	18	18	S	1923134	Hubei picorna-like virus 52
0.00	18	18	S	1923384	Sanxia sobemo-like virus 5
0.00	18	18	S	1922583	Beihai picorna-like virus 4
0.00	17	17	S	1922638	Beihai picorna-like virus 91
0.00	17	17	S	1922671	Beihai shrimp virus 5
0.00	14	14	S	1922937	Hubei myriapoda virus 8
0.00	13	13	S	1922872	Hubei diptera virus 11
0.00	13	13	S	1922991	Hubei odonate virus 10
0.00	13	13	S	1923159	Hubei picorna-like virus 75
0.00	12	12	S	1922898	Hubei insect virus 2
0.00	12	12	S	1923542	Wenling toga-like virus
0.00	12	12	S	1922930	Hubei myriapoda virus 1
0.00	12	12	S	1923745	Wuhan pillworm virus 2
0.00	11	11	S	1922752	Beihai weivirus-like virus 4
0.00	11	11	S	1923442	Shahe picorna-like virus 12
0.00	11	11	S	1923156	Hubei picorna-like virus 72
0.00	11	11	S	1923306	Hubei toti-like virus 18
0.00	10	10	S	1923627	Wenzhou picorna-like virus 40
0.00	10	10	S	1922615	Beihai picorna-like virus 69
0.00	10	10	S	1922658	Beihai sea slater virus 2
0.00	10	10	S	1922695	Beihai sobemo-like virus 23
0.00	10	10	S	1922770	Changjiang crawfish virus 6
0.00	10	10	S	1922460	Beihai narna-like virus 8
0.00	9	9	S	1922745	Beihai weivirus-like virus 17
0.00	9	9	S	1922997	Hubei odonate virus 2
0.00	9	9	S	1923126	Hubei picorna-like virus 45
0.00	9	9	S	1923127	Hubei picorna-like virus 46
0.00	9	9	S	1923719	Wuhan insect virus 15
0.00	8	8	S	1922932	Hubei myriapoda virus 3
0.00	8	8	S	1923634	Wenzhou picorna-like virus 47
0.00	8	8	S	1923650	Wenzhou shrimp virus 3
0.00	8	8	S	1923123	Hubei picorna-like virus 42
0.00	8	8	S	1923716	Wuhan insect virus 12
0.00	8	8	S	1923163	Hubei picorna-like virus 79
0.00	8	8	S	1923755	Wuhan spider virus 6
0.00	7	7	S	1923723	Wuhan insect virus 19
0.00	7	7	S	1923690	Wuhan arthropod virus 1
0.00	7	7	S	1923414	Shahe endorna-like virus 1
0.00	7	7	S	1922794	Changjiang picorna-like virus 5
0.00	7	7	S	1922718	Beihai tombus-like virus 15
0.00	7	7	S	1923001	Hubei odonate virus 6
0.00	7	7	S	1923758	Wuhan spider virus 9
0.00	7	7	S	1922860	Hubei coleoptera virus 1
0.00	7	7	S	1923647	Wenzhou qinvirus-like virus 1
0.00	7	7	S	1923191	Hubei rhabdo-like virus 7
0.00	7	7	S	1922560	Beihai picorna-like virus 18
0.00	6	6	S	1922546	Beihai picorna-like virus 117
0.00	6	6	S	1922905	Hubei lepidoptera virus 3
0.00	6	6	S	1923002	Hubei odonate virus 7
0.00	6	6	S	1922660	Beihai sea slater virus 4
0.00	6	6	S	1923136	Hubei picorna-like virus 54
0.00	6	6	S	1923534	Wenling picorna-like virus 6
0.00	6	6	S	1923120	Hubei picorna-like virus 4
0.00	6	6	S	1923374	Sanxia picorna-like virus 5
0.00	6	6	S	1922558	Beihai picorna-like virus 16
0.00	6	6	S	1923102	Hubei picorna-like virus 22
0.00	6	6	S	1923332	Hubei virga-like virus 17
0.00	5	5	S	1922861	Hubei coleoptera virus 2
0.00	5	5	S	1923769	Xinzhou nematode virus 1
0.00	5	5	S	1923246	Hubei tetragnatha maxillosa virus 4
0.00	5	5	S	1923532	Wenling picorna-like virus 4
0.00	5	5	S	1923743	Wuhan nido-like virus 1
0.00	5	5	S	1922587	Beihai picorna-like virus 43
0.00	5	5	S	1922857	Hubei chuvirus-like virus 1
0.00	5	5	S	1923707	Wuhan house centipede virus 3
0.00	5	5	S	1923193	Hubei rhabdo-like virus 9
0.00	5	5	S	1922651	Beihai rhabdo-like virus 1
0.00	5	5	S	1923714	Wuhan insect virus 10
0.00	5	5	S	1923646	Wenzhou picorna-like virus 9
0.00	5	5	S	1922866	Hubei dimarhabdovirus virus 1
0.00	5	5	S	1923757	Wuhan spider virus 8
0.00	5	5	S	1923549	Wenling toti-like virus 2
0.00	5	5	S	1923152	Hubei picorna-like virus 69
0.00	5	5	S	1922564	Beihai picorna-like virus 21
0.00	5	5	S	1922619	Beihai picorna-like virus 72
0.00	5	5	S	1923752	Wuhan spider virus 3
0.00	5	5	S	1923421	Shahe isopoda virus 1
0.00	5	5	S	1923418	Shahe heteroptera virus 2
0.00	5	5	S	1922755	Beihai weivirus-like virus 8
0.00	5	5	S	1923340	Hubei virga-like virus 7
0.00	5	5	S	1923761	Xingshan nematode virus 2
0.00	5	5	S	1922497	Beihai paphia shell virus 2
0.00	4	4	S	1922607	Beihai picorna-like virus 61
0.00	4	4	S	1923101	Hubei picorna-like virus 21
0.00	4	4	S	1923088	Hubei picorna-like virus 1
0.00	4	4	S	1923106	Hubei picorna-like virus 26
0.00	4	4	S	1922622	Beihai picorna-like virus 75
0.00	4	4	S	1922604	Beihai picorna-like virus 59
0.00	4	4	S	1922611	Beihai picorna-like virus 65
0.00	4	4	S	1923564	Wenzhou gastropodes virus 2
0.00	4	4	S	1923433	Shahe narna-like virus 5
0.00	4	4	S	1923186	Hubei rhabdo-like virus 2
0.00	4	4	S	1923170	Hubei polero-like virus 2
0.00	4	4	S	1923247	Hubei tetragnatha maxillosa virus 5
0.00	4	4	S	1922352	Beihai anemone virus 1
0.00	4	4	S	1922766	Changjiang crawfish virus 2
0.00	4	4	S	1923355	Sanxia atyid shrimp virus 1
0.00	4	4	S	1923161	Hubei picorna-like virus 77
0.00	4	4	S	1923415	Shahe hepe-like virus 1
0.00	4	4	S	1922626	Beihai picorna-like virus 79
0.00	4	4	S	1923133	Hubei picorna-like virus 51
0.00	4	4	S	1922958	Hubei narna-like virus 4
0.00	4	4	S	1923453	Shahe qinvirus-like virus 1
0.00	4	4	S	1923487	Wenling crustacean virus 4
0.00	4	4	S	1922927	Hubei mosquito virus 3
0.00	4	4	S	1922648	Beihai razor shell virus 4
0.00	4	4	S	1923107	Hubei picorna-like virus 27
0.00	4	4	S	1922370	Beihai blue swimmer crab virus 3
0.00	4	4	S	1922492	Beihai octopus virus 1
0.00	4	4	S	1922562	Beihai picorna-like virus 2
0.00	4	4	S	1922493	Beihai octopus virus 2
0.00	4	4	S	1923717	Wuhan insect virus 13
0.00	4	4	S	1923695	Wuhan coneheads virus 1
0.00	4	4	S	1922440	Beihai narna-like virus 13
0.00	4	4	S	1922385	Beihai hepe-like virus 8
0.00	4	4	S	1923691	Wuhan arthropod virus 2
0.00	4	4	S	1922552	Beihai picorna-like virus 123
0.00	4	4	S	1922524	Beihai picobirna-like virus 7
0.00	4	4	S	1922528	Beihai picorna-like virus 100
0.00	4	4	S	1923740	Wuhan insect virus 9
0.00	3	3	S	1923493	Wenling hepe-like virus 1
0.00	3	3	S	1922870	Hubei diptera virus 1
0.00	3	3	S	1922677	Beihai sipunculid worm virus 5
0.00	3	3	S	1923224	Hubei sobemo-like virus 37
0.00	3	3	S	1923738	Wuhan insect virus 35
0.00	3	3	S	1922892	Hubei earwig virus 3
0.00	3	3	S	1922893	Hubei endorna-like virus 1
0.00	3	3	S	1922896	Hubei hepe-like virus 3
0.00	3	3	S	1922814	Changjiang tombus-like virus 20
0.00	3	3	S	1923164	Hubei picorna-like virus 8
0.00	3	3	S	1923653	Wenzhou shrimp virus 6
0.00	3	3	S	1923652	Wenzhou shrimp virus 5
0.00	3	3	S	1922904	Hubei lepidoptera virus 2
0.00	3	3	S	1923536	Wenling picorna-like virus 8
0.00	3	3	S	1922641	Beihai picorna-like virus 96
0.00	3	3	S	1923158	Hubei picorna-like virus 74
0.00	3	3	S	1923333	Hubei virga-like virus 18
0.00	3	3	S	1923390	Sanxia tombus-like virus 6
0.00	3	3	S	1923386	Sanxia tombus-like virus 2
0.00	3	3	S	1922529	Beihai picorna-like virus 101
0.00	3	3	S	1923377	Sanxia picorna-like virus 8
0.00	3	3	S	1922730	Beihai tombus-like virus 9
0.00	3	3	S	1922723	Beihai tombus-like virus 2
0.00	3	3	S	1922765	Changjiang crawfish virus 1
0.00	3	3	S	1923685	Wuchan romanomermis nematode virus 1
0.00	3	3	S	1923622	Wenzhou picorna-like virus 36
0.00	3	3	S	1922532	Beihai picorna-like virus 104
0.00	3	3	S	1923698	Wuhan fly virus 4
0.00	3	3	S	1923420	Shahe heteroptera virus 4
0.00	3	3	S	1923313	Hubei toti-like virus 24
0.00	3	3	S	1922704	Beihai sobemo-like virus 7
0.00	3	3	S	1922792	Changjiang picorna-like virus 3
0.00	3	3	S	1922793	Changjiang picorna-like virus 4
0.00	3	3	S	1923304	Hubei toti-like virus 16
0.00	3	3	S	1923675	Wenzhou tombus-like virus 5
0.00	3	3	S	1923496	Wenling hepe-like virus 4
0.00	3	3	S	1922684	Beihai sobemo-like virus 13
0.00	3	3	S	1923744	Wuhan pillworm virus 1
0.00	3	3	S	1923011	Hubei orthoptera virus 3
0.00	3	3	S	1922610	Beihai picorna-like virus 64
0.00	3	3	S	1923754	Wuhan spider virus 5
0.00	3	3	S	1923116	Hubei picorna-like virus 36
0.00	3	3	S	1923135	Hubei picorna-like virus 53
0.00	3	3	S	1923113	Hubei picorna-like virus 33
0.00	3	3	S	1923629	Wenzhou picorna-like virus 42
0.00	3	3	S	1923635	Wenzhou picorna-like virus 48
0.00	3	3	S	1923150	Hubei picorna-like virus 67
0.00	3	3	S	1923154	Hubei picorna-like virus 70
0.00	3	3	S	1923099	Hubei picorna-like virus 2
0.00	3	3	S	1922359	Beihai barnacle virus 15
0.00	3	3	S	1923553	Wenzhou bivalvia virus 1
0.00	3	3	S	1923100	Hubei picorna-like virus 20
0.00	3	3	S	1923551	Wenling zhaovirus-like virus 1
0.00	3	3	S	1923559	Wenzhou channeled applesnail virus 3
0.00	3	3	S	1922588	Beihai picorna-like virus 44
0.00	3	3	S	1922366	Beihai barnacle virus 8
0.00	2	2	S	1922785	Changjiang picorna-like virus 12
0.00	2	2	S	1922778	Changjiang narna-like virus 3
0.00	2	2	S	1923009	Hubei orthoptera virus 1
0.00	2	2	S	1923004	Hubei odonate virus 9
0.00	2	2	S	1922809	Changjiang tombus-like virus 16
0.00	2	2	S	1923326	Hubei virga-like virus 11
0.00	2	2	S	1923323	Hubei unio douglasiae virus 3
0.00	2	2	S	1923770	Xinzhou nematode virus 2
0.00	2	2	S	1923003	Hubei odonate virus 8
0.00	2	2	S	1923310	Hubei toti-like virus 21
0.00	2	2	S	1922998	Hubei odonate virus 3
0.00	2	2	S	1923773	Xinzhou nematode virus 5
0.00	2	2	S	1923308	Hubei toti-like virus 2
0.00	2	2	S	1923358	Sanxia atyid shrimp virus 4
0.00	2	2	S	1923095	Hubei picorna-like virus 16
0.00	2	2	S	1923093	Hubei picorna-like virus 14
0.00	2	2	S	1923686	Wuchan romanomermis nematode virus 2
0.00	2	2	S	1923082	Hubei permutotetra-like virus 8
0.00	2	2	S	1922753	Beihai weivirus-like virus 5
0.00	2	2	S	1923367	Sanxia picorna-like virus 10
0.00	2	2	S	1923109	Hubei picorna-like virus 29
0.00	2	2	S	1923366	Sanxia picorna-like virus 1
0.00	2	2	S	1922360	Beihai barnacle virus 2
0.00	2	2	S	1922758	Beihai zhaovirus-like virus 2
0.00	2	2	S	1923692	Wuhan arthropod virus 3
0.00	2	2	S	1923115	Hubei picorna-like virus 35
0.00	2	2	S	1923342	Hubei virga-like virus 9
0.00	2	2	S	1923117	Hubei picorna-like virus 37
0.00	2	2	S	1923073	Hubei permutotetra-like virus 1
0.00	2	2	S	1922496	Beihai paphia shell virus 1
0.00	2	2	S	1922428	Beihai mantis shrimp virus 1
0.00	2	2	S	1923753	Wuhan spider virus 4
0.00	2	2	S	1922871	Hubei diptera virus 10
0.00	2	2	S	1922874	Hubei diptera virus 13
0.00	2	2	S	1922447	Beihai narna-like virus 2
0.00	2	2	S	1923187	Hubei rhabdo-like virus 3
0.00	2	2	S	1922390	Beihai hermit crab virus 3
0.00	2	2	S	1922498	Beihai paphia shell virus 3
0.00	2	2	S	1923140	Hubei picorna-like virus 58
0.00	2	2	S	1923143	Hubei picorna-like virus 60
0.00	2	2	S	1923715	Wuhan insect virus 11
0.00	2	2	S	1922901	Hubei leech virus 3
0.00	2	2	S	1922429	Beihai mantis shrimp virus 2
0.00	2	2	S	1922922	Hubei macula-like virus 1
0.00	2	2	S	1923751	Wuhan spider virus 2
0.00	2	2	S	1922437	Beihai narna-like virus 10
0.00	2	2	S	1922431	Beihai mantis shrimp virus 4
0.00	2	2	S	1923742	Wuhan millipede virus 3
0.00	2	2	S	1922434	Beihai mollusks virus 1
0.00	2	2	S	1923252	Hubei tick virus 1
0.00	2	2	S	1923305	Hubei toti-like virus 17
0.00	2	2	S	1922367	Beihai barnacle virus 9
0.00	2	2	S	1922798	Changjiang picorna-like virus 9
0.00	2	2	S	1922993	Hubei odonate virus 12
0.00	2	2	S	1922805	Changjiang tombus-like virus 12
0.00	2	2	S	1923270	Hubei tombus-like virus 23
0.00	2	2	S	1923266	Hubei tombus-like virus 2
0.00	2	2	S	1922815	Changjiang tombus-like virus 21
0.00	2	2	S	1923258	Hubei tombus-like virus 12
0.00	2	2	S	1923696	Wuhan coneheads virus 2
0.00	2	2	S	1923250	Hubei tetragnatha maxillosa virus 8
0.00	2	2	S	1923249	Hubei tetragnatha maxillosa virus 7
0.00	2	2	S	1922992	Hubei odonate virus 11
0.00	2	2	S	1923243	Hubei tetragnatha maxillosa virus 1
0.00	2	2	S	1922989	Hubei noda-like virus 9
0.00	2	2	S	1923221	Hubei sobemo-like virus 34
0.00	2	2	S	1922377	Wenling chuvirus-like virus 1
0.00	2	2	S	1923705	Wuhan house centipede virus 1
0.00	2	2	S	1923580	Wenzhou narna-like virus 5
0.00	2	2	S	1923425	Shahe isopoda virus 5
0.00	2	2	S	1922597	Beihai picorna-like virus 52
0.00	2	2	S	1923440	Shahe picorna-like virus 10
0.00	2	2	S	1923441	Shahe picorna-like virus 11
0.00	2	2	S	1922599	Beihai picorna-like virus 54
0.00	2	2	S	1923443	Shahe picorna-like virus 13
0.00	2	2	S	1922601	Beihai picorna-like virus 56
0.00	2	2	S	1922696	Beihai sobemo-like virus 24
0.00	2	2	S	1923597	Wenzhou picorna-like virus 13
0.00	2	2	S	1922605	Beihai picorna-like virus 6
0.00	2	2	S	1923448	Shahe picorna-like virus 5
0.00	2	2	S	1922608	Beihai picorna-like virus 62
0.00	2	2	S	1922613	Beihai picorna-like virus 67
0.00	2	2	S	1923668	Wenzhou tombus-like virus 15
0.00	2	2	S	1923460	Shayang ascaridia galli virus 2
0.00	2	2	S	1922606	Beihai picorna-like virus 60
0.00	2	2	S	1923478	Wenling crustacean virus 1
0.00	2	2	S	1923632	Wenzhou picorna-like virus 45
0.00	2	2	S	1923562	Wenzhou crab virus 5
0.00	2	2	S	1923554	Wenzhou bivalvia virus 2
0.00	2	2	S	1922672	Beihai shrimp virus 6
0.00	2	2	S	1922634	Beihai picorna-like virus 87
0.00	2	2	S	1922636	Beihai picorna-like virus 9
0.00	2	2	S	1923643	Wenzhou picorna-like virus 6
0.00	2	2	S	1922669	Beihai shrimp virus 3
0.00	2	2	S	1923644	Wenzhou picorna-like virus 7
0.00	2	2	S	1922668	Beihai shrimp virus 2
0.00	2	2	S	1922645	Beihai razor shell virus 1
0.00	2	2	S	1922667	Beihai shrimp virus 1
0.00	2	2	S	1923529	Wenling picorna-like virus 1
0.00	2	2	S	1922652	Beihai rhabdo-like virus 2
0.00	2	2	S	1923621	Wenzhou picorna-like virus 35
0.00	2	2	S	1923606	Wenzhou picorna-like virus 21
0.00	2	2	S	1923409	Shahe arthropod virus 1
0.00	2	2	S	1922724	Beihai tombus-like virus 3
0.00	2	2	S	1922720	Beihai tombus-like virus 17
0.00	2	2	S	1923405	Sanxia water strider virus 21
0.00	2	2	S	1923610	Wenzhou picorna-like virus 25
0.00	2	2	S	1922729	Beihai tombus-like virus 8
0.00	2	2	S	1922531	Beihai picorna-like virus 103
0.00	2	2	S	1922734	Beihai toti-like virus 4
0.00	2	2	S	1922717	Beihai tombus-like virus 14
0.00	2	2	S	1923615	Wenzhou picorna-like virus 3
0.00	2	2	S	1923609	Wenzhou picorna-like virus 24
0.00	2	2	S	1923416	Shahe hepe-like virus 2
0.00	2	2	S	1923625	Wenzhou picorna-like virus 39
0.00	2	2	S	1923683	Wenzhou yanvirus-like virus 1
0.00	2	2	S	1922740	Beihai weivirus-like virus 11
0.00	2	2	S	1922533	Beihai picorna-like virus 105
0.00	2	2	S	1922738	Beihai weivirus-like virus 1
0.00	2	2	S	1922713	Beihai tombus-like virus 10
0.00	1	1	S	1923144	Hubei picorna-like virus 61
0.00	1	1	S	1923633	Wenzhou picorna-like virus 46
0.00	1	1	S	1923540	Wenling sobemo-like virus 1
0.00	1	1	S	1923147	Hubei picorna-like virus 64
0.00	1	1	S	1923148	Hubei picorna-like virus 65
0.00	1	1	S	1923577	Wenzhou narna-like virus 2
0.00	1	1	S	1923162	Hubei picorna-like virus 78
0.00	1	1	S	1923142	Hubei picorna-like virus 6
0.00	1	1	S	1923639	Wenzhou picorna-like virus 51
0.00	1	1	S	1923563	Wenzhou gastropodes virus 1
0.00	1	1	S	1923153	Hubei picorna-like virus 7
0.00	1	1	S	1923651	Wenzhou shrimp virus 4
0.00	1	1	S	1923780	narna-like virus 6
0.00	1	1	S	1923155	Hubei picorna-like virus 71
0.00	1	1	S	1923641	Wenzhou picorna-like virus 53
0.00	1	1	S	1923739	Wuhan insect virus 8
0.00	1	1	S	1923781	Ubei picorna-like virus 3
0.00	1	1	S	1923157	Hubei picorna-like virus 73
0.00	1	1	S	1923537	Wenling picorna-like virus 9
0.00	1	1	S	1923547	Wenling tombus-like virus 5
0.00	1	1	S	1923617	Wenzhou picorna-like virus 31
0.00	1	1	S	1938656	Jingmen tombus-like virus 2
0.00	1	1	S	1923630	Wenzhou picorna-like virus 43
0.00	1	1	S	1923605	Wenzhou picorna-like virus 20
0.00	1	1	S	1923114	Hubei picorna-like virus 34
0.00	1	1	S	1923601	Wenzhou picorna-like virus 17
0.00	1	1	S	1923118	Hubei picorna-like virus 38
0.00	1	1	S	1923119	Hubei picorna-like virus 39
0.00	1	1	S	1923599	Wenzhou picorna-like virus 15
0.00	1	1	S	1923608	Wenzhou picorna-like virus 23
0.00	1	1	S	1923112	Hubei picorna-like virus 32
0.00	1	1	S	1923598	Wenzhou picorna-like virus 14
0.00	1	1	S	1923110	Hubei picorna-like virus 30
0.00	1	1	S	1923596	Wenzhou picorna-like virus 12
0.00	1	1	S	1923626	Wenzhou picorna-like virus 4
0.00	1	1	S	1923124	Hubei picorna-like virus 43
0.00	1	1	S	1923206	Hubei sobemo-like virus 20
0.00	1	1	S	1923628	Wenzhou picorna-like virus 41
0.00	1	1	S	1923565	Wenzhou hepe-like virus 2
0.00	1	1	S	1923765	Xingshan nematode virus 6
0.00	1	1	S	1923595	Wenzhou picorna-like virus 11
0.00	1	1	S	1923613	Wenzhou picorna-like virus 28
0.00	1	1	S	1923594	Wenzhou picorna-like virus 10
0.00	1	1	S	1923128	Hubei picorna-like virus 47
0.00	1	1	S	1923130	Hubei picorna-like virus 49
0.00	1	1	S	1923132	Hubei picorna-like virus 50
0.00	1	1	S	1923776	Xinzhou partiti-like virus 1
0.00	1	1	S	1923631	Wenzhou picorna-like virus 44
0.00	1	1	S	1923566	Wenzhou hepe-like virus 1
0.00	1	1	S	1923778	Zhejiang mosquito virus 1
0.00	1	1	S	1923105	Hubei picorna-like virus 25
0.00	1	1	S	1923137	Hubei picorna-like virus 55
0.00	1	1	S	1923138	Hubei picorna-like virus 56
0.00	1	1	S	1923296	Hubei tombus-like virus 9
0.00	1	1	S	1923321	Hubei unio douglasiae virus 1
0.00	1	1	S	1923429	Shahe narna-like virus 1
0.00	1	1	S	1923430	Shahe narna-like virus 2
0.00	1	1	S	1923679	Wenzhou tombus-like virus 9
0.00	1	1	S	1923307	Hubei toti-like virus 19
0.00	1	1	S	1923676	Wenzhou tombus-like virus 6
0.00	1	1	S	1923444	Shahe picorna-like virus 14
0.00	1	1	S	1923447	Shahe picorna-like virus 4
0.00	1	1	S	1923303	Hubei toti-like virus 15
0.00	1	1	S	1923322	Hubei unio douglasiae virus 2
0.00	1	1	S	1923293	Hubei tombus-like virus 6
0.00	1	1	S	1923282	Hubei tombus-like virus 34
0.00	1	1	S	1923281	Hubei tombus-like virus 33
0.00	1	1	S	1923279	Hubei tombus-like virus 31
0.00	1	1	S	1923278	Hubei tombus-like virus 30
0.00	1	1	S	1923275	Hubei tombus-like virus 28
0.00	1	1	S	1923450	Shahe picorna-like virus 7
0.00	1	1	S	1923451	Shahe picorna-like virus 8
0.00	1	1	S	1923269	Hubei tombus-like virus 22
0.00	1	1	S	1923350	Jingmen picorna-like virus
0.00	1	1	S	1923393	Sanxia tombus-like virus 9
0.00	1	1	S	1923378	Sanxia picorna-like virus 9
0.00	1	1	S	1923400	Sanxia water strider virus 16
0.00	1	1	S	1923403	Sanxia water strider virus 19
0.00	1	1	S	1923369	Sanxia picorna-like virus 12
0.00	1	1	S	1923404	Sanxia water strider virus 20
0.00	1	1	S	1923406	Sanxia water strider virus 7
0.00	1	1	S	1923408	Sanxia water strider virus 9
0.00	1	1	S	1923357	Sanxia atyid shrimp virus 3
0.00	1	1	S	1923268	Hubei tombus-like virus 21
0.00	1	1	S	1923345	Hubei zhaovirus-like virus 2
0.00	1	1	S	1923693	Wuhan arthropod virus 4
0.00	1	1	S	1923338	Hubei virga-like virus 23
0.00	1	1	S	1923335	Hubei virga-like virus 2
0.00	1	1	S	1923417	Shahe heteroptera virus 1
0.00	1	1	S	1923331	Hubei virga-like virus 16
0.00	1	1	S	1923422	Shahe isopoda virus 2
0.00	1	1	S	1923423	Shahe isopoda virus 3
0.00	1	1	S	1923200	Hubei sobemo-like virus 15
0.00	1	1	S	1923219	Hubei sobemo-like virus 32
0.00	1	1	S	1923489	Wenling crustacean virus 6
0.00	1	1	S	1923217	Hubei sobemo-like virus 30
0.00	1	1	S	1923209	Hubei sobemo-like virus 23
0.00	1	1	S	1923494	Wenling hepe-like virus 2
0.00	1	1	S	1923664	Wenzhou tombus-like virus 11
0.00	1	1	S	1923208	Hubei sobemo-like virus 22
0.00	1	1	S	1923495	Wenling hepe-like virus 3
0.00	1	1	S	1923387	Sanxia tombus-like virus 3
0.00	1	1	S	1923708	Wuhan house centipede virus 4
0.00	1	1	S	1923730	Wuhan insect virus 26
0.00	1	1	S	1923188	Hubei rhabdo-like virus 4
0.00	1	1	S	1923731	Wuhan insect virus 27
0.00	1	1	S	1923732	Wuhan insect virus 28
0.00	1	1	S	1923165	Hubei picorna-like virus 80
0.00	1	1	S	1923530	Wenling picorna-like virus 2
0.00	1	1	S	1923663	Wenzhou tombus-like virus 10
0.00	1	1	S	1923656	Wenzhou shrimp virus 9
0.00	1	1	S	1923699	Wuhan fly virus 5
0.00	1	1	S	1923455	Shahe tombus-like virus 1
0.00	1	1	S	1923456	Shahe tombus-like virus 2
0.00	1	1	S	1923264	Hubei tombus-like virus 18
0.00	1	1	S	1923261	Hubei tombus-like virus 15
0.00	1	1	S	1923254	Hubei tick virus 3
0.00	1	1	S	1923253	Hubei tick virus 2
0.00	1	1	S	1923468	Shuangao insect virus 12
0.00	1	1	S	1923477	Shuangao toti-like virus
0.00	1	1	S	1923482	Wenling crustacean virus 13
0.00	1	1	S	1923655	Wenzhou shrimp virus 8
0.00	1	1	S	1923244	Hubei tetragnatha maxillosa virus 2
0.00	1	1	S	1923484	Wenling crustacean virus 15
0.00	1	1	S	1923229	Hubei sobemo-like virus 41
0.00	1	1	S	1923485	Wenling crustacean virus 2
0.00	1	1	S	1923667	Wenzhou tombus-like virus 14
0.00	1	1	S	1923488	Wenling crustacean virus 5
0.00	1	1	S	1923220	Hubei sobemo-like virus 33
0.00	1	1	S	1923706	Wuhan house centipede virus 2
0.00	1	1	S	1922571	Beihai picorna-like virus 28
0.00	1	1	S	1922548	Beihai picorna-like virus 119
0.00	1	1	S	1922550	Beihai picorna-like virus 121
0.00	1	1	S	1922812	Changjiang tombus-like virus 19
0.00	1	1	S	1922554	Beihai picorna-like virus 125
0.00	1	1	S	1922557	Beihai picorna-like virus 15
0.00	1	1	S	1922559	Beihai picorna-like virus 17
0.00	1	1	S	1922566	Beihai picorna-like virus 23
0.00	1	1	S	1922570	Beihai picorna-like virus 27
0.00	1	1	S	1922817	Changjiang tombus-like virus 3
0.00	1	1	S	1922573	Beihai picorna-like virus 30
0.00	1	1	S	1922575	Beihai picorna-like virus 32
0.00	1	1	S	1922585	Beihai picorna-like virus 41
0.00	1	1	S	1922595	Beihai picorna-like virus 50
0.00	1	1	S	1922788	Changjiang picorna-like virus 15
0.00	1	1	S	1922786	Changjiang picorna-like virus 13
0.00	1	1	S	1922784	Changjiang picorna-like virus 11
0.00	1	1	S	1922783	Changjiang picorna-like virus 10
0.00	1	1	S	1922534	Beihai picorna-like virus 106
0.00	1	1	S	1922446	Beihai narna-like virus 19
0.00	1	1	S	1922452	Beihai narna-like virus 24
0.00	1	1	S	1922868	Hubei dimarhabdovirus virus 3
0.00	1	1	S	1922499	Beihai paphia shell virus 4
0.00	1	1	S	1922867	Hubei dimarhabdovirus virus 2
0.00	1	1	S	1922504	Beihai partiti-like virus 2
0.00	1	1	S	1922525	Beihai picobirna-like virus 8
0.00	1	1	S	1922530	Beihai picorna-like virus 102
0.00	1	1	S	1922776	Changjiang narna-like virus 1
0.00	1	1	S	1922833	Hubei Wuhan insect virus 9
0.00	1	1	S	1922827	Changping earthworm virus 2
0.00	1	1	S	1922539	Beihai picorna-like virus 110
0.00	1	1	S	1922540	Beihai picorna-like virus 111
0.00	1	1	S	1922824	Changjiang zhaovirus-like virus 1
0.00	1	1	S	1922541	Beihai picorna-like virus 112
0.00	1	1	S	1922542	Beihai picorna-like virus 113
0.00	1	1	S	1922545	Beihai picorna-like virus 116
0.00	1	1	S	1922710	Beihai sphaeromadae virus 4
0.00	1	1	S	1922728	Beihai tombus-like virus 7
0.00	1	1	S	1922722	Beihai tombus-like virus 19
0.00	1	1	S	1922666	Beihai sesarmid crab virus 7
0.00	1	1	S	1922670	Beihai shrimp virus 4
0.00	1	1	S	1922673	Beihai sipunculid worm virus 1
0.00	1	1	S	1922674	Beihai sipunculid worm virus 2
0.00	1	1	S	1922675	Beihai sipunculid worm virus 3
0.00	1	1	S	1922711	Beihai tiger crab virus 1
0.00	1	1	S	1922662	Beihai sesarmid crab virus 2
0.00	1	1	S	1922709	Beihai sphaeromadae virus 3
0.00	1	1	S	1922707	Beihai sphaeromadae virus 1
0.00	1	1	S	1922680	Beihai sobemo-like virus 1
0.00	1	1	S	1922703	Beihai sobemo-like virus 6
0.00	1	1	S	1922701	Beihai sobemo-like virus 4
0.00	1	1	S	1922692	Beihai sobemo-like virus 20
0.00	1	1	S	1922687	Beihai sobemo-like virus 16
0.00	1	1	S	1922688	Beihai sobemo-like virus 17
0.00	1	1	S	1922748	Beihai weivirus-like virus 2
0.00	1	1	S	1922612	Beihai picorna-like virus 66
0.00	1	1	S	1922768	Changjiang crawfish virus 4
0.00	1	1	S	1922759	Beihai zhaovirus-like virus 3
0.00	1	1	S	1922757	Beihai zhaovirus-like virus 1
0.00	1	1	S	1922621	Beihai picorna-like virus 74
0.00	1	1	S	1922756	Beihai weivirus-like virus 9
0.00	1	1	S	1922630	Beihai picorna-like virus 82
0.00	1	1	S	1922750	Beihai weivirus-like virus 21
0.00	1	1	S	1922553	Beihai picorna-like virus 124
0.00	1	1	S	1922633	Beihai picorna-like virus 85
0.00	1	1	S	1922639	Beihai picorna-like virus 93
0.00	1	1	S	1922644	Beihai picorna-like virus 99
0.00	1	1	S	1922646	Beihai razor shell virus 2
0.00	1	1	S	1922647	Beihai razor shell virus 3
0.00	1	1	S	1922656	Beihai rhabdo-like virus 6
0.00	1	1	S	1922659	Beihai sea slater virus 3
0.00	1	1	S	1922661	Beihai sesarmid crab virus 1
0.00	1	1	S	1922990	Hubei odonate virus 1
0.00	1	1	S	1923083	Hubei permutotetra-like virus 9
0.00	1	1	S	1923081	Hubei permutotetra-like virus 7
0.00	1	1	S	1922895	Hubei hepe-like virus 2
0.00	1	1	S	1923077	Hubei permutotetra-like virus 3
0.00	1	1	S	1923076	Hubei permutotetra-like virus 2
0.00	1	1	S	1922900	Hubei leech virus 2
0.00	1	1	S	1923012	Hubei orthoptera virus 4
0.00	1	1	S	1922926	Hubei mosquito virus 2
0.00	1	1	S	1923000	Hubei odonate virus 5
0.00	1	1	S	1922933	Hubei myriapoda virus 4
0.00	1	1	S	1922936	Hubei myriapoda virus 7
0.00	1	1	S	1923096	Hubei picorna-like virus 17
0.00	1	1	S	1922972	Hubei noda-like virus 17
0.00	1	1	S	1922943	Hubei narna-like virus 13
0.00	1	1	S	1922962	Hubei narna-like virus 9
0.00	1	1	S	1922378	Wenling chuvirus-like virus 2
0.00	1	1	S	1922379	Beihai echinoderm virus 1
0.00	1	1	S	1922947	Hubei narna-like virus 17
0.00	1	1	S	1922433	Beihai mantis shrimp virus 6
0.00	1	1	S	1922381	Beihai hepe-like virus 10
0.00	1	1	S	1922955	Hubei narna-like virus 24
0.00	1	1	S	1922954	Hubei narna-like virus 23
0.00	1	1	S	1922387	Beihai hepe-like virus 4
0.00	1	1	S	1923089	Hubei picorna-like virus 10
0.00	1	1	S	1923091	Hubei picorna-like virus 12
0.00	1	1	S	1923094	Hubei picorna-like virus 15
0.00	1	1	S	1923090	Hubei picorna-like virus 11
0.00	208	0	D3	439490	unclassified ssRNA viruses
0.00	161	0	D4	35278	unclassified ssRNA positive-strand viruses
0.00	21	21	S	1746069	Wuhan centipede virus
0.00	20	0	G	1307798	Negevirus
0.00	7	7	S	1170422	Loreto virus
0.00	6	6	S	1457165	Wallerfield virus
0.00	3	3	S	1552662	Brejeira virus
0.00	2	2	S	2479372	Ying Kou virus
0.00	1	1	S	1170425	Piura virus
0.00	1	1	S	2094259	Andrena haemorrhoa nege-like virus
0.00	13	13	S	1088890	Halastavi arva RNA virus
0.00	12	12	S	340187	Acyrthosiphon pisum virus
0.00	11	11	S	1746074	Xinzhou spider virus 3
0.00	9	9	S	2079148	Culex pipiens associated Tunisia virus
0.00	9	9	S	1746073	Xinzhou spider virus 2
0.00	9	9	S	363716	Nora virus
0.00	7	7	S	1746060	Sanxia water strider virus 6
0.00	6	6	S	1746065	Tacheng tick virus 8
0.00	5	5	S	1500865	Drosophila subobscura Nora virus
0.00	4	4	S	1746070	Wuhan cricket virus
0.00	4	4	S	1746061	Shayang fly virus 4
0.00	4	4	S	1746057	Beihai barnacle viurs 1
0.00	4	0	D5	464865	environmental samples
0.00	4	4	S	439014	Marine RNA virus SOG
0.00	4	4	S	340921	Kelp fly virus
0.00	3	3	S	1746059	Gamboa mosquito virus
0.00	3	3	S	1746062	Shayang spider virus 4
0.00	2	2	S	1560351	Goutanap virus
0.00	2	2	S	1746058	Bole tick virus 4
0.00	1	1	S	640897	Phytophthora infestans RNA virus 1
0.00	1	1	S	595895	Drosophila A virus
0.00	1	1	S	1500866	Drosophila immigrans Nora virus
0.00	1	1	S	1224515	Picalivirus A
0.00	1	1	S	1746071	Wuhan flea virus
0.00	1	1	S	1746064	Shuangao lacewing virus 2
0.00	1	1	S	111470	Diaporthe ambigua RNA virus 1
0.00	1	1	S	1746067	Wuhan aphid virus 1
0.00	1	1	S	1746068	Wuhan aphid virus 2
0.00	27	0	D4	988644	unclassified ssRNA negative-strand viruses
0.00	7	7	S	1608123	Wuhan Louse Fly Virus 9
0.00	5	5	S	1629671	Botrytis cinerea negative-stranded RNA virus 1
0.00	4	4	S	1608044	Changping Tick Virus 2
0.00	3	3	S	1608133	Wuhan Mosquito Virus 8
0.00	3	3	S	1849545	Fusarium poae negative-stranded virus 2
0.00	2	2	S	1849544	Fusarium poae negative-stranded virus 1
0.00	1	1	S	1608042	Bole Tick Virus 3
0.00	1	1	S	1608065	Shayang Fly Virus 1
0.00	1	1	S	1608137	Wuhan Tick Virus 1
0.00	15	0	F	1661063	Fusariviridae
0.00	8	8	S	1755752	Penicillium aurantiogriseum fusarivirus 1
0.00	3	3	S	1849537	Fusarium poae fusarivirus 1
0.00	2	2	S	2219106	Botrytis cinerea fusarivirus 1
0.00	1	1	S	1755785	Pleospora typhicola fusarivirus 1
0.00	1	1	S	1985188	Neofusicoccum luteum fusarivirus 1
0.00	2	2	S	1574287	Fisavirus 1
0.00	1	1	S	1516128	Chaetoceros tenuissimus RNA virus type-II
0.00	1	1	S	2006394	Shinobi tetravirus
0.00	1	1	S	2016467	Pansavirus 1
0.00	3	3	S	2025595	Abisko virus
0.00	2	2	S	1926998	Bivalve hepelivirus G
0.00	2	2	S	2079458	Osedax japonicus RNA virus 1
0.00	1	1	S	1926997	Bivalve RNA virus G4
0.00	1	1	S	1930920	Adelphocoris suturalis virus
0.00	1	1	S	2250469	Aspergillus fumigatus polymycovirus 1
0.00	1488	0	O	464095	Picornavirales
0.00	467	0	F	675072	Secoviridae
0.00	391	0	F1	675075	Comovirinae
0.00	371	0	G	12270	Nepovirus
0.00	308	308	S	12280	Tomato ringspot virus
0.00	14	14	S	173976	Cycas necrotic stunt virus
0.00	13	0	G1	352924	unclassified Nepovirus
0.00	10	10	S	2058094	Red clover nepovirus A
0.00	3	3	S	1935922	Petunia chlorotic mottle virus
0.00	5	5	S	12273	Grapevine chrome mosaic virus
0.00	4	4	S	1962503	Aeonium ringspot virus
0.00	4	4	S	65068	Peach rosette mosaic virus
0.00	3	3	S	1527441	Mulberry mosaic leaf roll associated virus
0.00	3	3	S	12271	Arabis mosaic virus
0.00	2	2	S	191547	Beet ringspot virus
0.00	2	2	S	1927714	Soybean latent spherical virus
0.00	2	2	S	1071488	Blueberry latent spherical virus
0.00	2	2	S	46075	Artichoke Italian latent virus
0.00	2	2	S	12275	Tomato black ring virus
0.00	1	1	S	121429	Olive latent ringspot virus
0.00	1	1	S	2340870	Potato virus B
0.00	1	1	S	2170039	Potato virus U
0.00	1	1	S	12282	Tobacco ringspot virus
0.00	1	1	S	748667	Grapevine Bulgarian latent virus
0.00	1	1	S	233784	Grapevine deformation virus
0.00	1	1	S	65743	Blackcurrant reversion virus
0.00	12	0	G	12258	Comovirus
0.00	4	0	G1	392503	unclassified Comovirus
0.00	4	4	S	392504	Turnip ringspot virus
0.00	2	2	S	12263	Squash mosaic virus
0.00	2	2	S	12264	Cowpea mosaic virus
0.00	2	2	S	649890	Broad bean true mosaic virus
0.00	1	1	S	12260	Bean pod mottle virus
0.00	1	1	S	593572	Broad bean stain virus
0.00	8	0	G	12269	Fabavirus
0.00	3	3	S	50817	Broad bean wilt virus 1
0.00	3	0	S	182452	Gentian mosaic virus
0.00	3	3	S1	487492	Mikania micrantha mosaic virus
0.00	1	1	S	1432135	Lamium mild mosaic virus
0.00	1	1	S	1849838	Grapevine fabavirus
0.00	46	0	G	675073	Torradovirus
0.00	15	15	S	1425364	Carrot torradovirus 1
0.00	13	0	G1	1238886	unclassified Torradovirus
0.00	11	11	S	661101	Tomato chocolate spot virus
0.00	2	2	S	1481465	Tomato necrotic dwarf virus
0.00	8	8	S	370833	Tomato torrado virus
0.00	8	8	S	470166	Tomato marchitez virus
0.00	1	1	S	1358807	Lettuce necrotic leaf curl virus
0.00	1	1	S	1810396	Squash chlorotic leaf spot virus
0.00	9	0	G	12050	Waikavirus
0.00	6	6	S	51354	Maize chlorotic dwarf virus
0.00	2	2	S	1720595	Bellflower vein chlorosis virus
0.00	1	1	S	35287	Rice tungro spherical virus
0.00	8	0	G	310684	Cheravirus
0.00	4	4	S	1476584	Currant latent virus
0.00	1	1	S	101688	Apple latent spherical virus
0.00	1	1	S	202566	Cherry rasp leaf virus
0.00	1	1	S	257463	Arracacha virus B
0.00	1	1	S	340196	Stocky prune virus
0.00	4	4	S	1120751	Chocolate lily virus A
0.00	3	0	G	12057	Sequivirus
0.00	2	2	S	680112	Carrot necrotic dieback virus
0.00	1	1	S	12777	Parsnip yellow fleck virus
0.00	3	3	S	2170181	Dioscorea mosaic associated virus
0.00	2	2	S	367301	Black raspberry necrosis virus
0.00	1	1	S	167161	Strawberry mottle virus
0.00	428	1	F	12058	Picornaviridae
0.00	143	0	G	1330069	Megrivirus
0.00	131	128	S	1330070	Melegrivirus A
0.00	3	3	S1	980964	Turkey hepatitis virus 2993D
0.00	6	0	S	2170008	Megrivirus E
0.00	6	6	S1	2079598	Penguin megrivirus
0.00	4	0	G1	1350000	unclassified Megrivirus
0.00	2	2	S	1350001	Duck megrivirus
0.00	2	2	S	1477515	Chicken megrivirus
0.00	1	0	S	2170005	Megrivirus B
0.00	1	1	S1	1399966	Picornavirus HK21
0.00	1	0	S	2170007	Megrivirus D
0.00	1	1	S1	1987722	Harrier picornavirus 1
0.00	57	1	G	12059	Enterovirus
0.00	11	11	S	138950	Enterovirus C
0.00	10	0	G1	90010	unclassified Enterovirus
0.00	4	4	S	1849328	Enterovirus goat/JL14
0.00	2	2	S	47681	Enterovirus sp.
0.00	2	2	S	2220002	Sichuan takin enterovirus
0.00	1	1	S	1193974	Human enterovirus
0.00	1	1	S	1929150	Enterovirus AN12
0.00	10	0	S	138949	Enterovirus B
0.00	10	10	S1	12072	Coxsackievirus B3
0.00	6	0	S	147711	Rhinovirus A
0.00	6	6	S1	573824	Human rhinovirus A1
0.00	4	0	S	147712	Rhinovirus B
0.00	4	4	S1	44130	Human rhinovirus B3
0.00	4	0	S	2040663	Enterovirus I
0.00	4	4	S1	1637527	Dromedary camel enterovirus 19CC
0.00	2	2	S	138948	Enterovirus A
0.00	2	1	S	138951	Enterovirus D
0.00	1	1	S1	42789	Enterovirus D68
0.00	2	2	S	310907	Enterovirus H
0.00	2	2	S	1330521	Enterovirus J
0.00	1	1	S	463676	Rhinovirus C
0.00	1	0	S	2169884	Enterovirus K
0.00	1	1	S1	1917412	Picornaviridae sp. rodent/Ee/PicoV/NX2015
0.00	1	0	S	2169885	Enterovirus L
0.00	1	1	S1	1826059	Enterovirus SEV-gx
0.00	46	0	G	12103	Cardiovirus
0.00	46	0	S	1821750	Cardiovirus B
0.00	46	0	S1	204711	Theilovirus
0.00	46	46	S2	511755	Human TMEV-like cardiovirus
0.00	33	0	G	12091	Hepatovirus
0.00	6	0	S	1987124	Hepatovirus C
0.00	6	6	S1	1987139	Bat hepatovirus SMG18520Minmav2014
0.00	6	0	S	1987127	Hepatovirus F
0.00	6	6	S1	1987142	Rodent hepatovirus KEF121Sigmas2012
0.00	6	0	S	1987130	Hepatovirus I
0.00	6	6	S1	1987145	Shrew hepatovirus KS121232Sorara2012
0.00	4	0	G1	1714618	unclassified Hepatovirus
0.00	3	3	S	1745250	Bat hepatovirus
0.00	1	1	S	1768064	Tupaia hepatovirus A
0.00	4	0	S	1987128	Hepatovirus G
0.00	4	4	S1	1987143	Bat hepatovirus BUO2BF86Colafr2010
0.00	3	0	S	1987129	Hepatovirus H
0.00	3	3	S1	1987144	Hedgehog hepatovirus Igel8Erieur2014
0.00	2	0	S	1987126	Hepatovirus E
0.00	2	2	S1	1987141	Rodent hepatovirus CIV459Lopsik2004
0.00	1	1	S	12092	Hepatovirus A
0.00	1	0	S	1987123	Hepatovirus B
0.00	1	1	S1	1708572	Phopivirus
0.00	33	0	F1	35296	unclassified Picornaviridae
0.00	8	8	S	1534547	Chicken picornavirus 4
0.00	7	7	S	1534548	Chicken picornavirus 5
0.00	3	3	S	2058161	Pelodiscus sinensis picornavirus 1
0.00	2	2	S	1074864	Bat picornavirus 2
0.00	2	2	S	1483681	Tortoise rafivirus A
0.00	2	2	S	1534544	Chicken picornavirus 1
0.00	1	1	S	2013564	Fur seal picorna-like virus
0.00	1	1	S	1964370	Falcon picornavirus
0.00	1	1	S	1888309	Washington bat picornavirus
0.00	1	1	S	1603964	Lesavirus 2
0.00	1	1	S	1603963	Lesavirus 1
0.00	1	1	S	1565990	Chicken orivirus 1
0.00	1	1	S	2016448	Aimelvirus 2
0.00	1	1	S	2079465	Goose picornavirus 1
0.00	1	1	S	1074863	Bat picornavirus 1
0.00	25	0	G	586418	Cosavirus
0.00	11	11	S	1330491	Cosavirus A
0.00	8	0	G1	586424	unclassified Cosavirus
0.00	4	4	S	1233383	Human cosavirus
0.00	4	4	S	1582094	Cosavirus JMY-2014
0.00	3	3	S	2003650	Cosavirus D
0.00	2	2	S	2003652	Cosavirus F
0.00	1	0	S	2003649	Cosavirus B
0.00	1	1	S1	586420	Human cosavirus B
0.00	14	0	G	194960	Kobuvirus
0.00	5	0	G1	655314	unclassified Kobuvirus
0.00	3	3	S	1836608	Canine kobuvirus
0.00	1	1	S	1074213	Mouse kobuvirus M-5/USA/2010
0.00	1	1	S	1452516	Caprine kobuvirus
0.00	5	1	S	1298633	Aichivirus C
0.00	2	2	S1	569195	Porcine kobuvirus swine/S-1-HUN/2007/Hungary
0.00	2	1	S1	1156769	Porcine kobuvirus
0.00	1	1	S2	1136133	Porcine kobuvirus SH-W-CHN/2010/China
0.00	2	0	S	1986958	Aichivirus E
0.00	2	2	S1	1756444	Rabbit picornavirus
0.00	1	0	S	1897731	Aichivirus D
0.00	1	1	S1	1659220	Kobuvirus cattle/Kagoshima-1-22-KoV/2014/JPN
0.00	1	0	S	1986959	Aichivirus F
0.00	1	1	S1	1281456	Bat picornavirus
0.00	10	0	G	1755589	Kunsagivirus
0.00	7	7	S	1755590	Kunsagivirus A
0.00	2	0	S	2169966	Kunsagivirus C
0.00	2	2	S1	1966007	Bakunsa virus
0.00	1	1	S	2169965	Kunsagivirus B
0.00	8	0	G	1481451	Mosavirus
0.00	8	0	S	1481452	Mosavirus A
0.00	6	6	S1	1074428	Mouse Mosavirus
0.00	2	2	S1	1481453	Mosavirus A2
0.00	7	0	G	686982	Sapelovirus
0.00	5	0	S	686985	Sapelovirus B
0.00	5	5	S1	1002918	Simian sapelovirus 1
0.00	1	1	S	686983	Avian sapelovirus
0.00	1	0	S	686984	Sapelovirus A
0.00	1	1	S1	1002921	Porcine sapelovirus 1
0.00	6	0	G	1511804	Rosavirus
0.00	5	0	S	1511805	Rosavirus A
0.00	3	3	S1	1511807	Rosavirus A2
0.00	2	0	S1	1511806	Rosavirus A1
0.00	2	2	S2	1268383	Rosavirus M-7
0.00	1	1	S	1902501	Rosavirus B
0.00	6	0	G	1511778	Mischivirus
0.00	2	0	S	1511779	Mischivirus A
0.00	2	2	S1	1195365	Miniopterus schreibersii picornavirus 1
0.00	2	0	S	2003498	Mischivirus B
0.00	2	2	S1	2003500	Bat picornavirus BatPV/V1/13 Hun
0.00	1	0	S	2003499	Mischivirus C
0.00	1	1	S1	2003501	African bat icavirus PREDICT-06105
0.00	1	0	S	2560598	Mischivirus D
0.00	1	1	S1	1196647	Canine picornavirus
0.00	5	0	G	1511780	Oscivirus
0.00	5	0	S	1511781	Oscivirus A
0.00	4	4	S1	871700	Oscivirus A1
0.00	1	1	S1	871701	Oscivirus A2
0.00	4	1	G	12109	Aphthovirus
0.00	1	0	S	12110	Foot-and-mouth disease virus
0.00	1	1	S1	12118	Foot-and-mouth disease virus - type O
0.00	1	1	S	47000	Equine rhinitis A virus
0.00	1	1	S	693066	Bovine rhinitis B virus
0.00	3	0	G	688449	Salivirus
0.00	2	1	S	1330524	Salivirus A
0.00	1	1	S1	651733	Salivirus NG-J1
0.00	1	0	G1	1330992	unclassified Salivirus
0.00	1	1	S	1547495	Salivirus FHB
0.00	3	0	G	1330067	Dicipivirus
0.00	3	0	G1	2041148	unclassified Dicipivirus
0.00	3	3	S	2041149	Hedgehog dicipivirus
0.00	3	0	G	1511771	Avisivirus
0.00	2	0	G1	2080833	unclassified Avisivirus
0.00	2	2	S	1766559	Avisivirus Pf-CHK1/AsV
0.00	1	0	S	1985983	Avisivirus C
0.00	1	1	S1	1534546	Chicken picornavirus 3
0.00	2	0	G	1914566	Limnipivirus
0.00	2	0	S	1914575	Limnipivirus B
0.00	2	2	S1	1439369	Carp picornavirus 1
0.00	2	0	G	2025078	Torchivirus
0.00	2	0	S	2025079	Torchivirus A
0.00	2	2	S1	1578826	Tortoise picornavirus
0.00	2	0	G	2560211	Rafivirus
0.00	2	0	S	2560699	Rafivirus B
0.00	2	2	S1	2116187	Hainan gekko similignum picornavirus
0.00	2	0	G	691955	Avihepatovirus
0.00	2	0	S	691956	Avihepatovirus A
0.00	2	2	S1	1006061	Duck hepatitis A virus 1
0.00	2	0	G	194961	Erbovirus
0.00	2	0	S	312185	Erbovirus A
0.00	2	2	S1	47001	Equine rhinitis B virus 1
0.00	1	0	G	118139	Teschovirus
0.00	1	1	S	118140	Teschovirus A
0.00	1	0	G	1511775	Gallivirus
0.00	1	0	G1	1534549	unclassified Gallivirus
0.00	1	1	S	1766557	Gallivirus Pf-CHK1/GV
0.00	1	0	G	2560168	Livupivirus
0.00	1	1	S	1926511	Livupivirus A
0.00	1	0	G	1511802	Passerivirus
0.00	1	0	S	1511803	Passerivirus A
0.00	1	1	S1	871699	Passerivirus A1
0.00	1	0	G	689759	Tremovirus
0.00	1	1	S	70796	Tremovirus A
0.00	1	0	G	1659770	Sakobuvirus
0.00	1	0	S	1659771	Sakobuvirus A
0.00	1	1	S1	1416021	Feline sakobuvirus A
0.00	1	0	G	1755587	Sicinivirus
0.00	1	0	G1	1766555	unclassified Sicinivirus
0.00	1	1	S	1746030	Chicken sicinivirus JSY
0.00	1	0	G	1506581	Crohivirus
0.00	1	1	S	2169853	Crohivirus A
0.00	1	0	G	1914567	Potamipivirus
0.00	1	0	S	1914568	Potamipivirus A
0.00	1	1	S1	1398149	Eel picornavirus 1
0.00	1	0	G	1986961	Ampivirus
0.00	1	0	S	1986960	Ampivirus A
0.00	1	1	S1	1661395	Ampivirus A1
0.00	1	0	G	138954	Parechovirus
0.00	1	0	S	1803957	Parechovirus B
0.00	1	1	S1	172314	Ljungan virus
0.00	309	0	F	699189	Iflaviridae
0.00	188	0	G	232799	Iflavirus
0.00	119	119	S	232800	Varroa destructor virus 1
0.00	20	0	G1	336476	unclassified Iflavirus
0.00	6	6	S	2018471	Armigeres iflavirus
0.00	4	4	S	1906245	Moku virus
0.00	3	3	S	1432857	Formica exsecta virus 2
0.00	2	2	S	1690666	Bombyx mori iflavirus
0.00	2	2	S	1936269	Helicoverpa armigera iflavirus
0.00	2	2	S	2358449	Psammotettix alienus iflavirus 1
0.00	1	1	S	1972700	Diamondback moth iflavirus
0.00	12	12	S	1460071	Antheraea pernyi iflavirus
0.00	7	0	S	1993638	Brevicoryne brassicae virus
0.00	7	7	S1	436447	Brevicoryne brassicae virus - UK
0.00	6	6	S	458132	Slow bee paralysis virus
0.00	6	6	S	1521188	Lymantria dispar iflavirus 1
0.00	5	5	S	1228012	Spodoptera exigua iflavirus 2
0.00	5	5	S	1541119	Dinocampus coccinellae paralysis virus
0.00	4	4	S	170621	Perina nuda virus
0.00	2	2	S	1111710	Spodoptera exigua iflavirus 1
0.00	1	0	S	1225732	Ectropis obliqua virus
0.00	1	1	S1	240555	Ectropis obliqua picorna-like virus
0.00	1	1	S	1267585	Nilaparvata lugens honeydew virus 1
0.00	121	1	F1	1111709	unclassified Iflaviridae
0.00	28	28	S	1410467	Halyomorpha halys virus
0.00	19	19	S	2304480	Culex Iflavi-like virus 4
0.00	16	16	S	1629132	Graminella nigrifrons virus 1
0.00	11	11	S	1345662	Nilaparvata lugens honeydew virus-3
0.00	9	9	S	1675864	Opsiphanes invirae iflavirus 1
0.00	7	7	S	1566869	Laodelphax striatellus picorna-like virus 2
0.00	7	7	S	2099521	Nesidiocoris tenuis iflavirus 1
0.00	6	6	S	1591444	Thaumetopoea pityocampa iflavirus 1
0.00	6	6	S	1920698	Euscelidius variegatus virus 1
0.00	2	2	S	1911104	King virus
0.00	2	2	S	2056384	Varroa destructor virus 2
0.00	2	2	S	2054920	Chequa iflavirus
0.00	2	2	S	1965238	Pityohyphantes rubrofasciatus iflavirus
0.00	1	1	S	1345661	Nilaparvata lugens honeydew virus-2
0.00	1	1	S	1654357	La Jolla virus
0.00	1	1	S	1464786	Laodelphax striatella honeydew virus 1
0.00	141	0	F	324901	Marnaviridae
0.00	106	0	G	2560230	Sogarnavirus
0.00	101	0	S	2560356	Britarnavirus 3
0.00	101	101	S1	2315693	Marine RNA virus BC-3
0.00	3	0	S	2560355	Britarnavirus 2
0.00	3	3	S1	2315692	Marine RNA virus BC-2
0.00	2	0	S	2560534	Jericarnavirus A
0.00	2	2	S1	439015	Marine RNA virus JP-A
0.00	20	0	G	674962	Bacillarnavirus
0.00	12	12	S	2169725	Chaetoceros socialis forma radians RNA virus 1
0.00	6	6	S	497136	Chaetoceros tenuissimus RNA virus 01
0.00	2	2	S	359987	Rhizosolenia setigera RNA virus 01
0.00	6	0	G	2560169	Locarnavirus
0.00	4	0	S	2560739	Sanfarnavirus 2
0.00	4	4	S1	1416631	Marine RNA virus SF-2
0.00	1	0	S	2560738	Sanfarnavirus 1
0.00	1	1	S1	1198329	Marine RNA virus SF-1
0.00	1	0	S	2560740	Sanfarnavirus 3
0.00	1	1	S1	1419327	Marine RNA virus SF-3
0.00	6	0	G	2560218	Salisharnavirus
0.00	3	0	S	2560354	Britarnavirus 1
0.00	3	3	S1	2315691	Marine RNA virus BC-1
0.00	2	0	S	2560620	Palmarnavirus 128
0.00	2	2	S1	1804153	Marine RNA virus PAL128
0.00	1	0	G1	2576578	unclassified Salisharnavirus
0.00	1	1	S	1958784	Bat dicibavirus
0.00	2	0	G	674970	Labyrnavirus
0.00	2	2	S	674971	Aurantiochytrium single-stranded RNA virus 01
0.00	1	0	G	324902	Marnavirus
0.00	1	1	S	324900	Heterosigma akashiwo RNA virus
0.00	54	0	O1	675074	unclassified Picornavirales
0.00	11	0	G	2219049	Husavirus
0.00	6	0	S	1884450	Husa-like virus KS-2016a
0.00	6	6	S1	1813615	Picornavirales Bu-1
0.00	5	0	G1	2628399	unclassified Husavirus
0.00	5	5	S	1930509	Husavirus sp.
0.00	7	7	S	1931369	Biomphalaria virus 1
0.00	7	7	S	2108204	Nephila clavipes virus 1
0.00	6	6	S	1931370	Biomphalaria virus 2
0.00	3	3	S	1813613	Picornavirales Bu-3
0.00	3	0	G	2219055	Posavirus
0.00	2	2	S	1663127	Posavirus 3
0.00	1	1	S	1105380	Posavirus 1
0.00	3	3	S	1931371	Biomphalaria virus 3
0.00	2	2	S	2315806	Yongsan picorna-like virus 3
0.00	2	2	S	2108205	Nephila clavipes virus 2
0.00	2	2	S	1654355	Kilifi Virus
0.00	1	1	S	1965225	Sugar beet cyst nematode virus 1
0.00	1	1	S	2315807	Yongsan picorna-like virus 4
0.00	1	1	S	2099352	Blackbird arilivirus
0.00	1	1	S	2074132	Cherry virus Trakiya
0.00	1	1	S	1983535	Picorna-like virus AWando15
0.00	1	1	S	1926996	Bivalve RNA virus G2
0.00	1	1	S	1912234	Riptortus pedestris virus-1
0.00	1	1	S	1781241	Delisea pulchra RNA virus
0.00	52	0	F	232795	Dicistroviridae
0.00	23	0	F1	336635	unclassified Dicistroviridae
0.00	8	8	S	1776109	Goose dicistrovirus
0.00	4	4	S	1432856	Formica exsecta virus 1
0.00	3	3	S	1027947	Macrobrachium rosenbergii Taihu virus
0.00	3	3	S	1983569	Apis dicistrovirus
0.00	2	0	S	1911443	Centovirus
0.00	1	1	S1	1911442	Mosquito dicistrovirus
0.00	1	1	S1	1916650	Centovirus AC
0.00	2	2	S	1926968	Bivalve RNA virus G5
0.00	1	1	S	1041883	Big Sioux River virus
0.00	18	0	G	144051	Cripavirus
0.00	9	0	G1	336633	unclassified Cripavirus
0.00	7	7	S	1541211	Cripavirus NB-1/2011/HUN
0.00	2	2	S	1769780	Anopheles C virus
0.00	5	5	S	64279	Drosophila C virus
0.00	2	2	S	66834	Rhopalosiphum padi virus
0.00	1	1	S	12136	Cricket paralysis virus
0.00	1	1	S	209529	Aphid lethal paralysis virus
0.00	7	0	G	1213379	Aparavirus
0.00	3	3	S	92444	Acute bee paralysis virus
0.00	2	2	S	294365	Israeli acute paralysis virus
0.00	1	1	S	68876	Kashmir bee virus
0.00	1	1	S	932662	Mud crab virus
0.00	4	0	G	1922209	Triatovirus
0.00	2	2	S	103442	Triatoma virus
0.00	2	2	S	2170238	Homalodisca coagulata virus 1
0.00	22	0	O1	464925	environmental samples
0.00	20	20	S	1648482	Antarctic picorna-like virus 2
0.00	1	1	S	1648483	Antarctic picorna-like virus 3
0.00	1	1	S	1648484	Antarctic picorna-like virus 4
0.00	15	0	F	2169570	Polycipiviridae
0.00	13	0	G	2169646	Sopolycivirus
0.00	5	5	S	2018502	Myrmica scabrinodis virus 1
0.00	3	3	S	2018501	Lasius neglectus virus 1
0.00	2	2	S	1923469	Shuangao insect virus 8
0.00	2	2	S	2018500	Solenopsis invicta virus 4
0.00	1	1	S	2018503	Lasius niger virus 1
0.00	2	0	G	2169644	Chipolycivirus
0.00	2	0	S	2169814	Hubei chipolycivirus
0.00	2	2	S1	1923167	Hubei picorna-like virus 82
0.00	644	0	O	76804	Nidovirales
0.00	324	0	O1	2499399	Cornidovirineae
0.00	324	1	F	11118	Coronaviridae
0.00	315	0	F1	2501931	Orthocoronavirinae
0.00	141	1	G	693996	Alphacoronavirus
0.00	45	0	G1	366617	unclassified Alphacoronavirus
0.00	26	26	S	1508228	Wencheng Sm shrew coronavirus
0.00	8	8	S	1964806	Coronavirus AcCoV-JC34
0.00	6	6	S	393767	Bat coronavirus 1A
0.00	5	5	S	1503293	BtRf-AlphaCoV/YN2012
0.00	16	0	G1	2509479	Decacovirus
0.00	12	0	S	1244203	Bat coronavirus HKU10
0.00	12	12	S1	1241933	Rousettus bat coronavirus HKU10
0.00	4	0	S	2501926	Rhinolophus ferrumequinum alphacoronavirus HuB-2013
0.00	4	4	S1	1503292	BtRf-AlphaCoV/HuB2013
0.00	12	0	G1	2509514	Tegacovirus
0.00	12	2	S	693997	Alphacoronavirus 1
0.00	7	0	S1	12663	Feline coronavirus
0.00	7	7	S2	11135	Feline infectious peritonitis virus
0.00	2	2	S1	11149	Transmissible gastroenteritis virus
0.00	1	1	S1	1766554	Swine enteric coronavirus
0.00	10	0	G1	2509480	Duvinacovirus
0.00	10	3	S	11137	Human coronavirus 229E
0.00	7	7	S1	1699095	Camel alphacoronavirus
0.00	10	0	G1	2509496	Minacovirus
0.00	6	6	S	1264898	Ferret coronavirus
0.00	4	0	S	1913642	Mink coronavirus 1
0.00	4	4	S1	766791	Mink coronavirus strain WD1127
0.00	9	0	G1	2509505	Pedacovirus
0.00	6	6	S	693999	Scotophilus bat coronavirus 512
0.00	3	3	S	28295	Porcine epidemic diarrhea virus
0.00	9	0	G1	2509512	Setracovirus
0.00	7	7	S	277944	Human coronavirus NL63
0.00	2	0	S	2501929	NL63-related bat coronavirus strain BtKYNL63-9b
0.00	2	2	S1	1920748	NL63-related bat coronavirus
0.00	7	0	G1	2509477	Colacovirus
0.00	7	0	S	1913643	Bat coronavirus CDPHE15
0.00	7	7	S1	1384461	Bat coronavirus CDPHE15/USA/2006
0.00	6	0	G1	2509497	Minunacovirus
0.00	6	6	S	694001	Miniopterus bat coronavirus HKU8
0.00	6	0	G1	2509503	Nyctacovirus
0.00	6	0	S	2501928	Nyctalus velutinus alphacoronavirus SC-2013
0.00	6	6	S1	1503291	BtNv-AlphaCoV/SC2013
0.00	5	0	G1	2509492	Luchacovirus
0.00	5	5	S	1508224	Lucheng Rn rat coronavirus
0.00	3	0	G1	2509500	Myotacovirus
0.00	3	0	S	2501927	Myotis ricketti alphacoronavirus Sax-2011
0.00	3	3	S1	1503289	BtMr-AlphaCoV/SAX2011
0.00	2	0	G1	2509509	Rhinacovirus
0.00	2	2	S	693998	Rhinolophus bat coronavirus HKU2
0.00	94	0	G	1159901	Deltacoronavirus
0.00	46	0	G1	2509499	Moordecovirus
0.00	46	46	S	1159902	Common moorhen coronavirus HKU21
0.00	28	0	G1	2509474	Buldecovirus
0.00	11	11	S	1159907	White-eye coronavirus HKU16
0.00	10	0	S	1965089	Coronavirus HKU15
0.00	10	10	S1	1159905	Porcine coronavirus HKU15
0.00	4	0	S	1297661	Munia coronavirus HKU13
0.00	4	4	S1	572289	Munia coronavirus HKU13-3514
0.00	3	0	S	574549	Bulbul coronavirus HKU11
0.00	3	3	S1	572288	Bulbul coronavirus HKU11-934
0.00	10	0	G1	1232736	unclassified Deltacoronavirus
0.00	6	6	S	1159903	Magpie-robin coronavirus HKU18
0.00	4	4	S	1159906	Sparrow coronavirus HKU17
0.00	6	0	S	1297662	Thrush coronavirus HKU12
0.00	6	6	S1	572290	Thrush coronavirus HKU12-600
0.00	3	0	G1	2509485	Herdecovirus
0.00	3	3	S	1159904	Night heron coronavirus HKU19
0.00	1	0	G1	2509469	Andecovirus
0.00	1	1	S	1159908	Wigeon coronavirus HKU20
0.00	67	1	G	694002	Betacoronavirus
0.00	19	1	G1	2509481	Embecovirus
0.00	7	2	S	694003	Betacoronavirus 1
0.00	4	4	S1	31631	Human coronavirus OC43
0.00	1	1	S1	11128	Bovine coronavirus
0.00	4	4	S	290028	Human coronavirus HKU1
0.00	4	1	S	694005	Murine coronavirus
0.00	2	2	S1	11138	Murine hepatitis virus
0.00	1	0	S1	31632	Rat coronavirus
0.00	1	1	S2	502102	Rat coronavirus Parker
0.00	3	0	S	2501960	China Rattus coronavirus HKU24
0.00	3	3	S1	1590370	Betacoronavirus HKU24
0.00	13	0	G1	2509494	Merbecovirus
0.00	4	4	S	694007	Tylonycteris bat coronavirus HKU4
0.00	3	3	S	694008	Pipistrellus bat coronavirus HKU5
0.00	3	3	S	1335626	Middle East respiratory syndrome-related coronavirus
0.00	3	0	S	1965093	Hedgehog coronavirus 1
0.00	3	3	S1	1385427	Betacoronavirus Erinaceus/VMC/DEU/2012
0.00	11	0	G1	696098	unclassified Betacoronavirus
0.00	7	7	S	2697049	Wuhan seafood market pneumonia virus
0.00	4	4	S	1160968	Rabbit coronavirus HKU14
0.00	11	0	G1	2509486	Hibecovirus
0.00	11	0	S	2501961	Bat Hp-betacoronavirus Zhejiang2013
0.00	11	11	S1	1541205	Bat Hp-betacoronavirus/Zhejiang2013
0.00	8	0	G1	2509502	Nobecovirus
0.00	5	5	S	694006	Rousettus bat coronavirus HKU9
0.00	3	0	S	2501962	Rousettus bat coronavirus GCCDC1
0.00	3	3	S1	1892416	Rousettus bat coronavirus
0.00	4	0	G1	2509511	Sarbecovirus
0.00	4	4	S	694009	Severe acute respiratory syndrome-related coronavirus
0.00	13	0	G	694013	Gammacoronavirus
0.00	7	0	G1	2509487	Igacovirus
0.00	7	0	S	694014	Avian coronavirus
0.00	6	6	S1	11120	Infectious bronchitis virus
0.00	1	1	S1	11152	Turkey coronavirus
0.00	6	0	G1	2509476	Cegacovirus
0.00	6	6	S	694015	Beluga whale coronavirus SW1
0.00	8	0	F1	693995	Coronavirinae
0.00	8	0	F2	2664420	unclassified Coronavirinae
0.00	7	7	S	1508220	Bat coronavirus
0.00	1	1	S	864596	Bat coronavirus BM48-31/BGR/2008
0.00	92	0	O1	2499403	Tornidovirineae
0.00	92	0	F	2508209	Tobaniviridae
0.00	43	0	F1	2508210	Piscanivirinae
0.00	34	0	G	2508211	Oncotshavirus
0.00	34	0	G1	2509510	Salnivirus
0.00	34	0	S	1986113	Chinook salmon nidovirus 1
0.00	34	34	S1	1611837	Chinook salmon bafinivirus
0.00	9	0	G	694018	Bafinivirus
0.00	5	0	G1	2509507	Pimfabavirus
0.00	5	0	S	1965074	Fathead minnow nidovirus 1
0.00	5	5	S1	889873	Fathead minnow nidovirus
0.00	4	0	G1	2509473	Blicbavirus
0.00	4	4	S	405554	White bream virus
0.00	28	0	F1	2508240	Serpentovirinae
0.00	11	0	G	2508244	Pregotovirus
0.00	11	0	G1	2508248	Roypretovirus
0.00	11	11	S	1986118	Ball python nidovirus 1
0.00	7	0	G	2508245	Sectovirus
0.00	7	0	G1	2508249	Sanematovirus
0.00	7	0	S	2508252	Sectovirus 1
0.00	7	7	S1	1923774	Xinzhou nematode virus 6
0.00	6	0	G	2508246	Tiruvirus
0.00	6	0	G1	2508250	Tilitovirus
0.00	6	6	S	1912590	Shingleback nidovirus 1
0.00	4	0	G	2508243	Infratovirus
0.00	4	0	G1	2508247	Xintolivirus
0.00	4	0	S	2508251	Infratovirus 1
0.00	4	4	S1	1923777	Xinzhou toro-like virus
0.00	18	0	F1	694017	Torovirinae
0.00	18	0	G	11155	Torovirus
0.00	13	0	G1	2509508	Renitovirus
0.00	11	11	S	237020	Porcine torovirus
0.00	2	0	S	74501	Bovine torovirus
0.00	2	2	S1	46473	Breda virus
0.00	5	0	G1	1837216	unclassified Torovirus
0.00	5	5	S	1837217	Goat torovirus
0.00	3	0	F1	2508239	Remotovirinae
0.00	3	0	G	2508241	Bostovirus
0.00	3	0	G1	2508242	Bosnitovirus
0.00	3	0	S	1986112	Bovine nidovirus 1
0.00	3	3	S1	1631554	Bovine nidovirus TCH5
0.00	85	0	O1	2499400	Mesnidovirineae
0.00	78	11	F	1312872	Mesoniviridae
0.00	62	0	F1	2501963	Hexponivirinae
0.00	62	1	G	1312873	Alphamesonivirus
0.00	29	0	G1	2509501	Namcalivirus
0.00	29	1	S	1312874	Alphamesonivirus 1
0.00	23	23	S1	325676	Nam Dinh virus
0.00	5	5	S1	1041929	Cavally virus
0.00	15	0	G1	2509490	Karsalivirus
0.00	14	0	S	1945561	Alphamesonivirus 3
0.00	14	14	S1	1238455	Dak Nong virus
0.00	1	0	S	1945560	Alphamesonivirus 2
0.00	1	1	S1	1332248	Karang Sari virus
0.00	5	0	G1	2509475	Casualivirus
0.00	5	0	S	1945562	Alphamesonivirus 4
0.00	5	5	S1	1482319	Casuarina virus
0.00	3	0	G1	2509488	Kadilivirus
0.00	3	0	S	2501923	Alphamesonivirus 7
0.00	3	3	S1	1795438	Kadiweu virus
0.00	3	0	G1	2509493	Menolivirus
0.00	3	0	S	2501924	Alphamesonivirus 9
0.00	3	3	S1	1286141	Meno virus
0.00	3	0	G1	2509504	Ofalivirus
0.00	3	0	S	2501925	Alphamesonivirus 6
0.00	3	3	S1	1795442	Ofaie virus
0.00	2	0	G1	2509483	Hanalivirus
0.00	2	0	S	1945563	Alphamesonivirus 5
0.00	2	2	S1	1286140	Hana virus
0.00	1	0	G1	2509482	Enselivirus
0.00	1	0	S	2501922	Alphamesonivirus 8
0.00	1	1	S1	1286142	Nse virus
0.00	5	0	F1	1312875	unclassified Mesoniviridae
0.00	4	4	S	2060479	Dianke virus
0.00	1	1	S	2053026	Yichang virus
0.00	7	0	F	2501983	Medioniviridae
0.00	7	0	F1	2507288	Medionivirinae
0.00	7	0	G	2507289	Turrinivirus
0.00	7	0	G1	2509472	Beturrivirus
0.00	7	0	S	2507290	Turrinivirus 1
0.00	7	7	S1	1922350	Beihai Nido-like virus 1
0.00	68	0	O1	2499401	Monidovirineae
0.00	68	0	F	2501967	Mononiviridae
0.00	68	0	F1	2508223	Mononivirinae
0.00	68	0	G	2508224	Alphamononivirus
0.00	68	0	G1	2508225	Dumedivirus
0.00	68	0	S	2508226	Planidovirus 1
0.00	68	68	S1	2100419	Planarian secretory cell nidovirus
0.00	42	0	O1	2499398	Arnidovirineae
0.00	42	0	F	76803	Arteriviridae
0.00	23	0	F1	2499606	Simarterivirinae
0.00	7	0	G	2499616	Thetaarterivirus
0.00	5	0	G1	2509489	Kaftartevirus
0.00	5	0	S	2501999	Thetaarterivirus kafuba
0.00	5	5	S1	1823757	Kafue kinda chacma baboon virus
0.00	2	0	G1	2509498	Mitartevirus
0.00	2	0	S	2502000	Thetaarterivirus mikelba 1
0.00	2	2	S1	1546177	Mikumi yellow baboon virus 1
0.00	5	0	G	2499612	Deltaarterivirus
0.00	3	0	G1	2509506	Pedartevirus
0.00	3	0	S	2499623	Deltaarterivirus pejah
0.00	3	3	S1	1658615	Pebjah virus
0.00	2	0	G1	2509484	Hedartevirus
0.00	2	0	S	2499622	Deltaarterivirus hemfev
0.00	2	2	S1	38143	Simian hemorrhagic fever virus
0.00	5	0	G	2499613	Epsilonarterivirus
0.00	5	0	G1	2509513	Sheartevirus
0.00	3	0	S	2501964	Epsilonarterivirus hemcep
0.00	3	3	S1	1965068	Simian hemorrhagic encephalitis virus
0.00	2	0	S	2501965	Epsilonarterivirus safriver
0.00	2	2	S1	1737586	Free State vervet virus
0.00	4	0	G	2499615	Iotaarterivirus
0.00	2	0	G1	2509478	Debiartevirus
0.00	2	0	S	2501947	Iotaarterivirus debrazmo
0.00	2	2	S1	1965063	DeBrazza's monkey arterivirus
0.00	2	0	G1	2509491	Kigiartevirus
0.00	2	0	S	2501948	Iotaarterivirus kibreg 1
0.00	2	2	S1	1965065	Kibale red-tailed guenon virus 1
0.00	2	0	G	2499617	Zetaarterivirus
0.00	2	0	S	2499932	Zetaarterivirus ugarco 1
0.00	2	2	S1	1885929	Kibale red colobus virus 1
0.00	8	0	F1	2499607	Variarterivirinae
0.00	8	0	G	2499674	Betaarterivirus
0.00	7	0	G1	2499684	Chibartevirus
0.00	7	0	S	2499930	Betaarterivirus chinrav 1
0.00	7	7	S1	1734441	Rat arterivirus 1
0.00	1	0	G1	2499679	Eurpobartevirus
0.00	1	0	S	2499680	Betaarterivirus suid 1
0.00	1	0	S1	1965066	Porcine reproductive and respiratory syndrome virus 1
0.00	1	1	S2	11049	Lelystad virus
0.00	6	0	F1	2499603	Crocarterivirinae
0.00	6	0	G	2499609	Muarterivirus
0.00	6	0	S	2499618	Muarterivirus afrigant
0.00	6	6	S1	2012619	Olivier's shrew virus 1
0.00	5	0	F1	325675	unclassified Arteriviridae
0.00	3	3	S	1806636	Rodent arterivirus
0.00	2	2	S	1546178	Southwest baboon virus 1
0.00	19	0	O1	889872	unclassified Nidovirales
0.00	11	11	S	2283236	Aplysia californica nido-like virus
0.00	8	8	S	2016400	Morelia viridis nidovirus
0.00	14	0	O1	2499402	Ronidovirineae
0.00	13	0	F	2501982	Euroniviridae
0.00	10	0	F1	2508228	Crustonivirinae
0.00	10	0	G	2508231	Paguronivirus
0.00	10	0	G1	2508236	Behecravirus
0.00	10	0	S	2508237	Paguronivirus 1
0.00	10	10	S1	1922391	Beihai hermit crab virus 4
0.00	3	0	F1	2508227	Ceronivirinae
0.00	3	0	G	2508230	Charybnivirus
0.00	2	0	G1	2508232	Cradenivirus
0.00	2	0	S	2508233	Charybnivirus 1
0.00	2	2	S1	1922351	Beihai Nido-like virus 2
0.00	1	0	G1	2508234	Wenilivirus
0.00	1	0	S	2508235	Decronivirus 1
0.00	1	1	S1	1923510	Wenling nido-like virus 1
0.00	1	0	F	199704	Roniviridae
0.00	1	0	F1	2501984	Okanivirinae
0.00	1	0	G	199703	Okavirus
0.00	1	0	G1	2509515	Tipravirus
0.00	1	1	S	96029	Yellow head virus
0.00	630	0	F	10880	Reoviridae
0.00	372	0	F1	689832	Sedoreovirinae
0.00	137	0	G	10912	Rotavirus
0.00	60	60	S	28875	Rotavirus A
0.00	20	0	S	28876	Rotavirus B
0.00	20	20	S1	10942	Human rotavirus B
0.00	19	0	S	183407	Rotavirus G
0.00	19	19	S1	994995	Rotavirus G chicken/03V0567/DEU/2003
0.00	7	7	S	36427	Rotavirus C
0.00	7	0	S	335100	Rotavirus D
0.00	7	7	S1	884200	Rotavirus D chicken/05V0049/DEU/2005
0.00	7	0	S	1348384	Rotavirus H
0.00	7	7	S1	335103	Adult diarrheal rotavirus strain J19
0.00	6	0	G1	101358	unclassified Rotavirus
0.00	6	6	S	1340801	Bat rotavirus
0.00	6	0	S	183405	Rotavirus F
0.00	6	6	S1	994994	Rotavirus F chicken/03V0568/DEU/2003
0.00	5	5	S	1637496	Rotavirus I
0.00	134	0	G	10892	Orbivirus
0.00	58	58	S	40053	Corriparta virus
0.00	16	16	S	40060	Umatilla virus
0.00	14	0	G1	40068	unclassified Orbivirus
0.00	5	0	S	1428763	Tibet orbivirus
0.00	5	5	S1	1692107	Fengkai orbivirus
0.00	4	4	S	1408137	Mobuck virus
0.00	3	3	S	559180	Stretch Lagoon orbivirus
0.00	2	2	S	2306813	Guangxi orbivirus
0.00	7	7	S	40059	Palyam virus
0.00	5	5	S	204269	Great Island virus
0.00	5	5	S	40062	Warrego virus
0.00	4	4	S	40052	Changuinola virus
0.00	4	0	S	40054	Epizootic hemorrhagic disease virus
0.00	4	0	S1	33720	Epizootic hemorrhagic disease virus 1
0.00	4	4	S2	449133	Epizootic hemorrhagic disease virus (serotype 1 / strain New Jersey)
0.00	3	3	S	40050	African horse sickness virus
0.00	3	3	S	306276	Yunnan orbivirus
0.00	3	3	S	40058	Orungo virus
0.00	2	2	S	1679172	Chobar Gorge virus
0.00	2	2	S	201490	Equine encephalosis virus
0.00	2	2	S	40061	Wallal virus
0.00	2	2	S	40056	Eubenangee virus
0.00	1	1	S	40067	Wad Medani virus
0.00	1	1	S	40057	Lebombo virus
0.00	1	1	S	356862	Peruvian horse sickness virus
0.00	1	1	S	40051	Bluetongue virus
0.00	62	0	G	699182	Mimoreovirus
0.00	62	62	S	338781	Micromonas pusilla reovirus
0.00	15	0	G	208294	Seadornavirus
0.00	12	12	S	104580	Kadipiro virus
0.00	2	0	S	77763	Banna virus
0.00	2	2	S1	649604	Banna virus strain JKT-6423
0.00	1	1	S	246280	Liao ning virus
0.00	15	0	G	699181	Cardoreovirus
0.00	15	15	S	273810	Eriocheir sinensis reovirus
0.00	9	0	G	10985	Phytoreovirus
0.00	3	3	S	10986	Rice gall dwarf virus
0.00	3	3	S	10991	Rice dwarf virus
0.00	2	0	G1	411855	unclassified Phytoreovirus
0.00	2	2	S	411854	Homalodisca vitripennis reovirus
0.00	1	1	S	10987	Wound tumor virus
0.00	241	0	F1	689831	Spinareovirinae
0.00	80	2	G	10988	Fijivirus
0.00	28	28	S	10989	Maize rough dwarf virus
0.00	16	16	S	10990	Rice black streaked dwarf virus
0.00	14	14	S	77698	Fiji disease virus
0.00	8	8	S	519497	Southern rice black-streaked dwarf virus
0.00	7	7	S	185954	Mal de Rio Cuarto virus
0.00	5	5	S	33724	Nilaparvata lugens reovirus
0.00	54	0	G	10979	Aquareovirus
0.00	25	0	S	2083444	Aquareovirus E
0.00	25	25	S1	994485	Scophthalmus maximus reovirus
0.00	20	20	S	185782	Aquareovirus C
0.00	5	0	G1	185786	unclassified Aquareovirus
0.00	4	4	S	1963254	Fall chinook aquareovirus
0.00	1	1	S	1862978	Etheostoma fonticola aquareovirus
0.00	2	0	S	56094	Aquareovirus A
0.00	2	2	S1	173082	Chum salmon reovirus CS
0.00	1	0	S	57747	Aquareovirus B
0.00	1	1	S1	1382300	Green River chinook virus
0.00	1	0	S	519014	Aquareovirus G
0.00	1	1	S1	465447	American grass carp reovirus
0.00	32	0	G	10981	Cypovirus
0.00	11	0	S	205896	Cypovirus 2
0.00	11	11	S1	1382295	Inachis io cypovirus 2
0.00	5	5	S	205908	Cypovirus 14
0.00	4	0	G1	205909	unclassified Cypovirus
0.00	4	4	S	1986950	Daphnis nerii cypovirus
0.00	4	0	S	205910	Cypovirus 15
0.00	4	4	S1	134606	Trichoplusia ni cypovirus 15
0.00	3	3	S	205895	Cypovirus 1
0.00	3	3	S	205899	Cypovirus 5
0.00	2	0	S	2083445	Cypovirus 16
0.00	2	2	S1	480410	Choristoneura occidentalis cypovirus 16
0.00	28	0	G	10882	Orthoreovirus
0.00	7	7	S	75888	Baboon orthoreovirus
0.00	6	6	S	38170	Avian orthoreovirus
0.00	5	0	G1	381638	unclassified Orthoreovirus
0.00	3	3	S	667093	Broome virus
0.00	2	1	S	1459003	Pteropine orthoreovirus
0.00	1	1	S1	1388882	Cangyuan orthoreovirus
0.00	3	0	S	351073	Mammalian orthoreovirus
0.00	3	3	S1	538123	Mammalian orthoreovirus 3
0.00	3	3	S	1157337	Piscine orthoreovirus
0.00	2	2	S	2170064	Mahlapitsi orthoreovirus
0.00	1	0	S	118027	Nelson Bay orthoreovirus
0.00	1	1	S1	253454	Pulau reovirus
0.00	1	1	S	226613	Reptilian orthoreovirus
0.00	26	0	F2	2250220	unclassified Spinareovirinae
0.00	26	26	S	2250219	Chiqui virus
0.00	8	0	G	10911	Coltivirus
0.00	5	5	S	46839	Colorado tick fever virus
0.00	3	3	S	62352	Eyach virus
0.00	6	0	G	699180	Dinovernavirus
0.00	5	0	G1	1567403	unclassified Dinovernavirus
0.00	5	5	S	1567404	Fako virus
0.00	1	1	S	341721	Aedes pseudoscutellaris reovirus
0.00	5	0	G	311227	Mycoreovirus
0.00	2	2	S	311228	Mycoreovirus 1
0.00	2	0	G1	547124	unclassified Mycoreovirus
0.00	2	2	S	1840528	Sclerotinia sclerotiorum mycoreovirus 4
0.00	1	1	S	311229	Mycoreovirus 3
0.00	2	0	G	10992	Oryzavirus
0.00	2	2	S	42475	Rice ragged stunt virus
0.00	17	0	F1	36446	unclassified Reoviridae
0.00	5	5	S	1004049	Spissistilus festinus reovirus
0.00	3	3	S	907191	Raspberry latent virus
0.00	2	2	S	1427476	Cimodo virus
0.00	2	2	S	1640277	Grapevine Cabernet Sauvignon reovirus
0.00	2	2	S	1670669	Lutzomyia reovirus 1
0.00	1	1	S	352248	Operophtera brumata reovirus
0.00	1	1	S	1811230	Callinectes sapidus reovirus 1
0.00	1	1	S	2108203	Nephila clavipes virus 6
0.00	415	0	F	39729	Potyviridae
0.00	256	0	G	12195	Potyvirus
0.00	22	22	S	192452	Cocksfoot streak virus
0.00	18	18	S	52280	Chilli veinal mottle virus
0.00	15	15	S	2005044	Cucurbit vein banding virus
0.00	11	11	S	2058396	Paris mosaic necrosis virus
0.00	11	11	S	1775963	Jasmine virus T
0.00	7	7	S	221262	Pennisetum mosaic virus
0.00	6	6	S	12208	Pea seed-borne mosaic virus
0.00	5	5	S	32620	Iris severe mosaic virus
0.00	5	5	S	12204	Ornithogalum mosaic virus
0.00	5	5	S	282712	Daphne virus Y
0.00	5	5	S	291286	Euphorbia ringspot virus
0.00	5	4	S	12222	Soybean mosaic virus
0.00	1	1	S1	41763	Agropyron mosaic virus
0.00	4	4	S	41460	Yam mosaic virus
0.00	4	4	S	400394	Telosma mosaic virus
0.00	4	4	S	414528	Chilli ringspot virus
0.00	4	4	S	12211	Plum pox virus
0.00	4	4	S	12203	Maize dwarf mosaic virus
0.00	3	3	S	12216	Potato virus Y
0.00	3	3	S	12224	Sugarcane mosaic virus
0.00	3	3	S	796352	Panax virus Y
0.00	3	3	S	32619	Sorghum mosaic virus
0.00	3	3	S	2056161	African eggplant mosaic virus
0.00	3	3	S	43130	Onion yellow dwarf virus
0.00	3	3	S	43240	Bean common mosaic necrosis virus
0.00	2	2	S	157018	Scallion mosaic virus
0.00	2	2	S	185017	Sunflower mosaic virus
0.00	2	2	S	167129	Moroccan watermelon mosaic virus
0.00	2	2	S	160842	Narcissus late season yellows virus
0.00	2	2	S	160358	Pepper yellow mosaic virus
0.00	2	2	S	332471	Fritillary virus Y
0.00	2	2	S	129732	Sunflower chlorotic mottle virus
0.00	2	0	S	115232	Zea mosaic virus
0.00	2	2	S1	204478	Iranian johnsongrass mosaic virus
0.00	2	2	S	114922	Carrot thin leaf virus
0.00	2	2	S	114921	Beet mosaic virus
0.00	2	2	S	201862	Wisteria vein mosaic virus
0.00	2	2	S	260374	Alstroemeria mosaic virus
0.00	2	2	S	299200	Thunberg fritillary mosaic virus
0.00	2	2	S	320856	Bidens mosaic virus
0.00	2	2	S	12197	Bean yellow mosaic virus
0.00	2	2	S	369752	Catharanthus mosaic virus
0.00	2	2	S	421010	Hippeastrum mosaic virus
0.00	2	2	S	421012	Freesia mosaic virus
0.00	2	2	S	443746	Asparagus virus 1
0.00	2	2	S	578107	Daphne mosaic virus
0.00	2	2	S	1176153	Tomato necrotic stunt virus
0.00	2	2	S	1239452	Brugmansia mosaic virus
0.00	2	2	S	1792583	Tobacco mosqueado virus
0.00	2	2	S	2170135	Impatiens flower break virus
0.00	2	2	S	12844	Sweet potato feathery mottle virus
0.00	2	2	S	31743	Sweet potato latent virus
0.00	2	2	S	12228	Tobacco vein mottling virus
0.00	2	2	S	33765	Tobacco vein banding mosaic virus
0.00	2	2	S	12205	Papaya ringspot virus
0.00	2	2	S	12202	Lettuce mosaic virus
0.00	1	1	S	1072517	Blue squill virus A
0.00	1	1	S	394036	Narcissus degeneration virus
0.00	1	1	S	31732	Passion fruit woodiness virus
0.00	1	1	S	1220025	Pokeweed mosaic virus
0.00	1	1	S	373398	Basella rugose mosaic virus
0.00	1	1	S	187978	Peru tomato mosaic virus
0.00	1	1	S	12210	Pepper severe mosaic virus
0.00	1	1	S	40640	Potato virus V
0.00	1	1	S	1080799	Keunjorong mosaic virus
0.00	1	1	S	46619	Sweet potato virus G
0.00	1	1	S	945960	Tamarillo leaf malformation virus
0.00	1	1	S	515575	Algerian watermelon mosaic virus
0.00	1	1	S	244050	Tuberose mild mottle virus
0.00	1	1	S	255066	Pepper veinal mottle virus
0.00	1	1	S	29271	Dasheen mosaic virus
0.00	1	1	S	573615	Lupinus mosaic virus
0.00	1	1	S	260375	Amazon lily mosaic virus
0.00	1	1	S	715480	Sunflower mild mosaic virus
0.00	1	1	S	33763	Peanut mottle virus
0.00	1	1	S	515446	Verbena virus Y
0.00	1	1	S	1963260	Sunflower ring blotch virus
0.00	1	0	G1	332470	unclassified Potyvirus
0.00	1	1	S	2018313	Wild melon vein banding virus
0.00	1	1	S	87097	Yam mild mosaic virus
0.00	1	1	S	421013	Hyacinth mosaic virus
0.00	1	1	S	2070152	Saffron latent virus
0.00	1	1	S	12229	Tulip breaking virus
0.00	1	1	S	12198	Clover yellow vein virus
0.00	1	1	S	329048	Twisted-stalk chlorotic streak virus
0.00	1	1	S	433357	Bidens mottle virus
0.00	1	1	S	12232	Zucchini yellow mosaic virus
0.00	1	1	S	112436	Celery mosaic virus
0.00	1	1	S	114892	Hibbertia virus Y
0.00	1	1	S	1886606	Callistephus mottle virus
0.00	1	1	S	433462	Canna yellow streak virus
0.00	1	1	S	326202	Vanilla distortion mosaic virus
0.00	1	1	S	66702	Ceratobium mosaic virus
0.00	1	1	S	62059	Shallot yellow stripe virus
0.00	1	1	S	48982	Sweet potato mild speckling virus
0.00	1	1	S	46917	Papaya leaf distortion mosaic virus
0.00	1	1	S	1688637	Lettuce Italian necrotic virus
0.00	78	0	G	137757	Ipomovirus
0.00	73	73	S	946046	Ugandan cassava brown streak virus
0.00	2	2	S	137475	Cucumber vein yellowing virus
0.00	2	2	S	1890365	Coccinia mottle virus
0.00	1	1	S	397544	Squash vein yellowing virus
0.00	22	0	G	2169648	Bevemovirus
0.00	22	22	S	1982660	Bellflower veinal mottle virus
0.00	21	0	G	39731	Bymovirus
0.00	14	14	S	59500	Rice necrosis mosaic virus
0.00	3	3	S	12466	Barley mild mosaic virus
0.00	3	3	S	157837	Oat mosaic virus
0.00	1	1	S	12465	Barley yellow mosaic virus
0.00	13	0	G	156207	Tritimovirus
0.00	4	4	S	2170240	Yellow oat grass mosaic virus
0.00	3	3	S	460364	Wheat eqlid mosaic virus
0.00	3	3	S	1414644	Tall oatgrass mosaic virus
0.00	2	2	S	112437	Oat necrotic mottle virus
0.00	1	1	S	42631	Brome streak mosaic virus
0.00	9	0	F1	157019	unclassified Potyviridae
0.00	4	4	S	1959287	Reed chlorotic stripe virus
0.00	3	3	S	1922832	Hubei Poty-like virus 1
0.00	2	2	S	2306623	Areca palm necrotic spindle-spot virus
0.00	8	0	G	156208	Macluravirus
0.00	4	4	S	128818	Chinese yam necrotic mosaic virus
0.00	2	2	S	104637	Cardamom mosaic virus
0.00	2	0	S	1993639	Yam chlorotic mosaic virus
0.00	2	2	S1	596957	Yam chlorotic necrotic mosaic virus
0.00	2	0	G	39730	Rymovirus
0.00	1	1	S	40666	Ryegrass mosaic virus
0.00	1	1	S	41764	Hordeum mosaic virus
0.00	2	2	S	1993907	Longan witches broom-associated virus
0.00	2	0	G	2169649	Roymovirus
0.00	2	2	S	1048434	Rose yellow mosaic virus
0.00	1	0	G	675844	Brambyvirus
0.00	1	1	S	323118	Blackberry virus Y
0.00	1	0	G	1230390	Poacevirus
0.00	1	1	S	431317	Triticum mosaic virus
0.00	370	0	O	675063	Tymovirales
0.00	168	0	F	675064	Alphaflexiviridae
0.00	122	0	G	12176	Potexvirus
0.00	56	56	S	12181	Papaya mosaic virus
0.00	24	24	S	85454	Alternanthera mosaic virus
0.00	7	7	S	253702	Opuntia virus X
0.00	6	6	S	35286	Bamboo mosaic virus
0.00	5	5	S	28354	Plantago asiatica mosaic virus
0.00	3	3	S	457382	Phaius virus X
0.00	3	3	S	445435	Asparagus virus 3
0.00	2	2	S	12179	Foxtail mosaic virus
0.00	2	2	S	1503864	Yam virus X
0.00	2	2	S	253700	Schlumbergera virus X
0.00	1	1	S	12178	Cymbidium mosaic virus
0.00	1	1	S	1977392	Cassava virus X
0.00	1	1	S	1331744	Actinidia virus X
0.00	1	1	S	392174	Malva mosaic virus
0.00	1	0	G1	333347	unclassified Potexvirus
0.00	1	1	S	2292642	Turtle grass virus X
0.00	1	1	S	253701	Zygocactus virus X
0.00	1	1	S	112228	Hydrangea ringspot virus
0.00	1	1	S	39046	Cassava common mosaic virus
0.00	1	1	S	12194	Lily virus X
0.00	1	1	S	112229	Pepino mosaic virus
0.00	1	1	S	12187	Strawberry mild yellow edge virus
0.00	1	1	S	12183	Potato virus X
0.00	41	0	G	140568	Allexivirus
0.00	24	24	S	150284	Garlic virus X
0.00	9	9	S	12433	Garlic virus A
0.00	4	4	S	12432	Garlic virus B
0.00	1	1	S	31770	Shallot virus X
0.00	1	1	S	150285	Garlic virus E
0.00	1	1	S	1043184	Blackberry virus E
0.00	1	1	S	2016426	Vanilla latent virus
0.00	2	0	G	249199	Mandarivirus
0.00	2	2	S	1214459	Citrus yellow vein clearing virus
0.00	2	0	G	675066	Sclerodarnavirus
0.00	2	2	S	213034	Sclerotinia sclerotiorum debilitation-associated RNA virus
0.00	1	0	G	1921433	Platypuvirus
0.00	1	1	S	1400526	Donkey orchid symptomless virus
0.00	146	0	F	675068	Betaflexiviridae
0.00	86	0	F1	1914297	Quinvirinae
0.00	52	0	G	12163	Carlavirus
0.00	6	6	S	12166	Poplar mosaic virus
0.00	5	5	S	1899566	Ligustrum virus A
0.00	5	0	G1	327375	unclassified Carlavirus
0.00	2	2	S	1569052	Elderberry carlavirus A
0.00	2	2	S	2116736	Chrysanthemum virus R
0.00	1	1	S	1569053	Elderberry carlavirus B
0.00	4	0	S	2169803	Sambucus virus E
0.00	4	4	S1	1569056	Elderberry carlavirus E
0.00	4	4	S	160844	Narcissus common latent virus
0.00	4	4	S	478550	Ligustrum necrotic ringspot virus
0.00	2	2	S	592206	Helleborus net necrosis virus
0.00	2	2	S	216614	Daphne virus S
0.00	2	2	S	1092564	Cucumber vein-clearing virus
0.00	2	2	S	255255	Melon yellowing-associated virus
0.00	2	2	S	590403	Red clover vein mosaic virus
0.00	1	1	S	379892	Passiflora latent virus
0.00	1	1	S	666859	Butterbur mosaic virus
0.00	1	1	S	797075	Nerine latent virus
0.00	1	1	S	329164	Potato virus P
0.00	1	1	S	404404	Coleus vein necrosis virus
0.00	1	1	S	436066	Phlox virus S
0.00	1	1	S	475777	Phlox virus B
0.00	1	1	S	1046402	Potato virus H
0.00	1	0	S	157777	Pea streak virus
0.00	1	1	S1	165250	Alfalfa latent virus
0.00	1	1	S	1468172	Gaillardia latent virus
0.00	1	1	S	101764	Aconitum latent virus
0.00	1	1	S	67761	Cowpea mild mottle virus
0.00	1	0	S	12172	Shallot latent virus
0.00	1	1	S1	12458	Garlic latent virus
0.00	1	0	S	2169801	Sambucus virus C
0.00	1	1	S1	1569054	Elderberry carlavirus C
0.00	24	0	G	129725	Foveavirus
0.00	10	0	G1	351425	unclassified Foveavirus
0.00	9	9	S	1211388	Apple green crinkle associated virus
0.00	1	1	S	351428	Asian prunus virus 3
0.00	6	6	S	471498	Peach chlorotic mottle virus
0.00	3	3	S	351426	Asian prunus virus 2
0.00	2	2	S	35350	Apple stem pitting virus
0.00	2	2	S	2016035	Grapevine virus T
0.00	1	1	S	196400	Grapevine rupestris stem pitting-associated virus
0.00	7	0	G	1914299	Robigovirus
0.00	4	4	S	65467	Cherry green ring mottle virus
0.00	1	1	S	129143	Cherry necrotic rusty mottle virus
0.00	1	1	S	185218	African oil palm ringspot virus
0.00	1	1	S	1424279	Cherry twisted leaf associated virus
0.00	3	3	S	307671	Banana virus X
0.00	44	0	F1	1914298	Trivirinae
0.00	16	0	G	184751	Vitivirus
0.00	7	7	S	35288	Grapevine virus A
0.00	3	3	S	2185086	Blackberry virus A
0.00	2	2	S	516956	Grapevine virus E
0.00	2	2	S	2022475	Grapevine virus G
0.00	1	0	G1	345921	unclassified Vitivirus
0.00	1	1	S	2016034	Grapevine virus K
0.00	1	1	S	1221437	Grapevine virus F
0.00	6	0	G	40276	Trichovirus
0.00	3	3	S	81877	Grapevine berry inner necrosis virus
0.00	2	2	S	307677	Apricot pseudo-chlorotic leaf spot virus
0.00	1	1	S	131226	Cherry mottle leaf virus
0.00	6	0	G	1914293	Divavirus
0.00	3	3	S	1247116	Diuris virus B
0.00	3	0	G1	2020285	unclassified Divavirus
0.00	3	3	S	2020286	Ocimum basilicum RNA virus 1
0.00	5	0	G	2560252	Wamavirus
0.00	5	5	S	1978413	Watermelon virus A
0.00	3	0	G	12174	Capillovirus
0.00	1	1	S	28347	Apple stem grooving virus
0.00	1	1	S	42882	Cherry virus A
0.00	1	1	S	1770618	Currant virus A
0.00	3	0	G	699166	Citrivirus
0.00	3	3	S	129141	Citrus leaf blotch virus
0.00	3	0	G	1914296	Chordovirus
0.00	3	3	S	1425362	Carrot Ch virus 2
0.00	2	0	G	1914295	Prunevirus
0.00	2	2	S	1343920	Apricot vein clearing associated virus
0.00	16	0	F1	1003890	unclassified Betaflexiviridae
0.00	6	6	S	2081931	Actinidia seed-borne latent virus
0.00	3	3	S	1569057	Ribes americanum virus A
0.00	3	3	S	2419804	Salvia divinorum RNA virus 1
0.00	2	2	S	2200955	Lettuce chordovirus 1
0.00	2	2	S	2303411	Panax ginseng flexivirus 1
0.00	46	0	F	249184	Tymoviridae
0.00	25	0	G	12148	Tymovirus
0.00	8	8	S	70822	Okra mosaic virus
0.00	3	0	G1	348771	unclassified Tymovirus
0.00	3	3	S	1027880	Asclepias asymptomatic virus
0.00	3	3	S	70823	Dulcamara mottle virus
0.00	3	3	S	12158	Kennedya yellow mosaic virus
0.00	2	2	S	71030	Chayote mosaic virus
0.00	1	0	S	2035014	Tomato blistering mosaic tymovirus
0.00	1	1	S1	1010616	Tomato blistering mosaic virus
0.00	1	1	S	312275	Anagyris vein yellowing virus
0.00	1	1	S	312009	Nemesia ring necrosis virus
0.00	1	1	S	73819	Andean potato latent virus
0.00	1	1	S	12157	Clitoria yellow vein virus
0.00	1	1	S	12150	Cacao yellow mosaic virus
0.00	17	0	G	12051	Marafivirus
0.00	5	0	G1	327106	unclassified Marafivirus
0.00	4	4	S	1027869	Switchgrass mosaic virus
0.00	1	1	S	204933	Grapevine rupestris vein feathering virus
0.00	4	4	S	670883	Blackberry virus S
0.00	3	3	S	626962	Olive latent virus 3
0.00	2	2	S	2169998	Grapevine asteroid mosaic associated virus
0.00	2	0	S	2169999	Peach marafivirus D
0.00	2	2	S1	1955730	Peach virus D
0.00	1	1	S	1778580	Nectarine marafivirus M
0.00	2	0	G	249185	Maculavirus
0.00	1	1	S	103722	Grapevine fleck virus
0.00	1	0	G1	327107	unclassified Maculavirus
0.00	1	1	S	103723	Grapevine Red Globe virus
0.00	2	0	F1	330383	unclassified Tymoviridae
0.00	1	1	S	1682186	Bee Macula-like virus
0.00	1	1	S	1682187	Varroa Tymo-like virus
0.00	6	0	F	2169568	Deltaflexiviridae
0.00	6	0	G	2169569	Deltaflexivirus
0.00	4	0	S	2169866	Soybean-associated deltaflexivirus 1
0.00	4	4	S1	1719047	Soybean leaf-associated mycoflexivirus 1
0.00	1	0	S	2169865	Sclerotinia deltaflexivirus 1
0.00	1	1	S1	1788309	Sclerotinia sclerotiorum deltaflexivirus 1
0.00	1	0	G1	2219091	unclassified Deltaflexivirus
0.00	1	1	S	2219092	Sclerotinia sclerotiorum deltaflexivirus 2
0.00	2	0	O1	375548	unclassified Flexiviridae
0.00	2	2	S	1871631	Rhizoctonia solani flexivirus 1
0.00	2	0	O1	1809242	unclassified Tymovirales
0.00	2	2	S	2338396	Grapevine associated tymo-like virus
0.00	211	0	F	11050	Flaviviridae
0.00	107	0	G	11051	Flavivirus
0.00	53	0	G1	39686	unclassified Flavivirus
0.00	27	25	S	643132	Quang Binh virus
0.00	2	2	S1	673515	Mosquito flavivirus
0.00	6	6	S	631267	Chaoyang virus
0.00	5	5	S	1456752	Kama virus
0.00	3	3	S	2045186	Kampung Karu virus
0.00	3	3	S	577122	T'Ho virus
0.00	3	3	S	1125677	Hanko virus
0.00	1	1	S	64318	Spondweni virus
0.00	1	1	S	161675	Tamana bat virus
0.00	1	1	S	390844	Culex flavivirus
0.00	1	1	S	390845	Aedes flavivirus
0.00	1	1	S	486494	Nounane virus
0.00	1	1	S	1708574	Mercadeo virus
0.00	3	3	S	64288	Royal Farm virus
0.00	3	3	S	64292	Ntaya virus
0.00	3	3	S	64894	Phnom Penh bat virus
0.00	3	3	S	64320	Zika virus
0.00	3	3	S	64309	Jugra virus
0.00	3	3	S	64310	Kadam virus
0.00	2	2	S	64283	Entebbe bat virus
0.00	2	0	S	59563	Ilheus virus
0.00	2	2	S1	64315	Rocio virus
0.00	2	2	S	64297	Uganda S virus
0.00	2	2	S	33743	Kyasanur Forest disease virus
0.00	2	0	S	12637	Dengue virus
0.00	1	1	S1	11053	Dengue virus 1
0.00	1	1	S1	11069	Dengue virus 3
0.00	2	2	S	12542	Omsk hemorrhagic fever virus
0.00	2	2	S	11089	Yellow fever virus
0.00	2	2	S	64312	Montana myotis leukoencephalitis virus
0.00	2	2	S	11080	Saint Louis encephalitis virus
0.00	2	2	S	11072	Japanese encephalitis virus
0.00	1	1	S	64311	Kedougou virus
0.00	1	1	S	64303	Aroa virus
0.00	1	1	S	64300	Modoc virus
0.00	1	1	S	64299	Jutiapa virus
0.00	1	1	S	64296	Edge Hill virus
0.00	1	1	S	164416	Wesselsbron virus
0.00	1	0	S	64284	Saboya virus
0.00	1	1	S1	64314	Potiskum virus
0.00	1	1	S	11079	Murray Valley encephalitis virus
0.00	1	1	S	11082	West Nile virus
0.00	1	1	S	11083	Powassan virus
0.00	1	1	S	11084	Tick-borne encephalitis virus
0.00	1	1	S	11085	Langat virus
0.00	1	1	S	64280	Apoi virus
0.00	1	1	S	38837	Banzi virus
0.00	1	1	S	40004	Tyuleniy virus
0.00	1	1	S	40012	Saumarez Reef virus
0.00	32	0	G	11095	Pestivirus
0.00	17	0	S	2170085	Pestivirus F
0.00	17	17	S1	412969	Porcine pestivirus isolate Bungowannah
0.00	3	0	G1	63426	unclassified Pestivirus
0.00	1	1	S	1562066	Norway rat pestivirus
0.00	1	0	S	1914447	Atypical porcine pestivirus
0.00	1	1	S1	1873455	Atypical porcine pestivirus 1
0.00	1	1	S	2014960	Linda virus
0.00	3	0	S	2170087	Pestivirus H
0.00	3	3	S1	402584	Bovine viral diarrhea virus 3 Th/04_KhonKaen
0.00	2	0	S	2170083	Pestivirus D
0.00	2	2	S1	358764	Border disease virus
0.00	2	0	S	2170084	Pestivirus E
0.00	2	2	S1	188938	Pronghorn antelope pestivirus
0.00	2	0	S	2170086	Pestivirus G
0.00	2	2	S1	119222	Pestivirus giraffe-1 H138
0.00	1	0	S	2170080	Pestivirus A
0.00	1	1	S1	11099	Bovine viral diarrhea virus 1
0.00	1	1	S	2170082	Pestivirus C
0.00	1	0	S	2170090	Pestivirus K
0.00	1	1	S1	1689785	Porcine pestivirus 1
0.00	32	0	F1	38144	unclassified Flaviviridae
0.00	9	9	S	1495316	Soybean cyst nematode virus 5
0.00	6	2	S	1172985	Mogiana tick virus
0.00	4	4	S1	1491393	Jingmen tick virus
0.00	4	4	S	1821227	Xishuangbanna aedes flavivirus
0.00	2	2	S	667516	Nakiwogo virus
0.00	2	2	S	1286143	Nienokoue virus
0.00	2	2	S	2050971	Lumpfish flavivirus
0.00	1	1	S	2304510	Culex Flavi-like virus
0.00	1	1	S	1983570	Apis flavivirus
0.00	1	0	S	1906179	Anopheles flavivirus Liberia/2013
0.00	1	1	S1	1903340	Anopheles flavivirus variant 1
0.00	1	1	S	1805494	Bamaga virus
0.00	1	1	S	1678179	Diatom colony associated ssRNA virus 1
0.00	1	1	S	1485186	Nhumirim virus
0.00	1	1	S	1445557	Ilomantsi virus
0.00	23	0	G	11102	Hepacivirus
0.00	6	0	G1	1249508	unclassified Hepacivirus
0.00	2	2	S	1325446	Bat hepacivirus
0.00	2	2	S	1746066	Wenling shark virus
0.00	1	0	S	1281455	Equine hepacivirus
0.00	1	1	S1	1416349	Equine hepacivirus JPN3/JAPAN/2013
0.00	1	1	S	2202225	Hepacivirus P
0.00	5	0	S	11103	Hepacivirus C
0.00	4	4	S1	40271	Hepatitis C virus genotype 2
0.00	1	1	S1	1544901	Hepatitis C virus genotype 7
0.00	2	0	S	2008761	Hepacivirus A
0.00	2	2	S1	1605403	Non-primate hepacivirus NZP1
0.00	2	2	S	2008765	Hepacivirus F
0.00	2	2	S	2008768	Hepacivirus I
0.00	2	2	S	2008772	Hepacivirus M
0.00	1	0	S	2008766	Hepacivirus G
0.00	1	1	S1	1562038	Norway rat hepacivirus 1
0.00	1	1	S	2008770	Hepacivirus K
0.00	1	1	S	2008771	Hepacivirus L
0.00	1	1	S	2008773	Hepacivirus N
0.00	17	0	G	1307799	Pegivirus
0.00	5	5	S	1985364	Pegivirus K
0.00	4	1	S	1985361	Pegivirus H
0.00	2	2	S1	1729141	Human pegivirus 2
0.00	1	1	S1	1704090	Human hepegivirus
0.00	3	3	S	1985362	Pegivirus I
0.00	2	0	G1	1307802	unclassified Pegivirus
0.00	2	2	S	1562065	Norway rat pegivirus
0.00	1	0	S	1307800	Pegivirus A
0.00	1	1	S1	1454041	Simian pegivirus
0.00	1	1	S	1307801	Pegivirus B
0.00	1	0	S	1985358	Pegivirus E
0.00	1	0	S1	1463813	Equine pegivirus
0.00	1	1	S2	1307803	Equine pegivirus 1
0.00	210	0	F	69973	Closteroviridae
0.00	100	1	G	67753	Crinivirus
0.00	25	25	S	656520	Diodia vein chlorosis virus
0.00	12	12	S	267970	Bean yellow disorder virus
0.00	11	11	S	52135	Tomato infectious chlorosis virus
0.00	10	10	S	227507	Strawberry pallidosis-associated virus
0.00	10	0	G1	352927	unclassified Crinivirus
0.00	10	10	S	558690	Cucurbit chlorotic yellows virus
0.00	7	7	S	642478	Lettuce chlorosis virus
0.00	6	6	S	103881	Potato yellow vein virus
0.00	4	4	S	404196	Blackberry yellow vein-associated virus
0.00	3	3	S	31713	Lettuce infectious yellows virus
0.00	3	3	S	72750	Beet pseudoyellows virus
0.00	3	3	S	1712389	Tetterwort vein chlorosis virus
0.00	2	2	S	67754	Tomato chlorosis virus
0.00	2	2	S	81931	Sweet potato chlorotic stunt virus
0.00	1	1	S	51330	Cucurbit yellow stunting disorder virus
0.00	41	0	G	1513308	Velarivirus
0.00	10	10	S	937809	Cordyline virus 1
0.00	9	9	S	1177751	Cordyline virus 2
0.00	8	8	S	217686	Little cherry virus 1
0.00	5	5	S	1654603	Areca palm velarivirus 1
0.00	4	4	S	1177752	Cordyline virus 3
0.00	3	3	S	1177753	Cordyline virus 4
0.00	2	2	S	217615	Grapevine leafroll-associated virus 7
0.00	34	0	G	12160	Closterovirus
0.00	10	0	G1	349945	unclassified Closterovirus
0.00	8	8	S	2292426	Blackcurrant leafroll-associated virus 1
0.00	1	1	S	167634	Grapevine rootstock stem lesion associated virus
0.00	1	1	S	2338394	Blackcurrant-associated closterovirus 1
0.00	5	5	S	64003	Grapevine leafroll-associated virus 2
0.00	4	4	S	326941	Raspberry leaf mottle virus
0.00	3	3	S	35290	Beet yellow stunt virus
0.00	3	3	S	399314	Strawberry chlorotic fleck-associated virus
0.00	3	3	S	1543207	Rose leaf rosette-associated virus
0.00	2	2	S	1692045	Tobacco virus 1
0.00	1	1	S	12161	Beet yellows virus
0.00	1	1	S	12162	Citrus tristeza virus
0.00	1	1	S	551454	Carnation necrotic fleck virus
0.00	1	1	S	656190	Carrot yellow leaf virus
0.00	25	0	G	217160	Ampelovirus
0.00	6	6	S	70177	Grapevine leafroll-associated virus 4
0.00	5	5	S	1815581	Grapevine leafroll-associated virus 13
0.00	3	3	S	154339	Little cherry virus 2
0.00	2	2	S	47985	Grapevine leafroll-associated virus 1
0.00	2	2	S	55951	Grapevine leafroll-associated virus 3
0.00	2	2	S	136234	Pineapple mealybug wilt-associated virus 2
0.00	2	2	S	180903	Pineapple mealybug wilt-associated virus 1
0.00	2	0	G1	362246	unclassified Ampelovirus
0.00	1	1	S	203168	Grapevine leafroll-associated virus 6
0.00	1	1	S	367121	Grapevine leafroll-associated virus 10
0.00	1	1	S	373861	Pineapple mealybug wilt-associated virus 3
0.00	6	6	S	2024724	Actinidia virus 1
0.00	1	1	S	82791	Olive leaf yellowing-associated virus
0.00	1	0	F1	217429	unclassified Closteroviridae
0.00	1	1	S	940280	Carnation yellow fleck virus
0.00	1	1	S	1206566	Blueberry virus A
0.00	1	1	S	1493829	Persimmon virus B
0.00	133	1	F	39733	Astroviridae
0.00	80	0	F1	352926	unclassified Astroviridae
0.00	53	53	S	1671382	Astrovirus Er/SZAL6/HUN/2011
0.00	8	8	S	1522059	Bovine astrovirus CH13
0.00	6	6	S	2220003	Sichuan takin astrovirus
0.00	3	3	S	683172	Astrovirus MLB2
0.00	2	2	S	2304505	Culex Bastrovirus-like virus
0.00	2	0	S	2025398	Bastrovirus BAS-3
0.00	2	2	S1	1906175	Bastrovirus/VietNam/Rat/16715_10
0.00	1	1	S	1247114	Astrovirus MLB3
0.00	1	1	S	1247113	Astrovirus VA4
0.00	1	1	S	1868658	Human astrovirus
0.00	1	0	S	2025396	Bastrovirus BAS-1
0.00	1	1	S1	1803394	Bastrovirus 7
0.00	1	0	S	2025397	Bastrovirus BAS-2
0.00	1	1	S1	1906172	Bastrovirus/VietNam/Bat/16715_78
0.00	1	1	S	1093928	Porcine astrovirus 5
0.00	46	0	G	249588	Mamastrovirus
0.00	27	1	G1	526119	unclassified Mamastrovirus
0.00	6	6	S	1027245	Bovine astrovirus B18/HK
0.00	5	5	S	1914442	Rodent astrovirus
0.00	4	4	S	1254425	Porcine astrovirus 3
0.00	2	2	S	1105378	Porcine astrovirus 2
0.00	2	2	S	1105379	Porcine astrovirus 4
0.00	2	2	S	1161132	Rabbit astrovirus TN/2208/2010
0.00	2	2	S	1435485	Bovine astrovirus
0.00	1	1	S	1027247	Bovine astrovirus B76-2/HK
0.00	1	1	S	1157338	Canine astrovirus
0.00	1	0	S	1518574	Burkina Faso astrovirus
0.00	1	1	S1	1518575	Human astrovirus BF34
0.00	5	5	S	1239580	Mamastrovirus 16
0.00	4	0	S	1239570	Mamastrovirus 6
0.00	4	4	S1	568715	Astrovirus MLB1
0.00	3	0	S	1239579	Mamastrovirus 15
0.00	3	3	S1	627585	Bat astrovirus Tm/Guangxi/LD77/2007
0.00	2	0	S	1239573	Mamastrovirus 9
0.00	2	2	S1	645687	Astrovirus VA1
0.00	1	1	S	1239565	Mamastrovirus 1
0.00	1	1	S	1239582	Mamastrovirus 18
0.00	1	1	S	1239578	Mamastrovirus 14
0.00	1	1	S	1239577	Mamastrovirus 13
0.00	1	1	S	1239574	Mamastrovirus 10
0.00	6	0	G	249589	Avastrovirus
0.00	4	0	S	1239439	Avastrovirus 3
0.00	4	4	S1	246343	Turkey astrovirus 2
0.00	2	0	G1	336962	unclassified Avastrovirus
0.00	1	0	S	905828	Duck astrovirus GII.A
0.00	1	1	S1	622438	Duck astrovirus C-NGB
0.00	1	1	S	1349999	Goose astrovirus
0.00	129	0	F	11012	Partitiviridae
0.00	99	0	F1	37960	unclassified Partitiviridae
0.00	40	40	S	1891704	Sophora japonica powdery mildew-associated partitivirus
0.00	38	38	S	1516075	Botryosphaeria dothidea virus 1
0.00	5	5	S	335204	Fragaria chiloensis cryptic virus
0.00	4	4	S	2305257	Melon partitivirus
0.00	3	3	S	1768874	Sinapis alba cryptic virus 1
0.00	1	1	S	1408894	Red clover cryptic virus 1
0.00	1	1	S	1849533	Fusarium poae partitivirus 2
0.00	1	1	S	1980631	Bipolaris maydis partitivirus 1
0.00	1	1	S	1408895	Dill cryptic virus 1
0.00	1	1	S	2025333	Rosellinia necatrix partitivirus 8
0.00	1	1	S	1183241	Persimmon cryptic virus
0.00	1	1	S	580254	Raphanus sativus cryptic virus 3
0.00	1	1	S	2250452	Aspergillus fumigatus partitivirus 2
0.00	1	1	S	348449	Raphanus sativus cryptic virus 1
0.00	14	0	G	1511809	Betapartitivirus
0.00	3	3	S	37961	Atkinsonella hypoxylon virus
0.00	2	2	S	46618	Rhizoctonia solani virus 717
0.00	2	2	S	1323529	Dill cryptic virus 2
0.00	1	1	S	75747	Fusarium poae virus 1
0.00	1	0	S	1511840	Primula malacoides virus 1
0.00	1	1	S1	479713	Primula malacoides virus China/Mar2007
0.00	1	1	S	674983	Pleurotus ostreatus virus 1
0.00	1	0	S	674984	Rosellinia necatrix virus 1
0.00	1	1	S1	235994	Rosellinia necatrix partitivirus 1-W8
0.00	1	1	S	1115692	Cannabis cryptic virus
0.00	1	1	S	1323528	Crimson clover cryptic virus 2
0.00	1	1	S	1323525	White clover cryptic virus 2
0.00	13	0	G	1511808	Alphapartitivirus
0.00	10	10	S	589918	Carrot cryptic virus
0.00	1	1	S	292052	White clover cryptic virus 1
0.00	1	1	S	631431	Heterobasidion partitivirus 3
0.00	1	0	G1	1913603	unclassified Alphapartitivirus
0.00	1	1	S	1825688	Rhizoctonia solani dsRNA virus 3
0.00	2	0	G	1511810	Deltapartitivirus
0.00	2	2	S	29257	Beet cryptic virus 3
0.00	1	0	G	1511811	Gammapartitivirus
0.00	1	0	G1	2202322	unclassified Gammapartitivirus
0.00	1	1	S	2083275	Pythium nunn virus 1
0.00	116	0	F	11006	Totiviridae
0.00	47	0	G	11007	Totivirus
0.00	44	44	S	11008	Saccharomyces cerevisiae virus L-A
0.00	2	2	S	1167691	Xanthophyllomyces dendrorhous virus L1B
0.00	1	1	S	1300323	Scheffersomyces segobiensis virus L
0.00	46	0	F1	39756	unclassified Totiviridae
0.00	10	0	S	1777016	Panax notoginseng virus A
0.00	10	10	S1	2248770	Panax notoginseng virus B
0.00	8	8	S	1714370	Red clover powdery mildew-associated totivirus 9
0.00	6	6	S	1856030	Golden shiner totivirus
0.00	5	5	S	1497848	Papaya meleira virus
0.00	4	4	S	2082585	Sogatella furcifera totivirus 1
0.00	3	3	S	282786	Penaeid shrimp infectious myonecrosis virus
0.00	2	2	S	663282	Drosophila melanogaster totivirus SW-2009a
0.00	1	1	S	1833938	Penicillium digitatum virus 1
0.00	1	1	S	1678172	Diatom colony associated dsRNA virus 12
0.00	1	1	S	29256	Trichomonas vaginalis virus
0.00	1	1	S	2057198	Maize-associated totivirus 3
0.00	1	1	S	1678161	Diatom colony associated dsRNA virus 3
0.00	1	1	S	1608533	Camponotus yamaokai virus
0.00	1	1	S	556524	Armigeres subalbatus virus SaX06-AK20
0.00	1	1	S	349681	Phlebiopsis gigantea mycovirus dsRNA 1
0.00	14	0	G	674981	Victorivirus
0.00	10	0	G1	939922	unclassified Victorivirus
0.00	3	3	S	1312445	Ustilaginoidea virens RNA virus 1
0.00	2	2	S	1661396	Magnaporthe oryzae virus 3
0.00	2	2	S	1765736	Nigrospora oryzae victorivirus 1
0.00	1	1	S	1561171	Ustilaginoidea virens RNA virus L
0.00	1	1	S	1728964	Alternaria arborescens victorivirus 1
0.00	1	1	S	1756615	Ustilaginoidea virens RNA virus 5
0.00	1	1	S	73497	Sphaeropsis sapinea RNA virus 1
0.00	1	1	S	73498	Sphaeropsis sapinea RNA virus 2
0.00	1	1	S	210827	Coniothyrium minitans RNA virus
0.00	1	1	S	441999	Magnaporthe oryzae virus 2
0.00	5	0	G	11011	Giardiavirus
0.00	5	0	G1	2082657	unclassified Giardiavirus
0.00	5	5	S	2082658	Gigaspora margarita giardia-like virus 1
0.00	2	0	G	39755	Leishmaniavirus
0.00	2	0	G1	363800	unclassified Leishmaniavirus
0.00	2	2	S	1497019	Leishmania aethiopica RNA virus
0.00	2	0	G	674952	Trichomonasvirus
0.00	2	2	S	170965	Trichomonas vaginalis virus 3
0.00	109	0	F	675071	Virgaviridae
0.00	69	1	G	12234	Tobamovirus
0.00	26	26	S	12253	Tomato mosaic virus
0.00	16	16	S	12238	Odontoglossum ringspot virus
0.00	3	3	S	12235	Cucumber green mottle mosaic virus
0.00	3	3	S	335187	Streptocarpus flower break virus
0.00	3	3	S	99585	Frangipani mosaic virus
0.00	2	2	S	228578	Youcai mosaic virus
0.00	2	2	S	146499	Cucumber fruit mottle mosaic virus
0.00	2	2	S	111970	Kyuri green mottle mosaic virus
0.00	1	1	S	233051	Hibiscus latent Fort Pierce virus
0.00	1	1	S	2083209	Tobacco latent virus
0.00	1	1	S	368735	Bell pepper mottle virus
0.00	1	1	S	388038	Cucumber mottle virus
0.00	1	1	S	402399	Brugmansia mild mottle virus
0.00	1	1	S	1123754	Rattail cactus necrosis-associated virus
0.00	1	1	S	1169032	Wasabi mottle virus
0.00	1	1	S	1391702	Tomato mottle mosaic virus
0.00	1	1	S	1501716	Plumeria mosaic virus
0.00	1	1	S	35281	Paprika mild mottle virus
0.00	1	1	S	31749	Obuda pepper virus
0.00	15	0	G	12291	Furovirus
0.00	7	7	S	28375	Soil-borne wheat mosaic virus
0.00	7	7	S	45103	Oat golden stripe virus
0.00	1	1	S	107804	Sorghum chlorotic spot virus
0.00	10	0	G	186886	Pomovirus
0.00	4	4	S	37128	Potato mop-top virus
0.00	3	3	S	79918	Broad bean necrosis virus
0.00	1	1	S	46436	Beet soil-borne virus
0.00	1	1	S	71972	Beet virus Q
0.00	1	1	S	1758139	Colombian potato soil-borne virus
0.00	9	0	F1	1527522	unclassified Virgaviridae
0.00	7	7	S	2108201	Nephila clavipes virus 4
0.00	2	2	S	2108200	Nephila clavipes virus 3
0.00	2	0	G	12293	Tobravirus
0.00	1	1	S	12294	Pea early-browning virus
0.00	1	1	S	12295	Tobacco rattle virus
0.00	2	0	G	119492	Pecluvirus
0.00	2	2	S	28355	Peanut clump virus
0.00	2	0	G	1920771	Goravirus
0.00	2	2	S	1920772	Gentian ovary ringspot virus
0.00	95	0	F	564644	Endornaviridae
0.00	67	0	G	2003394	Alphaendornavirus
0.00	17	17	S	1776177	Cucumis melo alphaendornavirus
0.00	6	6	S	2169693	Winged bean alphaendornavirus 1
0.00	6	6	S	1188793	Phaseolus vulgaris alphaendornavirus 2
0.00	5	5	S	310750	Phytophthora alphaendornavirus 1
0.00	5	0	S	2003680	Lagenaria siceraria alphaendornavirus
0.00	5	5	S1	1468454	Lagenaria siceraria endornavirus-California
0.00	5	5	S	362693	Oryza sativa alphaendornavirus
0.00	3	3	S	310749	Vicia faba alphaendornavirus
0.00	2	2	S	1384490	Basella alba alphaendornavirus 1
0.00	2	2	S	1774276	Hordeum vulgare alphaendornavirus
0.00	2	2	S	1711684	Hot pepper alphaendornavirus
0.00	2	2	S	1514896	Yerba mate alphaendornavirus
0.00	2	2	S	1131702	Persea americana alphaendornavirus 1
0.00	2	2	S	675833	Helicobasidium mompa alphaendornavirus 1
0.00	2	2	S	362692	Oryza rufipogon alphaendornavirus
0.00	1	1	S	1408133	Rhizoctonia cerealis alphaendornavirus 1
0.00	1	1	S	1249676	Grapevine endophyte alphaendornavirus
0.00	1	1	S	1188792	Phaseolus vulgaris alphaendornavirus 1
0.00	1	1	S	1777015	Erysiphe cichoracearum alphaendornavirus
0.00	1	1	S	354328	Bell pepper alphaendornavirus
0.00	1	0	G1	2184468	unclassified Alphaendornavirus
0.00	1	1	S	2184469	Helianthus annuus alphaendornavirus
0.00	26	0	F1	1680130	unclassified Endornaviridae
0.00	6	6	S	1965306	Lagenaria siceraria endornavirus-Hubei
0.00	6	6	S	2268393	Phaseolus vulgaris endornavirus 3
0.00	4	4	S	1908807	Ceratobasidium endornavirus B
0.00	3	3	S	1908808	Ceratobasidium endornavirus D
0.00	3	3	S	2340808	Cluster bean endornavirus 1
0.00	1	1	S	1708712	Rosellinia necatrix endornavirus 1
0.00	1	1	S	1908806	Ceratobasidium endornavirus A
0.00	1	1	S	1908813	Ceratobasidium endornavirus C
0.00	1	1	S	2162642	Rhizoctonia solani endornavirus 1
0.00	2	0	G	2003395	Betaendornavirus
0.00	2	2	S	2003398	Sclerotinia sclerotiorum betaendornavirus 1
0.00	82	0	F	11018	Togaviridae
0.00	82	0	G	11019	Alphavirus
0.00	19	19	S	84589	Salmon pancreas disease virus
0.00	9	9	S	60879	Cabassou virus
0.00	7	7	S	60876	Pixuna virus
0.00	5	0	G1	332096	unclassified Alphavirus
0.00	5	5	S	1930825	Tai Forest alphavirus
0.00	4	4	S	59301	Mayaro virus
0.00	4	4	S	11034	Sindbis virus
0.00	3	3	S	11021	Eastern equine encephalitis virus
0.00	3	3	S	59305	Bebaru virus
0.00	3	3	S	11039	Western equine encephalitis virus
0.00	2	2	S	37124	Chikungunya virus
0.00	2	2	S	332097	Rio Negro virus
0.00	2	2	S	1231903	Eilat virus
0.00	2	2	S	2083198	Everglades virus
0.00	2	2	S	60877	Tonate virus
0.00	1	1	S	1159195	Southern elephant seal virus
0.00	1	1	S	135246	Trocara virus
0.00	1	1	S	1440170	Madariaga virus
0.00	1	1	S	11020	Barmah Forest virus
0.00	1	1	S	2169701	Onyong-nyong virus
0.00	1	1	S	60875	Mucambo virus
0.00	1	1	S	59304	Una virus
0.00	1	1	S	59302	Ndumu virus
0.00	1	1	S	59300	Getah virus
0.00	1	1	S	48544	Fort Morgan virus
0.00	1	1	S	11036	Venezuelan equine encephalitis virus
0.00	1	1	S	11033	Semliki Forest virus
0.00	1	1	S	11029	Ross River virus
0.00	1	1	S	11024	Highlands J virus
0.00	1	1	S	11023	Middelburg virus
0.00	62	0	F	39748	Hypoviridae
0.00	59	0	G	39749	Hypovirus
0.00	57	0	G1	358104	unclassified Hypovirus
0.00	50	50	S	2032989	Rosellinia necatrix hypovirus 1
0.00	3	3	S	1423347	Sclerotinia sclerotiorum hypovirus 2
0.00	2	2	S	1074325	Sclerotinia sclerotiorum hypovirus 1
0.00	1	1	S	1129873	Valsa ceratosperma hypovirus 1
0.00	1	1	S	1284208	Fusarium graminearum hypovirus 1
0.00	1	1	S	106962	Cryphonectria hypovirus 3
0.00	1	1	S	245101	Cryphonectria hypovirus 4
0.00	3	0	F1	1923830	unclassified Hypoviridae
0.00	3	3	S	1923718	Wuhan insect virus 14
0.00	60	5	F	119163	Luteoviridae
0.00	35	0	G	119164	Polerovirus
0.00	15	0	G1	328429	unclassified Polerovirus
0.00	4	4	S	1577997	Sauropus yellowing virus
0.00	3	3	S	1913024	White clover mottle virus
0.00	3	3	S	1913124	Cowpea polerovirus 1
0.00	1	1	S	572239	Wheat yellow dwarf virus-GPV
0.00	1	1	S	1756832	Phasey bean mild yellows virus
0.00	1	1	S	1825924	Barley virus G
0.00	1	1	S	1963256	African eggplant yellowing virus
0.00	1	1	S	1972995	Tobacco virus 2
0.00	9	9	S	328430	Chickpea chlorotic stunt virus
0.00	2	2	S	66200	Carrot red leaf virus
0.00	2	2	S	312295	Cotton leafroll dwarf virus
0.00	1	1	S	2170101	Maize yellow dwarf virus RMV
0.00	1	0	S	1856642	Maize yellow mosaic virus
0.00	1	1	S1	1833824	Maize yellow dwarf virus-RMV2
0.00	1	1	S	1462681	Pepo aphid-borne yellows virus
0.00	1	1	S	646010	Suakwa aphid-borne yellows virus
0.00	1	1	S	228582	Cereal yellow dwarf virus RPS
0.00	1	1	S	131082	Beet chlorosis virus
0.00	1	1	S	94290	Sugarcane yellow leaf virus
0.00	16	0	G	12036	Luteovirus
0.00	5	5	S	2169988	Barley yellow dwarf virus kerIII
0.00	4	0	G1	368617	unclassified Luteovirus
0.00	3	3	S	2170544	Apple luteovirus 1
0.00	1	1	S	224578	Barley yellow dwarf virus GAV
0.00	3	3	S	12041	Bean leafroll virus
0.00	2	2	S	12049	Soybean dwarf virus
0.00	2	2	S	2169984	Barley yellow dwarf virus MAV
0.00	3	0	G	12289	Enamovirus
0.00	2	2	S	2560515	Grapevine enamovirus 1
0.00	1	1	S	1301220	Citrus vein enation virus
0.00	1	0	F1	94699	unclassified Luteoviridae
0.00	1	1	S	2054409	Apple-associated luteovirus
0.00	60	0	F	186766	Narnaviridae
0.00	48	0	G	186768	Mitovirus
0.00	38	0	G1	343865	unclassified Mitovirus
0.00	6	6	S	2163916	Leptosphaeria biglobosa mitovirus 1
0.00	4	4	S	1037523	Tuber aestivum mitovirus
0.00	3	3	S	279538	Gremmeniella abietina mitochondrial RNA virus S2
0.00	3	3	S	1826822	Alternaria arborescens mitovirus 1
0.00	2	2	S	1816488	Cronartium ribicola mitovirus 5
0.00	2	2	S	1837089	Rhizoctonia oryzae-sativae mitovirus 1
0.00	2	2	S	274584	Thielaviopsis basicola mitovirus
0.00	2	2	S	1629665	Botrytis cinerea mitovirus 2
0.00	2	2	S	1279099	Sclerotinia sclerotiorum mitovirus 3
0.00	1	1	S	444193	Botrytis cinerea mitovirus 1
0.00	1	1	S	2052562	Erysiphe necator mitovirus 2
0.00	1	1	S	1848153	Fusarium poae mitovirus 4
0.00	1	1	S	1848152	Fusarium poae mitovirus 3
0.00	1	1	S	1848150	Fusarium poae mitovirus 1
0.00	1	1	S	758866	Rhizophagus sp. RF1 mitovirus
0.00	1	1	S	1816485	Cronartium ribicola mitovirus 2
0.00	1	1	S	1816484	Cronartium ribicola mitovirus 1
0.00	1	1	S	1629667	Botrytis cinerea mitovirus 4
0.00	1	1	S	1629666	Botrytis cinerea mitovirus 3
0.00	1	1	S	2320184	Rhizophagus diaphanum mitovirus 2
0.00	1	1	S	1562380	Fusarium coeruleum mitovirus 1
0.00	4	4	S	88388	Ophiostoma mitovirus 5
0.00	3	3	S	88387	Ophiostoma mitovirus 4
0.00	2	2	S	88389	Ophiostoma mitovirus 6
0.00	1	1	S	198597	Ophiostoma mitovirus 3a
0.00	7	0	F1	1077831	unclassified Narnaviridae
0.00	3	3	S	1856767	Leptomonas seymouri Narna-like virus 1
0.00	3	3	S	1985159	Neofusicoccum luteum mitovirus 1
0.00	1	1	S	1779340	Phomopsis longicolla RNA virus 1
0.00	5	0	G	186767	Narnavirus
0.00	4	0	G1	908833	unclassified Narnavirus
0.00	2	2	S	908834	Grapevine associated narnavirus-1
0.00	1	1	S	2364200	Blechmonas luni narnavirus 1
0.00	1	1	S	2364202	Blechomonas maslovi narnavirus 1
0.00	1	1	S	198599	Saccharomyces 23S RNA narnavirus
0.00	58	0	F	39740	Bromoviridae
0.00	25	0	G	12316	Ilarvirus
0.00	4	4	S	243563	Strawberry necrotic shock virus
0.00	3	3	S	37126	Citrus leaf rugose virus
0.00	2	2	S	12319	Apple mosaic virus
0.00	2	2	S	1386090	Ageratum latent virus
0.00	2	0	G1	339419	unclassified Ilarvirus
0.00	1	1	S	1779339	Apple necrotic mosaic virus
0.00	1	1	S	2116599	Cape gooseberry ilarvirus 1
0.00	2	2	S	39681	Asparagus virus 2
0.00	1	1	S	2169960	Privet ringspot virus
0.00	1	1	S	12317	Tobacco streak virus
0.00	1	1	S	339420	Blackberry chlorotic ringspot virus
0.00	1	1	S	255238	Fragaria chiloensis latent virus
0.00	1	1	S	134632	American plum line pattern virus
0.00	1	1	S	64958	Parietaria mottle virus
0.00	1	1	S	37733	Prunus necrotic ringspot virus
0.00	1	1	S	37127	Citrus variegation virus
0.00	1	1	S	37125	Lilac ring mottle virus
0.00	1	1	S	33760	Prune dwarf virus
0.00	14	0	G	12304	Cucumovirus
0.00	11	11	S	12305	Cucumber mosaic virus
0.00	2	2	S	578305	Gayfeather mild mottle virus
0.00	1	1	S	12315	Tomato aspermy virus
0.00	7	0	G	12300	Bromovirus
0.00	4	4	S	545259	Melandrium yellow fleck virus
0.00	1	1	S	12301	Broad bean mottle virus
0.00	1	1	S	188141	Spring beauty latent virus
0.00	1	1	S	300879	Cassia yellow blotch virus
0.00	7	0	G	413970	Anulavirus
0.00	7	7	S	116056	Pelargonium zonate spot virus
0.00	4	0	G	154322	Oleavirus
0.00	4	4	S	33773	Olive latent virus 2
0.00	1	0	F1	2052850	unclassified Bromoviridae
0.00	1	1	S	2052851	Sambucus virus S
0.00	53	0	F	11974	Caliciviridae
0.00	20	0	G	142786	Norovirus
0.00	19	0	S	11983	Norwalk virus
0.00	12	6	S1	122929	Norovirus GII
0.00	4	0	S2	490043	Norovirus GII isolates
0.00	3	3	S3	1529918	Norovirus GII/Hu/JP/2007/GII.P15_GII.15/Sapporo/HK299
0.00	1	1	S3	1529924	Norovirus GII/Hu/JP/2011/GII/Yuzawa/Gira2HS
0.00	1	1	S2	490039	Norovirus GII.2
0.00	1	1	S2	552592	Norovirus GII.17
0.00	3	3	S1	262897	Norovirus GIV
0.00	2	1	S1	122928	Norovirus GI
0.00	1	0	S2	235544	Norovirus genogroup 1 isolates
0.00	1	1	S3	1529909	Norovirus GI/Hu/JP/2007/GI.P3_GI.3/Shimizu/KK2866
0.00	2	2	S1	340017	Norovirus GIII
0.00	1	0	G1	329861	unclassified Norovirus
0.00	1	1	S	1903318	Primate norovirus
0.00	14	0	G	95337	Vesivirus
0.00	11	0	G1	182093	unclassified Vesivirus
0.00	3	3	S	154122	Mink calicivirus
0.00	2	2	S	436911	Steller sea lion vesivirus
0.00	2	2	S	1615583	Vesivirus ferret badger/JX12/China/2012
0.00	1	1	S	303317	Rabbit vesivirus
0.00	1	1	S	1176484	Canine vesivirus
0.00	1	1	S	1564182	San Miguel sea lion virus 8
0.00	1	1	S	1960046	Hom-1 vesivirus
0.00	2	0	S	35612	Vesicular exanthema of swine virus
0.00	2	2	S1	146073	Walrus calicivirus
0.00	1	1	S	11978	Feline calicivirus
0.00	7	0	G	95341	Sapovirus
0.00	4	0	S	95342	Sapporo virus
0.00	2	0	S1	515177	Sapovirus GII
0.00	1	1	S2	234601	Sapovirus Mc10
0.00	1	1	S2	290314	Sapovirus C12
0.00	2	0	S1	515178	Sapovirus GIII
0.00	2	2	S2	106333	Porcine enteric sapovirus
0.00	3	0	G1	371833	unclassified Sapovirus
0.00	2	2	S	1185359	Bat sapovirus TLC58/HK
0.00	1	1	S	1959930	Bat sapovirus
0.00	4	0	G	696855	Nebovirus
0.00	3	0	G1	1233522	unclassified Nebovirus
0.00	3	3	S	1812179	Bovine calicivirus strain Kirklareli
0.00	1	0	S	2170030	Newbury 1 virus
0.00	1	1	S1	190239	Calicivirus strain NB
0.00	3	0	F1	179239	unclassified Caliciviridae
0.00	3	3	S	1493858	Goose calicivirus
0.00	2	0	G	2560097	Bavovirus
0.00	2	0	S	2560343	Bavaria virus
0.00	2	2	S1	1172196	Chicken calicivirus
0.00	2	0	G	2560177	Minovirus
0.00	2	0	S	2560597	Minovirus A
0.00	2	2	S1	1949201	Fathead minnow calicivirus
0.00	1	0	G	2560182	Nacovirus
0.00	1	0	S	2560612	Nacovirus A
0.00	1	1	S1	1172195	Turkey calicivirus
0.00	45	0	F	1513233	Benyviridae
0.00	43	0	G	143901	Benyvirus
0.00	34	34	S	76343	Beet soil-borne mosaic virus
0.00	9	9	S	31721	Beet necrotic yellow vein virus
0.00	2	0	F1	2364280	unclassified Benyviridae
0.00	2	2	S	2364281	Wheat stripe mosaic virus
0.00	40	0	F	249310	Chrysoviridae
0.00	20	0	G	2560087	Alphachrysovirus
0.00	4	4	S	607716	Aspergillus fumigatus chrysovirus
0.00	3	3	S	284687	Amasya cherry disease associated chrysovirus
0.00	3	0	S	2560390	Colletotrichum gloeosporioides chrysovirus
0.00	3	3	S1	1766766	Colletotrichum gloeosporioides chrysovirus 1
0.00	3	0	S	2560574	Macrophomina phaseolina chrysovirus
0.00	3	3	S1	1708483	Macrophomina phaseolina chrysovirus 1
0.00	2	0	S	2560531	Isaria javanica chrysovirus
0.00	2	2	S1	1930960	Isaria javanica chrysovirus 1
0.00	2	0	S	2560701	Raphanus sativus chrysovirus
0.00	2	2	S1	1162393	Raphanus sativas chrysovirus 1
0.00	1	1	S	1587509	Persea americana chrysovirus
0.00	1	0	S	2560296	Anthurium mosaic-associated chrysovirus
0.00	1	1	S1	664255	Anthurium mosaic-associated virus
0.00	1	0	S	2560353	Brassica campestris chrysovirus
0.00	1	1	S1	1692191	Brassica campestris chrysovirus 1
0.00	14	0	G	11014	Chrysovirus
0.00	9	0	G1	327108	unclassified Chrysovirus
0.00	5	5	S	2382121	Zea mays chrysovirus 1
0.00	4	4	S	764348	Magnaporthe oryzae chrysovirus 1
0.00	5	5	S	164750	Helminthosporium victoriae 145S virus
0.00	6	0	G	2560100	Betachrysovirus
0.00	2	2	S	2304034	Colletotrichum fructicola chrysovirus 1
0.00	2	0	S	2560291	Alternaria alternata chrysovirus
0.00	2	2	S1	2066695	Alternaria alternata chrysovirus 1
0.00	1	0	S	1592572	Botryosphaeria dothidea chrysovirus
0.00	1	1	S1	1405299	Botryosphaeria dothidea chrysovirus 1
0.00	1	1	S	1755792	Penicillium janczewskii chrysovirus 1
0.00	37	0	F	2022639	Solinviviridae
0.00	30	0	G	2022641	Nyfulvavirus
0.00	30	30	S	1871153	Nylanderia fulva virus 1
0.00	7	0	G	2022640	Invictavirus
0.00	7	7	S	631345	Solenopsis invicta virus 3
0.00	23	0	D2	35325	dsRNA viruses
0.00	23	0	D3	39780	unclassified dsRNA viruses
0.00	5	5	S	1150353	Gentian Kobu-sho-associated virus
0.00	2	2	S	2305250	Trichoderma asperellum dsRNA virus 1
0.00	2	2	S	1934322	Trichoderma atroviride mycovirus
0.00	2	2	S	687917	Fusarium graminearum dsRNA mycovirus-3
0.00	2	2	S	1148496	Yado-kari virus 1
0.00	1	1	S	862943	Spissistilus festinus virus 1
0.00	1	1	S	1848042	Fusarium poae dsRNA virus 2
0.00	1	1	S	1678178	Diatom colony associated dsRNA virus 17 genome type B
0.00	1	1	S	1181310	Sclerotinia sclerotiorum dsRNA mycovirus-L
0.00	1	1	S	1087068	Aspergillus foetidus dsRNA mycovirus
0.00	1	1	S	1678177	Diatom colony associated dsRNA virus 17 genome type A
0.00	1	1	S	1849543	Fusarium poae mycovirus 2
0.00	1	1	S	1568973	Botrytis cinerea RNA virus 1
0.00	1	1	S	2094187	Yado-nushi virus 1-A
0.00	1	1	S	459770	Diplodia scrobiculata RNA virus 1
0.00	23	0	F	39738	Tombusviridae
0.00	16	0	F1	2560077	Procedovirinae
0.00	10	6	G	12141	Tombusvirus
0.00	2	2	S	208084	Grapevine Algerian latent virus
0.00	1	1	S	12142	Artichoke mottled crinkle virus
0.00	1	1	S	208086	Moroccan pepper virus
0.00	2	0	G	1911602	Pelarspovirus
0.00	2	2	S	167020	Pelargonium ringspot virus
0.00	1	0	G	186844	Panicovirus
0.00	1	0	G1	1352510	unclassified Panicovirus
0.00	1	1	S	1930269	Bermuda grass latent virus
0.00	1	1	S	944580	Trailing lespedeza virus 1
0.00	1	0	G	1299312	Gallantivirus
0.00	1	1	S	60714	Galinsoga mosaic virus
0.00	1	0	G	1911600	Betacarmovirus
0.00	1	1	S	77344	Japanese iris necrotic ring virus
0.00	3	0	F1	137555	unclassified Tombusviridae
0.00	2	2	S	2304516	Culex-associated Tombus-like virus
0.00	1	1	S	2021212	Rice virus A
0.00	2	0	F1	2560072	Calvusvirinae
0.00	2	0	G	39734	Umbravirus
0.00	1	1	S	47740	Groundnut rosette virus
0.00	1	1	S	68033	Carrot mottle virus
0.00	2	0	F1	2560078	Regressovirinae
0.00	2	0	G	12266	Dianthovirus
0.00	1	1	S	12268	Carnation ringspot virus
0.00	1	1	S	28348	Sweet clover necrotic mosaic virus
0.00	21	0	F	10877	Cystoviridae
0.00	21	0	G	10878	Cystovirus
0.00	5	0	S	2169859	Pseudomonas virus phi2954
0.00	5	5	S1	593131	Pseudomonas phage phi2954
0.00	5	0	S	2169860	Pseudomonas virus phi8
0.00	5	5	S1	120086	Pseudomonas phage phi8
0.00	3	3	S	10879	Pseudomonas virus phi6
0.00	3	0	S	2169857	Pseudomonas virus phi12
0.00	3	3	S1	161736	Pseudomonas phage phi12
0.00	2	0	S	2169861	Pseudomonas virus phiNN
0.00	2	2	S1	1603039	Pseudomonas phage phiNN
0.00	2	0	S	2169862	Pseudomonas virus phiYY
0.00	2	2	S1	1852644	Pseudomonas phage phiYY
0.00	1	0	S	2169858	Pseudomonas virus phi13
0.00	1	1	S1	134554	Pseudomonas phage phi13
0.00	17	0	F	12283	Nodaviridae
0.00	8	0	F1	222556	unclassified Nodaviridae
0.00	3	3	S	977913	Santeuil nodavirus
0.00	2	2	S	222557	Macrobrachium rosenbergii nodavirus
0.00	2	2	S	1241918	Le Blanc nodavirus
0.00	1	1	S	430911	Penaeus vannamei nodavirus
0.00	7	0	G	143919	Betanodavirus
0.00	7	7	S	43763	Redspotted grouper nervous necrosis virus
0.00	2	0	G	143920	Alphanodavirus
0.00	1	1	S	12286	Boolarra virus
0.00	1	1	S	12288	Nodamura virus
0.00	16	0	F	1511860	Amalgaviridae
0.00	11	0	F1	1685110	unclassified Amalgaviridae
0.00	5	5	S	2069324	Festuca pratensis amalgavirus 1
0.00	2	2	S	1985203	Zostera marina amalgavirus 2
0.00	2	2	S	2065797	Anthoxanthum odoratum amalgavirus 1
0.00	1	1	S	2069319	Camellia oleifera amalgavirus 1
0.00	1	1	S	2069323	Erigeron breviscapus amalgavirus 2
0.00	3	0	G	1511861	Amalgavirus
0.00	2	2	S	1985164	Spinach amalgavirus 1
0.00	1	1	S	430710	Blueberry latent virus
0.00	2	0	G	2560258	Zybavirus
0.00	2	2	S	114871	Zygosaccharomyces bailii virus Z
0.00	12	0	F	1285596	Megabirnaviridae
0.00	12	0	G	1285597	Megabirnavirus
0.00	10	0	G1	1662464	unclassified Megabirnavirus
0.00	9	9	S	1676267	Rosellinia necatrix megabirnavirus 2-W8
0.00	1	1	S	1661257	Sclerotinia sclerotiorum megabirnavirus 1
0.00	2	0	S	1285598	Rosellinia necatrix megabirnavirus 1
0.00	2	2	S1	658904	Rosellinia necatrix megabirnavirus 1/W779
0.00	11	0	F	2560061	Kitaviridae
0.00	6	0	G	1513277	Higrevirus
0.00	6	6	S	1513278	Hibiscus green spot virus 2
0.00	3	0	G	675070	Cilevirus
0.00	2	2	S	347219	Citrus leprosis virus C
0.00	1	1	S	2052685	Citrus leprosis virus C2
0.00	2	0	G	2022856	Blunervirus
0.00	2	2	S	1094249	Blueberry necrotic ring blotch virus
0.00	11	0	F	11989	Leviviridae
0.00	8	0	G	12008	Allolevivirus
0.00	7	6	S	39804	Escherichia virus FI
0.00	1	1	S1	12027	Enterobacteria phage SP
0.00	1	1	S	39803	Escherichia virus Qbeta
0.00	3	0	F1	39683	unclassified Leviviridae
0.00	2	2	S	154784	Acinetobacter phage AP205
0.00	1	1	S	12023	Pseudomonas phage PP7
0.00	6	0	F	291484	Hepeviridae
0.00	4	0	G	1678141	Orthohepevirus
0.00	4	4	S	1678144	Orthohepevirus B
0.00	1	0	F1	1009842	unclassified Hepeviridae
0.00	1	1	S	2185281	Rana hepevirus
0.00	1	0	G	1678142	Piscihepevirus
0.00	1	0	S	1678147	Piscihepevirus A
0.00	1	1	S1	1016879	Cutthroat trout virus
0.00	5	0	F	10993	Birnaviridae
0.00	3	3	G	39750	Aquabirnavirus
0.00	1	0	F1	41995	unclassified Birnaviridae
0.00	1	1	S	1127767	Espirito Santo virus
0.00	1	0	G	564643	Blosnavirus
0.00	1	1	S	311176	Blotched snakehead virus
0.00	5	0	F	2169577	Solemoviridae
0.00	5	0	G	12137	Sobemovirus
0.00	3	3	S	1133751	Artemisia virus A
0.00	1	1	S	31744	Rice yellow mottle virus
0.00	1	1	S	218923	Turnip rosette virus
0.00	5	0	G	1921556	Sinaivirus
0.00	4	0	G1	1921557	unclassified Sinaivirus
0.00	2	2	S	1983561	Lake Sinai Virus NE
0.00	1	1	S	1547219	Lake Sinai virus
0.00	1	1	S	1983564	Lake Sinai Virus TO
0.00	1	1	S	1041806	Lake Sinai virus 1
0.00	4	0	F	2560066	Matonaviridae
0.00	4	0	G	11040	Rubivirus
0.00	4	4	S	11041	Rubella virus
0.00	4	0	F	2560063	Botourmiaviridae
0.00	3	0	G	2560105	Botoulivirus
0.00	3	0	S	2560351	Botrytis botoulivirus
0.00	3	3	S1	1872719	Botrytis ourmia-like virus
0.00	1	0	G	2560172	Magoulivirus
0.00	1	0	S	2560575	Magnaporthe magoulivirus 1
0.00	1	1	S1	1858671	Magnaporthe oryzae ourmia-like virus
0.00	4	0	G	39760	Idaeovirus
0.00	2	2	S	12451	Raspberry bushy dwarf virus
0.00	2	0	G1	334447	unclassified Idaeovirus
0.00	2	2	S	1811408	Privet leaf blotch-associated virus
0.00	3	0	G	1918013	Botybirnavirus
0.00	3	0	G1	1986418	unclassified Botybirnavirus
0.00	2	2	S	1654339	Sclerotinia sclerotiorum botybirnavirus 1
0.00	1	1	S	2138326	Bipolaris maydis botybirnavirus 1
0.00	3	0	F	1299296	Quadriviridae
0.00	3	0	G	1299297	Quadrivirus
0.00	3	3	S	1000373	Rosellinia necatrix quadrivirus 1
0.00	3	0	D2	1425366	Virus-associated RNAs
0.00	3	3	S	1611875	Cucurbit aphid borne yellows virus associated RNA
0.00	2	0	F	39741	Barnaviridae
0.00	2	0	G	39742	Barnavirus
0.00	2	2	S	32625	Mushroom bacilliform virus
0.00	2	0	F	185751	Pospiviroidae
0.00	1	0	G	185753	Pospiviroid
0.00	1	0	G1	574038	unclassified Pospiviroid
0.00	1	1	S	79450	Mexican papita viroid
0.00	1	0	G	185756	Apscaviroid
0.00	1	1	S	697192	Citrus viroid VI
0.00	1	0	G	1915204	Albetovirus
0.00	1	0	S	1971237	Tobacco albetovirus 3
0.00	1	1	S1	2025096	Satellite tobacco necrosis virus C
0.00	1	0	F	1283210	Permutotetraviridae
0.00	1	0	G	1283211	Alphapermutotetravirus
0.00	1	1	S	186165	Euprosterna elaeasa virus
0.00	1	0	F	1283208	Carmotetraviridae
0.00	1	0	G	1283209	Alphacarmotetravirus
0.00	1	1	S	213633	Providence virus
0.00	1	0	G	1925802	Virtovirus
0.00	1	0	S	1925803	Tobacco virtovirus 1
0.00	1	1	S1	12881	Satellite tobacco mosaic virus
0.00	1	0	F	866787	Alvernaviridae
0.00	1	0	G	674976	Dinornavirus
0.00	1	1	S	2030964	Heterocapsa circularisquama RNA virus 01
0.00	8408	43	F	549779	Mimiviridae
0.00	4876	1294	G	315393	Mimivirus
0.00	2911	3	G1	2501774	unclassified Mimivirus
0.00	2343	2343	S	1094892	Megavirus chiliensis
0.00	565	565	S	1128151	Mimivirus terra2
0.00	671	671	S	212035	Acanthamoeba polyphaga mimivirus
0.00	1981	0	F1	985780	unclassified Mimiviridae
0.00	1757	0	S	985782	Moumouvirus
0.00	1757	1757	S1	1269028	Acanthamoeba polyphaga moumouvirus
0.00	224	224	S	1586712	Yellowstone lake mimivirus
0.00	1508	0	G	1513234	Cafeteriavirus
0.00	1508	0	S	1513235	Cafeteria roenbergensis virus
0.00	1508	1508	S1	693272	Cafeteria roenbergensis virus BV-PW1
0.00	5924	0	F	1910928	Genomoviridae
0.00	5869	0	G	1941236	Gemykibivirus
0.00	5861	5861	S	2004966	Rhinolophus associated gemykibivirus 2
0.00	6	6	S	1391037	Black robin associated gemykibivirus 1
0.00	1	0	S	2004486	Bovine associated gemykibivirus 1
0.00	1	1	S1	1516079	HCBI8.215 virus
0.00	1	0	S	2004964	Pteropus associated gemykibivirus 1
0.00	1	1	S1	1795991	Pacific flying fox faeces associated gemycircularvirus-12
0.00	31	0	G	1985370	Gemyvongvirus
0.00	31	31	S	1985415	Human associated gemyvongvirus 1
0.00	18	1	G	1542744	Gemycircularvirus
0.00	6	0	G1	1910929	unclassified Gemycircularvirus
0.00	4	4	S	2077296	Cattle blood-associated gemycircularvirus
0.00	1	1	S	1897538	Common bean-associated gemycircularvirus
0.00	1	1	S	1930298	Chicken stool-associated gemycircularvirus
0.00	2	0	S	1985405	Rat associated gemycircularvirus 1
0.00	2	2	S1	1708653	Gemycircularvirus gemy-ch-rat1
0.00	2	0	S	1985391	Odonata associated gemycircularvirus 2
0.00	2	2	S1	1592108	Odonata associated gemycircularvirus-2
0.00	1	1	S	1985371	Blackbird associated gemycircularvirus 1
0.00	1	0	S	1985413	Soybean associated gemycircularvirus 1
0.00	1	1	S1	1719040	Soybean leaf-associated gemycircularvirus 1
0.00	1	1	S	1985403	Pteropus associated gemycircularvirus 9
0.00	1	0	S	1985396	Pteropus associated gemycircularvirus 2
0.00	1	1	S1	1795994	Pacific flying fox faeces associated gemycircularvirus-2
0.00	1	0	S	1985385	Lama associated gemycircularvirus 1
0.00	1	1	S1	1843741	Faeces associated gemycircularvirus 21
0.00	1	0	S	1985384	Hypericum associated gemycircularvirus 1
0.00	1	1	S1	1367218	Hypericum japonicum associated circular DNA virus
0.00	1	0	S	1985377	Chicken associated gemycircularvirus 2
0.00	1	1	S1	1843737	Faeces associated gemycircularvirus 17
0.00	3	0	F1	1941235	unclassified Genomoviridae
0.00	2	2	S	2293299	Sierra dome spider associated circular virus 1
0.00	1	1	S	2219125	Lynx canadensis faeces associated genomovirus CL1 48
0.00	2	0	G	1985368	Gemykroznavirus
0.00	2	0	S	1985420	Rabbit associated gemykroznavirus 1
0.00	2	2	S1	1391026	Faeces associated gemycircularvirus 11
0.00	1	0	G	1985367	Gemykrogvirus
0.00	1	0	S	1985417	Caribou associated gemykrogvirus 1
0.00	1	1	S1	1542743	Caribou feces-associated gemycircularvirus
0.00	3174	1	F	1511852	Nudiviridae
0.00	1905	0	F1	1110703	unclassified Nudiviridae
0.00	559	559	S	2072209	Esparto virus
0.00	546	546	S	2057187	Drosophila innubila nudivirus
0.00	428	428	S	1654582	Kallithea virus
0.00	219	219	S	1546257	Tipula oleracea nudivirus
0.00	107	107	S	1529056	Penaeus monodon nudivirus
0.00	46	46	S	2053981	Tomelloso virus
0.00	1114	0	G	1511854	Betanudivirus
0.00	1114	0	S	29250	Heliothis zea nudivirus
0.00	1114	1114	S1	1128424	Helicoverpa zea nudivirus 2
0.00	154	0	G	1511853	Alphanudivirus
0.00	89	89	S	432587	Gryllus bimaculatus nudivirus
0.00	65	65	S	92521	Oryctes rhinoceros nudivirus
0.00	2177	1	F	10486	Iridoviridae
0.00	1418	1	F1	2017757	Betairidovirinae
0.00	1009	169	G	10491	Chloriridovirus
0.00	533	58	G1	2570372	unclassified Chloriridovirus
0.00	149	149	S	1301279	Invertebrate iridovirus 22
0.00	133	133	S	1301280	Invertebrate iridovirus 25
0.00	125	125	S	345585	Invertebrate iridescent virus 30
0.00	68	68	S	1465751	Anopheles minimus irodovirus
0.00	132	0	S	345195	Invertebrate iridescent virus 9
0.00	132	132	S1	68347	Wiseana iridescent virus
0.00	125	125	S	345201	Invertebrate iridescent virus 3
0.00	50	50	S	345198	Invertebrate iridescent virus 22
0.00	408	0	G	10487	Iridovirus
0.00	277	277	S	176652	Invertebrate iridescent virus 6
0.00	131	0	S	345199	Invertebrate iridescent virus 31
0.00	131	131	S1	72201	Armadillidium vulgare iridescent virus
0.00	669	0	F1	2017756	Alphairidovirinae
0.00	452	0	G	10494	Lymphocystivirus
0.00	305	2	G1	345690	unclassified Lymphocystivirus
0.00	206	206	S	256729	Lymphocystis disease virus - isolate China
0.00	97	97	S	1898060	Lymphocystis disease virus Sa
0.00	147	147	S	36363	Lymphocystis disease virus 1
0.00	151	25	G	10492	Ranavirus
0.00	29	29	S	262968	Singapore grouper iridovirus
0.00	27	27	S	100220	Bohle iridovirus
0.00	20	20	S	84739	European catfish virus
0.00	17	1	G1	327987	unclassified Ranavirus
0.00	12	12	S	638660	Short-finned eel ranavirus
0.00	4	0	S	1887316	Cod iridovirus
0.00	4	4	S1	1887314	Ranavirus maximus
0.00	12	12	S	540070	Common midwife toad virus
0.00	9	9	S	100217	Epizootic haematopoietic necrosis virus
0.00	8	8	S	265294	Ambystoma tigrinum virus
0.00	4	4	S	10493	Frog virus 3
0.00	66	0	G	308906	Megalocytivirus
0.00	41	41	S	1697349	Scale drop disease virus
0.00	25	25	S	180170	Infectious spleen and kidney necrosis virus
0.00	89	0	F1	180169	unclassified Iridoviridae
0.00	89	89	S	2035708	Cherax quadricarinatus iridovirus
0.00	1692	1	F	151340	Papillomaviridae
0.00	1618	0	F1	2169595	Firstpapillomavirinae
0.00	896	0	G	333750	Alphapapillomavirus
0.00	843	0	G1	735503	unclassified Alphapapillomavirus
0.00	843	843	S	2364646	Macaca mulatta papillomavirus 6
0.00	13	13	S	333767	Alphapapillomavirus 3
0.00	9	0	S	931244	Alphapapillomavirus 14
0.00	6	6	S1	120686	Human papillomavirus type 71
0.00	3	3	S1	333769	Human papillomavirus type 90
0.00	6	0	S	333766	Alphapapillomavirus 13
0.00	6	6	S1	1671798	Human papillomavirus type 54
0.00	5	0	S	333757	Alphapapillomavirus 8
0.00	5	5	S1	10620	Human papillomavirus type 7
0.00	4	1	S	10570	Alphapapillomavirus 12
0.00	3	3	S1	990303	Papio hamadryas papillomavirus 1
0.00	4	0	S	337050	Alphapapillomavirus 6
0.00	4	4	S1	10611	Human papillomavirus type 30
0.00	3	0	S	333754	Alphapapillomavirus 10
0.00	3	3	S1	10600	Human papillomavirus type 6b
0.00	3	0	S	337044	Alphapapillomavirus 5
0.00	3	3	S1	333762	Human papillomavirus type 26
0.00	2	2	S	337043	Alphapapillomavirus 4
0.00	2	0	S	337049	Alphapapillomavirus 11
0.00	2	2	S1	333764	Human papillomavirus type 34
0.00	1	0	S	337041	Alphapapillomavirus 9
0.00	1	1	S1	333760	Human papillomavirus type 16
0.00	1	0	S	337048	Alphapapillomavirus 1
0.00	1	1	S1	333763	Human papillomavirus type 32
0.00	226	0	G	325455	Gammapapillomavirus
0.00	64	0	S	1513256	Gammapapillomavirus 11
0.00	48	48	S1	1195796	Human papillomavirus 154
0.00	12	12	S1	1055684	Human papillomavirus 126
0.00	3	3	S1	1070409	Human papillomavirus 136
0.00	1	1	S1	1070413	Human papillomavirus 140
0.00	42	0	G1	735504	unclassified Gammapapillomavirus
0.00	34	34	S	2049444	Gammapapillomavirus sp.
0.00	3	3	S	1647924	Human papillomavirus KC5
0.00	3	3	S	2364644	Macaca mulatta papillomavirus 7
0.00	2	2	S	2364645	Macaca mulatta papillomavirus 5
0.00	21	0	S	333928	Gammapapillomavirus 2
0.00	21	21	S1	40538	Human papillomavirus type 48
0.00	16	0	S	1513262	Gammapapillomavirus 17
0.00	16	16	S1	1070417	Human papillomavirus type 144
0.00	14	0	S	1513260	Gammapapillomavirus 15
0.00	10	10	S1	1070408	Human papillomavirus 135
0.00	4	4	S1	1472342	Human papillomavirus 179
0.00	11	0	S	1513257	Gammapapillomavirus 12
0.00	8	8	S1	746832	Human papillomavirus 127
0.00	3	3	S1	909331	Human papillomavirus 132
0.00	6	0	S	1513258	Gammapapillomavirus 13
0.00	6	6	S1	931209	Human papillomavirus type 128
0.00	6	0	S	1175848	Gammapapillomavirus 6
0.00	4	4	S1	915425	Human papillomavirus type 101
0.00	2	2	S1	338323	Human papillomavirus type 103
0.00	5	0	S	1175849	Gammapapillomavirus 7
0.00	4	4	S1	915426	Human papillomavirus 109
0.00	1	1	S1	909333	Human papillomavirus 134
0.00	4	0	S	1513264	Gammapapillomavirus 19
0.00	2	2	S1	1315259	Human papillomavirus type 166
0.00	2	2	S1	1315264	Human papillomavirus type 161
0.00	4	0	S	1961678	Gammapapillomavirus 21
0.00	4	4	S1	1420545	Human papillomavirus 167
0.00	4	0	S	1961683	Gammapapillomavirus 26
0.00	4	4	S1	1851130	Human papillomavirus 187
0.00	3	0	S	1175852	Gammapapillomavirus 10
0.00	3	3	S1	915429	Human papillomavirus 121
0.00	3	0	S	1961680	Gammapapillomavirus 23
0.00	3	3	S1	1434782	Human papillomavirus 175
0.00	3	0	S	333926	Gammapapillomavirus 1
0.00	3	3	S1	10617	Human papillomavirus 4
0.00	3	0	S	1513265	Gammapapillomavirus 20
0.00	3	3	S1	1315262	Human papillomavirus type 163
0.00	3	0	S	333929	Gammapapillomavirus 3
0.00	3	3	S1	40539	Human papillomavirus type 50
0.00	2	0	S	1961682	Gammapapillomavirus 25
0.00	2	2	S1	1472343	Human papillomavirus 184
0.00	2	0	S	1513259	Gammapapillomavirus 14
0.00	2	2	S1	909330	Human papillomavirus type 131
0.00	2	0	S	1513263	Gammapapillomavirus 18
0.00	2	2	S1	1248396	Human papillomavirus type 156
0.00	2	0	S	1175851	Gammapapillomavirus 9
0.00	2	2	S1	931210	Human papillomavirus type 129
0.00	2	0	S	333931	Gammapapillomavirus 5
0.00	2	2	S1	337054	Human papillomavirus type 88
0.00	1	0	S	1513261	Gammapapillomavirus 16
0.00	1	1	S1	1070410	Human papillomavirus type 137
0.00	1	0	S	1961679	Gammapapillomavirus 22
0.00	1	1	S1	1434987	Human papillomavirus 172
0.00	1	0	S	1175850	Gammapapillomavirus 8
0.00	1	1	S1	915427	Human papillomavirus type 112
0.00	1	0	S	2169902	Gammapapillomavirus 27
0.00	1	1	S1	1682340	Human papillomavirus 201
0.00	90	0	G	1513241	Dyonupapillomavirus
0.00	90	0	S	1513250	Dyonupapillomavirus 1
0.00	89	89	S1	2016453	Ailuropoda melanoleuca papillomavirus 4
0.00	1	1	S1	998829	Zalophus californianus papillomavirus 1
0.00	54	0	G	1921776	Treisepsilonpapillomavirus
0.00	54	0	S	1921778	Treisepsilonpapillomavirus 1
0.00	54	54	S1	1480065	Pygoscelis adeliae papillomavirus 1
0.00	51	0	G	935650	Psipapillomavirus
0.00	48	0	S	2170171	Psipapillomavirus 3
0.00	48	48	S1	1335477	Eidolon helvum papillomavirus 3
0.00	2	0	S	1177762	Psipapillomavirus 1
0.00	2	2	S1	369584	Rousettus aegyptiacus papillomavirus 1
0.00	1	0	S	2170170	Psipapillomavirus 2
0.00	1	1	S1	1335476	Eidolon helvum papillomavirus 2
0.00	42	0	G	2169615	Treiskappapapillomavirus
0.00	42	0	S	2170236	Treiskappapapillomavirus 1
0.00	42	42	S1	1912759	Equus caballus papillomavirus 8
0.00	32	0	G	1513240	Dyomupapillomavirus
0.00	27	0	S	1513249	Dyomupapillomavirus 1
0.00	27	27	S1	1081054	Morelia spilota papillomavirus 1
0.00	5	0	G1	2294155	unclassified Dyomupapillomavirus
0.00	5	5	S	2294156	Boa constrictor papillomavirus 1
0.00	28	0	G	934800	Chipapillomavirus
0.00	19	0	S	1177759	Chipapillomavirus 2
0.00	19	19	S1	464980	Canis familiaris papillomavirus 4
0.00	6	0	S	1513276	Chipapillomavirus 3
0.00	4	4	S1	1081055	Canis familiaris papillomavirus 8
0.00	2	2	S1	1236767	Canis familiaris papillomavirus 14
0.00	3	0	S	1177758	Chipapillomavirus 1
0.00	2	2	S1	360397	Canis familiaris papillomavirus 3
0.00	1	1	S1	1087108	Canis familiaris papillomavirus 9
0.00	18	0	G	1513238	Dyokappapapillomavirus
0.00	15	0	S	1513247	Dyokappapapillomavirus 1
0.00	15	15	S1	634772	Ovis aries papillomavirus 3
0.00	2	0	S	1961787	Dyokappapapillomavirus 2
0.00	2	2	S1	1163708	Rupicapra rupicapra papillomavirus 1
0.00	1	0	S	2169878	Dyokappapapillomavirus 3
0.00	1	1	S1	1887214	Bos taurus papillomavirus 16
0.00	16	0	G	333922	Betapapillomavirus
0.00	6	0	S	337051	Betapapillomavirus 1
0.00	5	5	S1	889813	Colobus guereza papillomavirus 2
0.00	1	1	S1	333923	Human papillomavirus 5
0.00	5	0	S	334207	Betapapillomavirus 3
0.00	5	5	S1	10616	Human papillomavirus type 49
0.00	2	0	S	333924	Betapapillomavirus 2
0.00	2	2	S1	10621	Human papillomavirus 9
0.00	2	0	S	1172193	Betapapillomavirus 6
0.00	2	2	S1	915424	Macaca fascicularis papillomavirus 2
0.00	1	0	S	334208	Betapapillomavirus 4
0.00	1	1	S1	211787	Human papillomavirus type 92
0.00	15	0	G	934799	Taupapillomavirus
0.00	8	0	G1	1336599	unclassified Taupapillomavirus
0.00	6	6	S	2304619	Canine papillomavirus 21
0.00	2	2	S	2304620	Canine papillomavirus 22
0.00	3	0	S	1961786	Taupapillomavirus 3
0.00	3	3	S1	1398507	Felis catus papillomavirus 4
0.00	2	0	S	2170222	Taupapillomavirus 4
0.00	2	2	S1	2259540	Mustela putorius papillomavirus 1
0.00	1	0	S	1176148	Taupapillomavirus 1
0.00	1	1	S1	292792	Canis familiaris papillomavirus 2
0.00	1	0	S	1513274	Taupapillomavirus 2
0.00	1	1	S1	1226723	Canis familiaris papillomavirus 13
0.00	11	0	G	1921823	Treisetapapillomavirus
0.00	11	0	S	1921824	Treisetapapillomavirus 1
0.00	11	11	S1	1163709	Vulpes vulpes papillomavirus 1
0.00	11	0	G	936058	Upsilonpapillomavirus
0.00	6	0	S	1176149	Upsilonpapillomavirus 2
0.00	6	6	S1	936060	Tursiops truncatus papillomavirus 2
0.00	3	0	S	1176150	Upsilonpapillomavirus 1
0.00	3	3	S1	936059	Tursiops truncatus papillomavirus 1
0.00	2	0	S	1513275	Upsilonpapillomavirus 3
0.00	2	2	S1	706526	Phocoena phocoena papillomavirus 2
0.00	10	0	G	325454	Deltapapillomavirus
0.00	5	0	S	337052	Deltapapillomavirus 4
0.00	5	5	S1	1887213	Bos taurus papillomavirus 13
0.00	3	0	S	1513268	Deltapapillomavirus 6
0.00	2	2	S1	996651	Camelus dromedarius papillomavirus 2
0.00	1	1	S1	996650	Camelus dromedarius papillomavirus 1
0.00	1	1	S	10564	Deltapapillomavirus 2
0.00	1	0	S	2169867	Deltapapillomavirus 7
0.00	1	1	S1	1922325	Giraffa camelopardalis papillomavirus 1
0.00	9	0	G	325462	Lambdapapillomavirus
0.00	3	0	S	1175854	Lambdapapillomavirus 3
0.00	3	3	S1	1513269	Canis familiaris papillomavirus 6
0.00	2	2	S	35258	Lambdapapillomavirus 2
0.00	2	0	S	1175855	Lambdapapillomavirus 4
0.00	1	1	S1	312349	Procyon lotor papillomavirus 1
0.00	1	1	S1	1472717	Enhydra lutris papillomavirus 1
0.00	1	0	S	181667	Lambdapapillomavirus 1
0.00	1	1	S1	188524	Felis domesticus papillomavirus type 1
0.00	1	0	S	1513272	Lambdapapillomavirus 5
0.00	1	1	S1	1104917	Crocuta crocuta papillomavirus 1
0.00	8	0	G	475861	Nupapillomavirus
0.00	8	0	S	334205	Nupapillomavirus 1
0.00	8	8	S1	10589	Human papillomavirus type 41
0.00	8	0	G	333921	Xipapillomavirus
0.00	4	4	S	10561	Xipapillomavirus 1
0.00	2	0	S	2170256	Xipapillomavirus 5
0.00	2	2	S1	1747359	Cervus elaphus papillomavirus type 2
0.00	1	0	S	1513273	Xipapillomavirus 2
0.00	1	1	S1	1070324	Bos taurus papillomavirus 12
0.00	1	0	S	1961784	Xipapillomavirus 3
0.00	1	1	S1	1370094	Rangifer tarandus papillomavirus 2
0.00	8	0	G	934804	Dyoiotapapillomavirus
0.00	6	0	S	2083182	Dyoiotapapillomavirus 2
0.00	5	5	S1	1235429	Equus caballus papillomavirus 5
0.00	1	1	S1	1235428	Equus caballus papillomavirus 4
0.00	2	0	S	1233177	Dyoiotapapillomavirus 1
0.00	1	1	S1	526413	Equus caballus papillomavirus 2
0.00	1	1	S1	940834	Equus caballus papillomavirus 3
0.00	7	0	G	934802	Phipapillomavirus
0.00	7	0	S	1177757	Phipapillomavirus 1
0.00	7	7	S1	338903	Capra hircus papillomavirus 1
0.00	6	0	G	334211	Pipapillomavirus
0.00	6	0	S	1176145	Pipapillomavirus 2
0.00	4	4	S1	10568	Micromys minutus papillomavirus 1
0.00	2	2	S1	392505	Mastomys coucha papillomavirus 2
0.00	6	0	G	1513243	Dyopipapillomavirus
0.00	6	0	S	1513252	Dyopipapillomavirus 1
0.00	6	6	S1	706527	Phocoena phocoena papillomavirus 4
0.00	6	0	G	936061	Omegapapillomavirus
0.00	6	0	S	1177763	Omegapapillomavirus 1
0.00	4	4	S1	2016454	Ailuropoda melanoleuca papillomavirus 1
0.00	2	2	S1	2016455	Ailuropoda melanoleuca papillomavirus 2
0.00	5	0	G	334202	Mupapillomavirus
0.00	4	0	S	334204	Mupapillomavirus 2
0.00	4	4	S1	28311	Human papillomavirus type 63
0.00	1	0	S	1961783	Mupapillomavirus 3
0.00	1	1	S1	1650736	Human papillomavirus 204
0.00	5	0	G	325461	Omikronpapillomavirus
0.00	5	0	S	82676	Omikronpapillomavirus 1
0.00	5	5	S1	706525	Phocoena phocoena papillomavirus 1
0.00	5	0	G	325458	Etapapillomavirus
0.00	4	4	S	197771	Etapapillomavirus 1
0.00	1	0	G1	1239435	unclassified Etapapillomavirus
0.00	1	1	S	2094713	Serinus canaria papillomavirus 1
0.00	5	0	G	936056	Dyodeltapapillomavirus
0.00	5	0	S	1177764	Dyodeltapapillomavirus 1
0.00	5	5	S1	446138	Sus scrofa papillomavirus 1
0.00	5	0	G	325457	Kappapapillomavirus
0.00	3	3	S	10623	Kappapapillomavirus 2
0.00	2	2	S	122291	Kappapapillomavirus 1
0.00	5	0	G	325456	Iotapapillomavirus
0.00	5	4	S	10567	Iotapapillomavirus 1
0.00	1	1	S1	1756445	Rattus norvegicus papillomavirus 3
0.00	4	0	G	2169616	Treisthetapapillomavirus
0.00	4	0	S	2170237	Treisthetapapillomavirus 1
0.00	4	4	S1	1776868	Rusa timorensis papillomavirus type 1
0.00	3	0	G	936057	Rhopapillomavirus
0.00	3	0	S	1961785	Rhopapillomavirus 2
0.00	3	3	S1	1435497	Trichechus manatus papillomavirus 4
0.00	3	0	G	2169614	Treisiotapapillomavirus
0.00	3	0	S	2170235	Treisiotapapillomavirus 1
0.00	3	3	S1	1195370	Myotis ricketti papillomavirus 1
0.00	3	0	G	1921772	Treisdeltapapillomavirus
0.00	3	0	S	1921773	Treisdeltapapillomavirus 1
0.00	3	3	S1	1464074	Rhinolophus ferrumequinum papillomavirus 1
0.00	3	0	G	1920494	Dyopsipapillomavirus
0.00	3	0	S	1920498	Dyopsipapillomavirus 1
0.00	3	3	S1	1464071	Eptesicus serotinus papillomavirus 1
0.00	2	0	G	325459	Epsilonpapillomavirus
0.00	2	2	S	40537	Epsilonpapillomavirus 1
0.00	2	0	G	1932909	Dyotaupapillomavirus
0.00	2	0	S	1932910	Dyotaupapillomavirus 1
0.00	2	2	S1	1195364	Miniopterus schreibersii papillomavirus 1
0.00	2	0	G	1920492	Dyophipapillomavirus
0.00	2	0	S	1920493	Dyophipapillomavirus 1
0.00	2	2	S1	1338506	Talpa europaea papillomavirus 1
0.00	2	0	G	1513244	Dyorhopapillomavirus
0.00	2	0	S	1513253	Dyorhopapillomavirus 1
0.00	1	1	S1	1235427	Equus caballus papillomavirus 6
0.00	1	1	S1	1235430	Equus caballus papillomavirus 7
0.00	1	0	G	935641	Dyoetapapillomavirus
0.00	1	0	S	1177767	Dyoetapapillomavirus 1
0.00	1	1	S1	445217	Erinaceus europaeus papillomavirus 1
0.00	1	0	G	334213	Thetapapillomavirus
0.00	1	1	S	197772	Thetapapillomavirus 1
0.00	1	0	G	1922207	Treiszetapapillomavirus
0.00	1	0	S	1922208	Treiszetapapillomavirus 1
0.00	1	1	S1	1463817	Fulmarus glacialis papillomavirus 1
0.00	1	0	G	1932911	Dyoupsilonpapillomavirus
0.00	1	0	S	1932912	Dyoupsilonpapillomavirus 1
0.00	1	1	S1	1163701	Eidolon helvum papillomavirus 1
0.00	1	0	G	333918	Zetapapillomavirus
0.00	1	0	S	333919	Zetapapillomavirus 1
0.00	1	1	S1	333920	Equus caballus papillomavirus 1
0.00	1	0	G	1052159	Dyothetapapillomavirus
0.00	1	0	S	1235662	Dyothetapapillomavirus 1
0.00	1	1	S1	568209	Feline papillomavirus type 2
0.00	38	0	F1	2169596	Secondpapillomavirinae
0.00	38	0	G	2169650	Alefpapillomavirus
0.00	38	0	S	2169692	Alefpapillomavirus 1
0.00	38	38	S1	1885928	Sparus aurata papillomavirus 1
0.00	35	0	F1	333774	unclassified Papillomaviridae
0.00	17	0	F2	333938	non-primate mammal papillomaviruses
0.00	2	2	S	500654	Bandicoot papillomatosis carcinomatosis virus type 2
0.00	2	2	S	1887218	Bos taurus papillomavirus 20
0.00	2	2	S	1959848	Molossus molossus papillomavirus 1
0.00	2	2	S	2025338	Sus scrofa papillomavirus 2
0.00	2	2	S	2077305	Leptonychotes weddellii papillomavirus 4
0.00	1	1	S	10571	Bovine papillomavirus
0.00	1	1	S	479058	Bandicoot papillomatosis carcinomatosis virus type 1
0.00	1	1	S	1905556	Rusa timorensis papillomavirus type 2
0.00	1	1	S	2050020	Rodent papillomavirus
0.00	1	1	S	2077303	Leptonychotes weddellii papillomavirus 2
0.00	1	1	S	2077307	Leptonychotes weddellii papillomavirus 6
0.00	1	1	S	2268125	Erethizon dorsatum papillomavirus 2
0.00	11	0	F2	173087	Human papillomavirus types
0.00	6	6	S	2093789	Human papillomavirus type 203
0.00	3	3	S	652810	Human papillomavirus type 85
0.00	2	2	S	10566	Human papillomavirus
0.00	7	0	F2	333933	primate papillomaviruses
0.00	5	5	S	2294150	Macaca mulatta papillomavirus 2
0.00	2	2	S	2294152	Macaca mulatta papillomavirus 4
0.00	1575	0	F	10508	Adenoviridae
0.00	874	28	G	10509	Mastadenovirus
0.00	87	60	S	130308	Human mastadenovirus E
0.00	16	16	S1	1123958	Chimpanzee adenovirus Y25
0.00	11	11	S1	175567	Simian adenovirus 25
0.00	72	35	S	129951	Human mastadenovirus C
0.00	36	36	S1	28285	Human adenovirus 5
0.00	1	1	S1	10533	Human adenovirus 1
0.00	67	19	S	108098	Human mastadenovirus B
0.00	43	0	S1	565303	Human adenovirus B2
0.00	43	43	S2	198503	Simian adenovirus 21
0.00	5	0	S1	565302	Human adenovirus B1
0.00	5	5	S2	10519	Human adenovirus 7
0.00	63	0	S	130369	Porcine mastadenovirus A
0.00	63	63	S1	35265	Porcine adenovirus 3
0.00	43	42	S	130310	Human mastadenovirus D
0.00	1	1	S1	651580	Human adenovirus 54
0.00	42	0	G1	413684	unclassified Simian adenoviruses
0.00	36	36	S	413258	Simian adenovirus 8
0.00	4	4	S	38416	Simian adenovirus 19
0.00	2	0	S	1165908	Simian adenovirus B
0.00	2	2	S1	507488	Cynomolgus adenovirus 1
0.00	42	3	S	2015376	Bat mastadenovirus G
0.00	39	39	S1	1986506	Bat mastadenovirus WIV18
0.00	39	36	S	2015370	Bat mastadenovirus C
0.00	2	2	S1	1788433	Bat mastadenovirus WIV11
0.00	1	1	S1	1788432	Bat mastadenovirus WIV10
0.00	35	0	S	1986024	Sea lion mastadenovirus A
0.00	35	35	S1	943083	California sea lion adenovirus 1
0.00	25	0	S	1146873	Murine mastadenovirus B
0.00	25	25	S1	931972	Murine adenovirus 2
0.00	23	0	S	129954	Equine mastadenovirus A
0.00	23	23	S1	46916	Equine adenovirus 1
0.00	21	0	S	1986019	Simian mastadenovirus F
0.00	21	21	S1	909210	Simian adenovirus 18
0.00	20	1	S	10537	Canine mastadenovirus A
0.00	19	19	S1	10514	Canine adenovirus 2
0.00	20	0	S	2015375	Bat mastadenovirus F
0.00	20	20	S1	1986505	Bat mastadenovirus WIV17
0.00	18	0	S	2170001	Dolphin mastadenovirus B
0.00	18	18	S1	1714377	Bottlenose dolphin adenovirus 1
0.00	18	0	S	2015374	Bat mastadenovirus E
0.00	18	18	S1	1788435	Bat mastadenovirus WIV13
0.00	17	0	S	1986017	Simian mastadenovirus D
0.00	17	17	S1	38432	Simian adenovirus 13
0.00	16	16	S	129950	Bovine mastadenovirus B
0.00	14	14	S	129875	Human mastadenovirus A
0.00	14	0	S	2015372	Bat mastadenovirus D
0.00	14	14	S1	1788434	Bat mastadenovirus WIV12
0.00	12	12	S	1962300	Simian mastadenovirus C
0.00	12	0	S	1986018	Simian mastadenovirus E
0.00	12	12	S1	1715778	Simian adenovirus 16
0.00	11	0	S	242710	Tree shrew mastadenovirus A
0.00	11	11	S1	47680	Tree shrew adenovirus 1
0.00	11	0	S	1986022	Platyrrhini mastadenovirus A
0.00	11	11	S1	994672	Titi monkey adenovirus ECC-2011
0.00	11	0	S	1146877	Bat mastadenovirus A
0.00	11	11	S1	727977	Bat adenovirus TJM
0.00	10	10	S	130371	Porcine mastadenovirus C
0.00	9	0	S	1986021	Simian mastadenovirus H
0.00	9	9	S1	1560346	Simian adenovirus DM-2014
0.00	8	0	S	1986023	Skunk mastadenovirus A
0.00	8	8	S1	1641642	Skunk adenovirus PB1
0.00	7	7	S	2170000	Deer mastadenovirus B
0.00	7	7	S	129956	Murine mastadenovirus A
0.00	6	0	S	2170002	Simian mastadenovirus I
0.00	6	6	S1	1923976	Simian mastadenovirus WIV19
0.00	6	0	S	2170003	Squirrel mastadenovirus A
0.00	6	6	S1	1968887	Squirrel adenovirus 1
0.00	6	0	S	1986020	Simian mastadenovirus G
0.00	6	6	S1	585059	Simian adenovirus 20
0.00	6	0	S	298334	Simian mastadenovirus A
0.00	6	6	S1	38420	Simian adenovirus 3
0.00	5	0	G1	346173	unclassified Mastadenovirus
0.00	5	5	S	2250215	Polar bear mastadenovirus 1
0.00	5	5	S	130309	Human mastadenovirus F
0.00	4	0	S	1146874	Bat mastadenovirus B
0.00	4	4	S1	696069	Bat adenovirus 2
0.00	4	0	S	129955	Equine mastadenovirus B
0.00	4	4	S1	67603	Equine adenovirus 2
0.00	3	0	S	696859	Murine mastadenovirus C
0.00	3	3	S1	573199	Murine adenovirus 3
0.00	2	0	S	1962299	Simian mastadenovirus B
0.00	2	2	S1	995022	Simian adenovirus 49
0.00	2	0	S	536079	Human mastadenovirus G
0.00	2	2	S1	310540	Simian adenovirus 1
0.00	2	2	S	129953	Bovine mastadenovirus A
0.00	1	1	S	114424	Ovine mastadenovirus A
0.00	529	0	G	10552	Aviadenovirus
0.00	291	291	S	190063	Fowl aviadenovirus C
0.00	61	0	S	190062	Fowl aviadenovirus B
0.00	61	61	S1	172861	Fowl aviadenovirus 5
0.00	44	0	S	1548417	Pigeon aviadenovirus A
0.00	44	44	S1	764030	Pigeon adenovirus 1
0.00	32	0	S	1146875	Turkey aviadenovirus B
0.00	32	32	S1	878329	Turkey adenovirus 1
0.00	30	30	S	2169709	Psittacine aviadenovirus B
0.00	28	20	S	190065	Fowl aviadenovirus E
0.00	8	8	S1	172862	Fowl aviadenovirus 6
0.00	10	0	S	1193420	Goose aviadenovirus A
0.00	10	10	S1	1193422	Goose adenovirus 4
0.00	8	0	S	1534553	Duck aviadenovirus B
0.00	8	8	S1	1520006	Duck adenovirus 2
0.00	6	6	S	190064	Fowl aviadenovirus D
0.00	5	5	S	190061	Fowl aviadenovirus A
0.00	5	0	S	1962301	Turkey aviadenovirus C
0.00	5	5	S1	1408257	Turkey aviadenovirus 4
0.00	5	0	S	2169708	Pigeon aviadenovirus B
0.00	5	5	S1	1907767	Pigeon adenovirus 2
0.00	4	0	S	1962302	Turkey aviadenovirus D
0.00	4	4	S1	1408258	Turkey aviadenovirus 5
0.00	105	0	G	100953	Atadenovirus
0.00	28	0	S	2169706	Deer atadenovirus A
0.00	28	28	S1	78522	Odocoileus adenovirus 1
0.00	27	0	G1	327833	unclassified Atadenovirus
0.00	27	0	S	130500	Bovine adenovirus E
0.00	27	27	S1	111167	Bovine adenovirus 6
0.00	14	0	S	130327	Ovine atadenovirus D
0.00	14	14	S1	114430	Ovine adenovirus 7
0.00	10	10	S	130328	Duck atadenovirus A
0.00	10	0	S	1146872	Snake atadenovirus A
0.00	10	10	S1	189830	Snake adenovirus 1
0.00	9	9	S	130499	Bovine atadenovirus D
0.00	6	0	S	2003672	Lizard atadenovirus A
0.00	6	6	S1	874272	Lizard adenovirus 2
0.00	1	0	S	2003673	Psittacine atadenovirus A
0.00	1	1	S1	1580497	Psittacine adenovirus 3
0.00	67	0	G	129876	Siadenovirus
0.00	24	0	S	298331	Frog siadenovirus A
0.00	24	24	S1	114102	Frog adenovirus 1
0.00	12	12	S	298333	Turkey siadenovirus A
0.00	11	0	S	886980	Skua siadenovirus A
0.00	11	11	S1	1520004	Skua adenovirus 1
0.00	11	11	S	2005055	Penguin siadenovirus A
0.00	6	0	S	691961	Raptor siadenovirus A
0.00	6	6	S1	1520002	Raptor adenovirus 1
0.00	3	0	S	1146876	Great tit siadenovirus A
0.00	3	3	S1	676130	Great tit adenovirus 1
0.00	972	0	F	10482	Polydnaviridae
0.00	507	0	G	10483	Ichnovirus
0.00	181	181	S	419435	Glypta fumiferanae ichnovirus
0.00	177	177	S	265522	Hyposoter fugitivus ichnovirus
0.00	149	149	S	10484	Campoletis sonorensis ichnovirus
0.00	465	0	G	10485	Bracovirus
0.00	323	323	S	39640	Cotesia congregata bracovirus
0.00	142	142	S	53988	Microplitis demolitor bracovirus
0.00	968	12	F	944644	Marseilleviridae
0.00	692	82	G	1513458	Marseillevirus
0.00	570	0	G1	1813598	unclassified Marseillevirus
0.00	189	189	S	1955558	Noumeavirus
0.00	157	157	S	1826170	Tokyovirus A1
0.00	96	96	S	1720526	Golden Marseillevirus
0.00	95	95	S	1813599	Brazilian marseillevirus
0.00	33	33	S	1560514	Melbournevirus
0.00	40	40	S	694581	Marseillevirus marseillevirus
0.00	140	0	S	1255301	Tunisvirus
0.00	140	140	S1	1421067	Tunisvirus fontaine2
0.00	124	124	S	999883	Lausannevirus
0.00	612	0	F	10811	Geminiviridae
0.00	442	78	G	10814	Begomovirus
0.00	27	27	S	222474	Squash leaf curl Yunnan virus
0.00	26	1	G1	291027	unclassified Begomovirus
0.00	9	0	S	1088661	Bhendi yellow vein Delhi virus
0.00	9	9	S1	587620	Bhendi yellow vein Delhi virus [2004:New Delhi]
0.00	2	2	S	163654	Okra leaf curl virus
0.00	2	2	S	222441	Ageratum yellow vein Taiwan virus
0.00	2	2	S	653358	Ipomoea yellow vein virus
0.00	2	2	S	1391746	Tomato yellow leaf curl Saudi virus
0.00	1	1	S	223334	Tobacco leaf curl Kochi virus
0.00	1	1	S	2020881	Emilia sonchifolia yellow vein Thailand virus
0.00	1	1	S	507475	Tomato leaf curl Cotabato virus
0.00	1	1	S	509532	Gossypium punctatum mild leaf curl virus
0.00	1	1	S	938276	Tomato leaf curl Ranchi virus
0.00	1	1	S	652717	Sweet potato leaf curl Spain virus
0.00	1	1	S	693894	Tomato leaf curl Cameroon virus
0.00	1	1	S	693892	Sweet potato leaf curl Bengal virus
0.00	13	13	S	96054	Tomato leaf curl Philippines virus
0.00	11	11	S	2169740	Whitefly-associated begomovirus 2
0.00	11	11	S	333968	Dolichos yellow mosaic virus
0.00	10	10	S	223345	Tomato leaf curl Laos virus
0.00	9	9	S	575917	Tomato leaf curl Patna virus
0.00	7	7	S	86502	Tomato yellow mottle virus
0.00	6	6	S	94700	Dicliptera yellow mottle virus
0.00	5	5	S	292477	Pepper yellow leaf curl Indonesia virus
0.00	5	4	S	220340	Bean golden yellow mosaic virus
0.00	1	1	S1	222445	Bean golden yellow mosaic virus-[Dominican Republic]
0.00	5	5	S	1246650	Blechum interveinal chlorosis virus
0.00	4	4	S	196093	Tomato leaf curl Taiwan virus
0.00	4	4	S	263793	Horsegram yellow mosaic virus
0.00	4	4	S	186637	Eupatorium yellow vein mosaic virus
0.00	4	0	S	1513530	Tomato leaf curl Nigeria virus
0.00	4	4	S1	614034	Tomato leaf curl Nigeria virus-[Nigeria:2006]
0.00	4	4	S	1130981	Sauropus leaf curl virus
0.00	4	4	S	1611435	Asystasia mosaic Madagascar virus
0.00	4	4	S	223342	Tomato golden mottle virus
0.00	4	4	S	1195378	Tomato dwarf leaf virus
0.00	4	4	S	1904883	Sida chlorotic vein virus
0.00	4	4	S	1904881	Macroptilium common mosaic virus
0.00	4	4	S	1925153	Vernonia crinkle virus
0.00	3	3	S	31600	Indian cassava mosaic virus
0.00	3	3	S	1213406	Jatropha mosaic Nigeria virus
0.00	3	3	S	260909	Tomato yellow margin leaf curl virus
0.00	3	3	S	10835	Tomato mottle virus
0.00	3	3	S	1038082	Datura leaf curl virus
0.00	3	3	S	240865	Honeysuckle yellow vein virus
0.00	3	3	S	881944	Pepper yellow leaf curl virus
0.00	3	3	S	1960710	Desmodium mottle virus
0.00	3	3	S	33726	Mungbean yellow mosaic virus
0.00	3	3	S	223346	Tomato leaf curl Malaysia virus
0.00	3	3	S	1774200	Pepper yellow leaf curl Thailand virus
0.00	3	3	S	598494	Euphorbia yellow mosaic virus
0.00	3	3	S	223287	Mungbean yellow mosaic India virus
0.00	2	2	S	196691	Tobacco leaf rugose virus
0.00	2	2	S	10817	African cassava mosaic virus
0.00	2	2	S	180399	Melon chlorotic mosaic virus
0.00	2	2	S	263001	Tomato leaf curl Java virus
0.00	2	2	S	390443	Erectites yellow mosaic virus
0.00	2	0	S	1077859	Tomato chlorotic leaf distortion virus
0.00	2	0	S1	979781	Tomato mottle leaf curl Zulia virus
0.00	2	2	S2	983437	Tomato chlorotic leaf distortion virus-[Venezuela:Zulia:2004]
0.00	2	2	S	1076345	Catharanthus yellow mosaic virus
0.00	2	2	S	401040	Okra yellow crinkle virus
0.00	2	2	S	457286	Rhynchosia golden mosaic Yucatan virus
0.00	2	2	S	932069	Sida mosaic Bolivia virus 1
0.00	2	2	S	223284	Macroptilium yellow mosaic Florida virus
0.00	2	2	S	211866	Tobacco leaf curl Yunnan virus
0.00	2	2	S	219299	Tomato leaf curl Gujarat virus
0.00	2	2	S	551531	Tomato leaf curl Kerala virus
0.00	2	2	S	390441	Sida yellow vein Vietnam virus
0.00	2	2	S	390438	Clerodendron golden mosaic virus
0.00	2	2	S	667119	Velvet bean severe mosaic virus
0.00	2	2	S	223352	Tomato leaf curl Sri Lanka virus
0.00	2	0	S	1513531	Tomato yellow leaf curl Indonesia virus
0.00	2	2	S1	395349	Tomato yellow leaf curl Indonesia virus-[Lembang]
0.00	2	2	S	1266993	Sida yellow blotch virus
0.00	2	2	S	172391	Tomato chlorotic mottle virus
0.00	2	2	S	1949198	Sida golden yellow spot virus
0.00	2	2	S	1312724	Vigna yellow mosaic virus
0.00	2	0	S	1513527	Sweet potato leaf curl Uganda virus
0.00	2	2	S1	940846	Sweet potato leaf curl Uganda virus-[Uganda:Kampala:2008]
0.00	2	2	S	79236	Cotton yellow mosaic virus
0.00	2	2	S	10839	Bean golden mosaic virus
0.00	2	2	S	1955054	Tomato leaf curl Burkina Faso virus
0.00	2	2	S	1513489	Bitter gourd yellow vein virus
0.00	1	1	S	1812308	Deinbollia mosaic virus
0.00	1	1	S	1915202	Common bean mottle virus
0.00	1	1	S	1904884	Wissadula yellow mosaic virus
0.00	1	1	S	1881630	Velvet bean golden mosaic virus
0.00	1	1	S	390442	Tomato yellow leaf curl Vietnam virus
0.00	1	1	S	1825950	Triumfetta yellow mosaic virus
0.00	1	1	S	1742596	Pavonia yellow mosaic virus
0.00	1	1	S	390444	Ludwigia yellow vein Vietnam virus
0.00	1	1	S	392761	Tomato leaf curl Arusha virus
0.00	1	1	S	393599	East African cassava mosaic Kenya virus
0.00	1	1	S	1747500	Cnidoscolus mosaic leaf deformation virus
0.00	1	1	S	439426	Tomato leaf curl Diana virus
0.00	1	1	S	452758	Allamanda leaf curl virus
0.00	1	1	S	530536	Tobacco mottle leaf curl virus
0.00	1	0	S	1926117	Abutilon golden mosaic virus
0.00	1	1	S1	1312723	Abutilon golden mosaic Yucatan virus
0.00	1	1	S	390440	Mimosa yellow leaf curl virus
0.00	1	1	S	390439	Spilanthes yellow vein virus
0.00	1	1	S	367850	Sida mosaic Sinaloa virus
0.00	1	0	S	341034	Tomato leaf curl Uganda virus
0.00	1	1	S1	341035	Tomato leaf curl Uganda virus - [Iganga]
0.00	1	1	S	337823	Sida leaf curl virus
0.00	1	1	S	336987	Tobacco leaf curl Cuba virus
0.00	1	1	S	326811	Clerodendron yellow mosaic virus
0.00	1	0	S	302099	Tomato leaf curl Madagascar virus
0.00	1	1	S1	996311	Tomato leaf curl Madagascar virus-Menabe [Madagascar:Morondova:2001]
0.00	1	1	S	300411	Lindernia anagallis yellow vein virus
0.00	1	1	S	2021667	Tomato leaf curl purple vein virus
0.00	1	0	S	2050929	Chilli leaf curl Vellanad virus
0.00	1	1	S1	1000664	Chilli leaf curl Vellanad virus [India/Vellanad/2008]
0.00	1	0	S	2080107	Eupatorium yellow vein virus
0.00	1	1	S1	519350	Eupatorium yellow vein virus-[Japan:Kagawa:Tomato:1997]
0.00	1	1	S	2169736	Sweet potato golden vein Korea virus
0.00	1	1	S	526476	Tomato leaf curl Palampur virus
0.00	1	1	S	290030	Malvastrum yellow vein Yunnan virus
0.00	1	1	S	761701	Soybean mild mottle virus
0.00	1	1	S	1198219	Sweet potato leaf curl China virus
0.00	1	1	S	1227354	Bean chlorosis virus
0.00	1	1	S	1266977	Sida yellow net virus
0.00	1	1	S	1046574	West African Asystasia virus 2
0.00	1	1	S	1297645	Corchorus yellow vein mosaic virus
0.00	1	1	S	994388	Sweet potato leaf curl Sao Paulo virus
0.00	1	1	S	1317107	Allamanda leaf mottle distortion virus
0.00	1	1	S	971271	Tomato leaf curl Hanoi virus
0.00	1	1	S	932070	Sida mosaic Bolivia virus 2
0.00	1	1	S	1383052	Hemidesmus yellow mosaic virus
0.00	1	0	S	928315	Papaya leaf crumple virus
0.00	1	1	S1	913600	Papaya leaf crumple virus-Panipat 8 [India:Panipat:Papaya:2008]
0.00	1	0	S	1513516	Rhynchosia golden mosaic Havana virus
0.00	1	1	S1	889202	Rhynchosia golden mosaic Havana virus-[Cuba:Havana:28:2007]
0.00	1	0	S	1513525	Sida golden mosaic Buckup virus
0.00	1	1	S1	929769	Sida golden mosaic Buckup virus-[Jamaica:St. Elizabeth:2004]
0.00	1	1	S	875323	Rose leaf curl virus
0.00	1	1	S	858513	Sidastrum golden leaf spot virus
0.00	1	1	S	501328	Tomato leaf curl Ghana virus
0.00	1	1	S	742163	Duranta leaf curl virus
0.00	1	1	S	714308	Rhynchosia mild mosaic virus
0.00	1	1	S	681518	Tomato leaf deformation virus
0.00	1	0	S	1513528	Sweet potato mosaic virus
0.00	1	1	S1	1513529	Sweet potato mosaic virus - [Brazil:Brasilia1:2007]
0.00	1	1	S	648801	Passionfruit severe leaf distortion virus
0.00	1	1	S	619631	Pedilanthus leaf curl virus
0.00	1	1	S	1532882	Coccinia mosaic Tamil Nadu virus
0.00	1	1	S	559878	Clerodendrum golden mosaic China virus
0.00	1	1	S	1737555	Passionfruit leaf distortion virus
0.00	1	1	S	548915	Tomato leaf curl Kumasi virus
0.00	1	1	S	1738045	Andrographis yellow vein leaf curl virus
0.00	1	1	S	1742594	Melochia mosaic virus
0.00	1	1	S	536084	Tomato common mosaic virus
0.00	1	1	S	529680	Rhynchosia yellow mosaic virus
0.00	1	1	S	507476	Tomato leaf curl Mindanao virus
0.00	1	1	S	128941	Tomato curly stunt virus
0.00	1	1	S	219744	Tomato yellow leaf curl Malaga virus
0.00	1	1	S	227137	Okra yellow vein mosaic virus
0.00	1	1	S	44560	Ageratum yellow vein virus
0.00	1	1	S	222079	Ageratum yellow vein Sri Lanka virus
0.00	1	0	S	165826	Melon chlorotic leaf curl virus
0.00	1	1	S1	223286	Melon chlorotic leaf curl virus-[Guatemala]
0.00	1	1	S	55216	Tomato yellow vein streak virus
0.00	1	1	S	58177	Leonurus mosaic virus
0.00	1	0	S	161378	Sri Lankan cassava mosaic virus
0.00	1	1	S1	223328	Sri Lankan cassava mosaic virus-[Colombo]
0.00	1	1	S	134599	Tomato rugose mosaic virus
0.00	1	1	S	269277	Squash leaf curl Philippines virus
0.00	1	1	S	75574	Jatropha mosaic virus
0.00	1	1	S	77647	Cotton leaf crumple virus
0.00	1	0	S	77811	Euphorbia mosaic virus
0.00	1	1	S1	429564	Euphorbia mosaic virus - A [Mexico:Yucatan:2004]
0.00	1	0	S	223317	Sida golden yellow vein virus
0.00	1	1	S1	929766	Sida golden yellow vein virus-[Jamaica:Liguanea2:2008]
0.00	1	1	S	77813	Merremia mosaic virus
0.00	1	1	S	223264	East African cassava mosaic Malawi virus
0.00	1	1	S	85753	Soybean crinkle leaf virus
0.00	1	1	S	117198	Rhynchosia golden mosaic virus
0.00	1	1	S	120168	Bhendi yellow vein mosaic virus
0.00	1	1	S	240492	Tomato chino La Paz virus
0.00	1	1	S	260379	Tomato leaf curl Mali virus
0.00	1	1	S	260908	Tomato mosaic leaf curl virus
0.00	1	1	S	202568	Stachytarpheta leaf curl virus
0.00	1	1	S	191460	Sida mottle virus
0.00	1	1	S	199587	Hollyhock leaf crumple virus
0.00	1	1	S	191463	Sida yellow mosaic virus
0.00	1	1	S	10832	Tomato yellow leaf curl virus
0.00	152	0	G	10812	Mastrevirus
0.00	140	140	S	887827	Chickpea redleaf virus
0.00	2	2	S	463360	Chickpea chlorotic dwarf virus
0.00	2	2	S	57119	Bean yellow dwarf virus
0.00	1	0	S	71548	Sugarcane streak Egypt virus
0.00	1	1	S1	268785	Sugarcane streak Egypt virus - [Giza]
0.00	1	1	S	1302850	Sporobolus striate mosaic virus 2
0.00	1	1	S	603333	Sweet potato symptomless virus 1
0.00	1	1	S	520848	Urochloa streak virus
0.00	1	1	S	2012856	Rice latent virus 1
0.00	1	1	S	1162557	Chickpea yellows virus
0.00	1	1	S	10820	Chloris striate mosaic virus
0.00	1	0	S	10821	Maize streak virus
0.00	1	1	S1	268316	Maize streak virus - A[Ama]
0.00	7	0	F1	70692	unclassified Geminiviridae
0.00	5	5	S	2093276	Limeum africanum associated virus
0.00	1	1	S	1229325	Niminivirus
0.00	1	1	S	1906317	Grapevine geminivirus A
0.00	5	0	G	10813	Curtovirus
0.00	3	3	S	10840	Beet curly top virus
0.00	1	1	S	46448	Horseradish curly top virus
0.00	1	1	S	873160	Spinach severe curly top virus
0.00	3	0	G	2034995	Grablovirus
0.00	2	0	S	2560839	Wild Vitis latent virus
0.00	2	2	S1	2025352	Wild vitis virus 1
0.00	1	0	S	2560653	Prunus latent virus
0.00	1	1	S1	2022321	Prunus geminivirus A
0.00	2	0	G	2022857	Capulavirus
0.00	1	1	S	1218727	French bean severe leaf curl virus
0.00	1	1	S	1853865	Euphorbia caput-medusae latent virus
0.00	1	1	S	1202142	Citrus chlorotic dwarf associated virus
0.00	573	0	O	2169561	Ortervirales
0.00	388	0	F	186534	Caulimoviridae
0.00	152	1	G	10652	Badnavirus
0.00	56	0	G1	325348	unclassified Badnavirus
0.00	25	25	S	2056882	Cacao swollen shoot Ghana L virus
0.00	13	13	S	549205	Cycad leaf necrosis virus
0.00	7	7	S	2056880	Cacao swollen shoot Ghana J virus
0.00	4	4	S	52996	Dioscorea bacilliform virus
0.00	2	2	S	380669	Dracaena mottle virus
0.00	1	1	S	647294	Sweet potato badnavirus B
0.00	1	1	S	671126	Pelargonium vein banding virus
0.00	1	1	S	1016852	Banana streak CA virus
0.00	1	1	S	1459800	Hibiscus bacilliform virus GD1
0.00	1	1	S	2056878	Cacao Bacilliform SriLanka Virus
0.00	15	15	S	2011125	Dioscorea bacilliform RT virus 2
0.00	7	7	S	1960253	Sugarcane bacilliform Guadeloupe D virus
0.00	6	6	S	2056885	Cacao swollen shoot Ghana Q virus
0.00	6	6	S	174178	Citrus yellow mosaic virus
0.00	5	5	S	31559	Cacao swollen shoot virus
0.00	5	5	S	1960255	Cacao swollen shoot CD virus
0.00	4	4	S	2169728	Dioscorea bacilliform TR virus
0.00	4	4	S	2169726	Cacao yellow vein banding virus
0.00	4	4	S	1973265	Wisteria badnavirus 1
0.00	4	4	S	328671	Banana streak OL virus
0.00	3	3	S	218387	Kalanchoe top-spotting virus
0.00	3	3	S	2056883	Cacao swollen shoot Ghana M virus
0.00	2	2	S	419782	Canna yellow mottle virus
0.00	2	2	S	2057979	Birch leaf roll-associated virus
0.00	2	2	S	1619899	Dioscorea bacilliform AL virus
0.00	2	2	S	1034096	Fig badnavirus 1
0.00	2	2	S	1050407	Grapevine vein clearing virus
0.00	2	2	S	1561150	Yacon necrotic mottle virus
0.00	2	2	S	1411991	Banana streak VN virus
0.00	2	2	S	1476909	Banana streak MY virus
0.00	1	1	S	10653	Commelina yellow mottle virus
0.00	1	1	S	2020956	Jujube mosaic-associated virus
0.00	1	1	S	198310	Rubus yellow net virus
0.00	1	1	S	1960254	Cacao swollen shoot Togo A virus
0.00	1	1	S	157271	Spiraea yellow leafspot virus
0.00	1	1	S	1505530	Pagoda yellow mosaic associated virus
0.00	1	1	S	1471299	Grapevine Roditis leaf discoloration-associated virus
0.00	1	1	S	1227557	Mulberry badnavirus 1
0.00	1	1	S	1016857	Banana streak UM virus
0.00	1	1	S	1016855	Banana streak UI virus
0.00	1	1	S	1016854	Banana streak UA virus
0.00	1	1	S	362399	Sugarcane bacilliform MO virus
0.00	1	1	S	362398	Sugarcane bacilliform IM virus
0.00	131	0	G	10639	Caulimovirus
0.00	107	107	S	213888	Dahlia mosaic virus
0.00	5	5	S	264076	Horseradish latent virus
0.00	4	0	G1	515319	unclassified Caulimovirus
0.00	4	4	S	515444	Eupatorium vein clearing virus
0.00	4	4	S	515320	Lamium leaf distortion virus
0.00	4	4	S	1221449	Soybean Putnam virus
0.00	3	3	S	1808970	Angelica bushy stunt virus
0.00	2	2	S	10649	Figwort mosaic virus
0.00	1	1	S	587370	Rudbeckia flower distortion virus
0.00	1	1	S	1711685	Atractylodes mild mottle virus
0.00	33	0	G	186533	Cavemovirus
0.00	19	19	S	930168	Sweet potato collusive virus
0.00	14	14	S	38062	Cassava vein mosaic virus
0.00	27	0	G	187214	Soymovirus
0.00	8	8	S	175814	Cestrum yellow leaf curling virus
0.00	6	6	S	172220	Blueberry red ringspot virus
0.00	5	5	S	10651	Soybean chlorotic mottle virus
0.00	5	5	S	35593	Peanut chlorotic streak virus
0.00	3	0	G1	418399	unclassified Soymovirus
0.00	3	3	S	1848040	Water chestnut soymovirus 1
0.00	25	0	F1	446548	unclassified Caulimoviridae
0.00	18	18	S	2303485	Dioscorea nummularia-associated virus
0.00	5	5	S	2267679	Pinus nigra virus 1
0.00	2	2	S	1751715	Blueberry fruit drop associated virus
0.00	18	0	G	1232640	Solendovirus
0.00	13	13	S	107324	Tobacco vein clearing virus
0.00	5	5	S	995049	Sweet potato vein clearing virus
0.00	1	0	G	186845	Petuvirus
0.00	1	1	S	59504	Petunia vein clearing virus
0.00	1	0	G	1748295	Rosadnavirus
0.00	1	1	S	1213588	Rose yellow vein virus
0.00	180	0	F	11632	Retroviridae
0.00	105	0	F1	327045	Orthoretrovirinae
0.00	47	0	G	11646	Lentivirus
0.00	11	11	S	11673	Feline immunodeficiency virus
0.00	8	8	S	11660	Caprine arthritis encephalitis virus
0.00	8	4	S	11723	Simian immunodeficiency virus
0.00	4	0	S1	12830	Simian immunodeficiency virus - mnd
0.00	4	4	S2	159122	Simian immunodeficiency virus SIV-mnd 2
0.00	5	5	S	11676	Human immunodeficiency virus 1
0.00	4	0	S	12804	Puma lentivirus
0.00	4	4	S1	32615	Puma lentivirus 14
0.00	3	0	G1	348386	unclassified Lentivirus
0.00	3	3	S	11663	Ovine lentivirus
0.00	2	2	S	11657	Bovine immunodeficiency virus
0.00	2	2	S	11665	Equine infectious anemia virus
0.00	2	2	S	2169971	Visna-maedi virus
0.00	1	1	S	11709	Human immunodeficiency virus 2
0.00	1	1	S	36370	Jembrana disease virus
0.00	23	1	G	140052	Betaretrovirus
0.00	9	0	G1	347957	unclassified Betaretrovirus
0.00	4	4	S	1822365	Bovine retrovirus CH15
0.00	3	3	S	69576	Ovine enzootic nasal tumor virus
0.00	1	1	S	723802	Simian retrovirus 4
0.00	1	1	S	1622024	Desmodus rotundus endogenous retrovirus
0.00	5	0	S	363747	Langur virus
0.00	5	5	S1	240594	Endogenous langur type D retrovirus PO-1-Lu
0.00	4	4	S	11856	Squirrel monkey retrovirus
0.00	2	2	S	11855	Mason-Pfizer monkey virus
0.00	1	1	S	11746	Jaagsiekte sheep retrovirus
0.00	1	1	S	11757	Mouse mammary tumor virus
0.00	17	4	G	153135	Gammaretrovirus
0.00	3	0	G1	353769	unclassified Gammaretrovirus
0.00	1	0	S	99182	Murine leukemia-related retroviruses
0.00	1	0	S1	1038067	XMRV-related viruses
0.00	1	1	S2	1038068	PreXMRV-1
0.00	1	0	S	196403	Baboon endogenous virus
0.00	1	1	S1	11764	Baboon endogenous virus strain M7
0.00	1	1	S	590745	Mus musculus mobilized endogenous polytropic provirus
0.00	2	2	S	11636	Reticuloendotheliosis virus
0.00	2	0	S	11786	Murine leukemia virus
0.00	1	1	S1	11795	Friend murine leukemia virus
0.00	1	1	S1	11801	Moloney murine leukemia virus
0.00	2	2	S	11807	Harvey murine sarcoma virus
0.00	1	1	S	11809	Moloney murine sarcoma virus
0.00	1	1	S	11970	Woolly monkey sarcoma virus
0.00	1	0	S	369960	Porcine type-C oncovirus
0.00	1	0	S1	61673	Porcine endogenous retrovirus
0.00	1	1	S2	168238	Porcine endogenous retrovirus E
0.00	1	1	S	394239	Koala retrovirus
0.00	7	2	G	153057	Alpharetrovirus
0.00	3	0	G1	353825	unclassified Alpharetrovirus
0.00	2	2	S	11867	Avian myelocytomatosis virus
0.00	1	1	S	11958	Avian carcinoma virus
0.00	1	1	S	11885	Fujinami sarcoma virus
0.00	1	1	S	354090	UR2 sarcoma virus
0.00	5	0	G	153136	Deltaretrovirus
0.00	2	0	S	194440	Primate T-lymphotropic virus 1
0.00	2	2	S1	11908	Human T-cell leukemia virus type I
0.00	2	0	G1	347956	unclassified Deltaretrovirus
0.00	2	2	S	318279	Human T-lymphotropic virus 4
0.00	1	0	S	194443	Primate T-lymphotropic virus 3
0.00	1	1	S1	39101	Simian T-lymphotropic virus 3
0.00	5	0	G	153137	Epsilonretrovirus
0.00	2	2	S	39720	Walleye dermal sarcoma virus
0.00	2	2	S	64461	Walleye epidermal hyperplasia virus 2
0.00	1	1	S	64462	Walleye epidermal hyperplasia virus 1
0.00	1	0	F2	1233735	unclassified Orthoretrovirinae
0.00	1	1	S	40270	Snakehead retrovirus
0.00	53	0	F1	327046	Spumaretrovirinae
0.00	41	1	G	2169668	Simiispumavirus
0.00	9	9	S	2170201	Squirrel monkey simian foamy virus
0.00	8	8	S	2170195	Eastern chimpanzee simian foamy virus
0.00	6	6	S	2170204	Western lowland gorilla simian foamy virus
0.00	4	4	S	2170194	Central cimpanzee simian foamy virus
0.00	4	4	S	2170197	Guenon simian foamy virus
0.00	3	0	S	2170193	Bornean orangutan simian foamy virus
0.00	3	3	S1	221703	Simian foamy virus Pongo pygmaeus pygmaeus
0.00	3	3	S	2170206	Yellow-breasted capuchin simian foamy virus
0.00	1	1	S	2170199	Rhesus macaque simian foamy virus
0.00	1	1	S	2170200	Spider monkey simian foamy virus
0.00	1	1	S	2170205	White-tufted-ear marmoset simian foamy virus
0.00	5	0	G	2169664	Bovispumavirus
0.00	5	5	S	207343	Bovine foamy virus
0.00	4	0	G	2169667	Prosimiispumavirus
0.00	4	4	S	2170139	Brown greater galago prosimian foamy virus
0.00	2	0	G	2169665	Equispumavirus
0.00	2	2	S	109270	Equine foamy virus
0.00	1	0	G	2169666	Felispumavirus
0.00	1	1	S	53182	Feline foamy virus
0.00	22	0	F1	35276	unclassified Retroviridae
0.00	11	0	F2	206037	Human endogenous retroviruses
0.00	11	0	S	45617	Human endogenous retrovirus K
0.00	11	11	S1	166122	Human endogenous retrovirus K113
0.00	7	0	F2	206036	Avian retroviruses
0.00	7	7	S	93465	Avian endogenous retrovirus EAV-HP
0.00	2	2	S	348296	Atlantic salmon swim bladder sarcoma virus
0.00	1	1	S	1435008	Citrus endogenous pararetrovirus
0.00	1	1	S	2320522	Saesbyeol virus
0.00	5	0	F	186665	Metaviridae
0.00	3	0	G	186667	Metavirus
0.00	3	3	S	2052899	Cladosporium fulvum T-1 virus
0.00	2	0	G	186666	Errantivirus
0.00	2	2	S	2083181	Trichoplusia ni TED virus
0.00	492	0	F	1285590	Hytrosaviridae
0.00	318	0	G	1285591	Glossinavirus
0.00	318	0	S	1285594	Glossina hytrovirus
0.00	318	318	S1	379529	Glossina pallidipes salivary gland hypertrophy virus
0.00	174	0	G	1285593	Muscavirus
0.00	174	0	S	1285595	Musca hytrovirus
0.00	174	174	S1	523909	Musca domestica salivary gland hypertrophy virus
0.00	440	0	F	137992	Asfarviridae
0.00	440	0	G	39743	Asfivirus
0.00	440	421	S	10497	African swine fever virus
0.00	13	13	S1	443876	African swine fever virus Benin 97/1
0.00	6	6	S1	686262	African swine fever virus E75
0.00	391	0	F	43682	Ascoviridae
0.00	355	0	G	43680	Ascovirus
0.00	253	0	G1	328613	unclassified Ascovirus
0.00	253	253	S	328615	Trichoplusia ni ascovirus 2c
0.00	70	18	S	113366	Heliothis virescens ascovirus 3a
0.00	30	30	S1	328614	Heliothis virescens ascovirus 3f
0.00	18	18	S1	260797	Heliothis virescens ascovirus 3e
0.00	4	4	S1	1246651	Heliothis virescens ascovirus 3g
0.00	32	32	S	113370	Spodoptera frugiperda ascovirus 1a
0.00	36	0	G	1921707	Toursvirus
0.00	36	0	S	2065215	Diadromus pulchellus toursvirus
0.00	36	36	S1	158683	Diadromus pulchellus ascovirus 4a
0.00	368	0	F	687329	Anelloviridae
0.00	289	0	G	687332	Betatorquevirus
0.00	280	280	S	687371	Torque teno mini virus 3
0.00	3	0	G1	1535289	unclassified Betatorquevirus
0.00	1	1	S	93678	TTV-like mini virus
0.00	1	1	S	1535290	Torque teno mini virus ALA22
0.00	1	1	S	1859149	Torque teno mini virus 18
0.00	2	2	S	687372	Torque teno mini virus 4
0.00	2	2	S	687376	Torque teno mini virus 8
0.00	1	1	S	687375	Torque teno mini virus 7
0.00	1	1	S	2065036	Torque teno mini virus 10
0.00	54	0	G	687331	Alphatorquevirus
0.00	12	12	S	687365	Torque teno virus 26
0.00	6	6	S	687348	Torque teno virus 9
0.00	5	5	S	687362	Torque teno virus 23
0.00	4	0	G1	1619215	unclassified Alphatorquevirus
0.00	1	1	S	1619218	Simian torque teno virus 30
0.00	1	1	S	1619220	Simian torque teno virus 32
0.00	1	1	S	1629656	Simian torque teno virus 33
0.00	1	1	S	1629657	Simian torque teno virus 34
0.00	4	4	S	687351	Torque teno virus 12
0.00	3	3	S	687366	Torque teno virus 27
0.00	2	2	S	687343	Torque teno virus 4
0.00	2	2	S	687345	Torque teno virus 6
0.00	2	2	S	687347	Torque teno virus 8
0.00	2	2	S	687350	Torque teno virus 11
0.00	2	2	S	687353	Torque teno virus 14
0.00	2	2	S	687357	Torque teno virus 18
0.00	1	1	S	687341	Torque teno virus 2
0.00	1	1	S	687367	Torque teno virus 28
0.00	1	1	S	687364	Torque teno virus 25
0.00	1	1	S	687358	Torque teno virus 19
0.00	1	1	S	687354	Torque teno virus 15
0.00	1	1	S	687349	Torque teno virus 10
0.00	1	1	S	687344	Torque teno virus 5
0.00	1	1	S	687340	Torque teno virus 1
0.00	12	0	G	687333	Gammatorquevirus
0.00	6	6	S	2065055	Torque teno midi virus 14
0.00	2	2	S	2065053	Torque teno midi virus 12
0.00	2	2	S	2065056	Torque teno midi virus 15
0.00	1	1	S	2065045	Torque teno midi virus 4
0.00	1	1	S	2065047	Torque teno midi virus 6
0.00	7	0	F1	363628	unclassified Anelloviridae
0.00	2	2	S	2012640	Lesser panda anellovirus
0.00	1	0	S	393049	Small anellovirus
0.00	1	1	S1	289367	Small anellovirus 2
0.00	1	1	S	2054611	Rodent Torque teno virus 4
0.00	1	1	S	2010248	Torque teno indri virus 1
0.00	1	1	S	1743411	Gorilla anellovirus
0.00	1	1	S	1427157	Seal anellovirus 2
0.00	2	0	G	227307	Gyrovirus
0.00	2	0	G1	988775	unclassified Gyrovirus
0.00	2	2	S	1415628	Gyrovirus Tu789
0.00	1	0	G	687334	Deltatorquevirus
0.00	1	1	S	687381	Torque teno tupaia virus
0.00	1	0	G	687336	Zetatorquevirus
0.00	1	1	S	687383	Torque teno douroucouli virus
0.00	1	0	G	687339	Iotatorquevirus
0.00	1	1	S	687387	Torque teno sus virus 1b
0.00	1	0	G	1218487	Kappatorquevirus
0.00	1	1	S	1968861	Torque teno sus virus k2a
0.00	342	0	F	196937	Nimaviridae
0.00	342	0	G	249585	Whispovirus
0.00	342	342	S	342409	White spot syndrome virus
0.00	340	0	O	1511857	Ligamenvirales
0.00	245	0	F	157897	Rudiviridae
0.00	245	13	G	187213	Rudivirus
0.00	191	71	G1	351054	unclassified Rudivirus
0.00	41	41	S	537009	Stygiolobus rod-shaped virus
0.00	21	21	S	1895333	Sulfolobus islandicus rudivirus 3
0.00	18	18	S	1732175	Acidianus rod-shaped virus 2
0.00	15	15	S	1983545	Sulfolobus islandicus rod-shaped virus 10
0.00	8	8	S	1983547	Sulfolobus islandicus rod-shaped virus 4
0.00	7	7	S	1983551	Sulfolobus islandicus rod-shaped virus 8
0.00	6	6	S	1983546	Sulfolobus islandicus rod-shaped virus 11
0.00	3	3	S	1245909	Sulfolobales Mexican rudivirus 1
0.00	1	1	S	1983552	Sulfolobus islandicus rod-shaped virus 9
0.00	21	21	S	157898	Sulfolobus islandicus rod-shaped virus 1
0.00	18	18	S	157899	Sulfolobus islandicus rod-shaped virus 2
0.00	2	2	S	309181	Acidianus rod-shaped virus 1
0.00	95	0	F	10477	Lipothrixviridae
0.00	89	3	G	341940	Betalipothrixvirus
0.00	29	29	S	346884	Acidianus filamentous virus 8
0.00	17	17	S	176106	Sulfolobus islandicus filamentous virus
0.00	15	15	S	512792	Acidianus filamentous virus 9
0.00	13	13	S	346881	Acidianus filamentous virus 3
0.00	7	7	S	346882	Acidianus filamentous virus 6
0.00	5	5	S	346883	Acidianus filamentous virus 7
0.00	4	0	G	564646	Deltalipothrixvirus
0.00	4	4	S	300186	Acidianus filamentous virus 2
0.00	2	0	G	341941	Gammalipothrixvirus
0.00	2	2	S	235266	Acidianus filamentous virus 1
0.00	277	0	F	423358	Bicaudaviridae
0.00	252	6	F1	1123963	unclassified Bicaudaviridae
0.00	135	135	S	285013	Sulfolobus virus STSV1
0.00	29	29	S	1123964	Sulfolobus virus STSV2
0.00	29	29	S	1797140	Acidianus tailed spindle virus
0.00	23	23	S	1732178	Sulfolobus monocaudavirus SMV4
0.00	12	12	S	1351702	Sulfolobus monocaudavirus SMV1
0.00	10	10	S	1732177	Sulfolobus monocaudavirus SMV3
0.00	8	8	S	1580591	Sulfolobus monocaudavirus SMV2
0.00	25	0	G	680194	Bicaudavirus
0.00	25	25	S	315953	Acidianus two-tailed virus
0.00	241	0	F	1714267	Sphaerolipoviridae
0.00	193	1	G	1714268	Alphasphaerolipovirus
0.00	82	82	S	326574	Haloarcula hispanica virus SH1
0.00	48	48	S	1154689	Haloarcula hispanica icosahedral virus 2
0.00	36	0	S	2049890	Haloarcula virus HCIV1
0.00	36	36	S1	1735722	Haloarcula californiae icosahedral virus 1
0.00	26	26	S	1282967	Haloarcula hispanica virus PH1
0.00	28	0	G	1714269	Betasphaerolipovirus
0.00	28	28	S	1723446	Natrinema virus SNJ1
0.00	20	0	G	1714270	Gammasphaerolipovirus
0.00	11	11	S	1714272	Thermus virus P23-77
0.00	9	9	S	1714273	Thermus virus IN93
0.00	185	0	F	1914302	Lavidaviridae
0.00	102	0	G	1932924	Sputnikvirus
0.00	56	0	S	1932926	Mimivirus-dependent virus Zamilon
0.00	56	56	S1	1411887	Zamilon virus
0.00	46	0	S	1932927	Mimivirus-dependent virus Sputnik
0.00	46	46	S1	543939	Sputnik virophage
0.00	59	0	F1	2268405	unclassified Lavidaviridae
0.00	31	31	S	1557034	Yellowstone Lake virophage 6
0.00	23	23	S	1557035	Yellowstone Lake virophage 7
0.00	5	5	S	1335638	Phaeocystis globosa virus virophage
0.00	24	0	G	993034	Mavirus
0.00	24	0	S	1932923	Cafeteriavirus-dependent mavirus
0.00	24	24	S1	1932931	Maverick-related virus strain Spezl
0.00	184	0	F	10780	Parvoviridae
0.00	102	1	F1	40119	Parvovirinae
0.00	39	1	G	1507401	Bocaparvovirus
0.00	14	0	G1	1507402	unclassified Bocaparvovirus
0.00	4	4	S	1165907	Porcine bocavirus
0.00	3	3	S	1329649	Bat bocavirus
0.00	3	3	S	2014604	Dromedary camel bocaparvovirus 2
0.00	2	2	S	2053080	Rhinolophus pusillus bocaparvovirus 2
0.00	1	0	S	1133653	Porcine bocavirus 5
0.00	1	1	S1	1131622	Porcine bocavirus 5/JS677
0.00	1	1	S	2017714	Lupine bocavirus
0.00	7	0	S	2169771	Chiropteran bocaparvovirus 2
0.00	7	7	S1	2259810	Bat bocavirus WM40
0.00	3	0	S	1511876	Ungulate bocaparvovirus 4
0.00	3	3	S1	1511887	Porcine bocavirus H18
0.00	3	3	S	1511871	Primate bocaparvovirus 1
0.00	2	2	S	2169774	Lagomorph bocaparvovirus 1
0.00	2	0	S	1511875	Ungulate bocaparvovirus 3
0.00	2	0	S1	1511886	Porcine bocavirus SX
0.00	2	2	S2	912967	Bocavirus pig/SX/China/2010
0.00	2	0	S	1511873	Ungulate bocaparvovirus 1
0.00	2	2	S1	10784	Bovine parvovirus
0.00	1	0	S	1511874	Ungulate bocaparvovirus 2
0.00	1	0	S1	1048219	Porcine bocavirus 1
0.00	1	1	S2	795694	Porcine bocavirus 1 pig/ZJD/China/2006
0.00	1	0	S	1511877	Ungulate bocaparvovirus 5
0.00	1	1	S1	1084717	Porcine bocavirus 4-1
0.00	1	1	S	1864484	Ungulate bocaparvovirus 6
0.00	1	0	S	2169768	Carnivore bocaparvovirus 5
0.00	1	1	S1	2259807	Feline bocaparvovirus 3
0.00	1	0	S	2169769	Carnivore bocaparvovirus 6
0.00	1	1	S1	2259808	Mink bocavirus 1
0.00	23	1	G	310911	Amdoparvovirus
0.00	7	0	G1	1233218	unclassified Amdoparvovirus
0.00	7	7	S	1908805	Amdoparvovirus sp.
0.00	7	0	S	2169703	Carnivore amdoparvovirus 4
0.00	7	7	S1	1961072	Skunk amdoparvovirus
0.00	4	0	S	1511862	Carnivore amdoparvovirus 1
0.00	4	4	S1	28314	Aleutian mink disease virus
0.00	2	0	S	1511863	Carnivore amdoparvovirus 2
0.00	2	2	S1	1093101	Gray fox amdovirus
0.00	2	0	S	2169702	Carnivore amdoparvovirus 3
0.00	2	2	S1	1513315	Raccoon dog amdovirus
0.00	18	0	G	10803	Dependoparvovirus
0.00	5	0	G1	341670	unclassified Dependoparvovirus
0.00	4	4	S	272636	Adeno-associated virus
0.00	1	1	S	1670662	Bearded dragon parvovirus
0.00	5	0	S	1511892	Adeno-associated dependoparvovirus B
0.00	5	5	S1	82300	Adeno-associated virus - 5
0.00	3	0	S	1511894	Avian dependoparvovirus 1
0.00	3	3	S1	281492	Avian adeno-associated virus strain DA-1
0.00	3	0	S	1511897	Chiropteran dependoparvovirus 1
0.00	3	3	S1	727962	Bat adeno-associated virus YNM
0.00	1	0	S	1511891	Adeno-associated dependoparvovirus A
0.00	1	1	S1	10804	Adeno-associated virus - 2
0.00	1	0	S	1511899	Squamate dependoparvovirus 1
0.00	1	1	S1	252602	Snake adeno-associated virus
0.00	11	0	G	1506574	Protoparvovirus
0.00	4	0	S	2170147	Chiropteran protoparvovirus 1
0.00	4	4	S1	1756191	Megabat bufavirus 1
0.00	3	0	S	2170151	Ungulate protoparvovirus 2
0.00	3	3	S1	1755694	Protoparvovirus Zsana/2013/HUN
0.00	2	0	G1	1506575	unclassified Protoparvovirus
0.00	1	1	S	1241957	Porcine parvovirus 5
0.00	1	1	S	1472911	Porcine parvovirus 6
0.00	1	0	S	1511910	Ungulate protoparvovirus 1
0.00	1	1	S1	10796	Porcine parvovirus
0.00	1	0	S	2170150	Primate protoparvovirus 3
0.00	1	1	S1	1867125	Cutavirus
0.00	4	0	G	40121	Erythroparvovirus
0.00	2	0	S	1511900	Primate erythroparvovirus 1
0.00	2	2	S1	10798	Human parvovirus B19
0.00	1	0	S	1511902	Primate erythroparvovirus 3
0.00	1	1	S1	119756	Rhesus macaque parvovirus
0.00	1	0	S	1511905	Ungulate erythroparvovirus 1
0.00	1	1	S1	172297	Bovine parvovirus 3
0.00	2	0	F2	207678	unclassified Parvovirinae
0.00	1	1	S	1341019	Parvovirus NIH-CQV
0.00	1	1	S	1391667	Bufavirus-3
0.00	2	0	G	1511864	Aveparvovirus
0.00	2	0	S	1511865	Galliform aveparvovirus 1
0.00	2	2	S1	740934	Turkey parvovirus 260
0.00	1	0	G	1511888	Copiparvovirus
0.00	1	0	S	1511890	Ungulate copiparvovirus 2
0.00	1	1	S1	707546	Porcine parvovirus 4
0.00	1	0	G	1511911	Tetraparvovirus
0.00	1	0	G1	1908803	unclassified Tetraparvovirus
0.00	1	1	S	1908804	Tetraparvovirus sp.
0.00	71	0	F1	40120	Densovirinae
0.00	27	0	G	10806	Ambidensovirus
0.00	9	0	S	1513188	Lepidopteran ambidensovirus 1
0.00	7	3	S1	12524	Junonia coenia densovirus
0.00	3	3	S2	185637	Pseudoplusia includens densovirus
0.00	1	1	S2	185636	Mythimna loreyi densovirus
0.00	2	2	S1	37138	Galleria mellonella densovirus
0.00	4	0	S	1513184	Blattodean ambidensovirus 1
0.00	4	4	S1	97344	Periplaneta fuliginosa densovirus
0.00	4	0	S	1513189	Orthopteran ambidensovirus 1
0.00	4	4	S1	185639	Acheta domestica densovirus
0.00	4	0	S	1979753	Hymenopteran ambidensovirus 1
0.00	4	4	S1	1414671	Solenopsis invicta densovirus
0.00	2	0	G1	1169623	unclassified Densovirus
0.00	2	2	S	72003	Diatraea saccharalis densovirus
0.00	1	0	S	1513185	Blattodean ambidensovirus 2
0.00	1	1	S1	220638	Blattella germanica densovirus 1
0.00	1	0	S	1513186	Dipteran ambidensovirus 1
0.00	1	1	S1	185638	Culex pipiens densovirus
0.00	1	0	S	1979751	Hemipteran ambidensovirus 2
0.00	1	1	S1	551224	Dysaphis plantaginea densovirus
0.00	1	0	S	1979752	Hemipteran ambidensovirus 3
0.00	1	1	S1	210016	Myzus persicae densovirus
0.00	27	0	G	40122	Iteradensovirus
0.00	24	0	S	1513211	Lepidopteran iteradensovirus 2
0.00	20	20	S1	1217821	Sibine fusca densovirus
0.00	4	4	S1	180586	Casphalia extranea densovirus
0.00	2	2	S	1513210	Lepidopteran iteradensovirus 1
0.00	1	0	S	1513212	Lepidopteran iteradensovirus 3
0.00	1	1	S1	292208	Dendrolimus punctatus densovirus
0.00	8	0	G	1513201	Hepandensovirus
0.00	8	0	S	1513202	Decapod hepandensovirus 1
0.00	7	7	S1	797418	Fenneropenaeus chinensis hepandensovirus
0.00	1	1	S1	1513208	Penaeus monodon hepandensovirus 4
0.00	7	0	F2	185880	unclassified Densovirinae
0.00	6	6	S	1907771	Parus major densovirus
0.00	1	1	S	2094261	Bombus cryptarum densovirus
0.00	1	0	G	136466	Brevidensovirus
0.00	1	0	S	1513193	Dipteran brevidensovirus 1
0.00	1	0	S1	35338	Aedes albopictus densovirus
0.00	1	1	S2	1513196	Aedes aegypti densovirus 2
0.00	1	0	S	1979758	Orthopteran densovirus 1
0.00	1	1	S1	1404345	Acheta domestica mini ambidensovirus
0.00	11	0	F1	535600	unclassified Parvoviridae
0.00	4	4	S	1882382	Sea otter parvovirus 1
0.00	2	2	S	2316143	Mouse kidney parvovirus
0.00	1	1	S	1519097	Sesavirus CSL10538
0.00	1	1	S	1581151	Slow loris parvovirus 1
0.00	1	1	S	1917013	Bosavirus MS-2016a
0.00	1	1	S	1926498	Desmodus rotundus parvovirus
0.00	1	1	S	2079601	Red-crowned crane parvovirus
0.00	168	0	F	39724	Circoviridae
0.00	54	0	F1	742826	environmental samples
0.00	45	45	S	1379695	Circoviridae 2 LDMD-2013
0.00	3	0	S	1379721	Circoviridae 17 LDMD-2013
0.00	3	3	S1	1379708	Circoviridae 4 LDMD-2013
0.00	2	0	S	1576598	Circoviridae LDMD-2013b
0.00	2	2	S1	1379722	Circoviridae 18 LDMD-2013
0.00	2	2	S	1379711	Circoviridae 7 LDMD-2013
0.00	1	1	S	1379710	Circoviridae 6 LDMD-2013
0.00	1	0	S	1576597	Circoviridae LDMD-2013a
0.00	1	1	S1	1379709	Circoviridae 5 LDMD-2013
0.00	47	0	F1	642248	unclassified Circoviridae
0.00	20	20	S	1788451	Circovirus-like genome DHCV-2
0.00	2	2	S	1618252	Avon-Heathcote Estuary associated circular virus 28
0.00	1	1	S	1788440	Circovirus-like genome DCCV-12
0.00	1	1	S	1788454	Circovirus-like genome DHCV-5
0.00	1	1	S	1788452	Circovirus-like genome DHCV-3
0.00	1	1	S	1692244	Calanoida sp. copepod associated circular virus
0.00	1	1	S	1618245	Avon-Heathcote Estuary associated circular virus 21
0.00	1	1	S	1788437	Circovirus-like genome DCCV-1
0.00	1	1	S	1788447	Circovirus-like genome DCCV-7
0.00	1	1	S	1788439	Circovirus-like genome DCCV-11
0.00	1	1	S	1692263	Sicyonia brevirostris associated circular virus
0.00	1	1	S	1618260	Avon-Heathcote Estuary associated circular virus 9
0.00	1	1	S	1618259	Avon-Heathcote Estuary associated circular virus 8
0.00	1	1	S	1788442	Circovirus-like genome DCCV-2
0.00	1	1	S	1618255	Avon-Heathcote Estuary associated circular virus 4
0.00	1	1	S	1618256	Avon-Heathcote Estuary associated circular virus 5
0.00	1	1	S	1618257	Avon-Heathcote Estuary associated circular virus 6
0.00	1	1	S	2017083	Human fecal virus Jorvi4
0.00	1	1	S	1692254	Lytechinus variegatus variable sea urchin associated circular virus
0.00	1	1	S	2480197	Ecklonia radiata-associated virus 7
0.00	1	1	S	1692256	Mytilus sp. clam associated circular virus
0.00	1	1	S	2057942	Pleurochrysis carterae circular virus
0.00	1	1	S	1618232	Avon-Heathcote Estuary associated circular virus 1
0.00	1	1	S	1692248	Farfantepenaeus duorarum pink shrimp associated circular virus
0.00	1	1	S	2017081	Human fecal virus Jorvi2
0.00	1	1	S	1618237	Avon-Heathcote Estuary associated circular virus 14
0.00	1	1	S	1618238	Avon-Heathcote Estuary associated circular virus 15
0.00	46	0	G	39725	Circovirus
0.00	37	0	G1	345249	unclassified Circovirus
0.00	31	31	S	2249941	Feline stool-associated circular virus KU14
0.00	3	3	S	1959843	Molossus molossus circovirus 2
0.00	2	2	S	1964372	Circovirus sp.
0.00	1	1	S	1173709	Labidocera aestiva circovirus
0.00	2	2	S	2003312	Bat associated circovirus 7
0.00	2	0	S	1414603	Pigeon circovirus
0.00	2	2	S1	126070	Columbid circovirus
0.00	2	0	S	2003309	Bat associated circovirus 4
0.00	2	2	S1	1732201	Tadarida brasiliensis circovirus 1
0.00	1	1	S	1642515	Zebra finch circovirus
0.00	1	1	S	1475143	Mink circovirus
0.00	1	1	S	1868221	Porcine circovirus 3
0.00	21	0	G	742914	Cyclovirus
0.00	5	0	S	2169855	Human associated cyclovirus 12
0.00	5	5	S1	1755290	Indian encephalitis associated cyclovirus
0.00	5	0	S	1987742	Feline associated cyclovirus 1
0.00	5	5	S1	1530454	Feline cyclovirus
0.00	2	0	S	1987743	Horse associated cyclovirus 1
0.00	2	2	S1	1673638	Cyclovirus Equ1
0.00	2	2	S	2038728	Human associated cyclovirus 10
0.00	1	0	S	2038721	Human associated cyclovirus 3
0.00	1	1	S1	742917	Cyclovirus PK5222
0.00	1	0	S	1987745	Human associated cyclovirus 11
0.00	1	1	S1	1520935	Cyclovirus SL-108277
0.00	1	0	S	2038722	Human associated cyclovirus 4
0.00	1	1	S1	742924	Cyclovirus TN25
0.00	1	1	S	1574361	Dragonfly associated cyclovirus 7
0.00	1	0	S	2050925	Bat associated cyclovirus 5
0.00	1	1	S1	942035	Cyclovirus bat/USA/2009
0.00	1	1	S	2050596	Chicken associated cyclovirus 1
0.00	1	1	S	2050585	Bat associated cyclovirus 2
0.00	158	0	F	151341	Polyomaviridae
0.00	48	1	G	1891713	Alphapolyomavirus
0.00	5	5	S	1891737	Pan troglodytes polyomavirus 5
0.00	5	0	S	1891721	Dobsonia moluccensis polyomavirus 1
0.00	5	5	S1	1623687	Bat polyomavirus 5a
0.00	4	0	S	1891742	Procyon lotor polyomavirus 1
0.00	4	4	S1	1219896	Raccoon polyomavirus
0.00	3	0	S	1891728	Human polyomavirus 13
0.00	3	3	S1	1497391	New Jersey polyomavirus-2013
0.00	2	2	S	1236398	Macaca fascicularis polyomavirus 1
0.00	2	0	S	1891730	Mus musculus polyomavirus 1
0.00	2	2	S1	179241	Murine polyomavirus strain BG
0.00	2	2	S	1303334	Human polyomavirus 12
0.00	2	2	S	1606498	Artibeus planirostris polyomavirus 2
0.00	2	2	S	1891729	Mesocricetus auratus polyomavirus 1
0.00	2	0	S	1891727	Human polyomavirus 8
0.00	2	2	S1	862909	Trichodysplasia spinulosa-associated polyomavirus
0.00	2	0	S	1891717	Acerodon celebensis polyomavirus 1
0.00	2	2	S1	1623684	Bat polyomavirus 5b
0.00	2	2	S	1891718	Cardioderma cor polyomavirus 1
0.00	2	0	S	1891740	Papio cynocephalus polyomavirus 1
0.00	2	2	S1	1286213	Yellow baboon polyomavirus 1
0.00	1	0	S	1891733	Pan troglodytes polyomavirus 1
0.00	1	1	S1	2035845	Chimpanzee polyomavirus Bob
0.00	1	0	S	1891731	Otomops martiensseni polyomavirus 1
0.00	1	1	S1	2035999	Otomops polyomavirus KY157
0.00	1	1	S	1891739	Pan troglodytes polyomavirus 7
0.00	1	0	S	1891725	Gorilla gorilla polyomavirus 1
0.00	1	1	S1	928214	Gorilla gorilla gorilla polyomavirus 1
0.00	1	1	S	1904409	Miniopterus schreibersii polyomavirus 2
0.00	1	1	S	1891720	Chlorocebus pygerythrus polyomavirus 3
0.00	1	1	S	1891719	Chlorocebus pygerythrus polyomavirus 1
0.00	1	1	S	1679933	Rattus norvegicus polyomavirus 1
0.00	1	1	S	1606504	Molossus molossus polyomavirus 1
0.00	1	0	S	1891741	Pongo abelii polyomavirus 1
0.00	1	1	S1	1604875	Sumatran orang-utan polyomavirus
0.00	1	0	S	1236409	Pongo pygmaeus polyomavirus 1
0.00	1	1	S1	1604874	Bornean orang-utan polyomavirus
0.00	1	0	S	1236405	Piliocolobus badius polyomavirus 1
0.00	1	1	S1	1236406	Piliocolobus badius polyomavirus 2
0.00	44	0	F1	1723728	unclassified Polyomaviridae
0.00	8	8	S	1662286	Marbled eel polyomavirus
0.00	7	7	S	12480	African green monkey polyomavirus
0.00	6	6	S	2170404	Glis glis polyomavirus 1
0.00	5	5	S	2304056	Myocastor coypus polyomavirus 1
0.00	4	4	S	1561705	Bovine polyomavirus 3
0.00	3	3	S	1623686	Bat polyomavirus 6d
0.00	2	2	S	2170411	Philantomba monticola polyomavirus 1
0.00	2	2	S	2029304	Rhinolophus simulator polyomavirus 1
0.00	2	2	S	1965344	LI polyomavirus
0.00	1	1	S	1221637	Bat polyomavirus
0.00	1	1	S	2170410	Potamochoerus porcus polyomavirus 1
0.00	1	1	S	1578134	Bovine polyomavirus 2
0.00	1	1	S	2126099	Porcine polyomavirus
0.00	1	1	S	2029305	Rhinolophus simulator polyomavirus 2
0.00	26	0	G	1891714	Betapolyomavirus
0.00	4	4	S	1891773	Pteronotus davyi polyomavirus 1
0.00	3	0	S	2006148	Microtus arvalis polyomavirus 1
0.00	3	3	S1	1737523	Common vole polyomavirus
0.00	3	3	S	1606501	Pteronotus parnellii polyomavirus 1
0.00	2	2	S	2169757	Vicugna pacos polyomavirus 1
0.00	2	2	S	1980633	Canis familiaris polyomavirus 1
0.00	2	2	S	1904411	Rousettus aegyptiacus polyomavirus 1
0.00	2	0	S	1891775	Zalophus californianus polyomavirus 1
0.00	2	2	S1	715223	California sea lion polyomavirus 1
0.00	1	0	S	1891766	Loxodonta africana polyomavirus 1
0.00	1	1	S1	1399914	African elephant polyomavirus 1
0.00	1	0	S	2006147	Myodes glareolus polyomavirus 1
0.00	1	1	S1	1737522	Bank vole polyomavirus
0.00	1	1	S	1925019	Leptonychotes weddellii polyomavirus 1
0.00	1	1	S	1919247	Rattus norvegicus polyomavirus 2
0.00	1	0	S	1891771	Myotis lucifugus polyomavirus 1
0.00	1	1	S1	563775	Myotis polyomavirus VM-2008
0.00	1	1	S	1891767	Macaca mulatta polyomavirus 1
0.00	1	0	S	1891757	Acerodon celebensis polyomavirus 2
0.00	1	1	S1	1623685	Bat polyomavirus 6a
0.00	1	0	S	1891759	Dobsonia moluccensis polyomavirus 2
0.00	1	1	S1	1623689	Bat polyomavirus 6b
0.00	18	18	S	2170103	Trematomus pennellii polyomavirus 1
0.00	12	0	S	1891755	Centropristis striata polyomavirus 1
0.00	12	12	S1	1572341	Black sea bass polyomavirus 1
0.00	4	0	G	1891716	Gammapolyomavirus
0.00	2	2	S	2169903	Erythrura gouldiae polyomavirus 1
0.00	1	0	S	1891746	Anser anser polyomavirus 1
0.00	1	1	S1	208491	Goose hemorrhagic polyomavirus
0.00	1	0	S	1891748	Corvus monedula polyomavirus 1
0.00	1	1	S1	349563	Crow polyomavirus
0.00	2	0	G	1891715	Deltapolyomavirus
0.00	1	0	S	1208309	Human polyomavirus 10
0.00	1	1	S1	1203539	MW polyomavirus
0.00	1	0	S	1891745	Human polyomavirus 11
0.00	1	1	S1	1277649	STL polyomavirus
0.00	2	2	S	1891754	Bos taurus polyomavirus 1
0.00	2	2	S	1891756	Delphinus delphis polyomavirus 1
0.00	93	0	F	10656	Tectiviridae
0.00	61	0	G	2169669	Alphatectivirus
0.00	54	0	S	2169700	Pseudomonas virus PRD1
0.00	54	54	S1	10658	Enterobacteria phage PRD1
0.00	7	0	S	2169699	Pseudomonas virus PR4
0.00	7	7	S1	318595	Enterobacteria phage PR4
0.00	29	0	G	2169670	Betatectivirus
0.00	19	19	S	513550	Bacillus virus AP50
0.00	10	0	S	2169760	Bacillus virus Wip1
0.00	10	10	S1	663237	Bacillus phage Wip1
0.00	3	0	G	2560136	Gammatectivirus
0.00	3	0	S	2560482	Gluconobacter virus GC1
0.00	3	3	S1	2047788	Gluconobacter phage GC1
0.00	82	0	F	10841	Microviridae
0.00	63	1	F1	117574	unclassified Microviridae
0.00	16	16	S	1327987	Cellulophaga phage phi12a:1
0.00	12	12	S	1609634	Eel River basin pequenovirus
0.00	7	7	S	913970	Microviridae phi-CA82
0.00	3	3	S	2219217	Lepus americanus faeces associated microvirus SHP1 6472
0.00	3	3	S	2219137	Alces alces faeces associated microvirus MP18 4940
0.00	2	2	S	1544364	Microviridae IME-16
0.00	2	2	S	2219135	Alces alces faeces associated microvirus MP12 5423
0.00	2	2	S	1655648	Microviridae Bog5275_51
0.00	2	2	S	2219139	Alces alces faeces associated microvirus MP3 6497
0.00	2	2	S	1655652	Microviridae Fen2266_11
0.00	2	2	S	1655657	Microviridae Fen685_11
0.00	2	2	S	1655658	Microviridae Fen7786_21
0.00	1	1	S	2219134	Alces alces faeces associated microvirus MP11 5517
0.00	1	1	S	1676183	Chimpanzee faeces associated microphage 3
0.00	1	1	S	1676182	Chimpanzee faeces associated microphage 2
0.00	1	1	S	1655654	Microviridae Fen4707_41
0.00	1	1	S	1655653	Microviridae Fen418_41
0.00	1	1	S	1655645	Parabacteroides phage YZ-2015b
0.00	1	1	S	1655644	Parabacteroides phage YZ-2015a
0.00	13	0	F1	686565	Gokushovirinae
0.00	5	0	F2	1385657	unclassified Gokushovirinae
0.00	1	1	S	1385658	Marine gokushovirus
0.00	1	1	S	1655649	Gokushovirinae Bog5712_52
0.00	1	1	S	1655650	Gokushovirinae Bog8989_22
0.00	1	1	S	1701404	Gokushovirinae GAIR4
0.00	1	1	S	1701405	Gokushovirinae GNX3R
0.00	4	0	G	10852	Spiromicrovirus
0.00	4	4	S	10855	Spiroplasma virus SpV4
0.00	4	1	G	40274	Chlamydiamicrovirus
0.00	1	0	G1	348769	unclassified Chlamydiamicrovirus
0.00	1	1	S	313629	Chlamydia phage 4
0.00	1	1	S	1986029	Chlamydia virus CPAR39
0.00	1	1	S	2003327	Chlamydia virus Chp1
0.00	6	0	F1	1910950	Bullavirinae
0.00	4	1	G	1910951	Alphatrevirus
0.00	1	0	S	1945584	Escherichia virus ID21
0.00	1	1	S1	338101	Escherichia phage ID21
0.00	1	0	S	1945585	Escherichia virus NC28
0.00	1	1	S1	338106	Escherichia phage NC28
0.00	1	0	S	1945586	Escherichia virus NC29
0.00	1	1	S1	338110	Escherichia phage NC29
0.00	2	0	G	1910952	Gequatrovirus
0.00	2	0	S	1986034	Escherichia virus G4
0.00	2	2	S1	10843	Escherichia phage G4
0.00	82	12	F	10860	Inoviridae
0.00	13	3	G	1977139	Fibrovirus
0.00	6	5	S	70203	Vibrio virus fs1
0.00	1	1	S1	181604	Vibrio phage VSK
0.00	2	0	S	1977140	Vibrio virus VGJ
0.00	2	2	S1	223524	Vibrio phage VGJphi
0.00	2	0	G1	2163645	unclassified Fibrovirus
0.00	2	2	S	642111	Vibrio phage VEJphi
0.00	10	0	G	1977144	Vespertiliovirus
0.00	10	0	S	1977408	Spiroplasma virus C74
0.00	10	10	S1	185959	Spiroplasma phage 1-C74
0.00	10	0	F1	1074043	environmental samples
0.00	8	8	S	1449897	Uncultured phage WW-nAnB strain 3
0.00	1	1	S	1074044	uncultured phage WW-nAnB
0.00	1	1	S	1449896	Uncultured phage WW-nAnB strain 2
0.00	8	1	G	10861	Inovirus
0.00	7	0	G1	356623	unclassified Inovirus
0.00	7	7	S	10864	Enterobacteria phage fd
0.00	6	0	S	2011078	Stenotrophomonas virus SMA6
0.00	6	6	S1	1346893	Stenotrophomonas phage phiSMA6
0.00	5	0	G	1977141	Habenivirus
0.00	5	0	S	1977299	Ralstonia virus RS603
0.00	5	5	S1	1505528	Ralstonia phage RS603
0.00	5	0	S	1977411	Escherichia virus If1
0.00	5	5	S1	10868	Enterobacteria phage If1
0.00	4	0	S	2011080	Stenotrophomonas virus SMA9
0.00	4	4	S1	334856	Stenotrophomonas phage SMA9
0.00	3	0	S	1977412	Propionibacterium virus B5
0.00	3	3	S1	189836	Propionibacterium phage B5
0.00	1	0	F1	456491	unclassified Inoviridae
0.00	1	1	S	1460070	Ralstonia phage 1 NP-2014
0.00	1	0	G	1977142	Lineavirus
0.00	1	0	S	1977304	Salmonella virus IKe
0.00	1	1	S1	10867	Enterobacteria phage Ike
0.00	1	0	G	10875	Plectrovirus
0.00	1	0	S	2170098	Acholeplasma virus L51
0.00	1	1	S1	1977403	Acholeplasma virus MV-L51
0.00	1	0	S	2011073	Vibrio virus VCY
0.00	1	1	S1	1105327	Vibrio phage VCY-phi
0.00	1	0	S	2011074	Spiroplasma virus SVTS2
0.00	1	1	S1	93224	Spiroplasma phage SVTS2
0.00	1	1	S	2011081	Pseudomonas virus Pf1
0.00	74	0	F	251095	Nanoviridae
0.00	53	0	G	251096	Babuvirus
0.00	49	49	S	262588	Cardamom bushy dwarf virus
0.00	4	4	S	12585	Banana bunchy top virus
0.00	18	1	G	104766	Nanovirus
0.00	6	6	S	753670	Pea necrotic yellow dwarf virus
0.00	2	2	S	36772	Subterranean clover stunt virus
0.00	2	2	S	67585	Milk vetch dwarf virus
0.00	2	2	S	1137801	Faba bean yellow leaf virus
0.00	2	2	S	2038729	Black medic leaf roll virus
0.00	1	1	S	59817	Faba bean necrotic yellows virus
0.00	1	1	S	283824	Faba bean necrotic stunt virus
0.00	1	1	S	1436892	Pea yellow stunt virus
0.00	3	0	F1	1436890	unclassified Nanoviridae
0.00	3	3	S	2056780	Cow vetch latent virus
0.00	57	0	F	2169567	Bacilladnaviridae
0.00	56	0	G	2169610	Protobacilladnavirus
0.00	42	42	S	2170142	Chaetoceros protobacilladnavirus 3
0.00	13	0	S	2170144	Marine protobacilladnavirus 1
0.00	13	13	S1	1379694	Bacillariodnavirus LDMD-2013
0.00	1	1	S	2170140	Chaetoceros protobacilladnavirus 1
0.00	1	0	G	2169609	Kieseladnavirus
0.00	1	0	S	2169964	Avon-Heathcote Estuary associated kieseladnavirus
0.00	1	1	S1	1941437	Avon-Heathcote estuary associated bacilladnavirus
0.00	45	0	F	1993640	Tolecusatellitidae
0.00	45	2	G	190729	Betasatellite
0.00	17	0	G1	2670808	unclassified Betasatellite
0.00	3	3	S	1925152	Vernonia crinkle betasatellite
0.00	3	3	S	315392	Tomato leaf curl virus-Pune-associated DNA beta
0.00	2	2	S	2203894	Tomato leaf curl Yunnan betasatellite
0.00	2	2	S	1231334	Tomato leaf curl Hajipur betasatellite
0.00	1	1	S	454128	Okra leaf curl Mali virus satellite DNA beta
0.00	1	1	S	447600	Mimosa yellow leaf curl virus satellite DNA beta
0.00	1	0	S	908009	Bhendi yellow vein India betasatellite
0.00	1	1	S1	908010	Bhendi yellow vein India betasatellite [India:Aurangabad:OY164:2006]
0.00	1	1	S	1175505	Ageratum leaf curl betasatellite
0.00	1	1	S	360580	Mesta yellow vein mosaic virus-associated DNA beta
0.00	1	1	S	337824	Sida leaf curl virus-associated DNA beta
0.00	1	1	S	1246849	Malvastrum yellow vein Chitwan betasatellite
0.00	5	5	S	2010331	Tomato leaf curl Bangalore betasatellite
0.00	4	4	S	1428189	Hedyotis yellow mosaic betasatellite
0.00	2	2	S	1476485	Andrographis yellow vein leaf curl betasatellite
0.00	1	1	S	635076	Ageratum leaf curl Cameroon betasatellite
0.00	1	1	S	575918	Tomato leaf curl Patna betasatellite
0.00	1	1	S	497865	Cardiospermum yellow leaf curl betasatellite
0.00	1	1	S	486898	Tomato leaf curl Bangalore virus-[Ban5] satellite DNA beta
0.00	1	1	S	447606	Alternanthera yellow vein betasatellite
0.00	1	0	S	447599	Papaya leaf curl China betasatellite
0.00	1	1	S1	1507984	Papaya leaf curl China betasatellite [China:Hainan:2014]
0.00	1	1	S	2010315	Chili leaf curl Sri Lanka betasatellite
0.00	1	1	S	2033721	Tomato yellow leaf curl Yunnan betasatellite
0.00	1	1	S	2040662	Tomato yellow leaf curl Shandong betasatellite
0.00	1	1	S	221054	Eupatorium yellow vein betasatellite
0.00	1	1	S	1418029	Siegesbeckia yellow vein betasatellite
0.00	1	1	S	2049892	Tomato leaf curl Malaysia betasatellite
0.00	1	1	S	220812	Tomato leaf curl betasatellite
0.00	1	1	S	219596	Tobacco curly shoot betasatellite
0.00	1	0	S	205323	Tobacco leaf curl betasatellite
0.00	1	1	S1	169691	Tobacco leaf curl disease associated sequence
0.00	45	0	F	10474	Fuselloviridae
0.00	26	1	G	10475	Alphafusellovirus
0.00	11	0	S	2032573	Sulfolobus spindle-shaped virus 9
0.00	11	11	S1	248496	Sulfolobus virus Kamchatka 1
0.00	8	8	S	459291	Sulfolobus spindle-shaped virus 5
0.00	4	4	S	693628	Sulfolobus spindle-shaped virus 7
0.00	1	1	S	244589	Sulfolobus spindle-shaped virus 1
0.00	1	0	S	2032563	Sulfolobus spindle-shaped virus 8
0.00	1	1	S1	256994	Sulfolobus virus Ragged Hills
0.00	16	0	G	1299307	Betafusellovirus
0.00	9	9	S	693627	Sulfolobus spindle-shaped virus 6
0.00	7	7	S	693629	Acidianus spindle-shaped virus 1
0.00	3	0	F1	693626	unclassified Fuselloviridae
0.00	3	3	S	1298531	Sulfolobales Mexican fusellovirus 1
0.00	39	0	F	573053	Ampullaviridae
0.00	39	0	G	573054	Ampullavirus
0.00	26	0	G1	1732172	unclassified Ampullavirus
0.00	15	15	S	1732174	Acidianus bottle-shaped virus 3
0.00	11	11	S	1732173	Acidianus bottle-shaped virus 2
0.00	13	13	S	437444	Acidianus bottle-shaped virus
0.00	39	0	F	10404	Hepadnaviridae
0.00	38	0	G	10405	Orthohepadnavirus
0.00	33	29	S	1508710	Roundleaf bat hepatitis B virus
0.00	4	4	S1	1508711	Horseshoe bat hepatitis B virus
0.00	2	2	S	2163996	Capuchin monkey hepatitis B virus
0.00	1	1	S	35269	Woodchuck hepatitis virus
0.00	1	1	S	68416	Woolly monkey hepatitis B virus
0.00	1	1	S	1508712	Tent-making bat hepatitis B virus
0.00	1	0	G	10437	Avihepadnavirus
0.00	1	1	S	1128118	Parrot hepatitis B virus
0.00	27	0	F	1458186	Alphasatellitidae
0.00	24	2	F1	283494	Geminialphasatellitinae
0.00	11	0	G	2169619	Colecusatellite
0.00	10	10	S	2169841	Cotton leaf curl Lucknow alphasatellite
0.00	1	1	S	1250303	Sunflower leaf curl Karnataka alphasatellite
0.00	8	1	F2	1231296	unclassified Begomovirus-associated alphasatellites
0.00	2	2	S	96892	Nanovirus-like particle
0.00	2	2	S	1755198	Parthenium leaf curl alphasatellite
0.00	1	1	S	1293961	Sida yellow vein China alphasatellite
0.00	1	1	S	538004	Tomato leaf curl Pakistan alphasatellite
0.00	1	1	S	1468597	Hibiscus leaf curl alphasatellite
0.00	2	0	G	2169618	Clecrusatellite
0.00	1	0	S	1949199	Euphorbia yellow mosaic alphasatellite
0.00	1	1	S1	666147	Euphorbia yellow mosaic virus associated DNA 1
0.00	1	1	S	2169828	Whitefly associated Guatemala alphasatellite 2
0.00	1	0	G	2169617	Ageyesisatellite
0.00	1	1	S	915293	Ageratum yellow vein Singapore alphasatellite
0.00	3	0	F1	1441744	Nanoalphasatellitinae
0.00	2	0	F2	2683341	unclassified Nanoalphasatellitinae
0.00	1	1	S	1453081	Faba bean necrotic yellows C11 alphasatellite
0.00	1	1	S	1455653	Milk vetch dwarf C2 alphasatellite
0.00	1	0	G	2169629	Milvetsatellite
0.00	1	0	S	2170027	Milk vetch dwarf alphasatellite 3
0.00	1	1	S1	1455652	Milk vetch dwarf C10 alphasatellite
0.00	27	0	F	1511858	Turriviridae
0.00	27	0	G	1511859	Alphaturrivirus
0.00	15	15	S	269145	Sulfolobus turreted icosahedral virus 1
0.00	12	12	S	754004	Sulfolobus turreted icosahedral virus 2
0.00	25	0	F	2022738	Tristromaviridae
0.00	25	0	G	2022739	Alphatristromavirus
0.00	23	23	S	10479	Thermoproteus tenax virus 1
0.00	2	2	S	1805492	Pyrobaculum filamentous virus 1
0.00	19	0	F	2169574	Smacoviridae
0.00	14	0	G	2169663	Porprismacovirus
0.00	5	0	G1	2496631	unclassified Porprismacovirus
0.00	3	3	S	2077298	Cattle blood-associated circovirus-like virus
0.00	1	1	S	1820159	Human feces smacovirus 3
0.00	1	1	S	2293284	Fly associated circular virus 4
0.00	2	0	S	2170118	Porcine associated porprismacovirus 2
0.00	2	2	S1	1328031	Porcine stool-associated circular virus 2
0.00	2	2	S	2170125	Porcine associated porprismacovirus 9
0.00	2	2	S	2170119	Porcine associated porprismacovirus 3
0.00	1	0	S	2170113	Human associated porprismacovirus 1
0.00	1	1	S1	1820158	Human feces smacovirus 2
0.00	1	1	S	2170114	Human associated porprismacovirus 2
0.00	1	1	S	2170121	Porcine associated porprismacovirus 5
0.00	4	1	G	2169662	Huchismacovirus
0.00	1	0	S	2169930	Bovine associated huchismacovirus 1
0.00	1	1	S1	1843749	Bovine faeces associated smacovirus 1
0.00	1	1	S	2169934	Human associated huchismacovirus 1
0.00	1	1	S	2169936	Human associated huchismacovirus 3
0.00	1	0	G	2169659	Cosmacovirus
0.00	1	0	S	2169852	Bovine associated cosmacovirus 1
0.00	1	1	S1	1843752	Bovine faeces associated smacovirus 4
0.00	16	0	F	1911603	Pleolipoviridae
0.00	10	1	G	1911604	Alphapleolipovirus
0.00	5	0	S	1987102	Halorubrum virus HRPV2
0.00	5	5	S1	1156719	Halorubrum pleomorphic virus 2
0.00	2	0	S	1987103	Halorubrum virus HRPV6
0.00	2	2	S1	1156721	Halorubrum pleomorphic virus 6
0.00	2	0	S	1987104	Haloarcula virus HHPV1
0.00	2	2	S1	710112	Haloarcula hispanica pleomorphic virus 1
0.00	5	0	G	1911605	Betapleolipovirus
0.00	4	0	S	1987108	Halogeometricum virus HGPV1
0.00	4	4	S1	1156722	Halogeometricum pleomorphic virus 1
0.00	1	0	S	1987107	Halorubrum virus HRPV3
0.00	1	1	S1	1156720	Halorubrum pleomorphic virus 3
0.00	1	0	G	1911606	Gammapleolipovirus
0.00	1	0	S	1987118	Haloarcula virus His2
0.00	1	1	S1	128710	His2 virus
0.00	11	0	F	1285587	Bidnaviridae
0.00	11	0	G	1285588	Bidensovirus
0.00	11	11	S	1285589	Bombyx mori bidensovirus
0.00	9	0	F	292638	Globuloviridae
0.00	9	0	G	564645	Globulovirus
0.00	7	7	S	292639	Thermoproteus tenax spherical virus 1
0.00	2	2	S	270161	Pyrobaculum spherical virus
0.00	8	0	F	2560062	Ovaliviridae
0.00	8	0	G	2560089	Alphaovalivirus
0.00	8	8	S	2056194	Sulfolobus ellipsoid virus 1
0.00	8	0	G	1232647	Dinodnavirus
0.00	8	8	S	650121	Heterocapsa circularisquama DNA virus 01
0.00	8	0	G	352476	Salterprovirus
0.00	8	8	S	128708	His 1 virus
0.00	6	0	F	2169572	Portogloboviridae
0.00	6	0	G	2169647	Alphaportoglobovirus
0.00	6	0	S	2169571	Sulfolobus alphaportoglobovirus 1
0.00	6	6	S1	1982658	Sulfolobus polyhedral virus 1
0.00	6	0	F	10472	Plasmaviridae
0.00	6	0	G	10473	Plasmavirus
0.00	6	6	S	46014	Acholeplasma virus L2
0.00	5	0	F	1511855	Spiraviridae
0.00	5	0	G	1511856	Alphaspiravirus
0.00	5	5	S	1157339	Aeropyrum coil-shaped virus
0.00	5	0	D1	12877	Satellites
0.00	4	0	D2	2609695	DNA satellites
0.00	3	3	S	1592212	Sewage-associated circular DNA molecule-3
0.00	1	0	D3	361688	Single stranded DNA satellites
0.00	1	1	S	1778570	Ctenophore-associated circular genome 1
0.00	1	0	D2	1250315	RNA satellites
0.00	1	0	D3	373507	Single stranded RNA satellites
0.00	1	0	D4	373508	Small linear single stranded RNA satellites
0.00	1	1	S	127441	Groundnut rosette virus satellite RNA
0.00	1	0	F	1232737	Clavaviridae
0.00	1	0	G	1232738	Clavavirus
0.00	1	1	S	700542	Aeropyrum pernix bacilliform virus 1
0.00	1	0	D1	186616	environmental samples
0.00	1	1	S	1379788	Boiling Springs Lake RNA-DNA hybrid virus
0.00	1	0	F	10659	Corticoviridae
0.00	1	0	G	10660	Corticovirus
0.00	1	1	S	10661	Pseudoalteromonas virus PM2
```
