## Supplementary material for "Metagenome-assembled genomes of phytoplankton communities across the Arctic Circle": Suppl. Data 2: NP4.phylum.bracken

```
name	taxonomy_id	taxonomy_lvl	kraken_assigned_reads	added_reads	new_est_reads	fraction_total_reads
Proteobacteria	1224	P	15337130	806085	16143215	0.39592
Cyanobacteria	1117	P	5807665	23917	5831582	0.14302
Actinobacteria	201174	P	5430391	49334	5479725	0.13439
Firmicutes	1239	P	1870863	527079	2397942	0.05881
Tenericutes	544448	P	184228	11694	195922	0.00481
Deinococcus-Thermus	1297	P	85895	301	86196	0.00211
Chloroflexi	200795	P	35630	529	36159	0.00089
Armatimonadetes	67819	P	5370	1090	6460	0.00016
Bacteroidetes	976	P	1712714	18108	1730822	0.04245
Chlorobi	1090	P	19441	59	19500	0.00048
Ignavibacteriae	1134404	P	7150	136	7286	0.00018
Balneolaeota	1936987	P	3097	182	3279	0.00008
Gemmatimonadetes	142182	P	20457	268	20725	0.00051
Fibrobacteres	65842	P	2341	0	2341	0.00006
Candidatus Cloacimonetes	456828	P	1732	0	1732	0.00004
candidate division Zixibacteria	1379697	P	835	0	835	0.00002
Planctomycetes	203682	P	339416	741	340157	0.00834
Verrucomicrobia	74201	P	68810	104	68914	0.00169
Chlamydiae	204428	P	19835	519	20354	0.00050
Kiritimatiellaeota	134625	P	3795	2003	5798	0.00014
Lentisphaerae	256845	P	2977	664	3641	0.00009
Fusobacteria	32066	P	102996	4918	107914	0.00265
Spirochaetes	203691	P	96807	5428	102235	0.00251
Acidobacteria	57723	P	31315	20	31335	0.00077
Thermotogae	200918	P	29918	7993	37911	0.00093
Aquificae	200783	P	15736	196	15932	0.00039
Deferribacteres	200930	P	11501	102	11603	0.00028
Nitrospirae	40117	P	10912	3067	13979	0.00034
Candidatus Saccharibacteria	95818	P	1771	62	1833	0.00004
Candidatus Gracilibacteria	363464	P	1660	3	1663	0.00004
Candidatus Bipolaricaulota	67810	P	1277	2834	4111	0.00010
Thermodesulfobacteria	200940	P	8221	232	8453	0.00021
Synergistetes	508458	P	7897	835	8732	0.00021
Dictyoglomi	68297	P	3962	4	3966	0.00010
Elusimicrobia	74152	P	3541	1	3542	0.00009
Calditrichaeota	1930617	P	2156	2	2158	0.00005
Caldiserica	67814	P	1171	0	1171	0.00003
Chrysiogenetes	200938	P	733	199	932	0.00002
Coprothermobacterota	2138240	P	509	105	614	0.00002
Ascomycota	4890	P	2347930	258361	2606291	0.06392
Basidiomycota	5204	P	166695	29533	196228	0.00481
Microsporidia	6029	P	4573	0	4573	0.00011
Chlorophyta	3041	P	981138	28905	1010043	0.02477
Apicomplexa	5794	P	843448	101748	945196	0.02318
Ciliophora	5878	P	1281	0	1281	0.00003
Bacillariophyta	2836	P	96243	685	96928	0.00238
Cercozoa	136419	P	4197	32	4229	0.00010
Euglenozoa	33682	P	577847	31603	609450	0.01495
Evosea	2605435	P	129786	4849	134635	0.00330
Rhodophyta	2763	P	24626	24055	48681	0.00119
Euryarchaeota	28890	P	352038	2219	354257	0.00869
Crenarchaeota	28889	P	44712	627	45339	0.00111
Thaumarchaeota	651137	P	43158	19	43177	0.00106
Candidatus Korarchaeota	51967	P	347	4565	4912	0.00012
Candidatus Micrarchaeota	1801631	P	399	1865170	1865569	0.04575
Negarnaviricota	2497569	P	2340	40006	42346	0.00104
```
