## Supplementary material for "Metagenome-assembled genomes of phytoplankton communities across the Arctic Circle": Suppl. Data 2: NP4_bracken.kreport2

```
100.00	40773599	0	R	1	root
99.90	40731252	0	R1	131567	cellular organisms
80.35	32760502	0	D	2	Bacteria
53.88	21968065	0	P	1224	Proteobacteria
19.55	7970607	0	C	1236	Gammaproteobacteria
13.49	5499827	0	C	28211	Alphaproteobacteria
4.47	1823791	0	C	28216	Betaproteobacteria
1.99	812625	0	P1	68525	delta/epsilon subdivisions
1.32	536511	0	C	28221	Deltaproteobacteria
0.68	276114	0	C	29547	Epsilonproteobacteria
0.06	25763	0	C	1553900	Oligoflexia
0.02	7991	0	C	1807140	Acidithiobacillia
0.00	1673	0	C	580370	Zetaproteobacteria
14.29	5825785	0	C	2008785	Hydrogenophilalia
20.13	8208951	0	D1	1783272	Terrabacteria group
13.44	5479725	0	P	201174	Actinobacteria
13.13	5355162	0	C	1760	Actinobacteria
0.11	44169	0	C	84998	Coriobacteriia
0.06	24016	0	C	84995	Rubrobacteria
0.06	22493	0	C	908620	Nitriliruptoria
0.04	16505	0	C	84992	Acidimicrobiia
0.04	17378	0	C	1497346	Thermoleophilia
5.88	2397942	0	P	1239	Firmicutes
3.90	1591389	0	C	91061	Bacilli
1.73	705633	0	C	186801	Clostridia
0.08	33100	0	C	909932	Negativicutes
0.10	40685	0	C	1737404	Tissierellia
0.05	20738	0	C	526524	Erysipelotrichia
0.02	6395	0	C	1676648	Limnochordia
0.48	195922	0	P	544448	Tenericutes
0.48	195922	0	C	31969	Mollicutes
0.21	86196	0	P	1297	Deinococcus-Thermus
0.21	86196	0	C	188787	Deinococci
0.09	36159	0	P	200795	Chloroflexi
0.02	7824	0	C	32061	Chloroflexia
0.02	6867	0	C	1382928	Ardenticatenia
0.01	4784	0	C	189775	Thermomicrobia
0.01	4400	0	C	292625	Anaerolineae
0.01	3726	0	C	2682225	Tepidiformia
0.01	4189	0	C	301297	Dehalococcoidia
0.01	2272	0	C	388447	Ktedonobacteria
0.01	2095	0	C	475962	Caldilineae
0.02	6693	0	D2	1798711	Cyanobacteria/Melainabacteria group
0.02	6693	0	P	1117	Cyanobacteria
0.02	6693	0	C	307596	Gloeobacteria
0.02	6312	0	P	67819	Armatimonadetes
0.01	4252	0	C	1663419	Fimbriimonadia
0.01	2060	0	C	1077257	Chthonomonadetes
4.91	2003112	0	D1	1783270	FCB group
4.32	1760888	0	D2	68336	Bacteroidetes/Chlorobi group
4.24	1730822	0	P	976	Bacteroidetes
3.01	1227197	0	C	117743	Flavobacteriia
0.43	174247	0	C	768503	Cytophagia
0.32	128918	0	C	200643	Bacteroidia
0.26	104181	0	C	117747	Sphingobacteriia
0.20	79971	0	C	1853228	Chitinophagia
0.04	16306	0	C	1937959	Saprospiria
0.05	19500	0	P	1090	Chlorobi
0.05	19500	0	C	191410	Chlorobia
0.03	10566	0	P	1134404	Ignavibacteriae
0.03	10566	0	C	795747	Ignavibacteria
0.54	221498	0	P	65842	Fibrobacteres
0.54	221498	0	C	204430	Fibrobacteria
0.05	20725	0	P	142182	Gemmatimonadetes
0.05	20725	0	C	219685	Gemmatimonadetes
0.55	222278	0	D1	1783257	PVC group
0.30	123568	0	P	203682	Planctomycetes
0.25	102952	0	C	203683	Planctomycetia
0.04	18262	0	C	666505	Phycisphaerae
0.01	2354	0	C	2517206	Candidatus Brocadiae
0.17	68914	0	P	74201	Verrucomicrobia
0.09	35439	0	C	414999	Opitutae
0.05	20710	0	C	203494	Verrucomicrobiae
0.03	12078	0	C	1955630	Methylacidiphilae
0.00	686	0	C	134549	Spartobacteria
0.05	20354	0	P	204428	Chlamydiae
0.05	20354	0	C	204429	Chlamydiia
0.01	5798	0	P	134625	Kiritimatiellaeota
0.01	5798	0	C	1921781	Kiritimatiellae
0.01	3641	0	P	256845	Lentisphaerae
0.01	3641	0	C	1313211	Lentisphaeria
0.26	107914	0	P	32066	Fusobacteria
0.26	107914	0	C	203490	Fusobacteriia
0.25	102235	0	P	203691	Spirochaetes
0.25	102235	0	C	203692	Spirochaetia
0.09	37911	0	P	200918	Thermotogae
0.09	37911	0	C	188708	Thermotogae
0.08	31335	0	P	57723	Acidobacteria
0.05	20228	0	C	204432	Acidobacteriia
0.02	9471	0	C	1813735	Vicinamibacteria
0.00	1636	0	C	1562566	Blastocatellia
0.04	15932	0	P	200783	Aquificae
0.04	15932	0	C	187857	Aquificae
0.03	11603	0	P	200930	Deferribacteres
0.03	11603	0	C	68337	Deferribacteres
0.03	10988	0	P	40117	Nitrospirae
0.03	10988	0	C	203693	Nitrospira
0.03	10600	0	D1	2323	unclassified Bacteria
0.03	10600	0	D2	1783234	Bacteria candidate phyla
0.03	10600	0	D3	95901	Candidatus Dependentiae
0.03	10600	0	C	2497643	Candidatus Babeliae
0.02	8732	0	P	508458	Synergistetes
0.02	8732	0	C	649775	Synergistia
0.02	8453	0	P	200940	Thermodesulfobacteria
0.02	8453	0	C	67799	Thermodesulfobacteria
0.01	3966	0	P	68297	Dictyoglomi
0.01	3966	0	C	203486	Dictyoglomia
0.01	3542	0	P	74152	Elusimicrobia
0.00	1924	0	C	447830	Endomicrobia
0.00	1617	0	C	641853	Elusimicrobia
0.01	2158	0	P	1930617	Calditrichaeota
0.01	2158	0	C	1962850	Calditrichae
0.00	1171	0	D1	2498710	Caldiserica/Cryosericota group
0.00	1171	0	P	67814	Caldiserica
0.00	1171	0	C	693071	Caldisericia
0.00	932	0	P	200938	Chrysiogenetes
0.00	932	0	C	118001	Chrysiogenetes
0.00	614	0	P	2138240	Coprothermobacterota
0.00	614	0	C	2138243	Coprothermobacteria
13.88	5657539	0	D	2759	Eukaryota
6.88	2807093	0	D1	33154	Opisthokonta
6.88	2807093	0	K	4751	Fungi
6.88	2807093	0	K1	451864	Dikarya
6.39	2606291	0	P	4890	Ascomycota
6.37	2596445	0	P1	716545	saccharomyceta
3.90	1590831	0	P2	147538	Pezizomycotina
3.90	1590831	0	P3	716546	leotiomyceta
3.53	1439557	0	P4	715989	sordariomyceta
3.03	1236472	1236472	C	147550	Sordariomycetes
0.50	203085	0	C	147548	Leotiomycetes
0.23	94219	94219	C	147545	Eurotiomycetes
0.14	57055	0	P4	715962	dothideomyceta
0.14	57055	57055	C	147541	Dothideomycetes
2.47	1005614	0	P2	147537	Saccharomycotina
2.47	1005614	0	C	4891	Saccharomycetes
0.02	9845	0	P1	451866	Taphrinomycotina
0.02	9845	0	C	147554	Schizosaccharomycetes
0.49	200801	0	P	5204	Basidiomycota
0.38	152912	0	P1	452284	Ustilaginomycotina
0.35	140943	0	C	5257	Ustilaginomycetes
0.03	11968	0	C	1538075	Malasseziomycetes
0.12	47888	0	P1	5302	Agaricomycotina
0.12	47888	0	C	155616	Tremellomycetes
4.06	1657086	0	D1	2698737	Sar
2.32	946477	0	D2	33630	Alveolata
2.32	945196	0	P	5794	Apicomplexa
1.72	702222	0	C	422676	Aconoidasida
0.60	242974	242974	C	1280412	Conoidasida
0.00	1281	0	P	5878	Ciliophora
0.00	1281	0	P1	431838	Intramacronucleata
0.00	1281	0	C	6020	Oligohymenophorea
1.51	613679	0	D2	543769	Rhizaria
1.51	613679	0	P	136419	Cercozoa
1.51	613679	0	C	29197	Chlorarachniophyceae
0.24	96928	0	D2	33634	Stramenopiles
0.24	96928	0	D3	2696291	Ochrophyta
0.24	96928	0	P	2836	Bacillariophyta
0.13	54775	54775	C	33836	Coscinodiscophyceae
0.10	42153	42153	C	33849	Bacillariophyceae
2.48	1010043	0	K	33090	Viridiplantae
2.48	1010043	0	P	3041	Chlorophyta
2.48	1010043	0	C	1035538	Mamiellophyceae
0.33	134635	0	D1	554915	Amoebozoa
0.33	134635	0	P	2605435	Evosea
0.33	134635	134635	C	142796	Eumycetozoa
0.07	27112	0	P	2763	Rhodophyta
0.07	27112	0	C	2797	Bangiophyceae
0.05	21568	0	C	3027	Cryptophyceae
5.67	2313210	0	D	2157	Archaea
4.80	1958989	0	D1	1783275	TACK group
4.69	1913650	0	P	651137	Thaumarchaeota
4.69	1913650	0	C	1643678	Nitrososphaeria
0.11	45339	0	P	28889	Crenarchaeota
0.11	45339	0	C	183924	Thermoprotei
0.87	354220	0	P	28890	Euryarchaeota
0.63	258169	0	P1	2290931	Stenosarchaea group
0.51	206329	0	C	183963	Halobacteria
0.13	51840	0	C	224756	Methanomicrobia
0.14	57250	0	P1	2283794	Methanomada group
0.07	29645	0	C	183925	Methanobacteria
0.07	27604	0	C	183939	Methanococci
0.05	20094	0	C	183968	Thermococci
0.03	13096	0	P1	2283796	Diaforarchaea group
0.03	13096	0	C	183967	Thermoplasmata
0.01	4495	0	C	183980	Archaeoglobi
0.00	1114	0	C	183988	Methanopyri
0.10	42346	0	D	10239	Viruses
0.10	42346	0	D1	2559587	Riboviria
0.10	42346	0	P	2497569	Negarnaviricota
0.10	40972	0	P1	2497570	Haploviricotina
0.01	2405	0	C	2497574	Monjiviricetes
0.00	61	0	C	2497573	Milneviricetes
0.00	8	0	C	2497572	Chunqiuviricetes
0.09	38498	0	C	2497575	Yunchangviricetes
0.00	1374	0	P1	2497571	Polyploviricotina
0.00	1274	0	C	2497576	Ellioviricetes
0.00	100	0	C	2497577	Insthoviricetes
```
