## Supplementary material for "Metagenome-assembled genomes of phytoplankton communities across the Arctic Circle": Suppl. Data 2: NP5.class.bracken

```
name	taxonomy_id	taxonomy_lvl	kraken_assigned_reads	added_reads	new_est_reads	fraction_total_reads
Gammaproteobacteria	1236	C	5581814	686829	6268643	0.22357
Alphaproteobacteria	28211	C	3054136	57410	3111546	0.11097
Betaproteobacteria	28216	C	1246009	99859	1345868	0.04800
Deltaproteobacteria	28221	C	404626	3181	407807	0.01454
Epsilonproteobacteria	29547	C	188126	8340	196466	0.00701
Oligoflexia	1553900	C	17001	22	17023	0.00061
Acidithiobacillia	1807140	C	3914	1896	5810	0.00021
Zetaproteobacteria	580370	C	1116	5	1121	0.00004
Hydrogenophilalia	2008785	C	629	52	681	0.00002
Actinobacteria	1760	C	3795828	39601	3835429	0.13679
Coriobacteriia	84998	C	30088	2420	32508	0.00116
Nitriliruptoria	908620	C	19980	73	20053	0.00072
Rubrobacteria	84995	C	16883	124	17007	0.00061
Acidimicrobiia	84992	C	10285	26	10311	0.00037
Thermoleophilia	1497346	C	8836	2271172	2280008	0.08131
Gloeobacteria	307596	C	4221	1456	5677	0.00020
Bacilli	91061	C	844603	361397	1206000	0.04301
Clostridia	186801	C	513615	33692	547307	0.01952
Negativicutes	909932	C	24164	800	24964	0.00089
Tissierellia	1737404	C	22928	5667	28595	0.00102
Erysipelotrichia	526524	C	11602	3048	14650	0.00052
Limnochordia	1676648	C	2914	2146	5060	0.00018
Mollicutes	31969	C	132290	13933	146223	0.00521
Deinococci	188787	C	68540	212	68752	0.00245
Chloroflexia	32061	C	6453	343	6796	0.00024
Ardenticatenia	1382928	C	5274	3	5277	0.00019
Anaerolineae	292625	C	4565	0	4565	0.00016
Thermomicrobia	189775	C	3787	0	3787	0.00014
Dehalococcoidia	301297	C	3000	317	3317	0.00012
Tepidiformia	2682225	C	2875	15	2890	0.00010
Ktedonobacteria	388447	C	1535	56	1591	0.00006
Caldilineae	475962	C	1476	147	1623	0.00006
Fimbriimonadia	1663419	C	1739	1399	3138	0.00011
Chthonomonadetes	1077257	C	631	933	1564	0.00006
Flavobacteriia	117743	C	1110644	31630	1142274	0.04074
Cytophagia	768503	C	144685	1354	146039	0.00521
Bacteroidia	200643	C	103741	5475	109216	0.00390
Sphingobacteriia	117747	C	78531	6179	84710	0.00302
Chitinophagia	1853228	C	54765	380	55145	0.00197
Saprospiria	1937959	C	19165	16582	35747	0.00127
Chlorobia	191410	C	15823	34	15857	0.00057
Ignavibacteria	795747	C	4762	2694	7456	0.00027
Gemmatimonadetes	219685	C	14345	164	14509	0.00052
Fibrobacteria	204430	C	3197	147939	151136	0.00539
Planctomycetia	203683	C	67510	1365	68875	0.00246
Phycisphaerae	666505	C	11801	470	12271	0.00044
Candidatus Brocadiae	2517206	C	1908	0	1908	0.00007
Opitutae	414999	C	25448	113	25561	0.00091
Verrucomicrobiae	203494	C	14605	38	14643	0.00052
Methylacidiphilae	1955630	C	4796	3692	8488	0.00030
Spartobacteria	134549	C	305	0	305	0.00001
Chlamydiia	204429	C	15562	338	15900	0.00057
Kiritimatiellae	1921781	C	1529	2172	3701	0.00013
Lentisphaeria	1313211	C	2130	397	2527	0.00009
Fusobacteriia	203490	C	74625	4538	79163	0.00282
Spirochaetia	203692	C	72758	3528	76286	0.00272
Acidobacteriia	204432	C	15632	2	15634	0.00056
Vicinamibacteria	1813735	C	6760	6	6766	0.00024
Blastocatellia	1562566	C	1167	14	1181	0.00004
Thermotogae	188708	C	21764	4814	26578	0.00095
Aquificae	187857	C	9958	108	10066	0.00036
Candidatus Babeliae	2497643	C	1432	6690	8122	0.00029
Deferribacteres	68337	C	7883	57	7940	0.00028
Nitrospira	203693	C	7861	42	7903	0.00028
Synergistia	649775	C	5961	523	6484	0.00023
Thermodesulfobacteria	67799	C	5282	114	5396	0.00019
Endomicrobia	447830	C	1200	330	1530	0.00005
Elusimicrobia	641853	C	725	489	1214	0.00004
Dictyoglomia	203486	C	2640	3	2643	0.00009
Calditrichae	1962850	C	1744	1	1745	0.00006
Caldisericia	693071	C	779	0	779	0.00003
Chrysiogenetes	118001	C	687	156	843	0.00003
Coprothermobacteria	2138243	C	312	54	366	0.00001
Sordariomycetes	147550	C	1305018	117078	1422096	0.05072
Leotiomycetes	147548	C	230558	2140	232698	0.00830
Eurotiomycetes	147545	C	101955	8303	110258	0.00393
Dothideomycetes	147541	C	61145	2067	63212	0.00225
Saccharomycetes	4891	C	897714	261438	1159152	0.04134
Schizosaccharomycetes	147554	C	9054	715	9769	0.00035
Ustilaginomycetes	5257	C	117032	18803	135835	0.00484
Malasseziomycetes	1538075	C	10194	1781	11975	0.00043
Tremellomycetes	155616	C	31082	16102	47184	0.00168
Aconoidasida	422676	C	644861	79847	724708	0.02585
Conoidasida	1280412	C	204508	49735	254243	0.00907
Oligohymenophorea	6020	C	1686	0	1686	0.00006
Coscinodiscophyceae	33836	C	86322	3161	89483	0.00319
Bacillariophyceae	33849	C	54612	1295	55907	0.00199
Chlorarachniophyceae	29197	C	5109	608516	613625	0.02188
Mamiellophyceae	1035538	C	415221	11900	427121	0.01523
Eumycetozoa	142796	C	136095	5508	141603	0.00505
Bangiophyceae	2797	C	21844	2577	24421	0.00087
Cryptophyceae	3027	C	18298	8683	26981	0.00096
Halobacteria	183963	C	153807	979	154786	0.00552
Methanomicrobia	224756	C	40452	234	40686	0.00145
Methanobacteria	183925	C	21149	748	21897	0.00078
Methanococci	183939	C	18016	656	18672	0.00067
Thermococci	183968	C	15229	0	15229	0.00054
Thermoplasmata	183967	C	7067	876	7943	0.00028
Archaeoglobi	183980	C	3172	15	3187	0.00011
Methanopyri	183988	C	850	88	938	0.00003
Thermoprotei	183924	C	35491	374	35865	0.00128
Nitrososphaeria	1643678	C	18475	312378	330853	0.01180
Ellioviricetes	2497576	C	1031	0	1031	0.00004
Insthoviricetes	2497577	C	61	0	61	0.00000
Monjiviricetes	2497574	C	879	439	1318	0.00005
Milneviricetes	2497573	C	15	0	15	0.00000
Chunqiuviricetes	2497572	C	5	0	5	0.00000
Yunchangviricetes	2497575	C	2	45859	45861	0.00164
```
