## Supplementary material for "Metagenome-assembled genomes of phytoplankton communities across the Arctic Circle": Suppl. Data 2: NP5.kreport2

```
83.49	141830386	141830386	U	0	unclassified
16.51	28040548	65261	R	1	root
16.27	27632158	613331	R1	131567	cellular organisms
12.62	21434523	690362	D	2	Bacteria
6.30	10709429	210366	P	1224	Proteobacteria
3.29	5581814	108697	C	1236	Gammaproteobacteria
1.90	3232001	6447	O	135622	Alteromonadales
1.76	2991467	9006	F	72275	Alteromonadaceae
1.33	2259091	246300	G	226	Alteromonas
0.78	1325471	1093381	S	28108	Alteromonas macleodii
0.04	69956	69956	S1	1004788	Alteromonas macleodii str. 'English Channel 673'
0.04	68325	68325	S1	1004787	Alteromonas macleodii str. 'Balearic Sea AD45'
0.03	52839	52839	S1	529120	Alteromonas macleodii ATCC 27126
0.02	40970	40970	S1	1004785	Alteromonas macleodii str. 'Black Sea 11'
0.24	405272	405272	S	715451	Alteromonas naphthalenivorans
0.10	172712	3386	G1	2614992	unclassified Alteromonas
0.09	149022	149022	S	2358187	Alteromonas sp. 76-1
0.00	6149	6149	S	1714845	Alteromonas sp. BL110
0.00	4348	4348	S	1777491	Alteromonas sp. Mac1
0.00	3245	3245	S	2058133	Alteromonas sp. MB-3u-76
0.00	2858	2858	S	1917158	Alteromonas sp. RW2A1
0.00	1948	1948	S	2652380	Alteromonas sp. I4
0.00	1756	1756	S	2267264	Alteromonas sp. RKMC-009
0.03	43482	43319	S	233316	Alteromonas stellipolaris
0.00	163	163	S1	1160720	Alteromonas stellipolaris LMG 21856
0.02	40684	28388	S	314275	Alteromonas mediterranea
0.00	4719	4719	S1	1300253	Alteromonas mediterranea 615
0.00	3374	3374	S1	1300256	Alteromonas mediterranea U7
0.00	2494	2494	S1	1300254	Alteromonas mediterranea MED64
0.00	1686	1686	S1	1774373	Alteromonas mediterranea DE
0.00	16	16	S1	1300259	Alteromonas mediterranea UM4b
0.00	4	4	S1	1300258	Alteromonas mediterranea UM7
0.00	3	3	S1	1004786	Alteromonas mediterranea DE1
0.01	13933	13933	S	287094	Alteromonas addita
0.01	11237	11237	S	589873	Alteromonas australica
0.36	609668	38	G	1621534	Paraglaciecola
0.35	602855	3	G1	2685791	unclassified Paraglaciecola
0.35	600750	600750	S	2686359	Paraglaciecola sp. L1A13
0.00	2102	2102	S	2686358	Paraglaciecola sp. L3A3
0.00	4676	0	S	326544	Paraglaciecola psychrophila
0.00	4676	4676	S1	1129794	Paraglaciecola psychrophila 170
0.00	2099	2099	S	197222	Paraglaciecola mesophila
0.03	54623	3781	G	2742	Marinobacter
0.02	27904	27904	S	1420917	Marinobacter salarius
0.01	14416	2306	G1	83889	unclassified Marinobacter
0.00	2505	2505	S	1671721	Marinobacter sp. CP1
0.00	1838	1838	S	1415568	Marinobacter sp. LV10R510-11A
0.00	1825	1825	S	2304594	Marinobacter sp. Arc7-DN-1
0.00	1706	1706	S	2488665	Marinobacter sp. NP-4(2019)
0.00	1531	1531	S	1749259	Marinobacter sp. LQ44
0.00	1066	1066	S	2547598	Marinobacter sp. JH2
0.00	1046	1046	S	1761794	Marinobacter sp. es.042
0.00	590	590	S	490759	Marinobacter sp. BSs20148
0.00	3	3	S	2587869	Marinobacter sp. THAF197a
0.00	3857	675	S	2743	Marinobacter hydrocarbonoclasticus
0.00	2574	2574	S1	351348	Marinobacter hydrocarbonoclasticus VT8
0.00	608	608	S1	1163748	Marinobacter hydrocarbonoclasticus ATCC 49840
0.00	1589	1589	S	2603215	Marinobacter fonticola
0.00	1338	1338	S	1420916	Marinobacter similis
0.00	1077	1077	S	1874317	Marinobacter salinus
0.00	661	661	S	330734	Marinobacter psychrophilus
0.02	32406	5	G	89404	Glaciecola
0.02	30727	0	G1	2618684	unclassified Glaciecola
0.02	28779	28779	S	983545	Glaciecola sp. 4H-3-7+YE-5
0.00	1948	1948	S	2489595	Glaciecola sp. THG-3.7
0.00	1674	0	S	300231	Glaciecola nitratireducens
0.00	1674	1674	S1	1085623	Glaciecola nitratireducens FR1064
0.01	14852	213	G	288793	Salinimonas
0.01	12047	12047	S	2303538	Salinimonas sediminis
0.00	1561	0	G1	2645119	unclassified Salinimonas
0.00	1561	1561	S	2572577	Salinimonas sp. KX18D6
0.00	1031	1031	S	914153	Salinimonas lutimaris
0.00	7024	1	G	1172191	Catenovulum
0.00	5263	5263	S	1740262	Catenovulum sediminis
0.00	1760	0	G1	2638362	unclassified Catenovulum
0.00	1760	1760	S	2172099	Catenovulum sp. CCB-QB4
0.00	1365	0	G	2650549	Hydrocarboniclastica
0.00	1365	1365	S	2259620	Hydrocarboniclastica marina
0.00	1338	0	G	1751872	Lacimicrobium
0.00	1338	1338	S	1526571	Lacimicrobium alkaliphilum
0.00	1245	0	G	261825	Agarivorans
0.00	1245	1245	S	680279	Agarivorans gilvus
0.00	849	0	G	2661818	Saliniradius
0.00	849	849	S	2183582	Saliniradius amylolyticus
0.06	107589	0	F	267888	Pseudoalteromonadaceae
0.06	107589	22182	G	53246	Pseudoalteromonas
0.02	28745	1313	G1	194690	unclassified Pseudoalteromonas
0.01	11695	11695	S	1390185	Pseudoalteromonas sp. DL-6
0.00	5000	5000	S	234831	Pseudoalteromonas sp. SM9913
0.00	2897	2897	S	2490635	Pseudoalteromonas sp. Xi13
0.00	1657	1657	S	2583375	Pseudoalteromonas sp. 16-SW-7
0.00	1431	1431	S	116092	Pseudoalteromonas sp. A25
0.00	1156	1156	S	1514074	Pseudoalteromonas sp. NC201
0.00	995	995	S	1709477	Pseudoalteromonas sp. R3
0.00	876	876	S	1761891	Pseudoalteromonas sp. 13-15
0.00	801	801	S	1720343	Pseudoalteromonas sp. 1_2015MBL_MicDiv
0.00	553	553	S	283699	Pseudoalteromonas sp. Bsw20308
0.00	371	371	S	2587843	Pseudoalteromonas sp. THAF3
0.00	6383	3324	S	176102	Pseudoalteromonas agarivorans
0.00	3059	3059	S1	1312369	Pseudoalteromonas agarivorans DSM 14585
0.00	6236	6236	S	152297	Pseudoalteromonas issachenkonii
0.00	6101	6101	S	621376	Pseudoalteromonas donghaensis
0.00	5835	2452	S	298657	Pseudoalteromonas spongiae
0.00	3383	3383	S1	1117319	Pseudoalteromonas spongiae UST010723-006
0.00	4214	4214	S	43659	Pseudoalteromonas tetraodonis
0.00	3858	3858	S	43657	Pseudoalteromonas luteoviolacea
0.00	3767	1581	S	288	Pseudoalteromonas atlantica
0.00	2186	2186	S1	342610	Pseudoalteromonas atlantica T6c
0.00	2559	2559	S	161398	Pseudoalteromonas phenolica
0.00	2287	2287	S	1348114	Pseudoalteromonas piratica
0.00	2198	2198	S	314281	Pseudoalteromonas tunicata
0.00	1973	1973	S	43662	Pseudoalteromonas piscicida
0.00	1702	1698	S	227	Pseudoalteromonas carrageenovora
0.00	4	4	S1	1314868	Pseudoalteromonas carrageenovora IAM 12662
0.00	1533	0	S	28107	Pseudoalteromonas espejiana
0.00	1533	1533	S1	1314869	Pseudoalteromonas espejiana DSM 9414
0.00	1507	1507	S	28109	Pseudoalteromonas nigrifaciens
0.00	1486	0	S	394751	Pseudoalteromonas arctica
0.00	1486	1486	S1	1117313	Pseudoalteromonas arctica A 37-1-2
0.00	1479	1479	S	247523	Pseudoalteromonas aliena
0.00	1066	1066	S	43658	Pseudoalteromonas rubra
0.00	891	0	S	166935	Pseudoalteromonas translucida
0.00	891	891	S1	1315283	Pseudoalteromonas translucida KMM 520
0.00	879	879	S	267375	Pseudoalteromonas marina
0.00	384	384	S	151081	Pseudoalteromonas ruthenica
0.00	324	0	S	228	Pseudoalteromonas haloplanktis
0.00	324	324	S1	326442	Pseudoalteromonas haloplanktis TAC125
0.03	59423	207	F	267890	Shewanellaceae
0.03	55627	5289	G	22	Shewanella
0.01	12276	1108	G1	196818	unclassified Shewanella
0.00	1941	1941	S	2487742	Shewanella sp. M2
0.00	1177	1177	S	2590015	Shewanella sp. SNU WT4
0.00	1148	1148	S	2059264	Shewanella sp. Pdp11
0.00	1124	1124	S	1965282	Shewanella sp. TH2012
0.00	1119	1119	S	2593655	Shewanella sp. YLB-06
0.00	1107	1107	S	94122	Shewanella sp. ANA-3
0.00	885	885	S	1930557	Shewanella sp. FDAARGOS_354
0.00	788	788	S	2029986	Shewanella sp. WE21
0.00	635	635	S	2588449	Shewanella sp. SM1901
0.00	484	484	S	2575361	Shewanella sp. MEBiC00475
0.00	402	402	S	60481	Shewanella sp. MR-7
0.00	190	190	S	351745	Shewanella sp. W3-18-1
0.00	168	168	S	60480	Shewanella sp. MR-4
0.00	3686	2670	S	62322	Shewanella baltica
0.00	710	710	S1	407976	Shewanella baltica OS223
0.00	191	191	S1	402882	Shewanella baltica OS185
0.00	30	30	S1	693970	Shewanella baltica OS117
0.00	27	27	S1	693974	Shewanella baltica BA175
0.00	23	23	S1	399599	Shewanella baltica OS195
0.00	23	23	S1	693971	Shewanella baltica OS183
0.00	7	7	S1	325240	Shewanella baltica OS155
0.00	5	5	S1	693973	Shewanella baltica OS678
0.00	3286	3286	S	225848	Shewanella psychrophila
0.00	3066	0	S	60217	Shewanella violacea
0.00	3066	3066	S1	637905	Shewanella violacea DSS12
0.00	2479	2479	S	238836	Shewanella donghaensis
0.00	2297	1890	S	24	Shewanella putrefaciens
0.00	407	407	S1	399804	Shewanella putrefaciens 200
0.00	2093	2093	S	2520507	Shewanella maritima
0.00	1880	1880	S	38313	Shewanella algae
0.00	1802	1802	S	93973	Shewanella japonica
0.00	1675	1675	S	150120	Shewanella livingstonensis
0.00	1640	0	S	271098	Shewanella halifaxensis
0.00	1640	1640	S1	458817	Shewanella halifaxensis HAW-EB4
0.00	1476	0	S	359303	Shewanella loihica
0.00	1476	1476	S1	323850	Shewanella loihica PV-4
0.00	1454	1454	S	43661	Shewanella benthica
0.00	1422	0	S	60961	Shewanella woodyi
0.00	1422	1422	S1	392500	Shewanella woodyi ATCC 51908
0.00	1306	0	S	404011	Shewanella piezotolerans
0.00	1306	1306	S1	225849	Shewanella piezotolerans WP3
0.00	1212	0	S	192073	Shewanella denitrificans
0.00	1212	1212	S1	318161	Shewanella denitrificans OS217
0.00	1193	0	S	56812	Shewanella frigidimarina
0.00	1193	1193	S1	318167	Shewanella frigidimarina NCIMB 400
0.00	1186	0	S	271097	Shewanella sediminis
0.00	1186	1186	S1	425104	Shewanella sediminis HAW-EB3
0.00	1136	1136	S	260364	Shewanella marisflavi
0.00	1105	0	S	60478	Shewanella amazonensis
0.00	1105	1105	S1	326297	Shewanella amazonensis SB2B
0.00	1057	0	S	70864	Shewanella pealeana
0.00	1057	1057	S1	398579	Shewanella pealeana ATCC 700345
0.00	815	0	S	70863	Shewanella oneidensis
0.00	815	815	S1	211586	Shewanella oneidensis MR-1
0.00	445	445	S	256839	Shewanella decolorationis
0.00	351	351	S	2018305	Shewanella bicestrii
0.00	3589	32	G	2547964	Parashewanella
0.00	2006	2006	S	342950	Parashewanella spongiae
0.00	1551	0	G1	2619907	unclassified Parashewanella
0.00	1551	1551	S	2547970	Parashewanella sp. MEBiC05444
0.02	42022	292	F	267889	Colwelliaceae
0.02	34983	949	G	28228	Colwellia
0.02	28311	306	G1	196834	unclassified Colwellia
0.01	13681	13681	S	1816218	Colwellia sp. PAMC 20917
0.00	3499	3499	S	2689569	Colwellia sp. 20A7
0.00	2946	2946	S	2497879	Colwellia sp. Arc7-635
0.00	2904	2904	S	1816219	Colwellia sp. PAMC 21821
0.00	2513	2513	S	2161872	Colwellia sp. Arc7-D
0.00	2462	2462	S	58049	Colwellia sp. MT41
0.00	3451	0	S	28229	Colwellia psychrerythraea
0.00	3451	3451	S1	167879	Colwellia psychrerythraea 34H
0.00	2272	2272	S	1967665	Colwellia beringensis
0.00	4653	60	G	1518149	Thalassotalea
0.00	2534	7	G1	2614972	unclassified Thalassotalea
0.00	1466	1466	S	2552945	Thalassotalea sp. HSM 43
0.00	1061	1061	S	2594005	Thalassotalea sp. PS06
0.00	2059	2059	S	1763536	Thalassotalea crassostreae
0.00	2094	0	G	1407056	Litorilituus
0.00	2094	2094	S	718192	Litorilituus sediminis
0.01	12724	4	F	267893	Idiomarinaceae
0.01	11964	990	G	135575	Idiomarina
0.00	4837	4837	S	135577	Idiomarina loihiensis
0.00	3074	47	G1	2614829	unclassified Idiomarina
0.00	2112	2112	S	2055892	Idiomarina sp. X4
0.00	915	915	S	2100422	Idiomarina sp. OT37-5b
0.00	2278	2278	S	1096243	Idiomarina piscisalsi
0.00	785	785	S	1940690	Idiomarina andamanensis
0.00	756	0	F1	946227	unclassified Idiomarinaceae
0.00	756	756	S	1298881	Idiomarinaceae bacterium HL-53
0.00	6163	0	F	267891	Moritellaceae
0.00	6163	203	G	58050	Moritella
0.00	2848	2848	S	80854	Moritella viscosa
0.00	1717	0	S	90736	Moritella marina
0.00	1717	1717	S1	1202962	Moritella marina ATCC 15381
0.00	1395	1395	S	69539	Moritella yayanosii
0.00	4029	0	F	267894	Psychromonadaceae
0.00	4029	6	G	67572	Psychromonas
0.00	2436	0	S	357794	Psychromonas ingrahamii
0.00	2436	2436	S1	357804	Psychromonas ingrahamii 37
0.00	1587	0	G1	2614957	unclassified Psychromonas
0.00	1587	1587	S	314282	Psychromonas sp. CNPT3
0.00	2137	0	F	267892	Ferrimonadaceae
0.00	2137	0	G	44011	Ferrimonas
0.00	2137	0	S	44012	Ferrimonas balearica
0.00	2137	2137	S1	550540	Ferrimonas balearica DSM 9799
0.37	625459	974	O	72274	Pseudomonadales
0.29	492405	3245	F	135621	Pseudomonadaceae
0.28	477749	84976	G	286	Pseudomonas
0.06	96901	11986	G1	2583993	unclassified Pseudomonas
0.01	11815	11815	S	143813	Pseudomonas sp. LAB-08
0.00	3365	3365	S	658629	Pseudomonas sp. CMR12a
0.00	3113	3113	S	2320867	Pseudomonas sp. K2W31S-8
0.00	2070	2070	S	2653853	Pseudomonas sp. SCB32
0.00	2002	2002	S	1294143	Pseudomonas sp. ATCC 13867
0.00	1941	1941	S	1931241	Pseudomonas sp. S-6-2
0.00	1939	1939	S	2604832	Pseudomonas sp. PE08
0.00	1938	1938	S	2320270	Pseudomonas sp. DG56-2
0.00	1936	1936	S	1283291	Pseudomonas sp. URMO17WK12:I11
0.00	1923	1923	S	1930532	Pseudomonas sp. CC6-YY-74
0.00	1715	1715	S	1755504	Pseudomonas sp. DY-1
0.00	1674	1674	S	1028989	Pseudomonas sp. StFLB209
0.00	1607	1607	S	658630	Pseudomonas sp. CMR5c
0.00	1587	1587	S	1856685	Pseudomonas sp. TCU-HL1
0.00	1520	1520	S	118613	Pseudomonas sp. B10
0.00	1518	1518	S	1611770	Pseudomonas sp. MRSN12121
0.00	1437	1437	S	1981174	Pseudomonas sp. M30-35
0.00	1391	1391	S	2498848	Pseudomonas sp. MPC6
0.00	1303	1303	S	1881017	Pseudomonas sp. 7SR1
0.00	1268	1268	S	2054919	Pseudomonas sp. S09G 359
0.00	1262	1262	S	1573704	Pseudomonas sp. R32
0.00	1241	1241	S	2587597	Pseudomonas sp. SWI7
0.00	1220	1220	S	2518644	Pseudomonas sp. SNU WT1
0.00	1170	1170	S	2054914	Pseudomonas sp. 02C 26
0.00	1133	1133	S	2604941	Pseudomonas sp. C27(2019)
0.00	1113	1113	S	1736226	Pseudomonas sp. Leaf58
0.00	1064	1064	S	2073078	Pseudomonas sp. DTU12.3
0.00	1011	1011	S	2201356	Pseudomonas sp. 31-12
0.00	989	989	S	2049589	Pseudomonas sp. HLS-6
0.00	943	943	S	2654238	Pseudomonas sp. DTU12.1
0.00	934	934	S	2505979	Pseudomonas sp. 11K1
0.00	923	923	S	1573719	Pseudomonas sp. S35
0.00	908	908	S	2126069	Pseudomonas sp. LBUM920
0.00	865	865	S	2052956	Pseudomonas sp. ACM7
0.00	855	855	S	1573712	Pseudomonas sp. R84
0.00	854	854	S	1898684	Pseudomonas sp. LPH1
0.00	848	848	S	2597770	Pseudomonas sp. BJP69
0.00	846	846	S	1573711	Pseudomonas sp. R76
0.00	818	818	S	1649877	Pseudomonas sp. CCOS 191
0.00	816	816	S	2219057	Pseudomonas sp. LG1E9
0.00	798	798	S	1500686	Pseudomonas sp. Os17
0.00	774	774	S	1207075	Pseudomonas sp. UW4
0.00	773	773	S	658644	Pseudomonas sp. R5-89-07
0.00	764	764	S	2213226	Pseudomonas sp. QZS01
0.00	690	690	S	1573718	Pseudomonas sp. S34
0.00	645	645	S	2590776	Pseudomonas sp. NIBRBAC000502773
0.00	633	633	S	2025658	Pseudomonas sp. NS1(2017)
0.00	586	586	S	1855380	Pseudomonas sp. Z003-0.4C(8344-21)
0.00	549	549	S	2213057	Pseudomonas sp. R2A2
0.00	536	536	S	1534110	Pseudomonas sp. DR 5-09
0.00	523	523	S	1702250	Pseudomonas sp. IB20
0.00	514	514	S	1173280	Pseudomonas sp. R2-60-08W
0.00	504	504	S	2018067	Pseudomonas sp. FDAARGOS_380
0.00	463	463	S	2054915	Pseudomonas sp. 09C 129
0.00	439	439	S	2587845	Pseudomonas sp. THAF7b
0.00	434	434	S	658643	Pseudomonas sp. R4-35-07
0.00	417	417	S	1259844	Pseudomonas sp. FGI182
0.00	389	389	S	2479392	Pseudomonas sp. LTJR-52
0.00	384	384	S	253237	Pseudomonas sp. phDV1
0.00	374	374	S	1636610	Pseudomonas sp. PONIH3
0.00	361	361	S	1827300	Pseudomonas sp. MYb193
0.00	353	353	S	2605424	Pseudomonas sp. J380
0.00	348	348	S	2559074	Pseudomonas sp. S150
0.00	344	344	S	1886807	Pseudomonas sp. TMW 2.1634
0.00	323	323	S	2083054	Pseudomonas sp. LG1D9
0.00	322	322	S	1500687	Pseudomonas sp. St29
0.00	263	263	S	2067572	Pseudomonas sp. NC02
0.00	260	260	S	1173283	Pseudomonas sp. R3-18-08
0.00	247	247	S	1173273	Pseudomonas sp. R2-37-08W
0.00	245	245	S	2005388	Pseudomonas sp. RU47
0.00	240	240	S	1415630	Pseudomonas sp. TKP
0.00	230	230	S	1338689	Pseudomonas sp. JY-Q
0.00	219	219	S	2069256	Pseudomonas sp. XWY-1
0.00	213	213	S	1573720	Pseudomonas sp. S49
0.00	207	207	S	1354732	Pseudomonas sp. S58
0.00	198	198	S	2083055	Pseudomonas sp. LH1G9
0.00	191	191	S	1659194	Pseudomonas sp. GR 6-02
0.00	186	186	S	2169583	Pseudomonas sp. SXM-1
0.00	179	179	S	676210	Pseudomonas sp. ATCC 43928
0.00	179	179	S	2045200	Pseudomonas sp. s211(2017)
0.00	168	168	S	1855331	Pseudomonas sp. A214
0.00	154	154	S	1173288	Pseudomonas sp. R4-39-08
0.00	153	153	S	1173284	Pseudomonas sp. R3-52-08
0.00	139	139	S	2664899	Pseudomonas sp. CFSAN084952
0.00	138	138	S	2083052	Pseudomonas sp. SWI36
0.00	131	131	S	69328	Pseudomonas sp. VLB120
0.00	127	127	S	658642	Pseudomonas sp. R4-34-07
0.00	112	112	S	2609418	Pseudomonas sp. KUIN-1
0.00	106	106	S	2083053	Pseudomonas sp. SWI44
0.00	106	106	S	2083051	Pseudomonas sp. SWI6
0.00	88	88	S	658632	Pseudomonas sp. R11-23-07
0.00	85	85	S	1173270	Pseudomonas sp. R1-43-08
0.00	69	69	S	2479393	Pseudomonas sp. LTGT-11-2Z
0.00	67	67	S	1978467	Pseudomonas sp. AK6U
0.00	50	50	S	658641	Pseudomonas sp. R2-7-07
0.00	27	27	S	1495331	Pseudomonas sp. WCS374
0.00	11	11	S	2578115	Pseudomonas sp. KBS0802
0.00	10	10	S	1761895	Pseudomonas sp. bs2935
0.00	2	2	S	2578110	Pseudomonas sp. KBS0707
0.03	51876	2463	G1	136843	Pseudomonas fluorescens group
0.01	21203	16046	S	294	Pseudomonas fluorescens
0.00	1073	1073	S1	1038922	Pseudomonas fluorescens Q2-87
0.00	1025	1025	S1	1221522	Pseudomonas fluorescens NCIMB 11764
0.00	992	992	S1	746360	Pseudomonas fluorescens WH6
0.00	902	902	S1	216595	Pseudomonas fluorescens SBW25
0.00	668	668	S1	743713	Pseudomonas fluorescens R124
0.00	370	370	S1	205922	Pseudomonas fluorescens Pf0-1
0.00	110	110	S1	1037911	Pseudomonas fluorescens A506
0.00	13	13	S1	1038923	Pseudomonas fluorescens Q8r1-96
0.00	4	4	S1	1114970	Pseudomonas fluorescens F113
0.00	4230	4230	S	76758	Pseudomonas orientalis
0.00	4166	3866	S	380021	Pseudomonas protegens
0.00	198	198	S1	1420599	Pseudomonas protegens Cab57
0.00	101	101	S1	1124983	Pseudomonas protegens CHA0
0.00	1	1	S1	220664	Pseudomonas protegens Pf-5
0.00	3191	2540	S	47883	Pseudomonas synxantha
0.00	651	651	S1	96901	Pseudomonas synxantha BG33R
0.00	3132	3132	S	76760	Pseudomonas rhodesiae
0.00	2634	2634	S	47878	Pseudomonas azotoformans
0.00	1591	1591	S	200450	Pseudomonas trivialis
0.00	1110	934	S	200451	Pseudomonas poae
0.00	176	176	S1	1282356	Pseudomonas poae RE*1-1-14
0.00	1103	1103	S	47879	Pseudomonas corrugata
0.00	1092	1092	S	29442	Pseudomonas tolaasii
0.00	1056	623	S	75612	Pseudomonas mandelii
0.00	433	433	S1	1147786	Pseudomonas mandelii JR-1
0.00	989	989	S	46679	Pseudomonas mucidolens
0.00	811	811	S	651740	Pseudomonas cedrina
0.00	749	749	S	129817	Pseudomonas brenneri
0.00	685	685	S	75588	Pseudomonas libanensis
0.00	629	629	S	169669	Pseudomonas extremorientalis
0.00	616	616	S	76761	Pseudomonas veronii
0.00	426	426	S	183795	Pseudomonas mediterranea
0.03	47334	20678	G1	136849	Pseudomonas syringae group
0.01	18254	0	G2	251695	Pseudomonas syringae group genomosp. 1
0.01	18254	10685	S	317	Pseudomonas syringae
0.00	3271	1924	S1	321	Pseudomonas syringae pv. syringae
0.00	656	656	S2	1324931	Pseudomonas syringae pv. syringae B301D
0.00	247	247	S2	1260626	Pseudomonas syringae pv. syringae B64
0.00	189	189	S2	1324932	Pseudomonas syringae pv. syringae HS191
0.00	188	188	S2	1262350	Pseudomonas syringae pv. syringae SM
0.00	67	67	S2	205918	Pseudomonas syringae pv. syringae B728a
0.00	1709	7	S1	264449	Pseudomonas syringae group pathovars incertae sedis
0.00	1420	1379	S2	103796	Pseudomonas syringae pv. actinidiae
0.00	35	35	S3	1108972	Pseudomonas syringae pv. actinidiae str. Shaanxi_M228
0.00	4	4	S3	1104679	Pseudomonas syringae pv. actinidiae ICMP 18708
0.00	2	2	S3	1104678	Pseudomonas syringae pv. actinidiae ICMP 9853
0.00	282	282	S2	264451	Pseudomonas syringae pv. cerasicola
0.00	973	973	S1	1357279	Pseudomonas syringae CC1557
0.00	568	568	S1	663959	Pseudomonas syringae pv. avii
0.00	269	269	S1	1357287	Pseudomonas syringae UB303
0.00	188	188	S1	199201	Pseudomonas syringae pv. lapsa
0.00	183	0	S1	59510	Pseudomonas syringae pv. pisi
0.00	183	183	S2	1357292	Pseudomonas syringae pv. pisi str. PP1
0.00	161	161	S1	192087	Pseudomonas syringae pv. atrofaciens
0.00	154	154	S1	1357289	Pseudomonas syringae USA011
0.00	93	93	S1	1332075	Pseudomonas syringae UMAF0158
0.00	2208	177	S	251701	Pseudomonas syringae group genomosp. 3
0.00	1611	0	S1	59511	Pseudomonas syringae pv. maculicola
0.00	1611	1611	S2	629265	Pseudomonas syringae pv. maculicola str. ES4326
0.00	420	417	S1	323	Pseudomonas syringae pv. tomato
0.00	3	3	S2	223283	Pseudomonas syringae pv. tomato str. DC3000
0.00	1595	1595	S	1190415	Pseudomonas asturiensis
0.00	1154	0	S	36746	Pseudomonas cichorii
0.00	1154	1154	S1	1441629	Pseudomonas cichorii JBC1
0.00	1029	1029	S	33069	Pseudomonas viridiflava
0.00	824	0	S	53409	Pseudomonas coronafaciens
0.00	824	0	S1	235277	Pseudomonas coronafaciens pv. oryzae
0.00	824	824	S2	563797	Pseudomonas coronafaciens pv. oryzae str. 1_6
0.00	749	7	G2	251698	Pseudomonas syringae group genomosp. 2
0.00	621	69	S	47877	Pseudomonas amygdali
0.00	303	303	S1	53707	Pseudomonas amygdali pv. lachrymans
0.00	137	0	S1	322	Pseudomonas amygdali pv. tabaci
0.00	137	137	S2	573066	Pseudomonas amygdali pv. tabaci str. ATCC 11528
0.00	112	112	S1	129138	Pseudomonas amygdali pv. morsprunorum
0.00	121	0	S	29438	Pseudomonas savastanoi
0.00	114	0	S1	360920	Pseudomonas savastanoi pv. savastanoi
0.00	114	114	S2	693985	Pseudomonas savastanoi pv. savastanoi NCPPB 3335
0.00	7	0	S1	319	Pseudomonas savastanoi pv. phaseolicola
0.00	7	7	S2	264730	Pseudomonas savastanoi pv. phaseolicola 1448A
0.00	475	475	S	50340	Pseudomonas fuscovaginae
0.00	299	299	S	1206777	Pseudomonas sp. Lz4W
0.00	69	69	S	46257	Pseudomonas avellanae
0.02	37339	2986	G1	136845	Pseudomonas putida group
0.01	21180	16525	S	303	Pseudomonas putida
0.00	1799	1799	S1	390235	Pseudomonas putida W619
0.00	773	773	S1	1384061	Pseudomonas putida S13.1.2
0.00	618	618	S1	1211579	Pseudomonas putida NBRC 14164
0.00	347	347	S1	1215088	Pseudomonas putida HB3267
0.00	285	285	S1	1331671	Pseudomonas putida H8234
0.00	282	282	S1	1196325	Pseudomonas putida DOT-T1E
0.00	104	104	S1	1081940	Pseudomonas putida B6-2
0.00	101	101	S1	351746	Pseudomonas putida F1
0.00	62	62	S1	1193499	Pseudomonas putida SJTE-1
0.00	55	55	S1	76869	Pseudomonas putida GB-1
0.00	54	54	S1	1042876	Pseudomonas putida S16
0.00	49	49	S1	1215087	Pseudomonas putida S12
0.00	48	48	S1	231023	Pseudomonas putida ND6
0.00	44	44	S1	1150601	Pseudomonas putida JB
0.00	34	34	S1	931281	Pseudomonas putida BIRD-1
0.00	3775	3775	S	47885	Pseudomonas oryzihabitans
0.00	3746	3742	S	76759	Pseudomonas monteilii
0.00	4	4	S1	1435044	Pseudomonas monteilii SB3078
0.00	2381	405	S	47880	Pseudomonas fulva
0.00	1976	1976	S1	743720	Pseudomonas fulva 12-X
0.00	1536	1536	S	70775	Pseudomonas plecoglossicida
0.00	1122	1122	S	78327	Pseudomonas mosselii
0.00	613	613	S	2217867	Pseudomonas sp. SGAir0191
0.02	36992	338	G1	136841	Pseudomonas aeruginosa group
0.01	13562	12989	S	287	Pseudomonas aeruginosa
0.00	258	258	S1	381754	Pseudomonas aeruginosa PA7
0.00	49	49	S1	1415629	Pseudomonas aeruginosa MTB-1
0.00	45	45	S1	1427342	Pseudomonas aeruginosa SCV20265
0.00	35	35	S1	1457392	Pseudomonas aeruginosa PA96
0.00	26	26	S1	1448140	Pseudomonas aeruginosa YL84
0.00	21	21	S1	1280938	Pseudomonas aeruginosa B136-33
0.00	21	21	S1	1009714	Pseudomonas aeruginosa PAK
0.00	20	20	S1	388272	Pseudomonas aeruginosa PACS2
0.00	20	20	S1	1093787	Pseudomonas aeruginosa DK2
0.00	18	1	S1	208964	Pseudomonas aeruginosa PAO1
0.00	17	17	S2	1147787	Pseudomonas aeruginosa PAO1H2O
0.00	17	17	S1	1400868	Pseudomonas aeruginosa VRFPA04
0.00	10	10	S1	910265	Pseudomonas aeruginosa C-NN2
0.00	8	8	S1	1193501	Pseudomonas aeruginosa SJTD-1
0.00	7	7	S1	1352355	Pseudomonas aeruginosa c7447m
0.00	4	4	S1	798130	Pseudomonas aeruginosa 39016
0.00	4	4	S1	208963	Pseudomonas aeruginosa UCBPP-PA14
0.00	3	3	S1	941193	Pseudomonas aeruginosa M18
0.00	2	2	S1	1408276	Pseudomonas aeruginosa LESlike5
0.00	1	1	S1	1408271	Pseudomonas aeruginosa LES400
0.00	1	1	S1	1051003	Pseudomonas aeruginosa 19BR
0.00	1	1	S1	1408274	Pseudomonas aeruginosa LESlike1
0.00	1	1	S1	1408272	Pseudomonas aeruginosa LES431
0.00	1	1	S1	1340851	Pseudomonas aeruginosa RP73
0.00	6854	5524	S	300	Pseudomonas mendocina
0.00	598	598	S1	1001585	Pseudomonas mendocina NK-01
0.00	424	424	S1	399739	Pseudomonas mendocina ymp
0.00	308	308	S1	1225174	Pseudomonas mendocina S5.2
0.00	6355	6355	S	53408	Pseudomonas citronellolis
0.00	4139	0	S	53412	Pseudomonas resinovorans
0.00	4139	4139	S1	1245471	Pseudomonas resinovorans NBRC 106553
0.00	3663	1	G2	1232139	Pseudomonas oleovorans/pseudoalcaligenes group
0.00	2329	2329	S	1149133	Pseudomonas furukawaii
0.00	1333	1333	S	301	Pseudomonas oleovorans
0.00	2081	2081	S	43263	Pseudomonas alcaligenes
0.01	22492	332	G1	136846	Pseudomonas stutzeri group
0.01	17708	0	G2	578833	Pseudomonas stutzeri subgroup
0.01	17708	14016	S	316	Pseudomonas stutzeri
0.00	1555	1555	S1	1123519	Pseudomonas stutzeri DSM 10701
0.00	911	911	S1	644801	Pseudomonas stutzeri RCH2
0.00	580	580	S1	1196835	Pseudomonas stutzeri CCUG 29243
0.00	460	460	S1	379731	Pseudomonas stutzeri A1501
0.00	186	186	S1	996285	Pseudomonas stutzeri DSM 4166
0.00	2417	2417	S	271420	Pseudomonas xanthomarina
0.00	1612	0	S	74829	Pseudomonas balearica
0.00	1612	1612	S1	1123016	Pseudomonas balearica DSM 6083
0.00	423	423	S	47886	Pseudomonas luteola
0.01	18370	10	G1	136842	Pseudomonas chlororaphis group
0.01	15228	11165	S	587753	Pseudomonas chlororaphis
0.00	1907	1907	S1	86192	Pseudomonas chlororaphis subsp. aurantiaca
0.00	953	953	S1	1513890	Pseudomonas chlororaphis subsp. piscium
0.00	782	590	S1	587851	Pseudomonas chlororaphis subsp. aureofaciens
0.00	192	192	S2	1038921	Pseudomonas chlororaphis subsp. aureofaciens 30-84
0.00	253	253	S1	333	Pseudomonas chlororaphis subsp. chlororaphis
0.00	168	168	S1	1037915	Pseudomonas chlororaphis O6
0.00	1332	1332	S	86185	Pseudomonas lundensis
0.00	901	901	S	47884	Pseudomonas taetrolens
0.00	899	899	S	296	Pseudomonas fragi
0.01	8545	6777	S	312306	Pseudomonas entomophila
0.00	1768	1768	S1	384676	Pseudomonas entomophila L48
0.00	4053	4053	S	157782	Pseudomonas parafulva
0.00	3615	3615	S	237610	Pseudomonas psychrotolerans
0.00	3449	3449	S	104087	Pseudomonas frederiksbergensis
0.00	3428	2446	S	65741	Pseudomonas knackmussii
0.00	982	982	S1	1301098	Pseudomonas knackmussii B13
0.00	3013	3013	S	1392877	Pseudomonas oryzae
0.00	2921	2921	S	1245526	Pseudomonas guangdongensis
0.00	2875	2875	S	472181	Pseudomonas sabulinigri
0.00	2645	2593	S	930166	Pseudomonas brassicacearum
0.00	52	0	S1	86264	Pseudomonas brassicacearum subsp. brassicacearum
0.00	52	52	S2	994484	Pseudomonas brassicacearum subsp. brassicacearum NFM421
0.00	2637	0	G1	136844	Pseudomonas pertucinogena group
0.00	2637	2637	S	43306	Pseudomonas denitrificans (nomen rejiciendum)
0.00	2538	2538	S	553151	Pseudomonas pelagia
0.00	2304	2304	S	1306993	Pseudomonas soli
0.00	1817	1817	S	198620	Pseudomonas koreensis
0.00	1753	1753	S	198618	Pseudomonas umsongensis
0.00	1741	1741	S	237609	Pseudomonas alkylphenolica
0.00	1694	1694	S	515393	Pseudomonas yamanorum
0.00	1636	1636	S	1434072	Pseudomonas salegens
0.00	1613	1613	S	157783	Pseudomonas cremoricolorata
0.00	1534	1534	S	487184	Pseudomonas xinjiangensis
0.00	1509	838	S	321662	Pseudomonas moraviensis
0.00	671	671	S1	1395516	Pseudomonas moraviensis R28-S
0.00	1508	1508	S	797277	Pseudomonas litoralis
0.00	1475	1475	S	216142	Pseudomonas rhizosphaerae
0.00	1409	1409	S	702115	Pseudomonas arsenicoxydans
0.00	1405	1405	S	219572	Pseudomonas antarctica
0.00	1377	1377	S	364197	Pseudomonas pohangensis
0.00	1306	1306	S	1499686	Pseudomonas saudiphocaensis
0.00	1302	1302	S	86265	Pseudomonas thivervalensis
0.00	1115	1115	S	359110	Pseudomonas extremaustralis
0.00	1107	1107	S	46677	Pseudomonas agarici
0.00	1098	1098	S	321846	Pseudomonas simiae
0.00	1050	1050	S	95300	Pseudomonas vancouverensis
0.00	1026	1026	S	191390	Pseudomonas palleroniana
0.00	983	983	S	1148509	Pseudomonas prosekii
0.00	932	932	S	122355	Pseudomonas psychrophila
0.00	932	932	S	437900	Pseudomonas marincola
0.00	902	902	S	1853130	Pseudomonas silesiensis
0.00	828	828	S	163011	Pseudomonas lini
0.00	810	810	S	1628086	Pseudomonas kribbensis
0.00	802	802	S	244566	Pseudomonas lurida
0.00	794	794	S	395598	Pseudomonas reinekei
0.00	790	790	S	1788301	Pseudomonas versuta
0.00	651	651	S	1302376	Candidatus Pseudomonas adelgestsugas
0.00	619	619	S	1274359	Pseudomonas sihuiensis
0.00	552	552	S	1421430	Pseudomonas granadensis
0.00	495	0	S	101564	Pseudomonas alcaliphila
0.00	495	495	S1	741155	Pseudomonas alcaliphila JAB1
0.00	435	435	S	53407	Pseudomonas asplenii
0.00	265	265	S	1615674	Pseudomonas lactis
0.00	181	181	S	1583341	Pseudomonas cerasi
0.01	8533	0	F1	351	Azotobacter group
0.01	8533	911	G	352	Azotobacter
0.00	2957	1952	S	353	Azotobacter chroococcum
0.00	1005	1005	S1	1328314	Azotobacter chroococcum NCIMB 8003
0.00	2616	2614	S	354	Azotobacter vinelandii
0.00	2	2	S1	322710	Azotobacter vinelandii DJ
0.00	2049	2049	S	69964	Azotobacter salinestris
0.00	1189	0	G	1849530	Oblitimonas
0.00	1189	1189	S	1697053	Oblitimonas alkaliphila
0.00	881	0	G	1649479	Permianibacter
0.00	881	881	S	1510150	Permianibacter aggregans
0.00	808	0	F1	190017	unclassified Pseudomonadaceae
0.00	808	808	S	2079806	Pseudomonadaceae bacterium SI-3
0.08	132080	766	F	468	Moraxellaceae
0.05	78301	11213	G	469	Acinetobacter
0.01	19222	2103	G1	909768	Acinetobacter calcoaceticus/baumannii complex
0.00	8047	7884	S	470	Acinetobacter baumannii
0.00	81	81	S1	1400867	Acinetobacter baumannii ZW85-1
0.00	22	22	S1	400667	Acinetobacter baumannii ATCC 17978
0.00	11	11	S1	509173	Acinetobacter baumannii AYE
0.00	11	11	S1	557600	Acinetobacter baumannii AB307-0294
0.00	9	9	S1	405416	Acinetobacter baumannii ACICU
0.00	9	9	S1	1370126	Acinetobacter baumannii DU202
0.00	8	8	S1	1401639	Acinetobacter baumannii NCGM 237
0.00	3	3	S1	1096996	Acinetobacter baumannii BJAB0715
0.00	3	3	S1	1096997	Acinetobacter baumannii BJAB0868
0.00	2	2	S1	696749	Acinetobacter baumannii 1656-2
0.00	2	2	S1	1100841	Acinetobacter baumannii TYTH-1
0.00	1	1	S1	480119	Acinetobacter baumannii AB0057
0.00	1	1	S1	945556	Acinetobacter baumannii D1279779
0.00	3645	3445	S	48296	Acinetobacter pittii
0.00	200	200	S1	871585	Acinetobacter pittii PHEA-2
0.00	2844	2677	S	106654	Acinetobacter nosocomialis
0.00	167	167	S1	1343071	Acinetobacter nosocomialis M2
0.00	1963	1963	S	471	Acinetobacter calcoaceticus
0.00	620	620	S	1785128	Acinetobacter lactucae
0.01	14633	130	G1	196816	unclassified Acinetobacter
0.00	4862	4862	S	1879049	Acinetobacter sp. WCHAc010034
0.00	1212	1212	S	1407071	Acinetobacter sp. TGL-Y2
0.00	1089	1089	S	1758189	Acinetobacter sp. ACNIH2
0.00	1002	1002	S	1646498	Acinetobacter sp. TTH0-4
0.00	875	875	S	1636603	Acinetobacter sp. ACNIH1
0.00	869	869	S	2004644	Acinetobacter sp. WCHA45
0.00	867	867	S	1608473	Acinetobacter sp. NCu2D-2
0.00	738	738	S	1808001	Acinetobacter sp. LoGeW2-3
0.00	711	711	S	2662362	Acinetobacter sp. dk386
0.00	591	591	S	2004646	Acinetobacter sp. WCHA55
0.00	583	583	S	2609668	Acinetobacter sp. C16S1
0.00	476	476	S	2004647	Acinetobacter sp. WCHAc010052
0.00	386	386	S	2079596	Acinetobacter sp. SWBY1
0.00	150	150	S	1809055	Acinetobacter sp. DUT-2
0.00	90	90	S	2420300	Acinetobacter sp. FDAARGOS_493
0.00	1	1	S	2420301	Acinetobacter sp. FDAARGOS_494
0.00	1	1	S	2420305	Acinetobacter sp. FDAARGOS_560
0.00	2492	2492	S	29430	Acinetobacter haemolyticus
0.00	2119	2119	S	1879050	Acinetobacter wuhouensis
0.00	2014	2014	S	756892	Acinetobacter indicus
0.00	1936	1936	S	40215	Acinetobacter junii
0.00	1869	1869	S	106649	Acinetobacter guillouiae
0.00	1797	1797	S	1324350	Acinetobacter equi
0.00	1791	1583	S	40216	Acinetobacter radioresistens
0.00	208	208	S1	981334	Acinetobacter radioresistens DSM 6976 = NBRC 102413 = CIP 103788
0.00	1741	1626	S	40214	Acinetobacter johnsonii
0.00	115	115	S1	1242245	Acinetobacter johnsonii XBB1
0.00	1678	1678	S	106648	Acinetobacter bereziniae
0.00	1574	1440	S	28090	Acinetobacter lwoffii
0.00	134	134	S1	1046625	Acinetobacter lwoffii WJ10621
0.00	1523	1523	S	1871111	Acinetobacter defluvii
0.00	1484	1484	S	1789224	Acinetobacter larvae
0.00	1203	0	S	52133	Acinetobacter venetianus
0.00	1203	1203	S1	1197884	Acinetobacter venetianus VE-C3
0.00	1180	1180	S	108980	Acinetobacter ursingii
0.00	1163	0	S	202950	Acinetobacter baylyi
0.00	1163	1163	S1	62977	Acinetobacter baylyi ADP1
0.00	1147	1147	S	108981	Acinetobacter schindleri
0.00	1101	1101	S	70348	Acinetobacter dispersus
0.00	981	981	S	2136182	Acinetobacter cumulans
0.00	928	928	S	134534	Acinetobacter gyllenbergii
0.00	920	920	S	487316	Acinetobacter soli
0.00	903	903	S	202954	Acinetobacter tandoii
0.00	711	0	S	1148157	Acinetobacter oleivorans
0.00	711	711	S1	436717	Acinetobacter oleivorans DR1
0.00	578	578	S	2004650	Acinetobacter chinensis
0.00	400	400	S	202956	Acinetobacter towneri
0.02	40950	2866	G	497	Psychrobacter
0.02	35345	2198	G1	196806	unclassified Psychrobacter
0.01	24319	24319	S	1720344	Psychrobacter sp. AntiMn-1
0.00	1948	1948	S	1028416	Psychrobacter sp. DAB_AL43B
0.00	1942	1942	S	1699623	Psychrobacter sp. P11G3
0.00	1625	1625	S	1699621	Psychrobacter sp. P11F6
0.00	1172	1172	S	1699624	Psychrobacter sp. P11G5
0.00	613	613	S	1699622	Psychrobacter sp. P2G3
0.00	610	610	S	571800	Psychrobacter sp. G
0.00	495	495	S	349106	Psychrobacter sp. PRwf-1
0.00	423	423	S	2203895	Psychrobacter sp. YP14
0.00	1229	1229	S	45610	Psychrobacter urativorans
0.00	914	0	S	334543	Psychrobacter arcticus
0.00	914	914	S1	259536	Psychrobacter arcticus 273-4
0.00	590	590	S	330922	Psychrobacter cryohalolentis
0.00	6	6	S	261164	Psychrobacter alimentarius
0.01	9281	680	G	475	Moraxella
0.00	4318	4318	S	34062	Moraxella osloensis
0.00	1468	1463	S	480	Moraxella catarrhalis
0.00	5	5	S1	1236608	Moraxella catarrhalis BBH18
0.00	927	927	S	476	Moraxella bovis
0.00	835	835	S	34061	Moraxella cuniculi
0.00	781	781	S	386891	Moraxella bovoculi
0.00	272	272	S	29433	Moraxella ovis
0.00	2782	0	F1	54393	unclassified Moraxellaceae
0.00	2782	2782	S	2283318	Moraxellaceae bacterium HYN0046
0.28	476882	13137	O	91347	Enterobacterales
0.11	185750	16135	F	543	Enterobacteriaceae
0.01	24904	3163	G	547	Enterobacter
0.01	16992	2963	G1	354276	Enterobacter cloacae complex
0.00	5026	3801	S	550	Enterobacter cloacae
0.00	917	0	S1	336306	Enterobacter cloacae subsp. cloacae
0.00	917	917	S2	716541	Enterobacter cloacae subsp. cloacae ATCC 13047
0.00	305	0	S1	69219	Enterobacter cloacae subsp. dissolvens
0.00	305	305	S2	1104326	Enterobacter cloacae subsp. dissolvens SDM
0.00	3	3	S1	1333850	Enterobacter cloacae ECNIH2
0.00	2741	2096	S	158836	Enterobacter hormaechei
0.00	329	329	S1	301105	Enterobacter hormaechei subsp. hormaechei
0.00	133	133	S1	299766	Enterobacter hormaechei subsp. steigerwaltii
0.00	130	130	S1	1812934	Enterobacter hormaechei subsp. hoffmannii
0.00	37	37	S1	1296536	Enterobacter hormaechei subsp. xiangfangensis
0.00	16	16	S1	301102	Enterobacter hormaechei subsp. oharae
0.00	1969	1880	S	61645	Enterobacter asburiae
0.00	89	89	S1	1421338	Enterobacter asburiae L1
0.00	1056	1056	S	299767	Enterobacter ludwigii
0.00	812	812	S	69218	Enterobacter cancerogenus
0.00	751	751	S	1812935	Enterobacter roggenkampii
0.00	731	731	S	2027919	Enterobacter cloacae complex sp.
0.00	422	422	S	2494701	Enterobacter chengduensis
0.00	274	274	S	208224	Enterobacter kobei
0.00	116	116	S	1915310	Enterobacter cloacae complex sp. ECNIH7
0.00	76	76	S	2077137	Enterobacter cloacae complex sp. FDA-CDC-AR_0132
0.00	55	55	S	2077136	Enterobacter cloacae complex sp. FDA-CDC-AR_0164
0.00	3283	21	G1	2608935	unclassified Enterobacter
0.00	1186	1186	S	2596949	Enterobacter sp. E76
0.00	726	726	S	1914861	Enterobacter sp. SA187
0.00	578	578	S	399742	Enterobacter sp. 638
0.00	206	206	S	1166130	Enterobacter sp. R4-368
0.00	157	157	S	1868135	Enterobacter sp. HK169
0.00	96	96	S	2500132	Enterobacter sp. N18-03635
0.00	85	85	S	1827481	Enterobacter sp. ODB01
0.00	78	78	S	1560339	Enterobacter sp. E20
0.00	64	64	S	1848517	Enterobacter sp. LU1
0.00	49	49	S	2565914	Enterobacter sp. 18A13
0.00	27	27	S	1977566	Enterobacter sp. Crenshaw
0.00	8	8	S	2093698	Enterobacter sp. DKU_NT_01
0.00	2	2	S	2051905	Enterobacter sp. CRENT-193
0.00	587	587	S	885040	Enterobacter soli
0.00	551	551	S	881260	Enterobacter bugandensis
0.00	328	328	S	2478464	Enterobacter oligotrophica
0.01	24610	6240	G	570	Klebsiella
0.00	8014	7383	S	573	Klebsiella pneumoniae
0.00	565	510	S1	72407	Klebsiella pneumoniae subsp. pneumoniae
0.00	30	30	S2	272620	Klebsiella pneumoniae subsp. pneumoniae MGH 78578
0.00	11	11	S2	1123862	Klebsiella pneumoniae subsp. pneumoniae Kp13
0.00	10	10	S2	1328324	Klebsiella pneumoniae subsp. pneumoniae KPNIH27
0.00	4	4	S2	1193292	Klebsiella pneumoniae subsp. pneumoniae 1084
0.00	42	0	S1	39831	Klebsiella pneumoniae subsp. rhinoscleromatis
0.00	42	42	S2	861365	Klebsiella pneumoniae subsp. rhinoscleromatis SB3432
0.00	10	10	S1	1244085	Klebsiella pneumoniae CG43
0.00	8	8	S1	1365186	Klebsiella pneumoniae KP-1
0.00	4	4	S1	1250520	Klebsiella pneumoniae RYC492
0.00	1	1	S1	574	Klebsiella pneumoniae subsp. ozaenae
0.00	1	1	S1	1304922	Klebsiella pneumoniae 500_1420
0.00	2976	2976	S	571	Klebsiella oxytoca
0.00	2094	2092	S	548	Klebsiella aerogenes
0.00	1	1	S1	935296	Klebsiella aerogenes EA1509E
0.00	1	1	S1	1028307	Klebsiella aerogenes KCTC 2190
0.00	1250	1167	S	1463165	Klebsiella quasipneumoniae
0.00	82	82	S1	1667327	Klebsiella quasipneumoniae subsp. quasipneumoniae
0.00	1	1	S1	1463164	Klebsiella quasipneumoniae subsp. similipneumoniae
0.00	1114	6	G1	2608929	unclassified Klebsiella
0.00	425	425	S	2488567	Klebsiella sp. FDAARGOS_511
0.00	337	337	S	2015795	Klebsiella sp. LY
0.00	107	107	S	1972757	Klebsiella sp. PO552
0.00	74	74	S	1934254	Klebsiella sp. M5al
0.00	70	70	S	2697371	Klebsiella sp. MPUS7
0.00	56	56	S	2267618	Klebsiella sp. P1CD1
0.00	39	39	S	1905288	Klebsiella sp. LTGPAF-6F
0.00	970	944	S	1134687	Klebsiella michiganensis
0.00	20	20	S1	1308980	Klebsiella michiganensis HKOPL1
0.00	5	5	S1	1006551	Klebsiella michiganensis KCTC 1686
0.00	1	1	S1	1191061	Klebsiella michiganensis E718
0.00	962	915	S	244366	Klebsiella variicola
0.00	47	47	S1	640131	Klebsiella variicola At-22
0.00	913	913	S	2153354	Klebsiella huaxiensis
0.00	54	54	S	2026240	Klebsiella quasivariicola
0.00	23	23	S	2058152	Klebsiella grimontii
0.01	19494	5260	G	544	Citrobacter
0.00	6115	1581	G1	1344959	Citrobacter freundii complex
0.00	1718	1638	S	546	Citrobacter freundii
0.00	80	80	S1	1333848	Citrobacter freundii CFNIH1
0.00	928	928	S	57706	Citrobacter braakii
0.00	710	710	S	67827	Citrobacter werkmanii
0.00	579	579	S	1639133	Citrobacter portucalensis
0.00	197	197	S	2066049	Citrobacter freundii complex sp. CFNIH2
0.00	182	182	S	133448	Citrobacter youngae
0.00	94	94	S	2077149	Citrobacter freundii complex sp. CFNIH9
0.00	77	77	S	2077147	Citrobacter freundii complex sp. CFNIH3
0.00	42	42	S	2077148	Citrobacter freundii complex sp. CFNIH4
0.00	7	7	S	2529121	Citrobacter sp. ABFQG
0.00	3503	3503	S	67824	Citrobacter farmeri
0.00	2235	187	G1	2644389	unclassified Citrobacter
0.00	666	666	S	2562449	Citrobacter sp. SNU WT2
0.00	601	601	S	2653932	Citrobacter sp. NMI7904_11
0.00	357	357	S	2546350	Citrobacter sp. LY-1
0.00	135	135	S	2697370	Citrobacter sp. LUTT5
0.00	87	87	S	1920110	Citrobacter sp. CFNIH10
0.00	76	76	S	1702170	Citrobacter sp. FDAARGOS_156
0.00	63	63	S	1703250	Citrobacter sp. CRE-46
0.00	41	41	S	2566012	Citrobacter sp. CF971
0.00	12	12	S	2019568	Citrobacter sp. 92
0.00	8	8	S	2013114	Citrobacter sp. 86
0.00	2	2	S	2576406	Citrobacter sp. TBCP-5362
0.00	1024	264	S	35703	Citrobacter amalonaticus
0.00	760	760	S1	1261127	Citrobacter amalonaticus Y19
0.00	855	0	S	67825	Citrobacter rodentium
0.00	855	855	S1	637910	Citrobacter rodentium ICC168
0.00	393	345	S	545	Citrobacter koseri
0.00	48	48	S1	290338	Citrobacter koseri ATCC BAA-895
0.00	109	109	S	1563222	Citrobacter pasteurii
0.01	18991	737	G	561	Escherichia
0.01	15186	14028	S	562	Escherichia coli
0.00	151	148	S1	83334	Escherichia coli O157:H7
0.00	2	2	S2	155864	Escherichia coli O157:H7 str. EDL933
0.00	1	1	S2	386585	Escherichia coli O157:H7 str. Sakai
0.00	148	148	S1	2027293	Escherichia coli O8:H8
0.00	95	95	S1	913091	Escherichia coli TW10598
0.00	89	89	S1	655817	Escherichia coli ABU 83972
0.00	77	77	S1	1045010	Escherichia coli O157
0.00	75	50	S1	168807	Escherichia coli O127:H6
0.00	25	25	S2	574521	Escherichia coli O127:H6 str. E2348/69
0.00	36	36	S1	585034	Escherichia coli IAI1
0.00	26	26	S1	2048778	Escherichia coli O178:H19
0.00	23	0	S1	1603259	Escherichia coli O139:H28
0.00	23	23	S2	331111	Escherichia coli O139:H28 str. E24377A
0.00	22	22	S1	1050617	Escherichia coli UMNF18
0.00	20	20	S1	696406	Escherichia coli UMNK88
0.00	18	18	S1	930406	Escherichia coli O157:H16
0.00	17	0	S1	2233553	Escherichia coli O43
0.00	17	17	S2	1055541	Escherichia coli O43 str. RM10042
0.00	17	17	S1	585397	Escherichia coli ED1a
0.00	17	17	S1	1322345	Escherichia coli ATCC 25922
0.00	15	15	S1	1502658	Escherichia coli O2:H6
0.00	14	14	S1	316435	Escherichia coli Nissle 1917
0.00	14	0	S1	244320	Escherichia coli O55:H7
0.00	11	11	S2	1048689	Escherichia coli O55:H7 str. RM12579
0.00	3	3	S2	701177	Escherichia coli O55:H7 str. CB9615
0.00	14	14	S1	431946	Escherichia coli SE15
0.00	11	11	S1	2048776	Escherichia coli O128:H27
0.00	11	0	S1	861906	Escherichia coli O44:H18
0.00	11	11	S2	216592	Escherichia coli 042
0.00	11	11	S1	405955	Escherichia coli APEC O1
0.00	10	10	S1	2048779	Escherichia coli O182:H21
0.00	10	10	S1	1392854	Escherichia coli M8
0.00	10	10	S1	745156	Escherichia coli 1303
0.00	10	10	S1	409438	Escherichia coli SE11
0.00	9	8	S1	83333	Escherichia coli K-12
0.00	1	0	S2	511145	Escherichia coli str. K-12 substr. MG1655
0.00	1	1	S3	879462	Escherichia coli str. K-12 substr. MG1655star
0.00	9	9	S1	244319	Escherichia coli O26:H11
0.00	9	7	S1	168927	Escherichia coli O111:H-
0.00	2	2	S2	585396	Escherichia coli O111:H- str. 11128
0.00	8	8	S1	362663	Escherichia coli 536
0.00	8	8	S1	941323	Escherichia coli VR50
0.00	8	8	S1	1954351	Escherichia coli APEC O2-211
0.00	8	0	S1	376725	Escherichia coli O103:H2
0.00	8	8	S2	585395	Escherichia coli O103:H2 str. 12009
0.00	8	8	S1	199310	Escherichia coli CFT073
0.00	7	7	S1	1078032	Escherichia coli O45:H2
0.00	7	7	S1	1446701	Escherichia coli O169:H41
0.00	7	7	S1	2491679	Escherichia coli O22:H8
0.00	7	7	S1	758831	Escherichia coli ECC-1470
0.00	6	6	S1	1078034	Escherichia coli O145:H28
0.00	6	6	S1	1329907	Escherichia coli APEC IMT5155
0.00	6	6	S1	1412834	Escherichia coli FAP1
0.00	5	5	S1	1078021	Escherichia coli O113:H21
0.00	5	5	S1	1446746	Escherichia coli O6:H16
0.00	5	5	S1	2048781	Escherichia coli O27:H7
0.00	5	5	S1	2048777	Escherichia coli O15:H11
0.00	5	5	S1	869729	Escherichia coli UM146
0.00	5	5	S1	577675	Escherichia coli O91:H21
0.00	4	4	S1	316401	Escherichia coli ETEC H10407
0.00	4	4	S1	340184	Escherichia coli B7A
0.00	4	0	S1	498388	Escherichia coli C
0.00	4	4	S2	481805	Escherichia coli ATCC 8739
0.00	3	3	S1	910348	Escherichia coli P12b
0.00	3	3	S1	439855	Escherichia coli SMS-3-5
0.00	3	3	S1	1358422	Escherichia coli PCN061
0.00	3	3	S1	585057	Escherichia coli IAI39
0.00	3	3	S1	331112	Escherichia coli HS
0.00	3	3	S1	741093	Escherichia coli Xuzhou21
0.00	3	3	S1	1355100	Escherichia coli JJ1886
0.00	2	1	S1	1038927	Escherichia coli O104:H4
0.00	1	1	S2	1048254	Escherichia coli O104:H4 str. C227-11
0.00	2	2	S1	585055	Escherichia coli 55989
0.00	2	2	S1	1401688	Escherichia coli APEC O18
0.00	2	2	S1	991919	Escherichia coli O145:NM
0.00	2	2	S1	1392858	Escherichia coli M12
0.00	1	1	S1	585056	Escherichia coli UMN026
0.00	1	1	S1	2048780	Escherichia coli O25:H16
0.00	1	1	S1	1200752	Escherichia coli NCCP15648
0.00	1	1	S1	1274814	Escherichia coli APEC O78
0.00	1	1	S1	1311757	Escherichia coli ACN001
0.00	1	1	S1	439184	Escherichia coli RS218
0.00	1	0	S1	685037	Escherichia coli O83:H1
0.00	1	1	S2	685038	Escherichia coli O83:H1 str. NRG 857C
0.00	1	1	S1	866768	Escherichia coli 'BL21-Gold(DE3)pLysS AG'
0.00	1	1	S1	941280	Escherichia coli O25b:H4
0.00	1	1	S1	1382700	Escherichia coli PMV-1
0.00	1	1	S1	569579	Escherichia coli NU14
0.00	1660	1637	S	208962	Escherichia albertii
0.00	23	23	S1	1440052	Escherichia albertii KF1
0.00	585	513	S	564	Escherichia fergusonii
0.00	56	56	S1	585054	Escherichia fergusonii ATCC 35469
0.00	16	16	S1	981367	Escherichia fergusonii ECD227
0.00	490	490	S	1499973	Escherichia marmotae
0.00	333	0	G1	2608889	unclassified Escherichia
0.00	333	333	S	2044467	Escherichia sp. E4742
0.01	18709	0	F1	191675	unclassified Enterobacteriaceae
0.01	16793	226	F2	84563	ant, tsetse, mealybug, aphid, etc. endosymbionts
0.00	7272	0	F3	84564	ant endosymbionts
0.00	7272	843	G	203804	Candidatus Blochmannia
0.00	3468	4	G1	711328	unclassified Candidatus Blochmannia endosymbionts
0.00	1222	1222	S	1505596	Blochmannia endosymbiont of Polyrhachis (Hedomyrma) turneri
0.00	1189	1189	S	1505597	Blochmannia endosymbiont of Camponotus (Colobopsis) obliquus
0.00	1053	1053	S	2681986	Blochmannia endosymbiont of Camponotus nipponensis
0.00	1213	0	S	251535	Candidatus Blochmannia vafer
0.00	1213	1213	S1	859654	Candidatus Blochmannia vafer str. BVAF
0.00	1091	1091	S	203907	Candidatus Blochmannia floridanus
0.00	332	0	S	251542	Candidatus Blochmannia chromaiodes
0.00	332	332	S1	1240471	Candidatus Blochmannia chromaiodes str. 640
0.00	325	0	S	101534	Candidatus Blochmannia pennsylvanicus
0.00	325	325	S1	291272	Candidatus Blochmannia pennsylvanicus str. BPEN
0.00	3395	0	F3	146507	aphid secondary symbionts
0.00	1720	0	G	568987	Candidatus Hamiltonella
0.00	1720	1317	S	138072	Candidatus Hamiltonella defensa
0.00	386	386	S1	672795	Candidatus Hamiltonella defensa (Bemisia tabaci)
0.00	17	17	S1	572265	Candidatus Hamiltonella defensa 5AT (Acyrthosiphon pisum)
0.00	1250	1250	S	134287	secondary endosymbiont of Heteropsylla cubana
0.00	425	425	S	1199245	secondary endosymbiont of Ctenarytaina eucalypti
0.00	1420	0	G	1682492	Candidatus Tachikawaea
0.00	1420	1420	S	1410383	Candidatus Tachikawaea gelatinosa
0.00	1048	0	G	1906661	Candidatus Gullanella
0.00	1048	1048	S	1070130	Candidatus Gullanella endobia
0.00	1021	0	G	472825	Candidatus Purcelliella
0.00	1021	1021	S	472834	Candidatus Purcelliella pentastirinorum
0.00	953	0	G	1302410	Candidatus Annandia
0.00	953	953	S	1302411	Candidatus Annandia adelgestsuga
0.00	523	0	G	1906660	Candidatus Mikella
0.00	523	523	S	1778264	Candidatus Mikella endobia
0.00	454	0	F3	199891	mealybug secondary endosymbionts
0.00	454	454	S	1835721	secondary endosymbiont of Trabutina mannipara
0.00	256	0	G	1906657	Candidatus Doolittlea
0.00	256	256	S	1778262	Candidatus Doolittlea endobia
0.00	225	0	G	1906659	Candidatus Hoaglandella
0.00	225	225	S	1778263	Candidatus Hoaglandella endobia
0.00	1916	110	F2	36866	unclassified Enterobacteriaceae (miscellaneous)
0.00	740	740	S	693444	Enterobacteriaceae bacterium strain FGI 57
0.00	652	652	S	891974	Plautia stali symbiont
0.00	343	343	S	2066051	Enterobacteriaceae bacterium ENNIH1
0.00	53	53	S	2052938	Enterobacteriaceae bacterium S05
0.00	12	12	S	1920109	Enterobacteriaceae bacterium ENNIH2
0.00	6	6	S	1920128	Enterobacteriaceae bacterium ENNIH3
0.01	14358	949	G	590	Salmonella
0.01	12589	5114	S	28901	Salmonella enterica
0.00	5440	1664	S1	59201	Salmonella enterica subsp. enterica
0.00	629	585	S2	90370	Salmonella enterica subsp. enterica serovar Typhi
0.00	44	44	S3	220341	Salmonella enterica subsp. enterica serovar Typhi str. CT18
0.00	315	315	S2	1160765	Salmonella enterica subsp. enterica serovar Sanjuan
0.00	150	144	S2	58095	Salmonella enterica subsp. enterica serovar Agona
0.00	6	6	S3	454166	Salmonella enterica subsp. enterica serovar Agona str. SL483
0.00	149	149	S2	149387	Salmonella enterica subsp. enterica serovar Brandenburg
0.00	141	124	S2	149539	Salmonella enterica subsp. enterica serovar Enteritidis
0.00	4	4	S3	1412534	Salmonella enterica subsp. enterica serovar Enteritidis str. EC20120685
0.00	3	3	S3	926034	Salmonella enterica subsp. enterica serovar Enteritidis str. 77-1427
0.00	2	2	S3	1412618	Salmonella enterica subsp. enterica serovar Enteritidis str. EC20120929
0.00	2	2	S3	1244111	Salmonella enterica subsp. enterica serovar Enteritidis str. EC20110357
0.00	1	1	S3	1412594	Salmonella enterica subsp. enterica serovar Enteritidis str. EC20121177
0.00	1	1	S3	1412553	Salmonella enterica subsp. enterica serovar Enteritidis str. EC20120697
0.00	1	1	S3	1412582	Salmonella enterica subsp. enterica serovar Enteritidis str. EC20121970
0.00	1	1	S3	1412512	Salmonella enterica subsp. enterica serovar Enteritidis str. SA20093430
0.00	1	1	S3	1244119	Salmonella enterica subsp. enterica serovar Enteritidis str. EC20110361
0.00	1	1	S3	1412565	Salmonella enterica subsp. enterica serovar Enteritidis str. EC20121671
0.00	130	124	S2	58096	Salmonella enterica subsp. enterica serovar Bareilly
0.00	3	3	S3	1182174	Salmonella enterica subsp. enterica serovar Bareilly str. CFSAN000669
0.00	3	3	S3	1173427	Salmonella enterica subsp. enterica serovar Bareilly str. CFSAN000189
0.00	126	117	S2	90371	Salmonella enterica subsp. enterica serovar Typhimurium
0.00	4	4	S3	568709	Salmonella enterica subsp. enterica serovar Typhimurium str. DT2
0.00	2	2	S3	1029978	Salmonella enterica subsp. enterica serovar Typhimurium str. SARA13
0.00	1	0	S3	1620419	Salmonella enterica subsp. enterica serovar Typhimurium var. 5-
0.00	1	1	S4	1271862	Salmonella enterica subsp. enterica serovar Typhimurium var. 5- str. CFSAN001921
0.00	1	1	S3	718274	Salmonella enterica subsp. enterica serovar Typhimurium str. T000240
0.00	1	1	S3	1008297	Salmonella enterica subsp. enterica serovar Typhimurium str. 798
0.00	123	0	S2	1242085	Salmonella enterica subsp. enterica serovar Macclesfield
0.00	123	123	S3	1242107	Salmonella enterica subsp. enterica serovar Macclesfield str. S-1643
0.00	86	0	S2	181798	Salmonella enterica subsp. enterica serovar Sloterdijk
0.00	86	86	S3	938141	Salmonella enterica subsp. enterica serovar Sloterdijk str. ATCC 15791
0.00	70	42	S2	58712	Salmonella enterica subsp. enterica serovar Anatum
0.00	7	7	S3	1454594	Salmonella enterica subsp. enterica serovar Anatum str. USDA-ARS-USMARC-1766
0.00	6	6	S3	1454585	Salmonella enterica subsp. enterica serovar Anatum str. USDA-ARS-USMARC-1735
0.00	3	3	S3	1399029	Salmonella enterica subsp. enterica serovar Anatum str. CFSAN003961
0.00	3	3	S3	1454589	Salmonella enterica subsp. enterica serovar Anatum str. USDA-ARS-USMARC-1728
0.00	2	2	S3	1454583	Salmonella enterica subsp. enterica serovar Anatum str. USDA-ARS-USMARC-1783
0.00	2	2	S3	1454584	Salmonella enterica subsp. enterica serovar Anatum str. USDA-ARS-USMARC-1727
0.00	2	2	S3	1454592	Salmonella enterica subsp. enterica serovar Anatum str. CDC 06-0532
0.00	1	1	S3	984211	Salmonella enterica subsp. enterica serovar Anatum str. ATCC BAA-1592
0.00	1	1	S3	1454586	Salmonella enterica subsp. enterica serovar Anatum str. USDA-ARS-USMARC-1736
0.00	1	1	S3	1454593	Salmonella enterica subsp. enterica serovar Anatum str. USDA-ARS-USMARC-1765
0.00	69	6	S2	192954	Salmonella enterica subsp. enterica serovar Mbandaka
0.00	63	63	S3	984237	Salmonella enterica subsp. enterica serovar Mbandaka str. ATCC 51958
0.00	69	0	S2	913074	Salmonella enterica subsp. enterica serovar Inverness
0.00	69	69	S3	941187	Salmonella enterica subsp. enterica serovar Inverness str. ATCC 10720
0.00	69	66	S2	604	Salmonella enterica subsp. enterica serovar Gallinarum/pullorum
0.00	3	3	S3	1081093	Salmonella enterica subsp. enterica serovar Gallinarum/pullorum str. RKS5078
0.00	67	0	S2	1160741	Salmonella enterica subsp. enterica serovar Crossness
0.00	67	67	S3	1242090	Salmonella enterica subsp. enterica serovar Crossness str. 1422-74
0.00	62	53	S2	90105	Salmonella enterica subsp. enterica serovar Saintpaul
0.00	9	9	S3	702982	Salmonella enterica subsp. enterica serovar Saintpaul str. SARA26
0.00	62	53	S2	1243585	Salmonella enterica subsp. enterica serovar Ouakam
0.00	9	9	S3	1243586	Salmonella enterica subsp. enterica serovar Ouakam str. SA20034636
0.00	58	52	S2	913070	Salmonella enterica subsp. enterica serovar Gaminara
0.00	6	6	S3	1242094	Salmonella enterica subsp. enterica serovar Gaminara str. SA20063285
0.00	56	56	S2	1151001	Salmonella enterica subsp. enterica serovar Napoli
0.00	53	17	S2	108619	Salmonella enterica subsp. enterica serovar Newport
0.00	11	11	S3	997339	Salmonella enterica subsp. enterica serovar Newport str. WA_14882
0.00	6	6	S3	1454627	Salmonella enterica subsp. enterica serovar Newport str. CDC 2010K-2159
0.00	6	6	S3	930779	Salmonella enterica subsp. enterica serovar Newport str. Levine 15
0.00	3	3	S3	1454625	Salmonella enterica subsp. enterica serovar Newport str. CDC 2009K-1331
0.00	3	3	S3	1454620	Salmonella enterica subsp. enterica serovar Newport str. USDA-ARS-USMARC-1927
0.00	3	3	S3	930778	Salmonella enterica subsp. enterica serovar Newport str. Levine 1
0.00	1	1	S3	796732	Salmonella enterica subsp. enterica serovar Newport str. CVM 22513
0.00	1	1	S3	1454622	Salmonella enterica subsp. enterica serovar Newport str. USDA-ARS-USMARC-1929
0.00	1	1	S3	1454614	Salmonella enterica subsp. enterica serovar Newport str. CDC 2012K-0938
0.00	1	1	S3	1454617	Salmonella enterica subsp. enterica serovar Newport str. USDA-ARS-USMARC-1924
0.00	52	52	S2	58101	Salmonella enterica subsp. enterica serovar Waycross
0.00	51	11	S2	115981	Salmonella enterica subsp. enterica serovar Montevideo
0.00	25	25	S3	1454611	Salmonella enterica subsp. enterica serovar Montevideo str. CDC 2012K-1544
0.00	8	8	S3	1454610	Salmonella enterica subsp. enterica serovar Montevideo str. CDC 2011K-1674
0.00	5	5	S3	1454607	Salmonella enterica subsp. enterica serovar Montevideo str. CDC 07-0954
0.00	1	1	S3	1454601	Salmonella enterica subsp. enterica serovar Montevideo str. USDA-ARS-USMARC-1913
0.00	1	1	S3	1454609	Salmonella enterica subsp. enterica serovar Montevideo str. CDC 2009K-0792
0.00	44	42	S2	286782	Salmonella enterica subsp. enterica serovar Stanleyville
0.00	2	2	S3	1194159	Salmonella enterica subsp. enterica serovar Stanleyville str. CFSAN000624
0.00	43	0	S2	598	Salmonella enterica subsp. enterica serovar Rubislaw
0.00	43	43	S3	938143	Salmonella enterica subsp. enterica serovar Rubislaw str. ATCC 10717
0.00	43	43	S2	2564436	Salmonella enterica subsp. enterica serovar Florida
0.00	42	32	S2	611	Salmonella enterica subsp. enterica serovar Heidelberg
0.00	6	6	S3	1124936	Salmonella enterica subsp. enterica serovar Heidelberg str. 41578
0.00	4	4	S3	1160717	Salmonella enterica subsp. enterica serovar Heidelberg str. B182
0.00	42	40	S2	70803	Salmonella enterica subsp. enterica serovar Minnesota
0.00	2	2	S3	1124956	Salmonella enterica subsp. enterica serovar Minnesota str. ATCC 49284
0.00	41	27	S2	595	Salmonella enterica subsp. enterica serovar Infantis
0.00	14	14	S3	596155	Salmonella enterica subsp. enterica serovar Infantis str. SARB27
0.00	38	24	S2	363569	Salmonella enterica subsp. enterica serovar Javiana
0.00	14	14	S3	1267753	Salmonella enterica subsp. enterica serovar Javiana str. CFSAN001992
0.00	38	20	S2	594	Salmonella enterica subsp. enterica serovar Gallinarum
0.00	18	18	S3	685040	Salmonella enterica subsp. enterica serovar Gallinarum str. 9184
0.00	37	3	S2	486994	Salmonella enterica subsp. enterica serovar Hvittingfoss
0.00	34	34	S3	1242097	Salmonella enterica subsp. enterica serovar Hvittingfoss str. SA20014981
0.00	36	0	S2	1242084	Salmonella enterica subsp. enterica serovar Krefeld
0.00	36	36	S3	1242106	Salmonella enterica subsp. enterica serovar Krefeld str. SA20030536
0.00	32	3	S2	436295	Salmonella enterica subsp. enterica serovar Poona
0.00	29	29	S3	1124962	Salmonella enterica subsp. enterica serovar Poona str. ATCC BAA-1673
0.00	31	31	S2	28144	Salmonella enterica subsp. enterica serovar Derby
0.00	31	0	S2	1243577	Salmonella enterica subsp. enterica serovar Milwaukee
0.00	31	31	S3	1243578	Salmonella enterica subsp. enterica serovar Milwaukee str. SA19950795
0.00	29	0	S2	1243583	Salmonella enterica subsp. enterica serovar Onderstepoort
0.00	29	29	S3	1243584	Salmonella enterica subsp. enterica serovar Onderstepoort str. SA20060086
0.00	27	0	S2	1242080	Salmonella enterica subsp. enterica serovar Djakarta
0.00	27	27	S3	1242091	Salmonella enterica subsp. enterica serovar Djakarta str. S-1087
0.00	25	0	S2	913085	Salmonella enterica subsp. enterica serovar Wandsworth
0.00	25	25	S3	1243595	Salmonella enterica subsp. enterica serovar Wandsworth str. SA20092095
0.00	25	0	S2	57045	Salmonella enterica subsp. enterica serovar Paratyphi B
0.00	22	22	S3	224729	Salmonella enterica subsp. enterica serovar Java
0.00	3	3	S3	1016998	Salmonella enterica subsp. enterica serovar Paratyphi B str. SPB7
0.00	24	19	S2	28150	Salmonella enterica subsp. enterica serovar Senftenberg
0.00	5	5	S3	1399047	Salmonella enterica subsp. enterica serovar Senftenberg str. CFSAN004025
0.00	24	21	S2	340188	Salmonella enterica subsp. enterica serovar Cerro
0.00	3	3	S3	1410916	Salmonella enterica subsp. enterica serovar Cerro str. CFSAN001588
0.00	22	22	S2	1962641	Salmonella enterica subsp. enterica serovar Birkenhead
0.00	22	22	S2	211968	Salmonella enterica subsp. enterica serovar Albany
0.00	22	20	S2	57743	Salmonella enterica subsp. enterica serovar Weltevreden
0.00	2	2	S3	1173939	Salmonella enterica subsp. enterica serovar Weltevreden str. 1655
0.00	21	21	S2	46626	Salmonella enterica subsp. enterica serovar Give
0.00	20	19	S2	340190	Salmonella enterica subsp. enterica serovar Schwarzengrund
0.00	1	1	S3	439843	Salmonella enterica subsp. enterica serovar Schwarzengrund str. CVM19633
0.00	19	0	S2	1242079	Salmonella enterica subsp. enterica serovar Apapa
0.00	19	19	S3	1242088	Salmonella enterica subsp. enterica serovar Apapa str. SA20060561
0.00	17	17	S2	149388	Salmonella enterica subsp. enterica serovar Mikawasima
0.00	17	0	S2	260368	Salmonella enterica subsp. enterica serovar Bergen
0.00	17	17	S3	1240708	Salmonella enterica subsp. enterica serovar Bergen str. ST350
0.00	17	17	S2	179997	Salmonella enterica subsp. enterica serovar Havana
0.00	16	0	S2	192955	Salmonella enterica subsp. enterica serovar Kentucky
0.00	16	16	S3	1242102	Salmonella enterica subsp. enterica serovar Kentucky str. SA20030505
0.00	15	13	S2	54388	Salmonella enterica subsp. enterica serovar Paratyphi A
0.00	1	1	S3	295319	Salmonella enterica subsp. enterica serovar Paratyphi A str. ATCC 9150
0.00	1	1	S3	554290	Salmonella enterica subsp. enterica serovar Paratyphi A str. AKU_12601
0.00	15	15	S2	596	Salmonella enterica subsp. enterica serovar Muenchen
0.00	15	11	S2	600	Salmonella enterica subsp. enterica serovar Thompson
0.00	4	4	S3	1064551	Salmonella enterica subsp. enterica serovar Thompson str. RM6836
0.00	15	15	S2	2511819	Salmonella enterica subsp. enterica serovar Brancaster
0.00	15	15	S2	593905	Salmonella enterica subsp. enterica serovar Corvallis
0.00	14	14	S2	149391	Salmonella enterica subsp. enterica serovar Braenderup
0.00	14	14	S2	2564310	Salmonella enterica subsp. enterica serovar Carmel
0.00	13	13	S2	1077085	Salmonella enterica subsp. enterica serovar Fresno
0.00	13	13	S2	57741	Salmonella enterica subsp. enterica serovar Blockley
0.00	12	6	S2	605	Salmonella enterica subsp. enterica serovar Pullorum
0.00	6	6	S3	1298917	Salmonella enterica subsp. enterica serovar Pullorum str. S06004
0.00	12	12	S2	570935	Salmonella enterica subsp. enterica serovar Pomona
0.00	11	0	S2	1243590	Salmonella enterica subsp. enterica serovar Quebec
0.00	11	11	S3	1243591	Salmonella enterica subsp. enterica serovar Quebec str. S-1267
0.00	11	11	S2	149385	Salmonella enterica subsp. enterica serovar Hadar
0.00	11	0	S2	915158	Salmonella enterica subsp. enterica serovar Manchester
0.00	11	11	S3	1242108	Salmonella enterica subsp. enterica serovar Manchester str. ST278
0.00	11	6	S2	82689	Salmonella enterica subsp. enterica serovar Muenster
0.00	5	5	S3	1124958	Salmonella enterica subsp. enterica serovar Muenster str. 0315
0.00	10	0	S2	1242081	Salmonella enterica subsp. enterica serovar Hillingdon
0.00	10	10	S3	1242096	Salmonella enterica subsp. enterica serovar Hillingdon str. N1529-D3
0.00	9	8	S2	98360	Salmonella enterica subsp. enterica serovar Dublin
0.00	1	1	S3	909945	Salmonella enterica subsp. enterica serovar Dublin str. SD3246
0.00	9	9	S2	2583588	Salmonella enterica subsp. enterica serovar 1,4,[5],12:i:-
0.00	8	0	S2	1242078	Salmonella enterica subsp. enterica serovar Antsalova
0.00	8	8	S3	1242087	Salmonella enterica subsp. enterica serovar Antsalova str. S01-0511
0.00	8	8	S2	260678	Salmonella enterica subsp. enterica serovar Goldcoast
0.00	8	0	S2	57046	Salmonella enterica subsp. enterica serovar Paratyphi C
0.00	8	8	S3	476213	Salmonella enterica subsp. enterica serovar Paratyphi C str. RKS4594
0.00	7	7	S2	2024273	Salmonella enterica subsp. enterica serovar Sundsvall
0.00	7	7	S2	28142	Salmonella enterica subsp. enterica serovar Berta
0.00	7	7	S2	143221	Salmonella enterica subsp. enterica serovar Tennessee
0.00	7	3	S2	134047	Salmonella enterica subsp. enterica serovar Bredeney
0.00	4	4	S3	1194154	Salmonella enterica subsp. enterica serovar Bredeney str. CFSAN001080
0.00	6	2	S2	28147	Salmonella enterica subsp. enterica serovar Oranienburg
0.00	4	4	S3	997333	Salmonella enterica subsp. enterica serovar Oranienburg str. 0250
0.00	5	0	S2	913076	Salmonella enterica subsp. enterica serovar Johannesburg
0.00	5	5	S3	1242101	Salmonella enterica subsp. enterica serovar Johannesburg str. ST203
0.00	5	0	S2	55400	Salmonella enterica subsp. enterica serovar Borreze
0.00	5	5	S3	1242089	Salmonella enterica subsp. enterica serovar Borreze str. SA20041063
0.00	5	5	S2	192953	Salmonella enterica subsp. enterica serovar Stanley
0.00	5	5	S2	117541	Salmonella enterica subsp. enterica serovar Ohio
0.00	5	0	S2	28146	Salmonella enterica subsp. enterica serovar Moscow
0.00	5	5	S3	1243579	Salmonella enterica subsp. enterica serovar Moscow str. S-1843
0.00	4	4	S2	286783	Salmonella enterica subsp. enterica serovar Indiana
0.00	4	0	S2	1151172	Salmonella enterica subsp. enterica serovar Abaetetuba
0.00	4	4	S3	1208611	Salmonella enterica subsp. enterica serovar Abaetetuba str. ATCC 35640
0.00	4	4	S2	119912	Salmonella enterica subsp. enterica serovar Choleraesuis
0.00	4	4	S2	440524	Salmonella enterica subsp. enterica serovar 4,[5],12:i:-
0.00	3	0	S2	189201	Salmonella enterica subsp. enterica serovar Cubana
0.00	3	3	S3	1271863	Salmonella enterica subsp. enterica serovar Cubana str. CFSAN002050
0.00	3	0	S2	149386	Salmonella enterica subsp. enterica serovar Chester
0.00	3	3	S3	941190	Salmonella enterica subsp. enterica serovar Chester str. ATCC 11997
0.00	2	2	S2	29474	Salmonella enterica subsp. enterica serovar California
0.00	2	2	S2	48409	Salmonella enterica subsp. enterica serovar Virchow
0.00	2	2	S2	1129117	Salmonella enterica subsp. enterica serovar Nitra
0.00	2	2	S2	2579247	Salmonella enterica subsp. enterica serovar Rough O:-:-
0.00	2	2	S2	260367	Salmonella enterica subsp. enterica serovar Aberdeen
0.00	1	0	S2	1242083	Salmonella enterica subsp. enterica serovar Koessen
0.00	1	1	S3	1242105	Salmonella enterica subsp. enterica serovar Koessen str. S-1501
0.00	1	0	S2	29482	Salmonella enterica subsp. enterica serovar Abony
0.00	1	1	S3	1029983	Salmonella enterica subsp. enterica serovar Abony str. 0014
0.00	1	1	S2	1160769	Salmonella enterica subsp. enterica serovar Worthington
0.00	1	1	S2	340189	Salmonella enterica subsp. enterica serovar Manhattan
0.00	1109	575	S1	59202	Salmonella enterica subsp. salamae
0.00	365	0	S2	1243601	Salmonella enterica subsp. salamae serovar 55:k:z39
0.00	365	365	S3	1243602	Salmonella enterica subsp. salamae serovar 55:k:z39 str. 1315K
0.00	65	65	S2	2500152	Salmonella enterica subsp. salamae serovar 42:r:-
0.00	49	49	S2	1710356	Salmonella enterica subsp. salamae serovar 57:z29:z42
0.00	33	33	S2	297361	Salmonella enterica subsp. salamae serovar Greenside
0.00	22	22	S2	2577863	Salmonella enterica subsp. salamae serovar 56:z10:e,n,x
0.00	397	281	S1	59203	Salmonella enterica subsp. arizonae
0.00	47	47	S2	1243607	Salmonella enterica subsp. arizonae serovar 63:g,z51:-
0.00	44	44	S2	41514	Salmonella enterica subsp. arizonae serovar 62:z4,z23:-
0.00	25	0	S2	41515	Salmonella enterica subsp. arizonae serovar 62:z36:-
0.00	25	25	S3	1386967	Salmonella enterica subsp. arizonae serovar 62:z36:- str. RKS2983
0.00	345	176	S1	59204	Salmonella enterica subsp. diarizonae
0.00	77	77	S2	1192842	Salmonella enterica subsp. diarizonae serovar 48:i:z
0.00	57	0	S2	1243611	Salmonella enterica subsp. diarizonae serovar 50:k:z
0.00	57	57	S3	1243612	Salmonella enterica subsp. diarizonae serovar 50:k:z str. MZ0080
0.00	35	0	S2	1243615	Salmonella enterica subsp. diarizonae serovar 65:c:z
0.00	35	35	S3	1243616	Salmonella enterica subsp. diarizonae serovar 65:c:z str. SA20044251
0.00	184	81	S1	59205	Salmonella enterica subsp. houtenae
0.00	41	41	S2	1299291	Salmonella enterica subsp. houtenae str. CFSAN000552
0.00	38	38	S2	58100	Salmonella enterica subsp. houtenae serovar Houten
0.00	24	24	S2	523831	Salmonella enterica subsp. houtenae str. ATCC BAA-1581
0.00	797	477	S	54736	Salmonella bongori
0.00	193	0	S1	41527	Salmonella bongori serovar 48:z41:--
0.00	193	193	S2	1382510	Salmonella bongori serovar 48:z41:-- str. RKS3044
0.00	126	126	S1	1197719	Salmonella bongori N268-08
0.00	1	1	S1	1299282	Salmonella bongori CFSAN000510
0.00	23	0	G1	2614656	unclassified Salmonella
0.00	19	19	S	2686305	Salmonella sp. S13
0.00	2	2	S	2500542	Salmonella sp. SSDFZ54
0.00	1	1	S	2500543	Salmonella sp. SSDFZ69
0.00	1	1	S	2664291	Salmonella sp. HNK130
0.00	7164	2157	G	160674	Raoultella
0.00	2291	2256	S	54291	Raoultella ornithinolytica
0.00	35	35	S1	1286170	Raoultella ornithinolytica B6
0.00	932	932	S	575	Raoultella planticola
0.00	730	730	S	577	Raoultella terrigena
0.00	658	658	S	1259973	Raoultella electrica
0.00	396	0	G1	2627600	unclassified Raoultella
0.00	359	359	S	2583577	Raoultella sp. NCTC 9189
0.00	37	37	S	2259647	Raoultella sp. X13
0.00	6941	1358	G	83654	Leclercia
0.00	3451	1180	G1	2627398	unclassified Leclercia
0.00	1205	1205	S	2681308	Leclercia sp. 119287
0.00	250	250	S	2282309	Leclercia sp. W17
0.00	214	214	S	2282310	Leclercia sp. W6
0.00	207	207	S	2681307	Leclercia sp. J807
0.00	188	188	S	1920116	Leclercia sp. LSNIH3
0.00	128	128	S	2681309	Leclercia sp. 1106151
0.00	79	79	S	1920114	Leclercia sp. LSNIH1
0.00	2132	2132	S	83655	Leclercia adecarboxylata
0.00	5872	1073	G	413496	Cronobacter
0.00	1179	956	S	28141	Cronobacter sakazakii
0.00	130	130	S1	290339	Cronobacter sakazakii ATCC BAA-894
0.00	86	86	S1	1138308	Cronobacter sakazakii ES15
0.00	7	7	S1	956149	Cronobacter sakazakii SP291
0.00	748	0	S	413497	Cronobacter dublinensis
0.00	748	0	S1	413498	Cronobacter dublinensis subsp. dublinensis
0.00	748	748	S2	1159554	Cronobacter dublinensis subsp. dublinensis LMG 23823
0.00	717	0	S	413501	Cronobacter muytjensii
0.00	717	717	S1	1159613	Cronobacter muytjensii ATCC 51329
0.00	705	0	S	1163710	Cronobacter condimenti
0.00	705	705	S1	1073999	Cronobacter condimenti 1330
0.00	567	0	S	535744	Cronobacter universalis
0.00	567	567	S1	1074000	Cronobacter universalis NCTC 9529
0.00	514	0	S	413502	Cronobacter turicensis
0.00	514	514	S1	693216	Cronobacter turicensis z3032
0.00	369	345	S	413503	Cronobacter malonaticus
0.00	24	24	S1	1159491	Cronobacter malonaticus LMG 23826
0.00	5181	1278	G	1330547	Kosakonia
0.00	1167	933	S	208223	Kosakonia cowanii
0.00	234	234	S1	1300165	Kosakonia cowanii JCM 10956 = DSM 18146
0.00	806	643	S	1158459	Kosakonia sacchari
0.00	163	163	S1	1235834	Kosakonia sacchari SP1
0.00	689	689	S	551989	Kosakonia arachidis
0.00	491	491	S	497725	Kosakonia oryzae
0.00	403	0	G1	2632876	unclassified Kosakonia
0.00	403	403	S	2492396	Kosakonia sp. CCTCC M2018092
0.00	347	244	S	283686	Kosakonia radicincitans
0.00	103	103	S1	1177180	Kosakonia radicincitans DSM 16656
0.00	3590	4	G	1330546	Pluralibacter
0.00	2227	2227	S	61647	Pluralibacter gergoviae
0.00	1359	1030	S	1334193	[Enterobacter] lignolyticus
0.00	329	329	S1	701347	[Enterobacter] lignolyticus SCF1
0.00	3133	38	G	158483	Cedecea
0.00	2462	2462	S	158822	Cedecea neteri
0.00	633	633	S	158823	Cedecea lapagei
0.00	2424	60	G	1330545	Lelliottia
0.00	1040	1040	S	61646	Lelliottia amnigena
0.00	616	0	G1	2642424	unclassified Lelliottia
0.00	616	616	S	2153385	Lelliottia sp. WB101
0.00	491	491	S	1907578	Lelliottia jeotgali
0.00	217	217	S	69220	Lelliottia nimipressuralis
0.00	2286	187	G	620	Shigella
0.00	851	840	S	622	Shigella dysenteriae
0.00	10	10	S1	754093	Shigella dysenteriae 1617
0.00	1	1	S1	300267	Shigella dysenteriae Sd197
0.00	564	524	S	623	Shigella flexneri
0.00	14	14	S1	591020	Shigella flexneri 2002017
0.00	7	5	S1	42897	Shigella flexneri 2a
0.00	2	2	S2	198214	Shigella flexneri 2a str. 301
0.00	5	5	S1	1617964	Shigella flexneri 4c
0.00	4	4	S1	1282358	Shigella flexneri Shi06HN006
0.00	3	0	S1	373383	Shigella flexneri 5
0.00	3	3	S2	373384	Shigella flexneri 5 str. 8401
0.00	2	2	S1	374923	Shigella flexneri 1a
0.00	2	2	S1	1435046	Shigella flexneri G1663
0.00	1	0	S1	424718	Shigella flexneri 5a
0.00	1	1	S2	1086030	Shigella flexneri 5a str. M90T
0.00	1	1	S1	424720	Shigella flexneri Y
0.00	1	1	S1	1282357	Shigella flexneri 2003036
0.00	480	474	S	621	Shigella boydii
0.00	4	4	S1	344609	Shigella boydii CDC 3083-94
0.00	2	2	S1	300268	Shigella boydii Sb227
0.00	204	194	S	624	Shigella sonnei
0.00	10	10	S1	216599	Shigella sonnei 53G
0.00	2095	0	G	579	Kluyvera
0.00	2095	2095	S	61648	Kluyvera intermedia
0.00	1725	27	G	401618	Candidatus Riesia
0.00	1083	1081	S	401619	Candidatus Riesia pediculicola
0.00	2	2	S1	515618	Candidatus Riesia pediculicola USDA
0.00	615	615	S	428411	Candidatus Riesia pediculischaeffi
0.00	1300	0	G	2055880	Pseudescherichia
0.00	1300	1300	S	566	Pseudescherichia vulneris
0.00	1219	0	G	409304	Candidatus Ishikawaella
0.00	1219	0	S	168169	Candidatus Ishikawaella capsulata
0.00	1219	1219	S1	476281	Candidatus Ishikawaella capsulata Mpkobe
0.00	1171	0	G	1903434	Atlantibacter
0.00	1171	1171	S	565	Atlantibacter hermannii
0.00	967	0	G	929812	Gibbsiella
0.00	967	967	S	929813	Gibbsiella quercinecans
0.00	902	0	G	1780190	Izhakiella
0.00	902	0	G1	2635528	unclassified Izhakiella
0.00	902	902	S	2579935	Izhakiella sp. KSNA2
0.00	814	0	G	1335483	Shimwellia
0.00	814	814	S	563	Shimwellia blattae
0.00	710	0	G	82976	Buttiauxella
0.00	710	0	G1	2634062	unclassified Buttiauxella
0.00	710	710	S	2479367	Buttiauxella sp. 3AFRM03
0.00	668	0	G	2172100	Limnobaculum
0.00	668	668	S	2172103	Limnobaculum parvum
0.00	236	0	G	1048757	Candidatus Moranella
0.00	236	233	S	1048758	Candidatus Moranella endobia
0.00	2	2	S1	1234603	Candidatus Moranella endobia PCVAL
0.00	1	1	S1	903503	Candidatus Moranella endobia PCIT
0.00	151	0	G	2055876	Metakosakonia
0.00	151	0	G1	2639707	unclassified Metakosakonia
0.00	151	151	S	2487150	Metakosakonia sp. MRY16-398
0.06	101337	958	F	1903409	Erwiniaceae
0.03	52272	0	G	32199	Buchnera
0.03	52272	8659	S	9	Buchnera aphidicola
0.00	1372	1372	S1	118110	Buchnera aphidicola (Schlechtendalia chinensis)
0.00	1371	1371	S1	557993	Buchnera aphidicola (Brachycaudus cardui)
0.00	1236	1236	S1	1241865	Buchnera aphidicola (Macrosiphoniella sanborni)
0.00	1225	1225	S1	1315998	Buchnera aphidicola (Thelaxes californica)
0.00	1153	1153	S1	1241884	Buchnera aphidicola (Therioaphis trifolii)
0.00	1122	1122	S1	1241833	Buchnera aphidicola (Anoecia oenotherae)
0.00	1118	1118	S1	118103	Buchnera aphidicola (Melaphis rhois)
0.00	1075	1075	S1	1241836	Buchnera aphidicola (Artemisaphis artemisicola)
0.00	1075	0	S1	135842	Buchnera aphidicola (Baizongia pistaciae)
0.00	1075	1075	S2	224915	Buchnera aphidicola str. Bp (Baizongia pistaciae)
0.00	1045	0	S1	261318	Buchnera aphidicola (Cinara cedri)
0.00	1045	1045	S2	372461	Buchnera aphidicola BCc
0.00	1015	1015	S1	1241869	Buchnera aphidicola (Muscaphis stroyani)
0.00	1006	1006	S1	2495405	Buchnera aphidicola (Nipponaphis monzeni)
0.00	993	0	S1	118117	Buchnera aphidicola (Uroleucon ambrosiae)
0.00	993	993	S2	1005057	Buchnera aphidicola str. Ua (Uroleucon ambrosiae)
0.00	946	946	S1	1258543	Buchnera aphidicola (Lipaphis pseudobrassicae)
0.00	942	856	S1	118099	Buchnera aphidicola (Acyrthosiphon pisum)
0.00	58	58	S2	107806	Buchnera aphidicola str. APS (Acyrthosiphon pisum)
0.00	11	11	S2	713603	Buchnera aphidicola str. LL01 (Acyrthosiphon pisum)
0.00	6	6	S2	561501	Buchnera aphidicola str. Tuc7 (Acyrthosiphon pisum)
0.00	6	6	S2	713602	Buchnera aphidicola str. TLW03 (Acyrthosiphon pisum)
0.00	5	5	S2	713601	Buchnera aphidicola str. JF99 (Acyrthosiphon pisum)
0.00	928	928	S1	118101	Buchnera aphidicola (Diuraphis noxia)
0.00	926	926	S1	466616	Buchnera aphidicola (Aphis craccivora)
0.00	919	919	S1	1241859	Buchnera aphidicola (Hyadaphis tataricae)
0.00	914	914	S1	1241835	Buchnera aphidicola (Aphis nerii)
0.00	904	904	S1	2315802	Buchnera aphidicola (Aphis helianthi)
0.00	889	889	S1	98804	Buchnera aphidicola (Tuberolachnus salignus)
0.00	884	884	S1	2315800	Buchnera aphidicola (Stegophylla sp.)
0.00	883	883	S1	2173854	Buchnera aphidicola (Melanaphis sacchari)
0.00	882	882	S1	1241860	Buchnera aphidicola (Hyperomyzus lactucae)
0.00	880	871	S1	98795	Buchnera aphidicola (Myzus persicae)
0.00	6	6	S2	1009858	Buchnera aphidicola str. G002 (Myzus persicae)
0.00	3	3	S2	1009859	Buchnera aphidicola str. F009 (Myzus persicae)
0.00	879	879	S1	911343	Buchnera aphidicola (Brevicoryne brassicae)
0.00	841	841	S1	1241878	Buchnera aphidicola (Sarucallis kahawaluokalani)
0.00	841	841	S1	571428	Buchnera aphidicola (Sitobion avenae)
0.00	831	831	S1	571430	Buchnera aphidicola (Aphis fabae)
0.00	784	784	S1	98793	Buchnera aphidicola (Rhopalosiphum padi)
0.00	774	774	S1	1241832	Buchnera aphidicola (Acyrthosiphon lactucae)
0.00	771	771	S1	1660043	Buchnera aphidicola (Cinara piceae)
0.00	766	766	S1	98785	Buchnera aphidicola (Aphis gossypii)
0.00	742	740	S1	98794	Buchnera aphidicola (Schizaphis graminum)
0.00	2	2	S2	198804	Buchnera aphidicola str. Sg (Schizaphis graminum)
0.00	742	742	S1	1241834	Buchnera aphidicola (Aphis nasturtii)
0.00	720	720	S1	1878935	Buchnera aphidicola (Cinara confinis)
0.00	715	715	S1	1265350	Buchnera aphidicola (Aphis glycines)
0.00	706	0	S1	668607	Buchnera aphidicola (Acyrthosiphon kondoi)
0.00	706	706	S2	1005090	Buchnera aphidicola str. Ak (Acyrthosiphon kondoi)
0.00	705	705	S1	261317	Buchnera aphidicola (Cinara tujafilina)
0.00	702	702	S1	2518975	Buchnera aphidicola (Cinara curvipes)
0.00	668	668	S1	118109	Buchnera aphidicola (Rhopalosiphum maidis)
0.00	658	658	S1	1660040	Buchnera aphidicola (Cinara cuneomaculata)
0.00	613	613	S1	1921549	Buchnera aphidicola (Cinara strobi)
0.00	594	594	S1	2518976	Buchnera aphidicola (Cinara kochiana kochiana)
0.00	584	584	S1	2518979	Buchnera aphidicola (Cinara splendens)
0.00	578	578	S1	2518977	Buchnera aphidicola (Cinara laricifoliae)
0.00	577	577	S1	655384	Buchnera aphidicola (Cinara pseudotaxifoliae)
0.00	562	562	S1	2315801	Buchnera aphidicola (Macrosiphum gaurae)
0.00	553	553	S1	2518980	Buchnera aphidicola (Cinara cf. splendens/pseudotsugae 3390)
0.00	540	540	S1	2518974	Buchnera aphidicola (Cinara curtihirsuta)
0.00	464	464	S1	1507522	Buchnera aphidicola (Macrosiphum euphorbiae)
0.01	19651	1088	G	551	Erwinia
0.01	9456	9456	S	1922217	Candidatus Erwinia haradaeae
0.00	4946	0	G1	2622719	unclassified Erwinia
0.00	2093	2093	S	215689	Erwinia sp. Ejp617
0.00	1996	1996	S	2547962	Erwinia sp. QL-Z3
0.00	857	857	S	2681984	Erwinia sp. J780
0.00	986	986	S	1619313	Erwinia gerundensis
0.00	902	902	S	55211	Erwinia persicina
0.00	694	0	S	338565	Erwinia tasmaniensis
0.00	694	694	S1	465817	Erwinia tasmaniensis Et1/99
0.00	630	380	S	182337	Erwinia billingiae
0.00	250	250	S1	634500	Erwinia billingiae Eb661
0.00	578	541	S	552	Erwinia amylovora
0.00	24	24	S1	716540	Erwinia amylovora ATCC 49946
0.00	12	12	S1	1407064	Erwinia amylovora LA637
0.00	1	1	S1	665029	Erwinia amylovora CFBP1430
0.00	371	370	S	79967	Erwinia pyrifoliae
0.00	1	1	S1	644651	Erwinia pyrifoliae DSM 12163
0.01	19467	1143	G	53335	Pantoea
0.00	4169	7	G1	2630326	unclassified Pantoea
0.00	1076	1076	S	592316	Pantoea sp. At-9b
0.00	928	928	S	1484158	Pantoea sp. PSNIH1
0.00	779	779	S	2490851	Pantoea sp. CCBC3-3-1
0.00	711	711	S	2575375	Pantoea sp. SO10
0.00	668	668	S	2479547	Pantoea sp. 201603H
0.00	3044	0	G1	1654067	Pantoea agglomerans group
0.00	3044	3044	S	549	Pantoea agglomerans
0.00	2975	2780	S	470934	Pantoea vagans
0.00	195	195	S1	712898	Pantoea vagans C9-1
0.00	2513	2151	S	553	Pantoea ananatis
0.00	179	179	S1	1123863	Pantoea ananatis LMG 5342
0.00	88	88	S1	706191	Pantoea ananatis LMG 20103
0.00	52	52	S1	1095774	Pantoea ananatis PA13
0.00	43	43	S1	932677	Pantoea ananatis AJ13355
0.00	1791	1791	S	59814	Pantoea dispersa
0.00	1390	1390	S	1235990	Candidatus Pantoea carbekii
0.00	896	0	S	66269	Pantoea stewartii
0.00	896	0	S1	66271	Pantoea stewartii subsp. stewartii
0.00	896	896	S2	660596	Pantoea stewartii subsp. stewartii DC283
0.00	716	716	S	1891675	Pantoea alhagi
0.00	630	630	S	1076550	Pantoea rwandensis
0.00	200	200	S	470933	Pantoea eucalypti
0.00	4709	341	G	2100764	Mixta
0.00	1286	1286	S	665913	Mixta calida
0.00	1182	1182	S	665914	Mixta gaviniae
0.00	970	970	S	1458355	Mixta theicola
0.00	930	930	S	1615494	Mixta intestinalis
0.00	2429	0	G	51228	Wigglesworthia
0.00	2429	13	S	51229	Wigglesworthia glossinidia
0.00	1282	1282	S1	36870	Wigglesworthia glossinidia endosymbiont of Glossina brevipalpis
0.00	1134	0	S1	36868	Wigglesworthia glossinidia endosymbiont of Glossina morsitans
0.00	1134	1134	S2	1142511	Wigglesworthia glossinidia endosymbiont of Glossina morsitans morsitans (Yale colony)
0.00	1851	10	G	82986	Tatumella
0.00	765	765	S	53336	Tatumella citrea
0.00	544	544	S	82987	Tatumella ptyseos
0.00	532	0	G1	2649542	unclassified Tatumella
0.00	532	532	S	2487345	Tatumella sp. TA1
0.04	75020	227	F	1903411	Yersiniaceae
0.02	38724	11359	G	613	Serratia
0.01	10195	8973	S	615	Serratia marcescens
0.00	1062	0	S1	211759	Serratia marcescens subsp. marcescens
0.00	926	926	S2	273526	Serratia marcescens subsp. marcescens Db11
0.00	136	136	S2	911022	Serratia marcescens subsp. marcescens ATCC 13880
0.00	79	79	S1	435998	Serratia marcescens WW4
0.00	60	60	S1	1334564	Serratia marcescens SM39
0.00	21	21	S1	1401254	Serratia marcescens SMB2099
0.00	3951	59	G1	2647522	unclassified Serratia
0.00	1007	1007	S	104623	Serratia sp. ATCC 39006
0.00	768	768	S	1759437	Serratia sp. YD25
0.00	426	426	S	671990	Serratia sp. FGI94
0.00	412	412	S	2597702	Serratia sp. KUDC3025
0.00	323	323	S	2420306	Serratia sp. FDAARGOS_506
0.00	185	185	S	2033438	Serratia sp. MYb239
0.00	177	177	S	2447890	Serratia sp. 1D1416
0.00	175	175	S	2448483	Serratia sp. 3ACOL1
0.00	106	106	S	1327989	Serratia sp. FS14
0.00	103	103	S	2482769	Serratia sp. P2ACOL2
0.00	84	84	S	488142	Serratia sp. SCBI
0.00	60	60	S	1758196	Serratia sp. SSNIH1
0.00	44	44	S	2485839	Serratia sp. LS-1
0.00	22	22	S	1938820	Serratia sp. JKS000199
0.00	3474	1219	S	138074	Serratia symbiotica
0.00	2255	2255	S1	568817	Serratia symbiotica str. 'Cinara cedri'
0.00	2468	1831	S	82996	Serratia plymuthica
0.00	442	442	S1	1154756	Serratia plymuthica PRI-2C
0.00	142	142	S1	682634	Serratia plymuthica 4Rx13
0.00	27	27	S1	1006598	Serratia plymuthica RVH1
0.00	26	26	S1	1348660	Serratia plymuthica S13
0.00	2209	2209	S	47917	Serratia fonticola
0.00	1945	1945	S	61652	Serratia rubidaea
0.00	1138	1138	S	618	Serratia odorifera
0.00	821	705	S	614	Serratia liquefaciens
0.00	116	116	S1	1346614	Serratia liquefaciens ATCC 27592
0.00	649	444	S	28151	Serratia proteamaculans
0.00	205	205	S1	399741	Serratia proteamaculans 568
0.00	289	289	S	137545	Serratia quinivorans
0.00	226	226	S	61651	Serratia ficaria
0.01	25177	3088	G	629	Yersinia
0.01	10398	2898	G1	1649845	Yersinia pseudotuberculosis complex
0.00	3385	3385	S	367190	Yersinia similis
0.00	2933	2737	S	633	Yersinia pseudotuberculosis
0.00	158	158	S1	349747	Yersinia pseudotuberculosis IP 31758
0.00	20	20	S1	273123	Yersinia pseudotuberculosis IP 32953
0.00	13	0	S1	109458	Yersinia pseudotuberculosis (type O:1b)
0.00	13	13	S2	748672	Yersinia pseudotuberculosis str. PA3606
0.00	5	5	S1	502801	Yersinia pseudotuberculosis PB1/+
0.00	1182	873	S	632	Yersinia pestis
0.00	147	147	S1	349746	Yersinia pestis Angola
0.00	135	0	S1	385964	Yersinia pestis subsp. pestis
0.00	135	135	S2	1234662	Yersinia pestis subsp. pestis bv. Medievalis
0.00	10	10	S1	1345705	Yersinia pestis 1522
0.00	6	6	S1	1345702	Yersinia pestis 2944
0.00	4	4	S1	637386	Yersinia pestis Z176003
0.00	1	1	S1	1345710	Yersinia pestis 1045
0.00	1	1	S1	360102	Yersinia pestis Antiqua
0.00	1	1	S1	377628	Yersinia pestis Nepal516
0.00	1	1	S1	386656	Yersinia pestis Pestoides F
0.00	1	1	S1	637382	Yersinia pestis D106004
0.00	1	1	S1	1345706	Yersinia pestis 3067
0.00	1	0	S1	1234659	Yersinia pestis subsp. microtus
0.00	1	1	S2	229193	Yersinia pestis biovar Microtus str. 91001
0.00	2332	2109	S	630	Yersinia enterocolitica
0.00	198	0	S1	34053	Yersinia enterocolitica (type O:5)
0.00	198	198	S2	1262462	Yersinia enterocolitica (type O:5) str. YE53/03
0.00	25	20	S1	150053	Yersinia enterocolitica subsp. palearctica
0.00	3	3	S2	994476	Yersinia enterocolitica subsp. palearctica 105.5R(r)
0.00	2	2	S2	930944	Yersinia enterocolitica subsp. palearctica Y11
0.00	1702	8	G1	2653513	unclassified Yersinia
0.00	892	892	S	2607663	Yersinia sp. NCTC 14382
0.00	802	802	S	1179669	Yersinia sp. KBS0713
0.00	1307	1307	S	419257	Yersinia massiliensis
0.00	1161	1161	S	29486	Yersinia ruckeri
0.00	969	969	S	29485	Yersinia rohdei
0.00	923	906	S	29484	Yersinia frederiksenii
0.00	17	17	S1	1454377	Yersinia frederiksenii Y225
0.00	727	727	S	2339259	Yersinia hibernica
0.00	703	0	S	29483	Yersinia aldovae
0.00	703	703	S1	1453495	Yersinia aldovae 670-83
0.00	655	655	S	935293	Yersinia entomophaga
0.00	580	580	S	631	Yersinia intermedia
0.00	537	537	S	263819	Yersinia aleksiciae
0.00	95	95	S	28152	Yersinia kristensenii
0.00	4074	808	G	34037	Rahnella
0.00	2458	1612	S	34038	Rahnella aquatilis
0.00	673	673	S1	745277	Rahnella aquatilis CIP 78.65 = ATCC 33071
0.00	173	173	S1	1151116	Rahnella aquatilis HX2
0.00	808	0	G1	2635087	unclassified Rahnella
0.00	761	761	S	1805933	Rahnella sp. ERMR1:05
0.00	47	47	S	741091	Rahnella sp. Y9602
0.00	3852	0	G	1927833	Candidatus Fukatsuia
0.00	3852	3852	S	1878942	Candidatus Fukatsuia symbiotica
0.00	2113	0	G	1964366	Nissabacter
0.00	2113	0	G1	2636213	unclassified Nissabacter
0.00	2113	2113	S	2126321	Nissabacter sp. SGAir0207
0.00	853	0	G	1745211	Chania
0.00	853	0	S	1639108	Chania multitudinisentens
0.00	853	853	S1	1441930	Chania multitudinisentens RB-25
0.03	52313	440	F	1903414	Morganellaceae
0.01	16409	747	G	586	Providencia
0.00	4283	1890	S	588	Providencia stuartii
0.00	2393	2393	S1	1157951	Providencia stuartii MRSN 2154
0.00	3593	3326	S	587	Providencia rettgeri
0.00	267	267	S1	1141663	Providencia rettgeri Dmel1
0.00	1894	1894	S	333962	Providencia heimbachae
0.00	1698	1698	S	158850	Providencia rustigianii
0.00	1626	0	S	516075	Providencia sneebia
0.00	1626	1626	S1	1141660	Providencia sneebia DSM 19967
0.00	1363	0	G1	2633465	unclassified Providencia
0.00	1363	1363	S	2027290	Providencia sp. WCHPHu000369
0.00	1205	1205	S	126385	Providencia alcalifaciens
0.01	15905	1970	G	583	Proteus
0.00	7343	5125	S	584	Proteus mirabilis
0.00	2105	2105	S1	1266738	Proteus mirabilis BB2000
0.00	113	113	S1	529507	Proteus mirabilis HI4320
0.00	2636	2636	S	585	Proteus vulgaris
0.00	1486	1486	S	183417	Proteus hauseri
0.00	841	841	S	626774	Proteus cibarius
0.00	828	0	G1	257482	unclassified Proteus
0.00	828	828	S	1921565	Proteus sp. CD3
0.00	801	801	S	1987580	Proteus columbae
0.00	7305	193	G	29487	Photorhabdus
0.00	4757	0	S	2218628	Photorhabdus laumondii
0.00	4757	4757	S1	141679	Photorhabdus laumondii subsp. laumondii
0.00	1182	1182	S	291112	Photorhabdus asymbiotica
0.00	1173	1173	S	230089	Photorhabdus thracensis
0.00	5937	169	G	626	Xenorhabdus
0.00	1814	1178	S	40576	Xenorhabdus bovienii
0.00	636	636	S1	406818	Xenorhabdus bovienii SS-2004
0.00	1238	1238	S	628	Xenorhabdus nematophila
0.00	1020	1020	S	351679	Xenorhabdus hominickii
0.00	909	909	S	351671	Xenorhabdus doucetiae
0.00	787	0	S	40577	Xenorhabdus poinarii
0.00	787	787	S1	1354304	Xenorhabdus poinarii G6
0.00	4002	33	G	637	Arsenophonus
0.00	1950	1950	S	638	Arsenophonus nasoniae
0.00	1276	1276	S	634113	Candidatus Arsenophonus lipoptenae
0.00	743	743	S	235559	Arsenophonus endosymbiont of Aleurodicus dispersus
0.00	2315	0	G	581	Morganella
0.00	2315	2249	S	582	Morganella morganii
0.00	66	51	S1	180434	Morganella morganii subsp. morganii
0.00	15	15	S2	1124991	Morganella morganii subsp. morganii KT
0.02	28515	175	F	1903410	Pectobacteriaceae
0.01	12710	2032	G	204037	Dickeya
0.00	2514	1150	S	204042	Dickeya zeae
0.00	424	424	S1	590409	Dickeya zeae Ech586
0.00	368	368	S1	1427366	Dickeya zeae EC1
0.00	159	159	S1	1223567	Dickeya zeae CSL RW192
0.00	141	141	S1	1224153	Dickeya zeae MK19
0.00	128	128	S1	1224146	Dickeya zeae NCPPB 3531
0.00	77	77	S1	1223573	Dickeya zeae NCPPB 2538
0.00	67	67	S1	1224147	Dickeya zeae NCPPB 3532
0.00	2068	685	G1	2622466	unclassified Dickeya
0.00	821	821	S	568768	Dickeya sp. NCPPB 569
0.00	398	398	S	568766	Dickeya sp. NCPPB 3274
0.00	80	80	S	2037915	Dickeya sp. Secpp 1600
0.00	52	52	S	1224145	Dickeya sp. MK7
0.00	16	16	S	1224144	Dickeya sp. CSL RW240
0.00	16	16	S	1225785	Dickeya sp. DW 0440
0.00	1592	693	S	556	Dickeya chrysanthemi
0.00	564	564	S1	1223569	Dickeya chrysanthemi NCPPB 402
0.00	335	335	S1	1223571	Dickeya chrysanthemi NCPPB 516
0.00	1438	647	S	204038	Dickeya dadantii
0.00	420	0	S1	204040	Dickeya dadantii subsp. dieffenbachiae
0.00	420	420	S2	1223574	Dickeya dadantii subsp. dieffenbachiae NCPPB 2976
0.00	191	191	S1	1224149	Dickeya dadantii NCPPB 3537
0.00	180	180	S1	198628	Dickeya dadantii 3937
0.00	1066	1055	S	69223	Dickeya paradisiaca
0.00	7	7	S1	579405	Dickeya paradisiaca Ech703
0.00	4	4	S1	1224150	Dickeya paradisiaca NCPPB 2511
0.00	994	899	S	204039	Dickeya dianthicola
0.00	42	42	S1	1223570	Dickeya dianthicola NCPPB 3534
0.00	32	32	S1	1226343	Dickeya dianthicola GBBC 2039
0.00	21	21	S1	1225780	Dickeya dianthicola IPO 980
0.00	547	544	S	1089444	Dickeya solani
0.00	2	2	S1	1226344	Dickeya solani GBBC 2040
0.00	1	1	S1	1224151	Dickeya solani MK10
0.00	459	459	S	1778540	Dickeya fangzhongdai
0.00	7967	1681	G	122277	Pectobacterium
0.00	1967	701	S	554	Pectobacterium carotovorum
0.00	1266	578	S1	555	Pectobacterium carotovorum subsp. carotovorum
0.00	515	515	S2	561230	Pectobacterium carotovorum subsp. carotovorum PC1
0.00	173	173	S2	1218933	Pectobacterium carotovorum subsp. carotovorum PCC21
0.00	1259	1205	S	1905730	Pectobacterium parmentieri
0.00	54	54	S1	561231	Pectobacterium parmentieri WPP163
0.00	940	940	S	180957	Pectobacterium brasiliense
0.00	688	609	S	29471	Pectobacterium atrosepticum
0.00	79	79	S1	218491	Pectobacterium atrosepticum SCRI1043
0.00	604	604	S	2042057	Pectobacterium polaris
0.00	427	0	S	55208	Pectobacterium wasabiae
0.00	427	427	S1	1175631	Pectobacterium wasabiae CFBP 3304
0.00	401	401	S	78398	Pectobacterium odoriferum
0.00	4030	489	G	84565	Sodalis
0.00	1040	0	S	63612	Sodalis glossinidius
0.00	1040	1040	S1	343509	Sodalis glossinidius str. 'morsitans'
0.00	904	904	S	1239307	Sodalis praecaptivus
0.00	866	866	S	1929246	Sodalis endosymbiont of Henestaris halophilus
0.00	731	0	S	1486991	Candidatus Sodalis pierantonius
0.00	731	731	S1	2342	Candidatus Sodalis pierantonius str. SOPE
0.00	2905	1118	G	71655	Brenneria
0.00	1100	1100	S	1109412	Brenneria goodwinii
0.00	671	671	S	55213	Brenneria rubrifaciens
0.00	14	0	G1	2634434	unclassified Brenneria
0.00	14	14	S	598467	Brenneria sp. EniD312
0.00	2	0	S	55210	Brenneria nigrifluens
0.00	2	2	S1	1121120	Brenneria nigrifluens DSM 30175 = ATCC 13028
0.00	728	0	G	1082702	Lonsdalea
0.00	728	728	S	1082704	Lonsdalea britannica
0.01	15988	318	F	1903412	Hafniaceae
0.01	13097	3012	G	635	Edwardsiella
0.00	6635	4014	S	636	Edwardsiella tarda
0.00	2621	2621	S1	718251	Edwardsiella tarda FL6-60
0.00	1727	1713	S	67780	Edwardsiella ictaluri
0.00	14	14	S1	634503	Edwardsiella ictaluri 93-146
0.00	862	862	S	93378	Edwardsiella hoshinae
0.00	425	300	S	1263550	Edwardsiella piscicida
0.00	125	125	S1	1288122	Edwardsiella piscicida C07-087
0.00	345	2	G1	2676541	unclassified Edwardsiella (in: Bacteria)
0.00	263	263	S	1578828	Edwardsiella sp. EA181011
0.00	80	80	S	1650654	Edwardsiella sp. LADL05-105
0.00	91	0	S	1821960	Edwardsiella anguillarum
0.00	91	91	S1	667120	Edwardsiella anguillarum ET080813
0.00	2077	400	G	568	Hafnia
0.00	887	732	S	569	Hafnia alvei
0.00	155	155	S1	1453496	Hafnia alvei FB1
0.00	700	700	S	546367	Hafnia paralvei
0.00	90	0	G1	2621980	unclassified Hafnia
0.00	90	90	S	1848580	Hafnia sp. CBA7124
0.00	496	0	G	82982	Obesumbacterium
0.00	496	496	S	82983	Obesumbacterium proteus
0.00	2939	2	F	1903416	Budviciaceae
0.00	2200	3	G	82984	Pragia
0.00	1305	1305	S	82985	Pragia fontium
0.00	892	0	G1	2629891	unclassified Pragia
0.00	892	892	S	2498113	Pragia sp. CF-458
0.00	737	0	G	82980	Leminorella
0.00	737	737	S	158841	Leminorella richardii
0.00	1883	0	O1	451511	unclassified Enterobacterales
0.00	1297	0	G	702	Plesiomonas
0.00	1297	1297	S	703	Plesiomonas shigelloides
0.00	586	1	G	447792	Phytobacter
0.00	476	476	S	1972431	Phytobacter ursingii
0.00	109	0	G1	2625049	unclassified Phytobacter
0.00	109	109	S	1756993	Phytobacter sp. SCO41
0.21	357681	1156	O	135619	Oceanospirillales
0.11	184415	1555	F	28256	Halomonadaceae
0.09	161006	13852	G	2745	Halomonas
0.03	56773	7576	G1	2609666	unclassified Halomonas
0.01	8560	8560	S	2306583	Halomonas sp. JS92-SW72
0.00	7985	7985	S	1504981	Halomonas sp. KO116
0.00	4708	4708	S	1118153	Halomonas sp. GFAJ-1
0.00	4431	4431	S	1346287	Halomonas sp. A3H3
0.00	3795	3795	S	2587844	Halomonas sp. THAF5a
0.00	3522	3522	S	2587849	Halomonas sp. THAF12
0.00	3032	3032	S	1883416	Halomonas sp. 1513
0.00	2720	2720	S	2497861	Halomonas sp. BC-M4-5
0.00	2474	2474	S	2576841	Halomonas sp. PA16-9
0.00	1869	1869	S	1971364	Halomonas sp. GT
0.00	1652	1652	S	2014541	Halomonas sp. N3-2A
0.00	1376	1376	S	2562282	Halomonas sp. Y2R2
0.00	1202	1202	S	2136172	Halomonas sp. SF2003
0.00	851	851	S	2661553	Halomonas sp. AM6
0.00	536	536	S	1761789	Halomonas sp. hl-4
0.00	482	482	S	1666906	Halomonas sp. HL-93
0.00	1	1	S	1962264	Halomonas sp. 'Soap Lake #7'
0.00	1	1	S	1949203	Halomonas sp. 'Soap Lake #6'
0.03	55878	55878	S	29570	Halomonas meridiana
0.01	14363	14363	S	115561	Halomonas hydrothermalis
0.00	4430	4430	S	475662	Halomonas beimenensis
0.00	3068	3068	S	1897729	Halomonas aestuarii
0.00	2626	2626	S	29571	Halomonas subglaciescola
0.00	2302	2302	S	1178482	Halomonas huangheensis
0.00	1910	1910	S	507626	Halomonas chromatireducens
0.00	1897	0	S	2746	Halomonas elongata
0.00	1897	1897	S1	768066	Halomonas elongata DSM 2581
0.00	1688	1688	S	44935	Halomonas venusta
0.00	1284	1284	S	664683	Halomonas titanicae
0.00	585	585	S	272774	Halomonas alkaliphila
0.00	350	350	S	213554	Halomonas campaniensis
0.00	5955	7	F1	114403	Zymobacter group
0.00	2235	0	G	114185	Candidatus Carsonella
0.00	2235	1063	S	114186	Candidatus Carsonella ruddii
0.00	231	231	S1	387662	Candidatus Carsonella ruddii PV
0.00	208	208	S1	1202539	Candidatus Carsonella ruddii HT isolate Thao2000
0.00	199	199	S1	1202536	Candidatus Carsonella ruddii CE isolate Thao2000
0.00	190	0	S1	134277	primary endosymbiont of Heteropsylla cubana
0.00	190	190	S2	1202538	Candidatus Carsonella ruddii HC isolate Thao2000
0.00	176	176	S1	1202540	Candidatus Carsonella ruddii PC isolate NHV
0.00	168	168	S1	1202537	Candidatus Carsonella ruddii CS isolate Thao2000
0.00	1981	0	F2	114399	whitefly endosymbionts
0.00	1981	0	G	235572	Candidatus Portiera
0.00	1981	1909	S	91844	Candidatus Portiera aleyrodidarum
0.00	63	63	S1	1239881	Candidatus Portiera aleyrodidarum BT-QVLC
0.00	5	5	S1	1163752	Candidatus Portiera aleyrodidarum MED (Bemisia tabaci)
0.00	4	4	S1	1206109	Candidatus Portiera aleyrodidarum BT-B-HRs
0.00	921	0	G	1495768	Candidatus Evansia
0.00	921	921	S	1495769	Candidatus Evansia muelleri
0.00	811	0	G	33073	Zymobacter
0.00	811	811	S	33074	Zymobacter palmae
0.00	3980	0	G	404432	Salinicola
0.00	3980	3980	S	1771309	Salinicola tamaricis
0.00	3430	245	G	504090	Kushneria
0.00	1413	1413	S	698828	Kushneria konosiri
0.00	912	0	G1	2648671	unclassified Kushneria
0.00	912	912	S	657387	Kushneria sp. YCWA18
0.00	860	860	S	157779	Kushneria marisflavi
0.00	2756	1178	G	204286	Cobetia
0.00	1152	0	G1	2609414	unclassified Cobetia
0.00	1121	1121	S	2686360	Cobetia sp. L2A1
0.00	31	31	S	2053669	Cobetia sp. ICG0124
0.00	426	426	S	28258	Cobetia marina
0.00	2198	0	G	376488	Halotalea
0.00	2198	2198	S	376489	Halotalea alkalilenta
0.00	1916	0	G	42054	Chromohalobacter
0.00	1916	0	S	158080	Chromohalobacter salexigens
0.00	1916	1916	S1	290398	Chromohalobacter salexigens DSM 3043
0.00	1619	0	G	1897649	Pistricoccus
0.00	1619	1619	S	1883414	Pistricoccus aurantiacus
0.08	133542	18	F	224372	Alcanivoracaceae
0.08	132282	76566	G	59753	Alcanivorax
0.01	23801	52	G1	2638842	unclassified Alcanivorax
0.01	18800	18800	S	2014542	Alcanivorax sp. N3-2A
0.00	4949	4949	S	1113728	Alcanivorax sp. NBRC 101098
0.01	9214	0	S	1306787	Alcanivorax pacificus
0.01	9214	9214	S1	391936	Alcanivorax pacificus W11-5
0.00	7911	7911	S	1094342	Alcanivorax xenomutans
0.00	7443	0	S	59754	Alcanivorax borkumensis
0.00	7443	7443	S1	393595	Alcanivorax borkumensis SK2
0.00	7347	0	S	285091	Alcanivorax dieselolei
0.00	7347	7347	S1	930169	Alcanivorax dieselolei B5
0.00	1242	0	G	2025617	Ketobacter
0.00	1242	1242	S	1917421	Ketobacter alkanivorans
0.01	22923	242	F	135620	Oceanospirillaceae
0.00	8272	291	G	28253	Marinomonas
0.00	3189	73	G1	196814	unclassified Marinomonas
0.00	1762	1762	S	400668	Marinomonas sp. MWYL1
0.00	1354	1354	S	2071621	Marinomonas sp. FW-1
0.00	1770	0	S	119864	Marinomonas mediterranea
0.00	1770	1770	S1	717774	Marinomonas mediterranea MMB-1
0.00	1591	1591	S	178399	Marinomonas primoryensis
0.00	1431	0	S	936476	Marinomonas posidonica
0.00	1431	1431	S1	491952	Marinomonas posidonica IVIA-Po-181
0.00	5592	0	G	75687	Neptunomonas
0.00	5592	5592	S	1031538	Neptunomonas concharum
0.00	2364	0	G	48075	Marinobacterium
0.00	2364	2364	S	1821621	Marinobacterium aestuarii
0.00	2082	0	G	187492	Thalassolituus
0.00	2082	1529	S	187493	Thalassolituus oleivorans
0.00	298	298	S1	1208320	Thalassolituus oleivorans R6-15
0.00	255	255	S1	1298593	Thalassolituus oleivorans MIL-1
0.00	1697	0	G	188907	Oleispira
0.00	1697	0	S	188908	Oleispira antarctica
0.00	1697	1697	S1	698738	Oleispira antarctica RB-8
0.00	1465	0	G	267849	Nitrincola
0.00	1465	0	G1	2614692	unclassified Nitrincola
0.00	1465	1465	S	2614693	Nitrincola sp. KXZD1103
0.00	1209	0	G	1537406	Bacterioplanes
0.00	1209	1209	S	1249553	Bacterioplanes sanyensis
0.00	4705	3	F	255527	Saccharospirillaceae
0.00	1928	0	G	1445504	Gynuella
0.00	1928	0	S	1445505	Gynuella sunshinyii
0.00	1928	1928	S1	1445510	Gynuella sunshinyii YC6258
0.00	1897	0	G	230494	Reinekea
0.00	1897	1897	S	1336806	Reinekea forsetii
0.00	877	0	G	231683	Saccharospirillum
0.00	877	877	S	2161747	Saccharospirillum mangrovi
0.00	3837	0	F	1920240	Kangiellaceae
0.00	3837	104	G	261963	Kangiella
0.00	1211	1211	S	1144748	Kangiella sediminilitoris
0.00	900	0	S	261964	Kangiella koreensis
0.00	900	900	S1	523791	Kangiella koreensis DSM 16069
0.00	885	885	S	1561924	Kangiella profundi
0.00	737	737	S	914150	Kangiella geojedonensis
0.00	3482	0	F	224379	Hahellaceae
0.00	3482	311	G	158481	Hahella
0.00	1758	0	S	158327	Hahella chejuensis
0.00	1758	1758	S1	349521	Hahella chejuensis KCTC 2396
0.00	1413	0	G1	2624107	unclassified Hahella
0.00	1413	1413	S	1628392	Hahella sp. KA22
0.00	1509	0	F	191033	Oleiphilaceae
0.00	1509	0	G	141450	Oleiphilus
0.00	1509	1509	S	141451	Oleiphilus messinensis
0.00	1386	0	F	2066474	Endozoicomonadaceae
0.00	1386	0	G	305899	Endozoicomonas
0.00	1386	0	S	1027273	Endozoicomonas montiporae
0.00	1386	1386	S1	570277	Endozoicomonas montiporae CL-33
0.00	726	0	F	449732	Litoricolaceae
0.00	726	0	G	418700	Litoricola
0.00	726	726	S	418701	Litoricola lipolytica
0.15	261655	1019	O	135614	Xanthomonadales
0.14	235324	6130	F	32033	Xanthomonadaceae
0.05	80608	13801	G	338	Xanthomonas
0.01	12792	7954	S	347	Xanthomonas oryzae
0.00	3796	3792	S1	64187	Xanthomonas oryzae pv. oryzae
0.00	2	2	S2	291331	Xanthomonas oryzae pv. oryzae KACC 10331
0.00	2	2	S2	342109	Xanthomonas oryzae pv. oryzae MAFF 311018
0.00	1042	1019	S1	129394	Xanthomonas oryzae pv. oryzicola
0.00	23	23	S2	383407	Xanthomonas oryzae pv. oryzicola BLS256
0.01	10214	0	G1	643453	Xanthomonas citri group
0.01	10214	2596	S	346	Xanthomonas citri
0.00	4180	4180	S1	473426	Xanthomonas citri pv. vignicola
0.00	1797	1711	S1	473421	Xanthomonas citri pv. glycines
0.00	51	51	S2	1365648	Xanthomonas citri pv. glycines CFBP 2526
0.00	23	23	S2	1150615	Xanthomonas citri pv. glycines str. 12-2
0.00	12	12	S2	1365649	Xanthomonas citri pv. glycines CFBP 7119
0.00	479	455	S1	86040	Xanthomonas citri pv. malvacearum
0.00	21	21	S2	1220028	Xanthomonas citri pv. malvacearum X20
0.00	3	3	S2	1220027	Xanthomonas citri pv. malvacearum X18
0.00	426	426	S1	76802	Xanthomonas citri pv. aurantifolii
0.00	327	327	S1	611301	Xanthomonas citri pv. citri
0.00	274	274	S1	473423	Xanthomonas citri pv. phaseoli var. fuscans
0.00	109	0	S1	454595	Xanthomonas citri pv. anacardii
0.00	109	109	S2	1437881	Xanthomonas citri pv. anacardii CFBP 2913
0.00	26	26	S1	366649	Xanthomonas citri pv. fuscans
0.00	8382	2315	S	343	Xanthomonas translucens
0.00	2838	2838	S1	152263	Xanthomonas translucens pv. cerealis
0.00	1843	1843	S1	487909	Xanthomonas translucens pv. undulosa
0.00	1386	0	S1	134875	Xanthomonas translucens pv. translucens
0.00	1386	1386	S2	1261556	Xanthomonas translucens pv. translucens DSM 18974
0.00	6509	2821	S	339	Xanthomonas campestris
0.00	1474	1240	S1	340	Xanthomonas campestris pv. campestris
0.00	113	113	S2	1358004	Xanthomonas campestris pv. campestris str. CN03
0.00	56	56	S2	190485	Xanthomonas campestris pv. campestris str. ATCC 33913
0.00	19	19	S2	1358017	Xanthomonas campestris pv. campestris str. CN12
0.00	19	19	S2	1358019	Xanthomonas campestris pv. campestris str. CN18
0.00	9	9	S2	1358009	Xanthomonas campestris pv. campestris str. CFBP 5817
0.00	8	8	S2	1281283	Xanthomonas campestris pv. campestris str. CN15
0.00	8	8	S2	1281284	Xanthomonas campestris pv. campestris str. CN16
0.00	1	1	S2	1281282	Xanthomonas campestris pv. campestris str. CN14
0.00	1	1	S2	1358015	Xanthomonas campestris pv. campestris str. CN17
0.00	1424	767	S1	359385	Xanthomonas campestris pv. raphani
0.00	657	657	S2	990315	Xanthomonas campestris pv. raphani 756C
0.00	790	790	S1	92826	Xanthomonas campestris pv. incanae
0.00	4709	3298	S	56448	Xanthomonas arboricola
0.00	757	757	S1	69929	Xanthomonas arboricola pv. pruni
0.00	654	654	S1	195709	Xanthomonas arboricola pv. juglandis
0.00	4218	0	S	1985254	Xanthomonas phaseoli
0.00	4182	0	S1	92828	Xanthomonas phaseoli pv. dieffenbachiae
0.00	4182	4182	S2	1437877	Xanthomonas phaseoli pv. dieffenbachiae LMG 695
0.00	36	36	S1	317013	Xanthomonas phaseoli pv. phaseoli
0.00	3723	3723	S	56458	Xanthomonas sacchari
0.00	2459	2459	S	56455	Xanthomonas hyacinthi
0.00	1982	1440	S	56460	Xanthomonas vesicatoria
0.00	542	542	S1	925775	Xanthomonas vesicatoria ATCC 35937
0.00	1765	1648	S	56459	Xanthomonas vasicola
0.00	117	117	S1	325776	Xanthomonas vasicola pv. vasculorum
0.00	1731	0	S	56450	Xanthomonas cassavae
0.00	1731	1731	S1	1219375	Xanthomonas cassavae CFBP 4642
0.00	1678	1678	S	56453	Xanthomonas cucurbitae
0.00	1471	574	S	456327	Xanthomonas euvesicatoria
0.00	512	0	S1	359387	Xanthomonas euvesicatoria pv. alfalfae
0.00	512	512	S2	1365647	Xanthomonas euvesicatoria pv. alfalfae CFBP 3836
0.00	201	0	S1	207721	Xanthomonas euvesicatoria pv. allii
0.00	201	201	S2	1437449	Xanthomonas euvesicatoria pv. allii CFBP 6369
0.00	178	0	S1	189396	Xanthomonas euvesicatoria pv. citrumelonis
0.00	178	178	S2	981368	Xanthomonas axonopodis pv. citrumelo F1
0.00	6	6	S1	316273	Xanthomonas campestris pv. vesicatoria str. 85-10
0.00	1428	0	S	29447	Xanthomonas albilineans
0.00	1428	1428	S1	380358	Xanthomonas albilineans GPE PC73
0.00	1388	110	S	56454	Xanthomonas hortorum
0.00	1278	0	S1	487904	Xanthomonas hortorum pv. carotae
0.00	1278	1278	S2	863365	Xanthomonas hortorum pv. carotae str. M081
0.00	1232	1232	S	48664	Xanthomonas fragariae
0.00	617	617	S	442694	Xanthomonas perforans
0.00	415	415	S	90270	Xanthomonas gardneri
0.00	94	0	S	53413	Xanthomonas axonopodis
0.00	90	90	S1	1101443	Xanthomonas axonopodis pv. commiphoreae
0.00	4	4	S1	1304892	Xanthomonas axonopodis Xac29-1
0.04	74021	12907	G	40323	Stenotrophomonas
0.02	40831	6015	G1	995085	Stenotrophomonas maltophilia group
0.02	27851	26491	S	40324	Stenotrophomonas maltophilia
0.00	575	575	S1	868597	Stenotrophomonas maltophilia JV3
0.00	235	235	S1	1163399	Stenotrophomonas maltophilia D457
0.00	227	227	S1	391008	Stenotrophomonas maltophilia R551-3
0.00	195	195	S1	1190567	Stenotrophomonas maltophilia EPM1
0.00	128	128	S1	522373	Stenotrophomonas maltophilia K279a
0.00	1790	1790	S	2072414	Stenotrophomonas sp. ESTM1D_MKCIP4_1
0.00	1678	1678	S	2072413	Stenotrophomonas sp. SAU14A_NAIMI4_5
0.00	1034	1034	S	2072405	Stenotrophomonas sp. ZAC14D2_NAIMI4_7
0.00	683	683	S	2072406	Stenotrophomonas sp. ZAC14D2_NAIMI4_6
0.00	650	650	S	2072407	Stenotrophomonas sp. YAU14D1_LEIMI4_1
0.00	616	616	S	2072412	Stenotrophomonas sp. ZAC14A_NAIMI4_1
0.00	300	300	S	2072408	Stenotrophomonas sp. YAU14A_MKIMI4_1
0.00	214	214	S	2072409	Stenotrophomonas sp. SAU14A_NAIMI4_8
0.01	10229	724	G1	196198	unclassified Stenotrophomonas
0.00	2632	2632	S	2303750	Stenotrophomonas sp. G4
0.00	2041	2041	S	2691571	Stenotrophomonas sp. 364
0.00	1681	1681	S	1904944	Stenotrophomonas sp. LM091
0.00	982	982	S	2005046	Stenotrophomonas sp. WZN-1
0.00	570	570	S	1827305	Stenotrophomonas sp. MYb57
0.00	494	494	S	2282124	Stenotrophomonas sp. ASS1
0.00	464	464	S	2211160	Stenotrophomonas sp. pho
0.00	369	369	S	2546450	Stenotrophomonas sp. DAIF1
0.00	270	270	S	2040586	Stenotrophomonas sp. Pemsol
0.00	2	2	S	2565559	Stenotrophomonas sp. PAMC25021
0.00	5651	5651	S	128780	Stenotrophomonas acidaminiphila
0.00	4400	4400	S	216778	Stenotrophomonas rhizophila
0.00	3	3	S	83617	Stenotrophomonas nitritireducens
0.03	42524	1399	G	68	Lysobacter
0.01	11660	11660	S	69	Lysobacter enzymogenes
0.00	6776	6776	S	435897	Lysobacter capsici
0.00	6737	6737	S	84531	Lysobacter antibioticus
0.00	4126	2	G1	2635362	unclassified Lysobacter
0.00	2171	2171	S	2290922	Lysobacter sp. TY2-98
0.00	1953	1953	S	2591633	Lysobacter sp. SJ-36
0.00	3762	3762	S	262324	Lysobacter gummosus
0.00	3371	3371	S	1605891	Lysobacter maris
0.00	2994	2994	S	453783	Lysobacter soli
0.00	1699	1699	S	1324796	Lysobacter lycopersici
0.01	12681	0	G	83614	Luteimonas
0.01	12681	436	G1	2629088	unclassified Luteimonas
0.00	3323	3323	S	1176533	Luteimonas sp. Gr-4
0.00	2380	2380	S	2006110	Luteimonas sp. 100111
0.00	2269	2269	S	2508168	Luteimonas sp. YGD11-2
0.00	2227	2227	S	1896164	Luteimonas sp. JM171
0.00	2046	2046	S	2565782	Luteimonas sp. S-1072
0.01	8577	18	G	83618	Pseudoxanthomonas
0.00	6470	3680	S	314722	Pseudoxanthomonas suwonensis
0.00	2790	2790	S1	743721	Pseudoxanthomonas suwonensis 11-1
0.00	2089	0	S	415229	Pseudoxanthomonas spadix
0.00	2089	2089	S1	1045855	Pseudoxanthomonas spadix BD-a59
0.00	5301	28	G	2370	Xylella
0.00	4737	3656	S	2371	Xylella fastidiosa
0.00	688	688	S1	1401256	Xylella fastidiosa MUL0034
0.00	271	271	S1	405440	Xylella fastidiosa M12
0.00	104	0	S1	671135	Xylella fastidiosa subsp. sandyi
0.00	104	104	S2	155920	Xylella fastidiosa subsp. sandyi Ann-1
0.00	16	0	S1	644356	Xylella fastidiosa subsp. fastidiosa
0.00	16	16	S2	788929	Xylella fastidiosa subsp. fastidiosa GB514
0.00	1	1	S1	160492	Xylella fastidiosa 9a5c
0.00	1	1	S1	405441	Xylella fastidiosa M23
0.00	536	536	S	1444770	Xylella taiwanensis
0.00	2091	0	G	141948	Thermomonas
0.00	2091	0	G1	2633315	unclassified Thermomonas
0.00	2091	2091	S	2202149	Thermomonas sp. SY21
0.00	2050	0	G	490567	Arenimonas
0.00	2050	2050	S	370777	Arenimonas daejeonensis
0.00	1341	0	F1	191676	unclassified Xanthomonadaceae
0.00	1341	0	F2	57609	unclassified Xanthomonadaceae (miscellaneous)
0.00	1341	1341	S	2511995	Xanthomonadaceae bacterium AQ6-296
0.01	25312	354	F	1775411	Rhodanobacteraceae
0.00	5961	13	G	231454	Dyella
0.00	2743	2743	S	445710	Dyella thiooxydans
0.00	2411	0	S	231455	Dyella japonica
0.00	2411	2411	S1	1217721	Dyella japonica A8
0.00	794	0	G1	2634549	unclassified Dyella
0.00	794	794	S	2501295	Dyella sp. M7H15-1
0.00	4773	28	G	75309	Rhodanobacter
0.00	2947	2947	S	666685	Rhodanobacter denitrificans
0.00	1798	1798	S	582702	Rhodanobacter glycinis
0.00	4643	130	G	242605	Luteibacter
0.00	2564	2564	S	2589080	Luteibacter pinisoli
0.00	1949	0	S	242606	Luteibacter rhizovicinus
0.00	1949	1949	S1	1440763	Luteibacter rhizovicinus DSM 16549
0.00	4283	0	G	323413	Dokdonella
0.00	4283	0	S	323415	Dokdonella koreensis
0.00	4283	4283	S1	1300342	Dokdonella koreensis DS-123
0.00	2387	0	F1	1850978	unclassified Rhodanobacteraceae
0.00	2387	2387	S	2010829	Rhodanobacteraceae bacterium Dysh456
0.00	1458	0	G	70411	Frateuria
0.00	1458	0	S	81475	Frateuria aurantia
0.00	1458	1458	S1	767434	Frateuria aurantia DSM 6220
0.00	1453	0	G	2233801	Ahniella
0.00	1453	1453	S	2021234	Ahniella affigens
0.07	124874	0	O	135623	Vibrionales
0.07	124874	1010	F	641	Vibrionaceae
0.06	102317	9598	G	662	Vibrio
0.02	27437	2002	G1	717610	Vibrio harveyi group
0.00	6815	6438	S	670	Vibrio parahaemolyticus
0.00	121	121	S1	1211705	Vibrio parahaemolyticus BB22OP
0.00	119	119	S1	1429044	Vibrio parahaemolyticus UCM-V493
0.00	76	0	S1	1338033	Vibrio parahaemolyticus O1:Kuk
0.00	76	76	S2	1338034	Vibrio parahaemolyticus O1:Kuk str. FDA_R31
0.00	60	0	S1	1338031	Vibrio parahaemolyticus O1:K33
0.00	60	60	S2	1338032	Vibrio parahaemolyticus O1:K33 str. CDC_K4557
0.00	1	1	S1	745023	Vibrio parahaemolyticus 10329
0.00	4868	4093	S	680	Vibrio campbellii
0.00	474	474	S1	1224742	Vibrio campbellii CAIM 519 = NBRC 15631
0.00	301	301	S1	338187	Vibrio campbellii ATCC BAA-1116
0.00	4217	4215	S	663	Vibrio alginolyticus
0.00	2	2	S1	1219076	Vibrio alginolyticus NBRC 15630 = ATCC 17749
0.00	2531	2531	S	696485	Vibrio owensii
0.00	1798	1798	S	669	Vibrio harveyi
0.00	1360	1360	S	512649	Vibrio azureus
0.00	1183	411	G2	2315253	Vibrio diabolicus subgroup
0.00	675	675	S	50719	Vibrio diabolicus
0.00	97	97	S	150340	Vibrio antiquarius
0.00	1155	992	S	691	Vibrio natriegens
0.00	163	163	S1	1219067	Vibrio natriegens NBRC 15636 = ATCC 14048 = DSM 759
0.00	1012	1012	S	190895	Vibrio rotiferianus
0.00	496	0	S	766224	Vibrio jasicida
0.00	496	496	S1	1280002	Vibrio jasicida 090810c
0.00	5433	336	G1	2614977	unclassified Vibrio
0.00	1248	1248	S	2662262	Vibrio sp. SM1977
0.00	1214	1214	S	2587865	Vibrio sp. THAF190c
0.00	1189	1189	S	2587862	Vibrio sp. THAF100
0.00	877	877	S	2479546	Vibrio sp. HBUAS61001
0.00	224	224	S	1116375	Vibrio sp. EJY3
0.00	217	217	S	2163016	Vibrio sp. dhg
0.00	125	125	S	2014742	Vibrio sp. 2521-89
0.00	2	2	S	2661921	Vibrio sp. THAF191c
0.00	1	1	S	2661922	Vibrio sp. THAF191d
0.00	5360	4653	S	672	Vibrio vulnificus
0.00	402	402	S1	196600	Vibrio vulnificus YJ016
0.00	153	153	S1	748003	Vibrio vulnificus VVyb1(BT3)
0.00	78	78	S1	1246305	Vibrio vulnificus Env1
0.00	71	71	S1	914127	Vibrio vulnificus MO6-24/O
0.00	2	2	S1	1219061	Vibrio vulnificus NBRC 15645 = ATCC 27562
0.00	1	1	S1	216895	Vibrio vulnificus CMCP6
0.00	4495	0	S	52443	Vibrio tapetis
0.00	4495	4495	S1	1671868	Vibrio tapetis subsp. tapetis
0.00	3509	3444	S	666	Vibrio cholerae
0.00	35	13	S1	127906	Vibrio cholerae O1
0.00	20	20	S2	593588	Vibrio cholerae MJ-1236
0.00	2	1	S2	686	Vibrio cholerae O1 biovar El Tor
0.00	1	1	S3	243277	Vibrio cholerae O1 biovar El Tor str. N16961
0.00	25	25	S1	345073	Vibrio cholerae O395
0.00	5	5	S1	1420885	Vibrio cholerae MS6
0.00	3158	3158	S	675	Vibrio cincinnatiensis
0.00	2749	2733	S	55601	Vibrio anguillarum
0.00	16	0	S1	42323	Vibrio anguillarum serovar O1
0.00	10	10	S2	882944	Vibrio anguillarum M3
0.00	6	6	S2	882102	Vibrio anguillarum 775
0.00	2607	2607	S	29495	Vibrio navarrensis
0.00	2324	2324	S	170679	Vibrio chagasii
0.00	2185	0	S	246167	Vibrio crassostreae
0.00	2185	2185	S1	1191300	Vibrio crassostreae 9CS106
0.00	2131	2131	S	190893	Vibrio coralliilyticus
0.00	2110	2110	S	29497	Vibrio splendidus
0.00	1914	1914	S	1074311	Vibrio alfacsensis
0.00	1908	1908	S	45658	Vibrio scophthalmi
0.00	1873	1873	S	676	Vibrio fluvialis
0.00	1808	1674	S	29494	Vibrio furnissii
0.00	134	134	S1	903510	Vibrio furnissii NCTC 11218
0.00	1757	1757	S	689	Vibrio mediterranei
0.00	1663	0	G1	1891919	Vibrio oreintalis group
0.00	1663	0	S	29498	Vibrio tubiashii
0.00	1663	1663	S1	1051646	Vibrio tubiashii ATCC 19109
0.00	1663	1663	S	673372	Vibrio casei
0.00	1616	1616	S	674	Vibrio mimicus
0.00	1514	1514	S	1763883	Vibrio cidicii
0.00	1504	1504	S	1891186	Vibrio aphrogenes
0.00	1316	1316	S	47951	Vibrio cyclitrophicus
0.00	1247	1247	S	28172	Vibrio metschnikovii
0.00	1200	1200	S	1481663	Vibrio metoecus
0.00	1196	1196	S	28173	Vibrio nigripulchritudo
0.00	1168	1168	S	76258	Vibrio rumoiensis
0.00	1149	0	S	212663	Vibrio tasmaniensis
0.00	1149	1149	S1	575788	Vibrio tasmaniensis LGP32
0.00	1135	1135	S	1435069	Vibrio tritonius
0.00	1095	1095	S	687	Vibrio gazogenes
0.00	979	979	S	553239	Vibrio breoganii
0.00	528	528	S	1208308	Vibrio neocaledonicus
0.00	522	522	S	2025808	Vibrio qinghaiensis
0.00	466	466	S	1534743	Vibrio hyugaensis
0.00	7375	44	G	657	Photobacterium
0.00	4056	3248	S	38293	Photobacterium damselae
0.00	433	433	S1	38294	Photobacterium damselae subsp. piscicida
0.00	375	375	S1	85581	Photobacterium damselae subsp. damselae
0.00	1953	0	S	74109	Photobacterium profundum
0.00	1953	1953	S1	298386	Photobacterium profundum SS9
0.00	1322	0	S	1295392	Photobacterium gaetbulicola
0.00	1322	1322	S1	658445	Photobacterium gaetbulicola Gung47
0.00	7033	283	G	511678	Aliivibrio
0.00	3640	1156	S	668	Aliivibrio fischeri
0.00	1068	1068	S1	312309	Aliivibrio fischeri ES114
0.00	753	753	S1	1088719	Aliivibrio fischeri SR5
0.00	663	663	S1	388396	Aliivibrio fischeri MJ11
0.00	1750	1690	S	40269	Aliivibrio salmonicida
0.00	60	60	S1	316275	Aliivibrio salmonicida LFI1238
0.00	1360	1360	S	80852	Aliivibrio wodanis
0.00	3590	0	G	2042066	Paraphotobacterium
0.00	3590	3590	S	1755811	Paraphotobacterium marinum
0.00	1296	16	G	51366	Salinivibrio
0.00	654	0	G1	2636825	unclassified Salinivibrio
0.00	654	654	S	2003370	Salinivibrio sp. YCSC6
0.00	626	626	S	1908198	Salinivibrio kushneri
0.00	1164	0	G	188143	Enterovibrio
0.00	1164	1164	S	1927128	Candidatus Enterovibrio luxaltus
0.00	1089	0	G	246861	Grimontia
0.00	1089	1089	S	673	Grimontia hollisae
0.05	79249	291	O	135613	Chromatiales
0.02	31575	118	F	72276	Ectothiorhodospiraceae
0.01	14527	524	G	106633	Thioalkalivibrio
0.00	7216	0	S	1033854	Thioalkalivibrio sulfidiphilus
0.00	7216	7216	S1	396588	Thioalkalivibrio sulfidiphilus HL-EbGr7
0.00	1764	0	S	186931	Thioalkalivibrio nitratireducens
0.00	1764	1764	S1	1255043	Thioalkalivibrio nitratireducens DSM 14787
0.00	1739	0	S	108010	Thioalkalivibrio paradoxus
0.00	1739	1739	S1	713585	Thioalkalivibrio paradoxus ARh 1
0.00	1707	0	G1	2621013	unclassified Thioalkalivibrio
0.00	1707	1707	S	396595	Thioalkalivibrio sp. K90mix
0.00	1577	1577	S	106634	Thioalkalivibrio versutus
0.00	4045	15	G	1765964	Acidihalobacter
0.00	2581	2581	S	160660	Acidihalobacter prosperus
0.00	1449	1449	S	1765967	Acidihalobacter ferrooxidans
0.00	3602	202	G	1335745	Spiribacter
0.00	1107	1107	S	1855875	Spiribacter roseus
0.00	840	0	G1	2629425	unclassified Spiribacter
0.00	840	840	S	2666185	Spiribacter sp. 2438
0.00	780	780	S	1335757	Spiribacter curvatus
0.00	673	0	S	1335746	Spiribacter salinus
0.00	673	673	S1	1260251	Spiribacter salinus M19-40
0.00	2819	15	G	85108	Halorhodospira
0.00	2018	0	S	1053	Halorhodospira halophila
0.00	2018	2018	S1	349124	Halorhodospira halophila SL1
0.00	786	786	S	1052	Halorhodospira halochloris
0.00	2417	292	G	1051	Ectothiorhodospira
0.00	1107	0	G1	2684909	unclassified Ectothiorhodospira
0.00	1107	1107	S	1442136	Ectothiorhodospira sp. BSL-9
0.00	1018	1018	S	421628	Ectothiorhodospira haloalkaliphila
0.00	2149	0	G	133193	Alkalilimnicola
0.00	2149	0	S	351052	Alkalilimnicola ehrlichii
0.00	2149	2149	S1	187272	Alkalilimnicola ehrlichii MLHE-1
0.00	1898	0	F1	187271	unclassified Ectothiorhodospiraceae
0.00	1898	1898	S	947515	Ectothiorhodospiraceae bacterium BW-2
0.02	29275	279	F	1046	Chromatiaceae
0.01	9783	0	G	53392	Thiodictyon
0.01	9783	9783	S	1166950	Candidatus Thiodictyon syntrophicum
0.00	4025	332	G	1227	Nitrosococcus
0.00	1673	0	S	1229	Nitrosococcus oceani
0.00	1673	1673	S1	323261	Nitrosococcus oceani ATCC 19707
0.00	751	751	S	1814290	Nitrosococcus wardiae
0.00	695	0	S	133539	Nitrosococcus halophilus
0.00	695	695	S1	472759	Nitrosococcus halophilus Nc 4
0.00	574	0	S	473531	Nitrosococcus watsonii
0.00	574	574	S1	105559	Nitrosococcus watsonii C-113
0.00	3552	0	G	85076	Marichromatium
0.00	3552	0	S	37487	Marichromatium purpuratum
0.00	3552	3552	S1	765910	Marichromatium purpuratum 984
0.00	2540	0	G	156885	Thioflavicoccus
0.00	2540	0	S	80679	Thioflavicoccus mobilis
0.00	2540	2540	S1	765912	Thioflavicoccus mobilis 8321
0.00	2091	0	G	13724	Thiocystis
0.00	2091	0	S	73141	Thiocystis violascens
0.00	2091	2091	S1	765911	Thiocystis violascens DSM 198
0.00	2006	0	G	67575	Rheinheimera
0.00	2006	23	G1	115860	unclassified Rheinheimera
0.00	1077	1077	S	2498451	Rheinheimera sp. LHK132
0.00	906	906	S	2545632	Rheinheimera sp. D18
0.00	1671	0	G	85072	Allochromatium
0.00	1671	0	S	1049	Allochromatium vinosum
0.00	1671	1671	S1	572477	Allochromatium vinosum DSM 180
0.00	1373	0	F1	82569	unclassified Chromatiaceae
0.00	1373	1373	S	1978339	Chromatiaceae bacterium 2141T.STBD.0c.01a
0.00	1033	0	G	85073	Thermochromatium
0.00	1033	0	S	1050	Thermochromatium tepidum
0.00	1033	1033	S1	316276	Thermochromatium tepidum ATCC 43061
0.00	922	0	G	1980513	Candidatus Nitrosoglobus
0.00	922	922	S	1630141	Candidatus Nitrosoglobus terrae
0.00	5209	0	F	1096778	Thioalkalispiraceae
0.00	5209	0	G	2034504	Sulfurivermis
0.00	5209	5209	S	1972068	Sulfurivermis fontis
0.00	3207	0	F	1676141	Wenzhouxiangellaceae
0.00	3207	0	G	1676142	Wenzhouxiangella
0.00	3207	3207	S	1579979	Wenzhouxiangella marina
0.00	2615	9	F	449719	Granulosicoccaceae
0.00	1548	0	G	437504	Granulosicoccus
0.00	1548	0	S	437505	Granulosicoccus antarcticus
0.00	1548	1548	S1	1192854	Granulosicoccus antarcticus IMCC3135
0.00	1058	0	G	1860077	Sulfuriflexus
0.00	1058	1058	S	1811807	Sulfuriflexus mobilis
0.00	2184	0	O1	451214	unclassified Chromatiales
0.00	2184	0	G	1273155	Thiohalobacter
0.00	2184	2184	S	585455	Thiohalobacter thiocyanaticus
0.00	1847	0	F	255526	Halothiobacillaceae
0.00	1847	22	G	109262	Halothiobacillus
0.00	1146	0	G1	2636392	unclassified Halothiobacillus
0.00	1146	1146	S	1860122	Halothiobacillus sp. LS2
0.00	679	0	S	927	Halothiobacillus neapolitanus
0.00	679	679	S1	555778	Halothiobacillus neapolitanus c2
0.00	1776	0	F	2035710	Thioalkalibacteraceae
0.00	1776	0	G	2035712	Guyparkeria
0.00	1776	1776	S	47960	Guyparkeria halophila
0.00	1270	0	F	1738654	Woeseiaceae
0.00	1270	0	G	1738655	Woeseia
0.00	1270	1270	S	1548547	Woeseia oceani
0.04	70583	94	O	72273	Thiotrichales
0.03	44735	231	F	34064	Francisellaceae
0.03	42690	5994	G	262	Francisella
0.01	16586	16586	S	549298	Francisella halioticida
0.00	3572	1456	S	263	Francisella tularensis
0.00	1405	946	S1	264	Francisella tularensis subsp. novicida
0.00	154	154	S2	984129	Francisella cf. novicida Fx1
0.00	118	118	S2	1386968	Francisella tularensis subsp. novicida PA10-7858
0.00	97	97	S2	401614	Francisella tularensis subsp. novicida U112
0.00	85	85	S2	1450527	Francisella tularensis subsp. novicida D9876
0.00	5	5	S2	1452728	Francisella tularensis subsp. novicida F6168
0.00	515	14	S1	119857	Francisella tularensis subsp. holarctica
0.00	480	480	S2	393011	Francisella tularensis subsp. holarctica OSU18
0.00	20	20	S2	1432652	Francisella tularensis subsp. holarctica PHIT-FT049
0.00	1	1	S2	1232394	Francisella tularensis subsp. holarctica F92
0.00	116	0	S1	135248	Francisella tularensis subsp. mediasiatica
0.00	116	116	S2	441952	Francisella tularensis subsp. mediasiatica FSC147
0.00	80	75	S1	119856	Francisella tularensis subsp. tularensis
0.00	2	2	S2	177416	Francisella tularensis subsp. tularensis SCHU S4
0.00	1	1	S2	510831	Francisella tularensis subsp. tularensis NE061598
0.00	1	0	S2	1001534	Francisella tularensis subsp. tularensis TI0902
0.00	1	1	S3	1001542	Francisella tularensis subsp. tularensis TIGB03
0.00	1	1	S2	1133671	Francisella tularensis subsp. tularensis WY-00W4114
0.00	2855	2855	S	573570	Francisella uliginis
0.00	2820	2456	S	28110	Francisella philomiragia
0.00	363	363	S1	539329	Francisella philomiragia subsp. philomiragia ATCC 25015
0.00	1	1	S1	484022	Francisella philomiragia subsp. philomiragia ATCC 25017
0.00	2434	2434	S	1542390	Francisella frigiditurris
0.00	1889	0	G1	2610885	unclassified Francisella
0.00	1889	1889	S	1547445	Francisella sp. FSC1006
0.00	1877	1877	S	2007306	Francisella adeliensis
0.00	1733	1298	S	622488	Francisella hispaniensis
0.00	435	435	S1	1088883	Francisella hispaniensis FSC454
0.00	1345	0	S	954	Francisella persica
0.00	1345	1345	S1	1086726	Francisella persica ATCC VR-331
0.00	669	0	S	657445	Francisella noatunensis
0.00	669	666	S1	299583	Francisella noatunensis subsp. orientalis
0.00	3	3	S2	1163389	Francisella noatunensis subsp. orientalis str. Toba 04
0.00	499	499	S	2249302	Francisella marina
0.00	404	404	S	573569	Francisella salina
0.00	13	13	S	2016517	Francisella opportunistica
0.00	1814	0	G	1869285	Allofrancisella
0.00	1814	1814	S	594679	Allofrancisella guangzhouensis
0.01	22140	415	F	135616	Piscirickettsiaceae
0.00	6878	0	G	1237	Piscirickettsia
0.00	6878	6876	S	1238	Piscirickettsia salmonis
0.00	2	2	S1	1227812	Piscirickettsia salmonis LF-89 = ATCC VR-1361
0.00	3834	1386	G	34067	Cycloclasticus
0.00	1339	0	S	1329899	Cycloclasticus zancles
0.00	1339	1339	S1	1198232	Cycloclasticus zancles 78-ME
0.00	1109	105	G1	2621467	unclassified Cycloclasticus
0.00	825	825	S	728003	Cycloclasticus sp. PY97N
0.00	179	179	S	385025	Cycloclasticus sp. P1
0.00	3515	36	G	40222	Methylophaga
0.00	2065	2065	S	754476	Methylophaga nitratireducenticrescens
0.00	1414	1414	S	754477	Methylophaga frappieri
0.00	3365	12	G	2039723	Thiomicrorhabdus
0.00	1383	1383	S	2211106	Thiomicrorhabdus aquaedulcis
0.00	1294	1294	S	2267253	Thiomicrorhabdus indica
0.00	676	0	G1	2636650	unclassified Thiomicrorhabdus
0.00	676	676	S	2580412	Thiomicrorhabdus sp. G1
0.00	2092	4	G	28884	Hydrogenovibrio
0.00	1806	953	S	39765	Hydrogenovibrio crunogenus
0.00	853	853	S1	317025	Hydrogenovibrio crunogenus XCL-2
0.00	282	282	S	265883	Hydrogenovibrio thermophilus
0.00	2041	84	G	933	Thiomicrospira
0.00	997	0	S	92245	Thiomicrospira aerophila
0.00	997	997	S1	717772	Thiomicrospira aerophila AL3
0.00	659	0	S	147268	Thiomicrospira cyclica
0.00	659	659	S1	717773	Thiomicrospira cyclica ALM1
0.00	301	0	G1	2643099	unclassified Thiomicrospira
0.00	301	301	S	1803865	Thiomicrospira sp. S5
0.00	3614	14	F	135617	Thiotrichaceae
0.00	1802	0	G	40751	Thioploca
0.00	1802	1802	S	40754	Thioploca ingrica
0.00	1798	0	G	1021	Beggiatoa
0.00	1798	1798	S	288004	Beggiatoa leptomitoformis
0.03	50671	0	O	135625	Pasteurellales
0.03	50671	1438	F	712	Pasteurellaceae
0.01	16830	1507	G	724	Haemophilus
0.00	6137	5845	S	727	Haemophilus influenzae
0.00	69	69	S1	374930	Haemophilus influenzae PittEE
0.00	66	66	S1	1334187	Haemophilus influenzae KR494
0.00	47	47	S1	1295140	Haemophilus influenzae CGSHiCZ412602
0.00	34	34	S1	725	Haemophilus influenzae biotype aegyptius
0.00	30	30	S1	862964	Haemophilus influenzae 10810
0.00	12	12	S1	262728	Haemophilus influenzae R2866
0.00	11	11	S1	262727	Haemophilus influenzae R2846
0.00	10	10	S1	281310	Haemophilus influenzae 86-028NP
0.00	8	8	S1	1232659	Haemophilus influenzae 2019
0.00	3	3	S1	71421	Haemophilus influenzae Rd KW20
0.00	2	2	S1	374931	Haemophilus influenzae PittGG
0.00	2739	2737	S	730	[Haemophilus] ducreyi
0.00	2	2	S1	233412	[Haemophilus] ducreyi 35000HP
0.00	2695	2695	S	726	Haemophilus haemolyticus
0.00	2102	1599	S	729	Haemophilus parainfluenzae
0.00	503	503	S1	862965	Haemophilus parainfluenzae T3T1
0.00	681	681	S	735	Haemophilus parahaemolyticus
0.00	586	586	S	249188	Haemophilus pittmaniae
0.00	336	0	G1	2609962	unclassified Haemophilus
0.00	336	336	S	712310	Haemophilus sp. oral taxon 036
0.00	47	47	S	197575	Haemophilus aegyptius
0.00	7862	744	G	713	Actinobacillus
0.00	3429	3294	S	715	Actinobacillus pleuropneumoniae
0.00	45	0	S1	44294	Actinobacillus pleuropneumoniae serovar 5
0.00	45	45	S2	416269	Actinobacillus pleuropneumoniae serovar 5b str. L20
0.00	32	32	S1	754345	Actinobacillus pleuropneumoniae serovar 8
0.00	31	0	S1	209841	Actinobacillus pleuropneumoniae serovar 7
0.00	31	31	S2	537457	Actinobacillus pleuropneumoniae serovar 7 str. AP76
0.00	26	0	S1	434270	Actinobacillus pleuropneumoniae serovar 3
0.00	26	26	S2	434271	Actinobacillus pleuropneumoniae serovar 3 str. JL03
0.00	1	0	S1	40325	Actinobacillus pleuropneumoniae serovar 1
0.00	1	1	S2	228399	Actinobacillus pleuropneumoniae serovar 1 str. 4074
0.00	1039	1039	S	51161	Actinobacillus delphinicola
0.00	880	880	S	189834	Actinobacillus porcitonsillarum
0.00	691	691	S	718	Actinobacillus equuli
0.00	508	0	S	67854	Actinobacillus succinogenes
0.00	508	508	S1	339671	Actinobacillus succinogenes 130Z
0.00	403	381	S	716	Actinobacillus suis
0.00	22	22	S1	696748	Actinobacillus suis H91-0380
0.00	168	168	S	720	Actinobacillus lignieresii
0.00	5550	339	G	75984	Mannheimia
0.00	2577	15	G1	2645054	unclassified Mannheimia
0.00	1977	1977	S	1432056	Mannheimia sp. USDA-ARS-USMARC-1261
0.00	585	585	S	2679994	Mannheimia sp. ZY170218
0.00	1594	1229	S	75985	Mannheimia haemolytica
0.00	351	351	S1	1222034	Mannheimia haemolytica USDA-ARS-USMARC-184
0.00	4	4	S1	1311759	Mannheimia haemolytica D171
0.00	4	4	S1	1311760	Mannheimia haemolytica D174
0.00	3	3	S1	1249526	Mannheimia haemolytica USDA-ARS-USMARC-185
0.00	2	2	S1	1261126	Mannheimia haemolytica D153
0.00	1	1	S1	1366053	Mannheimia haemolytica USMARC_2286
0.00	1040	708	S	85404	Mannheimia varigena
0.00	147	147	S1	1433287	Mannheimia varigena USDA-ARS-USMARC-1296
0.00	116	116	S1	1434214	Mannheimia varigena USDA-ARS-USMARC-1312
0.00	69	69	S1	1434215	Mannheimia varigena USDA-ARS-USMARC-1388
0.00	4567	76	G	745	Pasteurella
0.00	3478	2097	S	747	Pasteurella multocida
0.00	1234	579	S1	44283	Pasteurella multocida subsp. multocida
0.00	580	580	S2	1304873	Pasteurella multocida subsp. multocida OH4807
0.00	45	45	S2	584721	Pasteurella multocida subsp. multocida str. 3480
0.00	12	12	S2	1132496	Pasteurella multocida subsp. multocida str. HN06
0.00	6	6	S2	1331042	Pasteurella multocida subsp. multocida P1062
0.00	6	6	S2	1455592	Pasteurella multocida subsp. multocida PMTB2.1
0.00	3	3	S2	1147130	Pasteurella multocida subsp. multocida str. HB03
0.00	2	2	S2	272843	Pasteurella multocida subsp. multocida str. Pm70
0.00	1	1	S2	1436299	Pasteurella multocida subsp. multocida str. HN07
0.00	53	53	S1	123812	Pasteurella multocida subsp. gallicida
0.00	47	47	S1	1304890	Pasteurella multocida OH1905
0.00	45	45	S1	115545	Pasteurella multocida subsp. septica
0.00	2	2	S1	1075089	Pasteurella multocida 36950
0.00	1013	1013	S	754	Pasteurella dagmatis
0.00	2695	19	G	2094023	Glaesserella
0.00	1863	1564	S	738	Glaesserella parasuis
0.00	235	235	S1	1275971	Glaesserella parasuis D74
0.00	48	48	S1	456298	Glaesserella parasuis 29755
0.00	16	16	S1	557723	Glaesserella parasuis SH0165
0.00	813	0	G1	2629322	unclassified Glaesserella
0.00	813	813	S	2030797	Glaesserella sp. 15-184
0.00	2657	109	G	416916	Aggregatibacter
0.00	1029	950	S	714	Aggregatibacter actinomycetemcomitans
0.00	46	46	S1	272556	Aggregatibacter actinomycetemcomitans HK1651
0.00	25	25	S1	1407647	Aggregatibacter actinomycetemcomitans NUM4039
0.00	8	8	S1	694569	Aggregatibacter actinomycetemcomitans D7S-1
0.00	966	714	S	732	Aggregatibacter aphrophilus
0.00	157	157	S1	634176	Aggregatibacter aphrophilus NJ8700
0.00	95	95	S1	985008	Aggregatibacter aphrophilus ATCC 33389
0.00	553	0	S	739	Aggregatibacter segnis
0.00	553	553	S1	888057	Aggregatibacter segnis ATCC 33393
0.00	1686	0	G	214906	Histophilus
0.00	1686	1357	S	731	Histophilus somni
0.00	176	176	S1	205914	Histophilus somni 129PT
0.00	153	153	S1	228400	Histophilus somni 2336
0.00	1530	2	F1	1524964	unclassified Pasteurellaceae
0.00	808	0	F2	67757	unclassified Pasteurellaceae (miscellaneous)
0.00	808	808	S	1679001	Pasteurellaceae bacterium NI1060
0.00	720	0	F2	310966	[Pasteurella] aerogenes-[Pasteurella] mairii-[Actinobacillus] rossii complex
0.00	720	720	S	749	[Pasteurella] aerogenes
0.00	1404	77	G	292486	Avibacterium
0.00	760	760	S	728	Avibacterium paragallinarum
0.00	567	567	S	762	Avibacterium volantium
0.00	1137	0	G	1249016	Otariodibacter
0.00	1137	1137	S	1032623	Otariodibacter oris
0.00	1056	0	G	476528	Bibersteinia
0.00	1056	830	S	47735	Bibersteinia trehalosi
0.00	174	174	S1	1263832	Bibersteinia trehalosi USDA-ARS-USMARC-190
0.00	34	34	S1	1263829	Bibersteinia trehalosi USDA-ARS-USMARC-188
0.00	15	15	S1	1171377	Bibersteinia trehalosi USDA-ARS-USMARC-192
0.00	3	3	S1	1263831	Bibersteinia trehalosi USDA-ARS-USMARC-189
0.00	960	0	G	155493	Gallibacterium
0.00	960	0	S	750	Gallibacterium anatis
0.00	960	960	S1	1005058	Gallibacterium anatis UMN179
0.00	700	0	G	1960084	Rodentibacter
0.00	700	700	S	758	Rodentibacter pneumotropicus
0.00	599	0	G	697331	Basfia
0.00	599	0	S	157673	[Mannheimia] succiniciproducens
0.00	599	599	S1	221988	[Mannheimia] succiniciproducens MBEL55E
0.03	45172	108	O	118969	Legionellales
0.02	37953	428	F	444	Legionellaceae
0.02	34861	1343	G	445	Legionella
0.00	8377	7011	S	446	Legionella pneumophila
0.00	750	750	S1	91890	Legionella pneumophila subsp. pascullei
0.00	330	313	S1	91891	Legionella pneumophila subsp. pneumophila
0.00	12	12	S2	1312904	Legionella pneumophila subsp. pneumophila LPE509
0.00	5	5	S2	1199191	Legionella pneumophila subsp. pneumophila str. Thunder Bay
0.00	185	185	S1	91892	Legionella pneumophila subsp. fraseri
0.00	74	0	S1	66976	Legionella pneumophila serogroup 1
0.00	74	74	S2	423212	Legionella pneumophila 2300/99 Alcoy
0.00	25	25	S1	400673	Legionella pneumophila str. Corby
0.00	2	2	S1	297245	Legionella pneumophila str. Lens
0.00	3631	3631	S	28087	Legionella sainthelensi
0.00	2146	2111	S	450	Legionella longbeachae
0.00	35	35	S1	661367	Legionella longbeachae NSW150
0.00	2016	2016	S	28082	Legionella anisa
0.00	1939	1939	S	454	Legionella israelensis
0.00	1911	0	S	96230	Legionella fallonii
0.00	1911	1911	S1	1212491	Legionella fallonii LLAP-10
0.00	1576	1576	S	66969	Legionella waltersii
0.00	1477	1477	S	449	Legionella hackeliae
0.00	1416	1416	S	28084	Legionella cherrii
0.00	1336	1336	S	2005262	Legionella endosymbiont of Polyplax serrata
0.00	1274	1274	S	1867846	Legionella clemsonensis
0.00	1251	1251	S	45067	Legionella lansingensis
0.00	1183	1183	S	452	Legionella spiritensis
0.00	1158	1158	S	456	Legionella jordanis
0.00	1096	0	S	29423	Legionella oakridgensis
0.00	1096	1096	S1	1268635	Legionella oakridgensis ATCC 33761 = DSM 21215
0.00	1080	1080	S	45056	Legionella adelaidensis
0.00	651	651	S	45065	Legionella geestiana
0.00	1432	0	G	461	Fluoribacter
0.00	1432	1280	S	463	Fluoribacter dumoffii
0.00	80	80	S1	1094715	Fluoribacter dumoffii NY 23
0.00	72	72	S1	1094714	Fluoribacter dumoffii Tex-KL
0.00	1232	0	G	465	Tatlockia
0.00	1232	1232	S	451	Tatlockia micdadei
0.00	7111	956	F	118968	Coxiellaceae
0.00	3675	17	G	776	Coxiella
0.00	1658	1572	S	777	Coxiella burnetii
0.00	58	58	S1	434922	Coxiella burnetii Dugway 5J108-111
0.00	20	20	S1	1401251	Coxiella burnetii str. Schperling
0.00	4	4	S1	1293501	Coxiella burnetii Z3055
0.00	4	4	S1	1321945	Coxiella burnetii str. Namibia
0.00	1503	1503	S	2054173	Candidatus Coxiella mudrowiae
0.00	492	492	S	2487929	Coxiella endosymbiont of Amblyomma sculptum
0.00	5	5	S	325775	Coxiella endosymbiont of Amblyomma americanum
0.00	1329	18	G	254245	Aquicella
0.00	676	676	S	254247	Aquicella siphonis
0.00	635	635	S	254246	Aquicella lusitana
0.00	1148	0	G	59195	Rickettsiella
0.00	1148	1148	S	676208	Candidatus Rickettsiella viridis
0.00	3	0	F1	134284	unclassified Coxiellaceae
0.00	3	3	S	1987500	Coxiella-like endosymbiont of Amblyomma americanum
0.02	38254	0	O	135624	Aeromonadales
0.02	38254	233	F	84642	Aeromonadaceae
0.02	31019	7485	G	642	Aeromonas
0.00	5446	3929	S	644	Aeromonas hydrophila
0.00	617	617	S1	1354302	Aeromonas hydrophila 4AK4
0.00	470	470	S1	1448139	Aeromonas hydrophila YL17
0.00	419	260	S1	196023	Aeromonas hydrophila subsp. hydrophila
0.00	159	159	S2	380703	Aeromonas hydrophila subsp. hydrophila ATCC 7966
0.00	9	9	S1	1416915	Aeromonas hydrophila NJ-35
0.00	2	2	S1	1419584	Aeromonas hydrophila J-1
0.00	4510	4272	S	654	Aeromonas veronii
0.00	238	238	S1	998088	Aeromonas veronii B565
0.00	3201	82	G1	257493	unclassified Aeromonas
0.00	878	878	S	2033032	Aeromonas sp. CA23
0.00	800	800	S	2033033	Aeromonas sp. CU5
0.00	334	334	S	1636606	Aeromonas sp. ASNIH1
0.00	317	317	S	1758179	Aeromonas sp. ASNIH5
0.00	249	249	S	1636607	Aeromonas sp. ASNIH2
0.00	240	240	S	1636609	Aeromonas sp. ASNIH4
0.00	185	185	S	1636608	Aeromonas sp. ASNIH3
0.00	116	116	S	1920107	Aeromonas sp. ASNIH7
0.00	2982	2982	S	648	Aeromonas caviae
0.00	2740	2168	S	645	Aeromonas salmonicida
0.00	317	260	S1	29491	Aeromonas salmonicida subsp. salmonicida
0.00	57	57	S2	382245	Aeromonas salmonicida subsp. salmonicida A449
0.00	241	0	S1	96473	Aeromonas salmonicida subsp. pectinolytica
0.00	241	241	S2	1324960	Aeromonas salmonicida subsp. pectinolytica 34mel
0.00	14	14	S1	197700	Aeromonas salmonicida subsp. masoucida
0.00	1889	1889	S	652	Aeromonas schubertii
0.00	1168	1168	S	73010	Aeromonas encheleia
0.00	686	0	S	651	Aeromonas media
0.00	686	686	S1	1208104	Aeromonas media WS
0.00	479	479	S	948519	Aeromonas rivipollensis
0.00	433	433	S	196024	Aeromonas dhakensis
0.00	2316	0	G	347533	Zobellella
0.00	2316	2316	S	347534	Zobellella denitrificans
0.00	1932	9	G	225143	Oceanisphaera
0.00	1017	1017	S	1416627	Oceanisphaera profunda
0.00	906	906	S	1903694	Oceanisphaera avium
0.00	1599	0	G	129577	Oceanimonas
0.00	1599	0	G1	2636315	unclassified Oceanimonas
0.00	1599	1599	S	511062	Oceanimonas sp. GK1
0.00	1155	0	G	43947	Tolumonas
0.00	1155	0	S	43948	Tolumonas auensis
0.00	1155	1155	S1	595494	Tolumonas auensis DSM 9187
0.02	36266	566	O	1706369	Cellvibrionales
0.01	13929	132	F	1706371	Cellvibrionaceae
0.00	5889	62	G	10	Cellvibrio
0.00	4759	130	G1	2624793	unclassified Cellvibrio
0.00	1335	1335	S	1987723	Cellvibrio sp. PSBB006
0.00	1228	1228	S	2303332	Cellvibrio sp. KY-GH-1
0.00	1061	1061	S	1945512	Cellvibrio sp. PSBB023
0.00	1005	1005	S	454662	Cellvibrio sp. KY-YJ-3
0.00	1068	1068	S	155077	Cellvibrio japonicus
0.00	2536	0	G	2036021	Agarilytica
0.00	2536	2536	S	1737490	Agarilytica rhodophyticola
0.00	2226	0	G	316625	Saccharophagus
0.00	2226	0	S	86304	Saccharophagus degradans
0.00	2226	2226	S1	203122	Saccharophagus degradans 2-40
0.00	1574	0	G	2425	Teredinibacter
0.00	1574	0	S	2426	Teredinibacter turnerae
0.00	1574	1574	S1	377629	Teredinibacter turnerae T7901
0.00	1572	0	G	447467	Simiduia
0.00	1572	0	S	447471	Simiduia agarivorans
0.00	1572	1572	S1	1117647	Simiduia agarivorans SA1 = DSM 21679
0.01	8632	0	F	1706373	Microbulbiferaceae
0.01	8632	190	G	48073	Microbulbifer
0.00	4775	83	G1	2619833	unclassified Microbulbifer
0.00	1449	1449	S	1516059	Microbulbifer sp. ALW1
0.00	1145	1145	S	2591606	Microbulbifer sp. GL-2
0.00	1050	1050	S	2587856	Microbulbifer sp. THAF38
0.00	1048	1048	S	359370	Microbulbifer sp. A4B17
0.00	1256	1256	S	260552	Microbulbifer agarilyticus
0.00	1256	1256	S	1769779	Microbulbifer aggregans
0.00	1155	1155	S	252514	Microbulbifer thermotolerans
0.00	8365	86	F	1706372	Halieaceae
0.00	5389	68	G	1217416	Halioglobus
0.00	2148	0	G1	2618068	unclassified Halioglobus
0.00	2148	2148	S	2601894	Halioglobus sp. IMCC14385
0.00	1821	1821	S	930806	Halioglobus pacificus
0.00	1352	1352	S	930805	Halioglobus japonicus
0.00	1852	0	G	393661	Congregibacter
0.00	1852	0	S	393662	Congregibacter litoralis
0.00	1852	1852	S1	314285	Congregibacter litoralis KT71
0.00	1038	0	F1	1706379	unclassified Halieaceae
0.00	1038	1038	S	2518989	Halieaceae bacterium IMCC3088
0.00	4774	6	F	1706375	Spongiibacteraceae
0.00	1791	0	G	630749	Spongiibacter
0.00	1791	0	G1	2631504	unclassified Spongiibacter
0.00	1791	1791	S	1620392	Spongiibacter sp. IMCC21906
0.00	1632	0	G	1084558	Oceanicoccus
0.00	1632	1632	S	716816	Oceanicoccus sagamiensis
0.00	1345	0	G	1434050	Zhongshania
0.00	1345	1345	S	1470434	Zhongshania aliphaticivorans
0.02	31877	475	C1	118884	unclassified Gammaproteobacteria
0.01	11519	268	G	655184	Candidatus Thioglobus
0.00	5050	4053	S	1427364	Candidatus Thioglobus singularis
0.00	997	997	S1	1125411	Candidatus Thioglobus singularis PS1
0.00	5005	0	G1	2644172	unclassified Candidatus Thioglobus
0.00	5005	5005	S	2508687	Candidatus Thioglobus sp. NP1
0.00	1196	1196	S	1705394	Candidatus Thioglobus autotrophicus
0.00	6430	7	C2	33811	unclassified Gammaproteobacteria (miscellaneous)
0.00	1786	1786	S	947516	gamma proteobacterium SS-5
0.00	1412	1412	S	1248727	endosymbiont of unidentified scaly snail isolate Monju
0.00	1136	1136	S	83406	gamma proteobacterium HdN1
0.00	902	902	S	2169539	Gammaproteobacteria bacterium DM2
0.00	681	681	S	2070539	Gammaproteobacteria bacterium ESL0073
0.00	506	506	S	650377	endosymbiont of Euscepes postfasciatus
0.00	5868	239	C2	32036	sulfur-oxidizing symbionts
0.00	1746	1746	S	2360	Bathymodiolus thermophilus thioautotrophic gill symbiont
0.00	1611	0	S	410330	Calyptogena okutanii thioautotrophic gill symbiont
0.00	1611	1611	S1	412965	Candidatus Vesicomyosocius okutanii HA
0.00	1305	0	G	1541743	Candidatus Ruthia
0.00	1305	0	S	386487	Candidatus Ruthia magnifica
0.00	1305	1305	S1	413404	Candidatus Ruthia magnifica str. Cm (Calyptogena magnifica)
0.00	967	0	S	113267	Bathymodiolus septemdierum thioautotrophic gill symbiont
0.00	967	967	S1	1303921	endosymbiont of Bathymodiolus septemdierum str. Myojin knoll
0.00	2364	0	C2	198346	Candidatus Baumannia
0.00	2364	1404	S	186490	Candidatus Baumannia cicadellinicola
0.00	960	960	S1	374463	Baumannia cicadellinicola str. Hc (Homalodisca coagulata)
0.00	1294	5	G	204619	Candidatus Nardonella
0.00	520	520	S	1972134	endosymbiont of Sipalinus gigas
0.00	448	448	S	1971488	endosymbiont of Pachyrhynchus infernalis
0.00	321	0	S	1971485	Candidatus Nardonella dryophthoridicola
0.00	321	321	S1	1972133	endosymbiont of Rhynchophorus ferrugineus
0.00	1012	0	G	349742	Sedimenticola
0.00	1012	1012	S	1543721	Sedimenticola thiotaurini
0.00	981	0	G	745410	Gallaecimonas
0.00	981	981	S	2291597	Gallaecimonas mangrovi
0.00	967	0	G	1524249	Pseudohongiella
0.00	967	967	S	1249552	Pseudohongiella spirulinae
0.00	967	0	G	1608298	Thiolapillus
0.00	967	967	S	1076588	Thiolapillus brandeum
0.01	16621	0	O	135618	Methylococcales
0.01	16621	91	F	403	Methylococcaceae
0.00	6338	951	G	416	Methylomonas
0.00	2786	12	G1	2608980	unclassified Methylomonas
0.00	1101	1101	S	2608981	Methylomonas sp. GJ1
0.00	1036	1036	S	107637	Methylomonas sp. LW13
0.00	637	637	S	1727196	Methylomonas sp. DH-1
0.00	1075	1075	S	1538553	Methylomonas denitrificans
0.00	978	0	S	421	Methylomonas methanica
0.00	978	978	S1	857087	Methylomonas methanica MC09
0.00	548	548	S	702114	Methylomonas koyamae
0.00	5082	722	G	39773	Methylomicrobium
0.00	1709	1709	S	95641	Methylomicrobium buryatense
0.00	1096	0	S	39775	Methylomicrobium album
0.00	1096	1096	S1	686340	Methylomicrobium album BG8
0.00	922	0	G1	2631527	unclassified Methylomicrobium
0.00	922	922	S	2049332	Methylomicrobium sp. wino1
0.00	633	0	S	271065	Methylomicrobium alcaliphilum
0.00	633	633	S1	1091494	Methylomicrobium alcaliphilum 20Z
0.00	1514	0	G	73778	Methylocaldum
0.00	1514	1514	S	1432792	Methylocaldum marinum
0.00	1335	0	G	413	Methylococcus
0.00	1335	0	S	414	Methylococcus capsulatus
0.00	1335	1335	S1	243233	Methylococcus capsulatus str. Bath
0.00	1207	0	G	762296	Methylovulum
0.00	1207	1207	S	1704499	Methylovulum psychrotolerans
0.00	1054	0	G	1808977	Candidatus Methylospira
0.00	1054	1054	S	1808979	Candidatus Methylospira mobilis
0.00	6595	0	O	1775403	Nevskiales
0.00	5315	0	F	568386	Sinobacteraceae
0.00	5315	0	G	413435	Solimonas
0.00	5315	0	G1	2637139	unclassified Solimonas
0.00	5315	5315	S	2303331	Solimonas sp. K1W22B-7
0.00	1280	0	F	2689614	Steroidobacteraceae
0.00	1280	0	G	469322	Steroidobacter
0.00	1280	1280	S	465721	Steroidobacter denitrificans
0.00	6257	0	O	1692040	Acidiferrobacterales
0.00	6257	12	F	1692041	Acidiferrobacteraceae
0.00	3137	0	G	1692042	Sulfurifustis
0.00	3137	3137	S	1675686	Sulfurifustis variabilis
0.00	1616	0	G	1744881	Sulfuricaulis
0.00	1616	1616	S	1620215	Sulfuricaulis limicola
0.00	1492	0	G	986106	Acidiferrobacter
0.00	1492	0	G1	2640868	unclassified Acidiferrobacter
0.00	1492	1492	S	1281578	Acidiferrobacter sp. SPIII_3
0.00	6163	0	O	1240482	Orbales
0.00	6163	27	F	1240483	Orbaceae
0.00	4305	0	G	1193503	Gilliamella
0.00	4305	4305	S	1196095	Gilliamella apicola
0.00	1831	0	G	1335631	Frischella
0.00	1831	1831	S	1267021	Frischella perrara
0.00	2337	0	O	135615	Cardiobacteriales
0.00	2337	6	F	868	Cardiobacteriaceae
0.00	1765	0	G	2717	Cardiobacterium
0.00	1765	1765	S	2718	Cardiobacterium hominis
0.00	566	0	G	869	Dichelobacter
0.00	566	544	S	870	Dichelobacter nodosus
0.00	22	22	S1	246195	Dichelobacter nodosus VCS1703A
0.00	2295	0	O	1934945	Immundisolibacterales
0.00	2295	0	F	1934946	Immundisolibacteraceae
0.00	2295	0	G	1934947	Immundisolibacter
0.00	2295	2295	S	1810504	Immundisolibacter cernigliae
0.00	2225	0	O	742030	Salinisphaerales
0.00	2225	0	F	742031	Salinisphaeraceae
0.00	2225	0	G	180541	Salinisphaera
0.00	2225	0	G1	2649847	unclassified Salinisphaera
0.00	2225	2225	S	2183911	Salinisphaera sp. LB1
1.80	3054136	45329	C	28211	Alphaproteobacteria
0.71	1203532	3121	O	54526	Pelagibacterales
0.70	1183732	26207	F	1655514	Pelagibacteraceae
0.60	1011695	18027	G	198251	Candidatus Pelagibacter
0.51	865599	32156	G1	2647897	unclassified Candidatus Pelagibacter
0.19	329126	329126	S	2268451	Candidatus Pelagibacter sp. FZCC0015
0.14	238910	238910	S	1977864	Candidatus Pelagibacter sp. RS39
0.09	156736	156736	S	1388755	Candidatus Pelagibacter sp. HIMB1321
0.05	91274	91274	S	1977865	Candidatus Pelagibacter sp. RS40
0.01	17397	17397	S	1002672	Candidatus Pelagibacter sp. IMCC9063
0.08	128069	0	S	198252	Candidatus Pelagibacter ubique
0.08	128069	128069	S1	335992	Candidatus Pelagibacter ubique HTCC1062
0.09	145830	113	F1	1655516	unclassified Pelagibacteraceae
0.08	130380	130380	S	859653	alpha proteobacterium HIMB5
0.01	15337	15337	S	744985	alpha proteobacterium HIMB59
0.01	16679	0	G	2045213	Candidatus Fonsibacter
0.01	16679	16679	S	1925548	Candidatus Fonsibacter ubiquis
0.37	629794	13053	O	356	Rhizobiales
0.09	149587	2954	F	41294	Bradyrhizobiaceae
0.06	93889	14738	G	374	Bradyrhizobium
0.02	29521	5221	G1	2631580	unclassified Bradyrhizobium
0.00	4378	4378	S	2057741	Bradyrhizobium sp. SK17
0.00	3640	3640	S	288000	Bradyrhizobium sp. BTAi1
0.00	3490	3490	S	114615	Bradyrhizobium sp. ORS 278
0.00	3169	3169	S	115808	Bradyrhizobium sp. ORS 285
0.00	2359	2359	S	167468	Bradyrhizobium sp. ORS 3257
0.00	2242	2242	S	1223566	Bradyrhizobium sp. CCGE-LA001
0.00	1892	1892	S	376	Bradyrhizobium sp.
0.00	922	922	S	319017	Bradyrhizobium sp. WSM471
0.00	922	922	S	335659	Bradyrhizobium sp. S23321
0.00	840	840	S	1404864	Bradyrhizobium sp. 58S1
0.00	232	232	S	2599805	Bradyrhizobium sp. SG09
0.00	214	214	S	2599819	Bradyrhizobium sp. TM102
0.01	8582	8582	S	1437360	Bradyrhizobium erythrophlei
0.00	6462	6462	S	1325115	Bradyrhizobium guangxiense
0.00	4596	4596	S	1355477	Bradyrhizobium diazoefficiens
0.00	3801	0	S	44255	Bradyrhizobium oligotrophicum
0.00	3801	3801	S1	1245469	Bradyrhizobium oligotrophicum S58
0.00	3521	2789	S	375	Bradyrhizobium japonicum
0.00	715	715	S1	476282	Bradyrhizobium japonicum SEMIA 5079
0.00	17	17	S1	1037409	Bradyrhizobium japonicum USDA 6
0.00	2622	2622	S	722472	Bradyrhizobium lablabi
0.00	2398	2398	S	1325107	Bradyrhizobium zhanjiangense
0.00	2385	2385	S	190148	Bradyrhizobium paxllaeri
0.00	2302	2302	S	1274631	Bradyrhizobium icense
0.00	2263	2263	S	1404367	Bradyrhizobium symbiodeficiens
0.00	2190	2190	S	255045	Bradyrhizobium canariense
0.00	2184	2184	S	1325095	Bradyrhizobium guangzhouense
0.00	2033	2033	S	1325090	Bradyrhizobium guangdongense
0.00	1991	1991	S	244734	Bradyrhizobium betae
0.00	1729	1729	S	1404768	Bradyrhizobium amphicarpaeae
0.00	571	571	S	931866	Bradyrhizobium ottawaense
0.01	21826	286	G	85413	Bosea
0.01	17945	471	G1	2653178	unclassified Bosea
0.00	4683	4683	S	1842539	Bosea sp. RAC05
0.00	3812	3812	S	2599640	Bosea sp. F3-2
0.00	3658	3658	S	1867715	Bosea sp. Tri-49
0.00	2957	2957	S	2015316	Bosea sp. AS-1
0.00	2364	2364	S	1792307	Bosea sp. PAMC 26642
0.00	3595	3595	S	1526658	Bosea vaviloviae
0.01	18811	0	G	1073	Rhodopseudomonas
0.01	18811	7513	S	1076	Rhodopseudomonas palustris
0.00	3309	3309	S1	316056	Rhodopseudomonas palustris BisB18
0.00	2880	2880	S1	316058	Rhodopseudomonas palustris HaA2
0.00	2582	2582	S1	316055	Rhodopseudomonas palustris BisA53
0.00	997	997	S1	395960	Rhodopseudomonas palustris TIE-1
0.00	806	806	S1	258594	Rhodopseudomonas palustris CGA009
0.00	724	724	S1	652103	Rhodopseudomonas palustris DX-1
0.00	2736	30	G	911	Nitrobacter
0.00	1605	0	S	912	Nitrobacter hamburgensis
0.00	1605	1605	S1	323097	Nitrobacter hamburgensis X14
0.00	1101	0	S	913	Nitrobacter winogradskyi
0.00	1101	1101	S1	323098	Nitrobacter winogradskyi Nb-255
0.00	2562	0	G	1395974	Tardiphaga
0.00	2562	2302	G1	2631404	unclassified Tardiphaga
0.00	95	95	S	2592814	Tardiphaga sp. vice154
0.00	64	64	S	2592815	Tardiphaga sp. vice278
0.00	59	59	S	2592817	Tardiphaga sp. vice304
0.00	42	42	S	2592816	Tardiphaga sp. vice352
0.00	1941	0	G	1033	Afipia
0.00	1941	0	G1	2642050	unclassified Afipia
0.00	1941	1941	S	1882747	Afipia sp. GAS231
0.00	1820	0	G	1649510	Variibacter
0.00	1820	1820	S	1333996	Variibacter gotjawalensis
0.00	1595	0	G	40136	Oligotropha
0.00	1595	1580	S	40137	Oligotropha carboxidovorans
0.00	13	13	S1	504832	Oligotropha carboxidovorans OM5
0.00	2	2	S1	1031710	Oligotropha carboxidovorans OM4
0.00	1453	0	F1	81426	unclassified Bradyrhizobiaceae
0.00	1453	1453	S	709797	Bradyrhizobiaceae bacterium SG-6C
0.08	128928	2811	F	82115	Rhizobiaceae
0.05	82335	3509	F1	227290	Rhizobium/Agrobacterium group
0.03	51706	9360	G	379	Rhizobium
0.01	16026	4478	G1	2613769	unclassified Rhizobium
0.00	1645	1645	S	1571470	Rhizobium sp. ACO-34A
0.00	1633	1633	S	2048897	Rhizobium sp. NXC24
0.00	1396	1396	S	2028343	Rhizobium sp. 11515TR
0.00	1371	1371	S	2603277	Rhizobium sp. WL3
0.00	1210	1210	S	1981173	Rhizobium sp. NXC14
0.00	1148	1148	S	2020312	Rhizobium sp. CIAT894
0.00	607	607	S	1435607	Rhizobium sp. Khangiran2
0.00	504	504	S	2020311	Rhizobium sp. Kim5
0.00	479	479	S	1301032	Rhizobium sp. IE4771
0.00	378	378	S	136098	Rhizobium sp. TCK
0.00	282	282	S	2020313	Rhizobium sp. TAL182
0.00	185	185	S	1869170	Rhizobium sp. S41
0.00	179	179	S	1914541	Rhizobium sp. Y9
0.00	156	156	S	424182	Rhizobium sp. IRBG74
0.00	149	149	S	2590777	Rhizobium sp. NIBRBAC000502774
0.00	112	112	S	1703969	Rhizobium sp. N324
0.00	86	86	S	2364271	Rhizobium sp. CCGE531
0.00	17	17	S	2364272	Rhizobium sp. CCGE532
0.00	5	5	S	1703960	Rhizobium sp. N113
0.00	4	4	S	1703961	Rhizobium sp. N1314
0.00	2	2	S	1703966	Rhizobium sp. N731
0.01	11761	5459	S	384	Rhizobium leguminosarum
0.00	3709	43	S1	386	Rhizobium leguminosarum bv. trifolii
0.00	1154	1154	S2	1033991	Rhizobium leguminosarum bv. trifolii CB782
0.00	871	871	S2	395491	Rhizobium leguminosarum bv. trifolii WSM1325
0.00	839	839	S2	395492	Rhizobium leguminosarum bv. trifolii WSM2304
0.00	802	802	S2	754523	Rhizobium leguminosarum bv. trifolii WSM1689
0.00	2593	1250	S1	387	Rhizobium leguminosarum bv. viciae
0.00	1343	1343	S2	216596	Rhizobium leguminosarum bv. viciae 3841
0.00	2917	1077	S	29449	Rhizobium etli
0.00	1296	1296	S1	538025	Rhizobium etli 8C-3
0.00	231	0	S1	323733	Rhizobium etli bv. mimosae
0.00	231	231	S2	1328306	Rhizobium etli bv. mimosae str. Mim1
0.00	178	178	S1	347834	Rhizobium etli CFN 42
0.00	135	135	S1	491916	Rhizobium etli CIAT 652
0.00	2214	1918	S	396	Rhizobium phaseoli
0.00	296	296	S1	526949	Rhizobium phaseoli Brasil 5
0.00	1870	1870	S	1312183	Rhizobium jaguaris
0.00	1585	1585	S	348824	Rhizobium favelukesii
0.00	1566	1566	S	1120045	Rhizobium grahamii
0.00	1522	1522	S	56730	Rhizobium gallicum
0.00	1379	0	S	398	Rhizobium tropici
0.00	1379	1379	S1	698761	Rhizobium tropici CIAT 899
0.00	731	731	S	1538158	Rhizobium acidisoli
0.00	668	668	S	1335061	Rhizobium flavum
0.00	107	107	S	648995	Rhizobium pusense
0.01	20988	1629	G	357	Agrobacterium
0.01	13368	353	G1	1183400	Agrobacterium tumefaciens complex
0.01	11540	8393	S	358	Agrobacterium tumefaciens
0.00	2651	2651	S1	311403	Agrobacterium radiobacter K84
0.00	378	378	S1	1300225	Agrobacterium tumefaciens WRT31
0.00	118	118	S1	1300224	Agrobacterium tumefaciens P4
0.00	1475	1188	S	1176649	Agrobacterium fabrum
0.00	287	287	S1	176299	Agrobacterium fabrum str. C58
0.00	2511	964	G1	2632611	unclassified Agrobacterium
0.00	569	569	S	2580515	Agrobacterium sp. T29
0.00	454	454	S	2664893	Agrobacterium sp. MA01
0.00	399	399	S	1842536	Agrobacterium sp. RAC06
0.00	125	125	S	861208	Agrobacterium sp. H13-3
0.00	1363	0	S	373	Agrobacterium vitis
0.00	1363	1363	S1	311402	Agrobacterium vitis S4
0.00	1208	1208	S	160699	Agrobacterium larrymoorei
0.00	909	909	S	359	Agrobacterium rhizogenes
0.00	6132	33	G	1525371	Neorhizobium
0.00	3131	29	G1	2629175	unclassified Neorhizobium
0.00	1637	1637	S	1825976	Neorhizobium sp. NCHU2750
0.00	1465	1465	S	2060726	Neorhizobium sp. SOG26
0.00	2968	563	S	399	Neorhizobium galegae
0.00	1206	0	S1	323655	Neorhizobium galegae bv. orientalis
0.00	1206	1206	S2	1028800	Neorhizobium galegae bv. orientalis str. HAMBI 540
0.00	1199	0	S1	323656	Neorhizobium galegae bv. officinalis
0.00	1199	1199	S2	1028801	Neorhizobium galegae bv. officinalis bv. officinalis str. HAMBI 1141
0.02	31064	495	F1	227292	Sinorhizobium/Ensifer group
0.01	22049	2911	G	28105	Sinorhizobium
0.00	7002	0	G1	663276	Sinorhizobium fredii group
0.00	7002	2676	S	380	Sinorhizobium fredii
0.00	1658	1658	S1	1185652	Sinorhizobium fredii USDA 257
0.00	1479	1479	S1	394	Sinorhizobium fredii NGR234
0.00	433	433	S1	1128334	Sinorhizobium fredii CCBAU 83666
0.00	278	278	S1	1128331	Sinorhizobium fredii CCBAU 45436
0.00	249	249	S1	1117943	Sinorhizobium fredii HH103
0.00	229	229	S1	1128330	Sinorhizobium fredii CCBAU 25509
0.00	4432	4068	S	382	Sinorhizobium meliloti
0.00	128	128	S1	1235461	Sinorhizobium meliloti GR4
0.00	104	104	S1	693982	Sinorhizobium meliloti AK83
0.00	88	88	S1	1401243	Sinorhizobium meliloti RU11/001
0.00	24	24	S1	698936	Sinorhizobium meliloti BL225C
0.00	19	19	S1	707241	Sinorhizobium meliloti SM11
0.00	1	1	S1	266834	Sinorhizobium meliloti 1021
0.00	3713	0	G1	2613772	unclassified Sinorhizobium
0.00	3256	3256	S	1842534	Sinorhizobium sp. RAC02
0.00	457	457	S	794846	Sinorhizobium sp. CCBAU 05631
0.00	2000	0	S	110321	Sinorhizobium medicae
0.00	2000	2000	S1	366394	Sinorhizobium medicae WSM419
0.00	1991	1399	S	194963	Sinorhizobium americanum
0.00	592	592	S1	1408224	Sinorhizobium americanum CCGM7
0.01	8520	184	G	106591	Ensifer
0.00	4744	2783	S	106592	Ensifer adhaerens
0.00	1961	1961	S1	1416753	Ensifer adhaerens OV14
0.00	2000	2000	S	1752398	Ensifer alkalisoli
0.00	1592	0	S	716925	Ensifer sojae
0.00	1592	1592	S1	716928	Ensifer sojae CCBAU 05684
0.00	7318	313	G	34019	Liberibacter
0.00	1894	1894	S	1273132	Liberibacter crescens
0.00	1682	0	S	309868	Candidatus Liberibacter americanus
0.00	1682	1682	S1	1261131	Candidatus Liberibacter americanus str. Sao Paulo
0.00	1285	0	S	556287	Candidatus Liberibacter solanacearum
0.00	1285	1285	S1	658172	Candidatus Liberibacter solanacearum CLso-ZC1
0.00	1178	0	S	34020	Candidatus Liberibacter africanus
0.00	1178	1178	S1	1277257	Candidatus Liberibacter africanus PTSAPSY
0.00	966	962	S	34021	Candidatus Liberibacter asiaticus
0.00	2	2	S1	931202	Candidatus Liberibacter asiaticus str. Ishi-1
0.00	2	2	S1	1174529	Candidatus Liberibacter asiaticus str. gxpsy
0.00	3838	0	G	323620	Shinella
0.00	3838	0	G1	2643062	unclassified Shinella
0.00	3838	3838	S	879274	Shinella sp. HZN7
0.00	1516	0	G	2661800	Georhizobium
0.00	1516	1516	S	2341112	Georhizobium profundi
0.00	46	0	F1	90141	unclassified Rhizobiaceae
0.00	46	46	S	97707	arsenite-oxidising bacterium NT-25
0.06	109677	3774	F	119045	Methylobacteriaceae
0.05	78899	14303	G	407	Methylobacterium
0.02	32356	324	G1	2615210	unclassified Methylobacterium
0.00	8383	8383	S	426117	Methylobacterium sp. 4-46
0.00	4701	4701	S	2202828	Methylobacterium sp. 17Sr1-43
0.00	4596	4596	S	2202825	Methylobacterium sp. 17SD2-17
0.00	4491	4491	S	2202826	Methylobacterium sp. 17Sr1-1
0.00	3744	3744	S	2603276	Methylobacterium sp. WL1
0.00	2787	2787	S	2067957	Methylobacterium sp. DM1
0.00	2120	2120	S	925818	Methylobacterium sp. AMS5
0.00	797	797	S	1479019	Methylobacterium sp. C1
0.00	413	413	S	739141	Methylobacterium sp. XJLW
0.00	6200	0	S	114616	Methylobacterium nodulans
0.00	6200	6200	S1	460265	Methylobacterium nodulans ORS 2060
0.00	5403	5403	S	270351	Methylobacterium aquaticum
0.00	4865	4865	S	2202827	Methylobacterium terrae
0.00	4773	4773	S	2051553	Methylobacterium currus
0.00	4291	0	S	39956	Methylobacterium mesophilicum
0.00	4291	4291	S1	908290	Methylobacterium mesophilicum SR1.6/6
0.00	4072	4072	S	269660	Methylobacterium brachiatum
0.00	1505	0	S	31998	Methylobacterium radiotolerans
0.00	1505	1505	S1	426355	Methylobacterium radiotolerans JCM 2831
0.00	855	855	S	418223	Methylobacterium phyllosphaerae
0.00	276	0	S	334852	Methylobacterium oryzae
0.00	276	276	S1	693986	Methylobacterium oryzae CBMB20
0.01	19274	2733	G	2282523	Methylorubrum
0.01	8877	7227	S	223967	Methylorubrum populi
0.00	1650	1650	S1	441620	Methylorubrum populi BJ001
0.00	7428	3186	S	408	Methylorubrum extorquens
0.00	2645	2645	S1	272630	Methylorubrum extorquens AM1
0.00	998	998	S1	440085	Methylorubrum extorquens CM4
0.00	599	599	S1	419610	Methylorubrum extorquens PA1
0.00	236	236	S	29429	Methylorubrum zatmanii
0.00	7730	49	G	186650	Microvirga
0.00	4443	59	G1	2617746	unclassified Microvirga
0.00	2709	2709	S	2651334	Microvirga sp. HR1
0.00	1675	1675	S	2082949	Microvirga sp. 17 mud 1-3
0.00	3238	3238	S	1882682	Microvirga ossetica
0.04	73790	694	F	69277	Phyllobacteriaceae
0.03	54812	7473	G	68287	Mesorhizobium
0.02	29272	3837	G1	325217	unclassified Mesorhizobium
0.00	2620	2620	S	2584466	Mesorhizobium sp. 8
0.00	2299	2299	S	2493672	Mesorhizobium sp. M1E.F.Ca.ET.045.02.1.1
0.00	2123	2123	S	2493673	Mesorhizobium sp. M1B.F.Ca.ET.045.04.1.1
0.00	2113	2113	S	2493676	Mesorhizobium sp. M3A.F.Ca.ET.080.04.2.1
0.00	2020	2020	S	2493675	Mesorhizobium sp. M4B.F.Ca.ET.058.02.1.1
0.00	1972	1972	S	2493669	Mesorhizobium sp. M1D.F.Ca.ET.043.01.1.1
0.00	1763	1763	S	2082387	Mesorhizobium sp. Pch-S
0.00	1655	1655	S	2108445	Mesorhizobium sp. DCY119
0.00	1639	1639	S	2493678	Mesorhizobium sp. M7D.F.Ca.US.005.01.1.1
0.00	1514	1514	S	2493668	Mesorhizobium sp. M9A.F.Ca.ET.002.03.1.2
0.00	1511	1511	S	2493677	Mesorhizobium sp. M6A.T.Cr.TU.016.01.1.1
0.00	1207	1207	S	2493681	Mesorhizobium sp. M7A.F.Ce.TU.012.03.2.1
0.00	1131	1131	S	2493671	Mesorhizobium sp. M2A.F.Ca.ET.043.05.1.1
0.00	849	849	S	2493674	Mesorhizobium sp. M2A.F.Ca.ET.046.03.2.1
0.00	702	702	S	2493670	Mesorhizobium sp. M2A.F.Ca.ET.043.02.1.1
0.00	317	317	S	278153	Mesorhizobium sp. WSM1497
0.00	3324	3324	S	1670800	Mesorhizobium oceanicum
0.00	2440	1848	S	381	Mesorhizobium loti
0.00	592	592	S1	935546	Mesorhizobium loti NZP2037
0.00	2387	360	S	39645	Mesorhizobium ciceri
0.00	1420	1420	S1	682633	Mesorhizobium ciceri ca181
0.00	607	366	S1	278148	Mesorhizobium ciceri biovar biserrulae
0.00	241	241	S2	765698	Mesorhizobium ciceri biovar biserrulae WSM1271
0.00	2194	0	S	71433	Mesorhizobium amorphae
0.00	2194	2194	S1	1082933	Mesorhizobium amorphae CCNWGS0123
0.00	2162	2162	S	1295366	Mesorhizobium soli
0.00	1798	665	S	2066070	Mesorhizobium japonicum
0.00	575	575	S1	935547	Mesorhizobium japonicum R7A
0.00	558	558	S1	266835	Mesorhizobium japonicum MAFF 303099
0.00	1703	0	S	593909	Mesorhizobium opportunistum
0.00	1703	1703	S1	536019	Mesorhizobium opportunistum WSM2075
0.00	1693	0	S	536018	Mesorhizobium australicum
0.00	1693	1693	S1	754035	Mesorhizobium australicum WSM2073
0.00	366	0	S	28104	Mesorhizobium huakuii
0.00	366	366	S1	763057	Mesorhizobium huakuii 7653R
0.00	5040	10	G	245876	Nitratireductor
0.00	3967	1	G1	2641084	unclassified Nitratireductor
0.00	2205	2205	S	2599600	Nitratireductor sp. SY7
0.00	1761	1761	S	1756988	Nitratireductor sp. OM-1
0.00	1063	1063	S	472175	Nitratireductor basaltis
0.00	4586	93	G	31988	Aminobacter
0.00	2369	2369	S	83263	Aminobacter aminovorans
0.00	2124	0	G1	2644704	unclassified Aminobacter
0.00	2124	2124	S	374606	Aminobacter sp. MSH1
0.00	3458	31	G	274591	Hoeflea
0.00	1748	0	G1	2614931	unclassified Hoeflea
0.00	1748	1748	S	1620421	Hoeflea sp. IMCC20628
0.00	1679	0	S	244596	Hoeflea phototrophica
0.00	1679	1679	S1	411684	Hoeflea phototrophica DFL-43
0.00	2603	0	G	1915401	Roseitalea
0.00	2603	2603	S	1852022	Roseitalea porphyridii
0.00	1346	0	G	28100	Phyllobacterium
0.00	1346	1346	S	1867719	Phyllobacterium zundukense
0.00	1251	0	G	449972	Chelativorans
0.00	1251	0	G1	2643807	unclassified Chelativorans
0.00	1251	1251	S	266779	Chelativorans sp. BNC1
0.02	30885	0	F	772	Bartonellaceae
0.02	30885	5566	G	773	Bartonella
0.00	6868	3368	G1	2645622	unclassified Bartonella
0.00	1087	1087	S	545612	Bartonella sp. OE 1-1
0.00	1066	1066	S	1933904	Bartonella sp. WD16.2
0.00	840	840	S	515256	Bartonella sp. 1-1C
0.00	456	456	S	2133959	Bartonella sp. 'Tel Aviv'
0.00	12	12	S	1933912	Bartonella sp. Raccoon60
0.00	10	10	S	1933905	Bartonella sp. CDC_skunk
0.00	10	10	S	1933906	Bartonella sp. JB15
0.00	9	9	S	1933910	Bartonella sp. A1379B
0.00	7	7	S	1933909	Bartonella sp. 114
0.00	2	2	S	1933907	Bartonella sp. JB63
0.00	1	1	S	1933911	Bartonella sp. Coyote22sub2
0.00	2448	2448	S	1318743	Bartonella ancashensis
0.00	2023	1185	S	33047	Bartonella vinsonii
0.00	838	0	S1	40933	Bartonella vinsonii subsp. berkhoffii
0.00	838	838	S2	1094497	Bartonella vinsonii subsp. berkhoffii str. Winnie
0.00	2023	2023	S	1686310	Bartonella apis
0.00	1646	0	S	111504	Bartonella birtlesii
0.00	1646	1646	S1	1095900	Bartonella birtlesii IBS 325
0.00	1294	1294	S	774	Bartonella bacilliformis
0.00	1275	1270	S	38323	Bartonella henselae
0.00	5	5	S1	283166	Bartonella henselae str. Houston-1
0.00	1171	941	S	803	Bartonella quintana
0.00	214	214	S1	1225179	Bartonella quintana RM-11
0.00	16	16	S1	283165	Bartonella quintana str. Toulouse
0.00	1106	0	S	155194	Bartonella bovis
0.00	1106	1106	S1	1094491	Bartonella bovis 91-4
0.00	1033	0	S	33045	Bartonella grahamii
0.00	1033	1033	S1	634504	Bartonella grahamii as4aup
0.00	1006	0	S	56426	Bartonella clarridgeiae
0.00	1006	1006	S1	696125	Bartonella clarridgeiae 73
0.00	987	986	S	85701	Bartonella tribocorum
0.00	1	1	S1	382640	Bartonella tribocorum CIP 105476
0.00	979	0	S	388640	Bartonella australis
0.00	979	979	S1	1094489	Bartonella australis Aust/NH1
0.00	857	0	S	165694	Bartonella schoenbuchensis
0.00	857	857	S1	687861	Bartonella schoenbuchensis R1
0.00	603	603	S	807	Bartonella elizabethae
0.02	29285	130	F	45401	Hyphomicrobiaceae
0.00	7140	71	G	59282	Blastochloris
0.00	3933	3933	S	1079	Blastochloris viridis
0.00	3136	0	G1	2649271	unclassified Blastochloris
0.00	3136	3136	S	2233851	Blastochloris sp. GI
0.00	5672	0	G	46913	Devosia
0.00	5672	20	G1	196773	unclassified Devosia
0.00	2883	2883	S	1736675	Devosia sp. A16
0.00	1473	1473	S	2499144	Devosia sp. 1566
0.00	1296	1296	S	2083786	Devosia sp. I507
0.00	5229	56	G	81	Hyphomicrobium
0.00	2323	19	S	53399	Hyphomicrobium denitrificans
0.00	1210	1210	S1	670307	Hyphomicrobium denitrificans 1NES1
0.00	1094	1094	S1	582899	Hyphomicrobium denitrificans ATCC 51888
0.00	1677	0	S	1427356	Hyphomicrobium nitrativorans
0.00	1677	1677	S1	1029756	Hyphomicrobium nitrativorans NL23
0.00	1173	0	G1	2619925	unclassified Hyphomicrobium
0.00	1173	1173	S	717785	Hyphomicrobium sp. MC1
0.00	3551	0	G	29407	Rhodoplanes
0.00	3551	0	G1	2619116	unclassified Rhodoplanes
0.00	3551	3551	S	674703	Rhodoplanes sp. Z2-YC6860
0.00	2419	0	G	1827478	Youhaiella
0.00	2419	2419	S	1447062	Youhaiella tibetensis
0.00	1932	0	G	1068	Rhodomicrobium
0.00	1932	0	S	1069	Rhodomicrobium vannielii
0.00	1932	1932	S1	648757	Rhodomicrobium vannielii ATCC 17100
0.00	1213	0	G	1082930	Pelagibacterium
0.00	1213	0	S	531813	Pelagibacterium halotolerans
0.00	1213	1213	S1	1082931	Pelagibacterium halotolerans B2
0.00	1188	0	G	623276	Maritalea
0.00	1188	1188	S	454601	Maritalea myrionectae
0.00	811	0	G	119044	Filomicrobium
0.00	811	811	S	1608628	Candidatus Filomicrobium marinum
0.01	23367	198	F	335928	Xanthobacteraceae
0.00	4986	21	G	556257	Pseudolabrys
0.00	2754	2754	S	331696	Pseudolabrys taiwanensis
0.00	2211	0	G1	2638514	unclassified Pseudolabrys
0.00	2211	2211	S	2562284	Pseudolabrys sp. FHR47
0.00	4213	0	G	152053	Starkeya
0.00	4213	0	S	921	Starkeya novella
0.00	4213	4213	S1	639283	Starkeya novella DSM 506
0.00	3820	0	G	279	Xanthobacter
0.00	3820	0	S	280	Xanthobacter autotrophicus
0.00	3820	3820	S1	78245	Xanthobacter autotrophicus Py2
0.00	3668	0	G	99	Ancylobacter
0.00	3668	0	G1	2626613	unclassified Ancylobacter
0.00	3668	3668	S	1850374	Ancylobacter sp. TS-1
0.00	3341	0	G	6	Azorhizobium
0.00	3341	0	S	7	Azorhizobium caulinodans
0.00	3341	3341	S1	438753	Azorhizobium caulinodans ORS 571
0.00	3141	0	G	204476	Labrys
0.00	3141	3141	S	376174	Labrys neptuniae
0.01	17639	61	F	31993	Methylocystaceae
0.01	12311	496	G	133	Methylocystis
0.00	2688	2688	S	173366	Methylocystis rosea
0.00	2653	2653	S	134	Methylocystis parvus
0.00	2624	2624	S	655015	Methylocystis bryophila
0.00	2091	2091	S	391905	Methylocystis heyeri
0.00	1759	0	G1	2625913	unclassified Methylocystis
0.00	1759	1759	S	187303	Methylocystis sp. SC2
0.00	3946	0	G	425	Methylosinus
0.00	3946	0	S	426	Methylosinus trichosporium
0.00	3946	3946	S1	595536	Methylosinus trichosporium OB3b
0.00	1321	0	G	196080	Terasakiella
0.00	1321	0	G1	2614952	unclassified Terasakiella
0.00	1321	1321	S	2560057	Terasakiella sp. SH-1
0.01	11471	24	F	45404	Beijerinckiaceae
0.00	5326	0	F1	45405	unclassified Beijerinckiaceae
0.00	4464	4464	S	2572036	Beijerinckiaceae bacterium RH AL1
0.00	862	862	S	1978229	Beijerinckiaceae bacterium
0.00	3757	11	G	120652	Methylocella
0.00	2109	0	S	199596	Methylocella silvestris
0.00	2109	2109	S1	395965	Methylocella silvestris BL2
0.00	1637	1637	S	227605	Methylocella tundrae
0.00	1517	0	G	1156568	Methylovirgula
0.00	1517	1517	S	569860	Methylovirgula ligni
0.00	847	0	G	532	Beijerinckia
0.00	847	0	S	533	Beijerinckia indica
0.00	847	0	S1	31994	Beijerinckia indica subsp. indica
0.00	847	847	S2	395963	Beijerinckia indica subsp. indica ATCC 9039
0.01	10193	2	F	255475	Aurantimonadaceae
0.00	6611	209	G	293088	Martelella
0.00	2625	0	S	293089	Martelella mediterranea
0.00	2625	2625	S1	1122214	Martelella mediterranea DSM 17316
0.00	2095	0	G1	2629616	unclassified Martelella
0.00	2095	2095	S	686597	Martelella sp. AD-3
0.00	1682	1682	S	1486262	Martelella endophytica
0.00	3580	0	G	414371	Aureimonas
0.00	3580	0	G1	2615206	unclassified Aureimonas
0.00	3580	3580	S	1349819	Aureimonas sp. AU20
0.01	9788	1	O1	119042	unclassified Rhizobiales
0.00	2830	0	G	1572860	Hartmannibacter
0.00	2830	2830	S	1482074	Hartmannibacter diazotrophicus
0.00	2646	167	G	1484898	Methyloceanibacter
0.00	1281	1281	S	1384459	Methyloceanibacter caenitepidi
0.00	1198	0	G1	2617503	unclassified Methyloceanibacter
0.00	1198	1198	S	2170729	Methyloceanibacter sp. wino2
0.00	1519	0	O2	41292	unclassified Rhizobiales (miscellaneous)
0.00	1519	1519	S	2528642	Rhizobiales bacterium PAMC 29148
0.00	1470	0	G	1734920	Pseudorhodoplanes
0.00	1470	1470	S	1235591	Pseudorhodoplanes sinuspersici
0.00	1322	0	G	573657	Candidatus Hodgkinia
0.00	1322	1322	S	573658	Candidatus Hodgkinia cicadicola
0.00	7566	0	F	2036754	Chelatococcaceae
0.00	7566	1397	G	28209	Chelatococcus
0.00	3774	0	G1	2638111	unclassified Chelatococcus
0.00	3774	3774	S	1702325	Chelatococcus sp. CO-6
0.00	2395	2395	S	444444	Chelatococcus daeguensis
0.00	6491	63	F	118882	Brucellaceae
0.00	4041	544	G	528	Ochrobactrum
0.00	1247	1185	S	529	Ochrobactrum anthropi
0.00	62	62	S1	439375	Ochrobactrum anthropi ATCC 49188
0.00	944	944	S	271865	Ochrobactrum quorumnocens
0.00	768	768	S	419475	Ochrobactrum pseudogrignonense
0.00	538	538	S	571256	Ochrobactrum pituitosum
0.00	2387	816	G	234	Brucella
0.00	1199	346	G1	2632610	unclassified Brucella
0.00	212	212	S	1149953	Brucella sp. 10RB9215
0.00	184	184	S	1885919	Brucella sp. 141012304
0.00	166	166	S	1149952	Brucella sp. 09RB8471
0.00	165	165	S	1844051	Brucella sp. 09RB8910
0.00	126	126	S	2592625	Brucella sp. 2280
0.00	125	13	S	29461	Brucella suis
0.00	104	103	S1	645170	Brucella suis bv. 2
0.00	1	1	S2	470137	Brucella suis ATCC 23445
0.00	8	0	S1	1567496	Brucella suis bv. 3
0.00	8	8	S2	520487	Brucella suis bv. 3 str. 686
0.00	100	97	S	29459	Brucella melitensis
0.00	2	2	S1	645169	Brucella melitensis bv. 2
0.00	1	0	S1	644337	Brucella melitensis bv. 1
0.00	1	1	S2	224914	Brucella melitensis bv. 1 str. 16M
0.00	50	0	S	444163	Brucella microti
0.00	50	50	S1	568815	Brucella microti CCM 4915
0.00	44	40	S	235	Brucella abortus
0.00	3	3	S1	1210454	Brucella abortus 104M
0.00	1	1	S1	1104320	Brucella abortus A13334
0.00	17	0	S	236	Brucella ovis
0.00	17	17	S1	444178	Brucella ovis ATCC 25840
0.00	17	17	S	36855	Brucella canis
0.00	10	7	S	120576	Brucella pinnipedialis
0.00	3	3	S1	520461	Brucella pinnipedialis B2/94
0.00	9	5	S	120577	Brucella ceti
0.00	3	3	S1	1423891	Brucella ceti TE10759-12
0.00	1	1	S1	1407053	Brucella ceti TE28753-12
0.00	4309	1	F	119043	Rhodobiaceae
0.00	2326	0	G	256616	Parvibaculum
0.00	2326	0	S	256618	Parvibaculum lavamentivorans
0.00	2326	2326	S1	402881	Parvibaculum lavamentivorans DS-1
0.00	1022	0	F1	1712260	unclassified Rhodobiaceae
0.00	1022	1022	S	2026785	Rhodobiaceae bacterium
0.00	960	0	G	1541445	Candidatus Phaeomarinobacter
0.00	960	960	S	1458461	Candidatus Phaeomarinobacter ectocarpi
0.00	3765	2	F	655351	Cohaesibacteraceae
0.00	2490	0	G	1406135	Breoghania
0.00	2490	0	G1	2624130	unclassified Breoghania
0.00	2490	2490	S	2304600	Breoghania sp. L-A4
0.00	1273	0	G	655352	Cohaesibacter
0.00	1273	0	G1	2631913	unclassified Cohaesibacter
0.00	1273	1273	S	1798205	Cohaesibacter sp. ES.047
0.31	526538	260	O	204455	Rhodobacterales
0.30	504564	29627	F	31989	Rhodobacteraceae
0.09	145808	112	G	60136	Sulfitobacter
0.08	142370	990	G1	196795	unclassified Sulfitobacter
0.07	114799	114799	S	1389011	Sulfitobacter sp. SK025
0.01	11936	11936	S	1968541	Sulfitobacter sp. D7
0.00	3435	3435	S	2587855	Sulfitobacter sp. THAF37
0.00	3110	3110	S	1917485	Sulfitobacter sp. AM1-D1
0.00	2925	2925	S	664426	Sulfitobacter sp. BSw21498
0.00	1761	1761	S	1389005	Sulfitobacter sp. SK012
0.00	1748	1748	S	2070369	Sulfitobacter sp. JL08
0.00	1666	1666	S	1389004	Sulfitobacter sp. SK011
0.00	3310	3310	S	1402135	Sulfitobacter pseudonitzschiae
0.00	16	16	S	421000	Sulfitobacter donghicola
0.02	39280	3200	G	265	Paracoccus
0.01	10736	164	G1	246570	unclassified Paracoccus
0.00	3824	3824	S	2560053	Paracoccus sp. 2251
0.00	2389	2389	S	2500532	Paracoccus sp. Arc7-R13
0.00	2276	2276	S	2259340	Paracoccus sp. SC2-6
0.00	2083	2083	S	1529068	Paracoccus sp. BM15
0.00	3438	3438	S	147645	Paracoccus yeei
0.00	3010	3010	S	2065379	Paracoccus jeotgali
0.00	2920	2920	S	135740	Paracoccus kondratievae
0.00	2889	2889	S	34004	Paracoccus aminovorans
0.00	2852	2852	S	82367	Paracoccus pantotrophus
0.00	2826	2826	S	1077935	Paracoccus zhejiangensis
0.00	2577	2577	S	266	Paracoccus denitrificans
0.00	2344	0	S	34003	Paracoccus aminophilus
0.00	2344	2344	S1	1367847	Paracoccus aminophilus JCM 7686
0.00	2206	2206	S	1945662	Paracoccus contaminans
0.00	282	282	S	1499308	Paracoccus mutanolyticus
0.01	24041	402	G	1060	Rhodobacter
0.01	11906	10011	S	1063	Rhodobacter sphaeroides
0.00	952	952	S1	557760	Rhodobacter sphaeroides KD131
0.00	489	489	S1	349101	Rhodobacter sphaeroides ATCC 17029
0.00	454	454	S1	992186	Rhodobacter sphaeroides WS8N
0.00	6793	3	G1	196779	unclassified Rhodobacter
0.00	3457	3457	S	1850250	Rhodobacter sp. LPB0142
0.00	3333	3333	S	2033869	Rhodobacter sp. CZR27
0.00	2620	0	S	1061	Rhodobacter capsulatus
0.00	2620	2620	S1	272942	Rhodobacter capsulatus SB 1003
0.00	2320	2320	S	1075	Rhodobacter blasticus
0.01	21008	0	G	263377	Salipiger
0.01	21008	21008	S	1229727	Salipiger profundus
0.01	18762	561	G	354203	Yangia
0.01	9407	0	G1	2645800	unclassified Yangia
0.01	9407	9407	S	1792508	Yangia sp. CCB-MM3
0.01	8794	8794	S	311180	Yangia pacifica
0.01	18107	3096	G	302485	Phaeobacter
0.00	4732	4732	S	221822	Phaeobacter inhibens
0.00	3683	3683	S	60890	Phaeobacter gallaeciensis
0.00	3348	0	G1	2621772	unclassified Phaeobacter
0.00	3348	3348	S	681157	Phaeobacter sp. LSS9
0.00	1657	1657	S	1580596	Phaeobacter piscinae
0.00	1591	1591	S	1844006	Phaeobacter porticola
0.01	17935	1701	G	74030	Roseovarius
0.01	9963	2420	G1	2614913	unclassified Roseovarius
0.00	3048	3048	S	2587847	Roseovarius sp. THAF9
0.00	2089	2089	S	2494550	Roseovarius sp. MME-070
0.00	993	993	S	2587850	Roseovarius sp. THAF27
0.00	834	834	S	2587846	Roseovarius sp. THAF8
0.00	579	0	S	391613	Roseovarius sp. TM1035
0.00	579	579	S1	2203213	Roseovarius sp. AK1035
0.00	5279	5279	S	540747	Roseovarius indicus
0.00	992	992	S	215743	Roseovarius mucosus
0.01	16110	0	G	360528	Pelagibaca
0.01	16110	16110	S	1250539	Pelagibaca abyssi
0.01	14445	97	G	875170	Celeribacter
0.00	4874	4874	S	875171	Celeribacter baekdonensis
0.00	3621	3621	S	1208324	Celeribacter indicus
0.00	2674	2674	S	1411902	Celeribacter manganoxidans
0.00	1920	1920	S	1758178	Celeribacter ethanolicus
0.00	1259	1259	S	1397108	Celeribacter marinus
0.01	14077	111	F1	58840	unclassified Rhodobacteraceae
0.00	7028	7028	S	1904441	Rhodobacteraceae bacterium
0.00	3767	3767	S	2605946	Rhodobacteraceae bacterium SH-1
0.00	1760	1760	S	2033435	Rhodobacteraceae bacterium QY30
0.00	1411	1411	S	2171755	Rhodobacteraceae bacterium BAR1
0.01	9870	866	G	34008	Rhodovulum
0.00	5072	11	G1	2631432	unclassified Rhodovulum
0.00	2631	2631	S	308754	Rhodovulum sp. MB263
0.00	2430	2430	S	1564506	Rhodovulum sp. P5
0.00	3932	3842	S	35806	Rhodovulum sulfidophilum
0.00	90	90	S1	1188256	Rhodovulum sulfidophilum DSM 1374
0.01	9588	32	G	97050	Ruegeria
0.00	5809	283	G1	2625375	unclassified Ruegeria
0.00	2100	2100	S	292414	Ruegeria sp. TM1040
0.00	2026	2026	S	2587853	Ruegeria sp. THAF33
0.00	1400	1400	S	2293862	Ruegeria sp. AD91A
0.00	3747	0	S	89184	Ruegeria pomeroyi
0.00	3747	3747	S1	246200	Ruegeria pomeroyi DSS-3
0.01	9534	1271	G	478070	Labrenzia
0.00	6495	977	G1	2648686	unclassified Labrenzia
0.00	1732	1732	S	2021862	Labrenzia sp. VG12
0.00	1391	1391	S	2587861	Labrenzia sp. THAF82
0.00	1226	1226	S	2590016	Labrenzia sp. PHM005
0.00	723	723	S	1674922	Labrenzia sp. CP4
0.00	446	446	S	2587854	Labrenzia sp. THAF35
0.00	1205	0	S	388408	Labrenzia alexandrii
0.00	1205	1205	S1	244592	Labrenzia alexandrii DFL-11
0.00	563	563	S	187304	Labrenzia aggregata
0.01	8828	541	G	191028	Leisingera
0.00	3218	3218	S	1396826	Leisingera aquaemixtae
0.00	2834	1310	G1	2614906	unclassified Leisingera
0.00	806	806	S	2508306	Leisingera sp. NJS201
0.00	718	718	S	2508307	Leisingera sp. NJS204
0.00	2235	0	S	133924	Leisingera methylohalidivorans
0.00	2235	2235	S1	999552	Leisingera methylohalidivorans DSM 14336
0.00	7032	0	G	58842	Sagittula
0.00	7032	0	G1	2624628	unclassified Sagittula
0.00	7032	7032	S	2009329	Sagittula sp. P11
0.00	6700	216	G	53945	Octadecabacter
0.00	1816	0	S	1217908	Octadecabacter antarcticus
0.00	1816	1816	S1	391626	Octadecabacter antarcticus 307
0.00	1739	0	G1	196158	unclassified Octadecabacter
0.00	1739	1739	S	2602067	Octadecabacter sp. SW4
0.00	1643	0	S	53946	Octadecabacter arcticus
0.00	1643	1643	S1	391616	Octadecabacter arcticus 238
0.00	1286	1286	S	1458307	Octadecabacter temperatus
0.00	6518	43	G	152161	Stappia
0.00	4168	4168	S	538381	Stappia indica
0.00	2307	0	G1	2629676	unclassified Stappia
0.00	2307	2307	S	1881061	Stappia sp. ES.058
0.00	6027	0	G	93682	Roseivivax
0.00	6027	2835	G1	2639302	unclassified Roseivivax
0.00	2736	2736	S	2587852	Roseivivax sp. THAF30
0.00	284	284	S	2588299	Roseivivax sp. THAF197b
0.00	172	172	S	2587858	Roseivivax sp. THAF40
0.00	5695	0	G	1649279	Epibacterium
0.00	5695	2721	S	379347	Epibacterium mobile
0.00	2974	2974	S1	1265309	Epibacterium mobile F1926
0.00	5614	0	G	2683599	Paraoceanicella
0.00	5614	5614	S	2579971	Paraoceanicella profunda
0.00	5274	0	G	367771	Marinovum
0.00	5274	0	S	42444	Marinovum algicola
0.00	5274	5274	S1	988812	Marinovum algicola DG 898
0.00	3906	0	G	1097466	Defluviimonas
0.00	3906	3906	S	1335048	Defluviimonas alba
0.00	3609	0	G	227873	Pannonibacter
0.00	3609	2941	S	121719	Pannonibacter phragmitetus
0.00	668	668	S1	1402210	Pannonibacter phragmitetus BB
0.00	3587	0	G	1609958	Confluentimicrobium
0.00	3587	0	G1	2643318	unclassified Confluentimicrobium
0.00	3587	3587	S	1609966	Confluentimicrobium sp. EMB200-NS6
0.00	3143	0	G	309512	Dinoroseobacter
0.00	3143	0	S	215813	Dinoroseobacter shibae
0.00	3143	3143	S1	398580	Dinoroseobacter shibae DFL 12 = DSM 16493
0.00	3076	290	G	2433	Roseobacter
0.00	1401	1396	S	2434	Roseobacter denitrificans
0.00	5	5	S1	375451	Roseobacter denitrificans OCh 114
0.00	1385	0	S	42443	Roseobacter litoralis
0.00	1385	1385	S1	391595	Roseobacter litoralis Och 149
0.00	2959	0	G	1955420	Silicimonas
0.00	2959	2959	S	1826607	Silicimonas algicola
0.00	2797	0	G	1855413	Brevirhabdus
0.00	2797	2797	S	1267768	Brevirhabdus pacifica
0.00	2791	0	G	252301	Oceanicola
0.00	2791	0	G1	2628660	unclassified Oceanicola
0.00	2791	2791	S	2587163	Oceanicola sp. D3
0.00	2685	0	G	74032	Antarctobacter
0.00	2685	2685	S	74033	Antarctobacter heliothermus
0.00	2583	0	G	285107	Thioclava
0.00	2583	2583	S	1915078	Thioclava nitratireducens
0.00	2450	0	G	204456	Gemmobacter
0.00	2450	0	G1	2636157	unclassified Gemmobacter
0.00	2450	2450	S	2169400	Gemmobacter sp. HYN0069
0.00	2310	0	G	299261	Tateyamaria
0.00	2310	2310	S	299262	Tateyamaria omphalii
0.00	2262	0	G	159345	Roseibacterium
0.00	2262	0	S	159346	Roseibacterium elongatum
0.00	2262	2262	S1	1294273	Roseibacterium elongatum DSM 19469
0.00	2177	54	G	92944	Ketogulonicigenium
0.00	1109	1103	S	92945	Ketogulonicigenium vulgare
0.00	6	6	S1	880591	Ketogulonicigenium vulgare Y25
0.00	1014	1014	S	92947	Ketogulonicigenium robustum
0.00	2169	0	G	366614	Haematobacter
0.00	2169	2169	S	195105	Haematobacter massiliensis
0.00	2145	0	G	436357	Thalassococcus
0.00	2145	0	G1	2633072	unclassified Thalassococcus
0.00	2145	2145	S	2017482	Thalassococcus sp. S3
0.00	2070	0	G	188905	Jannaschia
0.00	2070	0	G1	2645469	unclassified Jannaschia
0.00	2070	2070	S	290400	Jannaschia sp. CCS1
0.00	2012	0	G	119541	Rhodobaca
0.00	2012	2012	S	441209	Rhodobaca barguzinensis
0.00	1999	0	G	2211641	Yoonia
0.00	1999	1999	S	245188	Yoonia vestfoldensis
0.00	1870	0	G	387095	Maribius
0.00	1870	0	G1	2639808	unclassified Maribius
0.00	1870	1870	S	2587842	Maribius sp. THAF1
0.00	1838	0	G	1443919	Tabrizicola
0.00	1838	0	G1	2620214	unclassified Tabrizicola
0.00	1838	1838	S	2494374	Tabrizicola sp. K13M18
0.00	1770	0	G	1541818	Sedimentitalea
0.00	1770	0	G1	2617708	unclassified Sedimentitalea
0.00	1770	1770	S	2483033	Sedimentitalea sp. W43
0.00	1640	0	G	238783	Pseudorhodobacter
0.00	1640	0	G1	2644082	unclassified Pseudorhodobacter
0.00	1640	1640	S	2500533	Pseudorhodobacter sp. S12M18
0.00	1526	0	G	1579315	Halocynthiibacter
0.00	1526	1526	S	1579316	Halocynthiibacter arcticus
0.00	1504	0	G	947567	Litoreibacter
0.00	1504	0	G1	2620315	unclassified Litoreibacter
0.00	1504	1504	S	2599296	Litoreibacter sp. LN3S51
0.00	1420	0	G	1648497	Boseongicola
0.00	1420	0	G1	2634418	unclassified Boseongicola
0.00	1420	1420	S	2552942	Boseongicola sp. CCM32
0.00	1406	0	G	258255	Pseudovibrio
0.00	1406	0	G1	2627060	unclassified Pseudovibrio
0.00	1406	1406	S	911045	Pseudovibrio sp. FO-BEG1
0.00	980	0	G	1759396	Marivivens
0.00	980	0	G1	2622455	unclassified Marivivens
0.00	980	980	S	1920883	Marivivens sp. JLT3646
0.01	21714	20	F	69657	Hyphomonadaceae
0.01	13170	0	G	74317	Maricaulis
0.01	13170	0	S	74318	Maricaulis maris
0.01	13170	13170	S1	394221	Maricaulis maris MCS10
0.00	5141	221	G	85	Hyphomonas
0.00	3007	2	G1	2630699	unclassified Hyphomonas
0.00	1989	1989	S	1873716	Hyphomonas sp. CACIAM 19H1
0.00	1016	1016	S	1906738	Hyphomonas sp. Mor2
0.00	1913	0	S	81032	Hyphomonas neptunium
0.00	1913	1913	S1	228405	Hyphomonas neptunium ATCC 15444
0.00	1717	0	G	2723	Hirschia
0.00	1717	0	S	2724	Hirschia baltica
0.00	1717	1717	S1	582402	Hirschia baltica ATCC 49814
0.00	1666	0	G	1433402	Glycocaulis
0.00	1666	1666	S	1434191	Glycocaulis alkaliphilus
0.18	311296	5199	O	204457	Sphingomonadales
0.11	183938	4326	F	41297	Sphingomonadaceae
0.04	70101	3242	G	13687	Sphingomonas
0.02	38587	454	G1	196159	unclassified Sphingomonas
0.00	4074	4074	S	2681549	Sphingomonas sp. LMO-1
0.00	3186	3186	S	304378	Sphingomonas sp. IC081
0.00	2929	2929	S	2492837	Sphingomonas sp. C8-2
0.00	2881	2881	S	2219696	Sphingomonas sp. FARSPH
0.00	2646	2646	S	1523415	Sphingomonas sp. AAP5
0.00	2598	2598	S	745310	Sphingomonas sp. MM-1
0.00	2591	2591	S	1327635	Sphingomonas sp. Cra20
0.00	2385	2385	S	1938607	Sphingomonas sp. LM7
0.00	2162	2162	S	2599297	Sphingomonas sp. XS-10
0.00	2105	2105	S	2698679	Sphingomonas sp. C33
0.00	2044	2044	S	1390395	Sphingomonas sp. LK11
0.00	2035	2035	S	2565555	Sphingomonas sp. PAMC26645
0.00	1762	1762	S	1813879	Sphingomonas sp. HKS19
0.00	1433	1433	S	1030157	Sphingomonas sp. KC8
0.00	1221	1221	S	1961362	Sphingomonas sp. NIC1
0.00	1097	1097	S	2319844	Sphingomonas sp. YZ-8
0.00	984	984	S	2594473	Sphingomonas sp. AE3
0.00	4330	0	S	397260	Sphingomonas sanxanigenens
0.00	4330	4330	S1	1123269	Sphingomonas sanxanigenens DSM 19645 = NX02
0.00	3858	0	S	160791	Sphingomonas wittichii
0.00	3858	3858	S1	392499	Sphingomonas wittichii RW1
0.00	3138	3138	S	1609977	Sphingomonas hengshuiensis
0.00	2985	2985	S	1549858	Sphingomonas taxi
0.00	2892	2892	S	1560345	Sphingomonas panacis
0.00	2637	2637	S	93064	Sphingomonas koreensis
0.00	2564	2564	S	363835	Sphingomonas ginsengisoli An et al. 2013
0.00	2365	2365	S	13689	Sphingomonas paucimobilis
0.00	1895	1895	S	941907	Sphingomonas indica
0.00	1608	1346	S	152682	Sphingomonas melonis
0.00	262	262	S1	621456	Sphingomonas melonis TY
0.02	37156	6659	G	165695	Sphingobium
0.01	14618	263	G1	2611147	unclassified Sphingobium
0.00	2182	2182	S	627192	Sphingobium sp. SYK-6
0.00	2031	2031	S	1315974	Sphingobium sp. TKS
0.00	1923	1923	S	2676077	Sphingobium sp. CAP-1
0.00	1683	1683	S	2082188	Sphingobium sp. YG1
0.00	1660	1660	S	1843368	Sphingobium sp. RAC03
0.00	1283	1283	S	2072936	Sphingobium sp. SCG-1
0.00	1215	1215	S	1855519	Sphingobium sp. EP60837
0.00	1063	1063	S	407020	Sphingobium sp. MI1205
0.00	659	659	S	2565554	Sphingobium sp. PAMC28499
0.00	576	576	S	484429	Sphingobium sp. YBL2
0.00	80	80	S	2185111	Sphingobium sp. LF-16
0.00	4607	4607	S	13690	Sphingobium yanoikuyae
0.00	2003	2003	S	135719	Sphingobium amiense
0.00	1778	1778	S	120107	Sphingobium cloacae
0.00	1662	0	S	46429	Sphingobium chlorophenolicum
0.00	1662	1662	S1	690566	Sphingobium chlorophenolicum L-1
0.00	1514	1514	S	1673076	Sphingobium hydrophobicum
0.00	1346	1346	S	1332080	Sphingobium baderi
0.00	1076	1076	S	76947	Sphingobium herbicidovorans
0.00	726	0	S	336203	Sphingobium fuliginis
0.00	726	726	S1	1208342	Sphingobium fuliginis ATCC 27551
0.00	607	0	S	332056	Sphingobium japonicum
0.00	607	607	S1	452662	Sphingobium japonicum UT26S
0.00	560	0	S	332055	Sphingobium indicum
0.00	560	560	S1	861109	Sphingobium indicum B90A
0.02	28228	4198	G	165697	Sphingopyxis
0.01	12323	247	G1	2614943	unclassified Sphingopyxis
0.00	2756	2756	S	1357916	Sphingopyxis sp. QXT-31
0.00	2008	2008	S	1914525	Sphingopyxis sp. FD7
0.00	1985	1985	S	2565556	Sphingopyxis sp. PAMC25046
0.00	1958	1958	S	1874061	Sphingopyxis sp. EG6
0.00	1923	1923	S	292913	Sphingopyxis sp. 113P3
0.00	1187	1187	S	1913578	Sphingopyxis sp. LPB0140
0.00	259	259	S	1866325	Sphingopyxis sp. MG
0.00	4592	4592	S	33050	Sphingopyxis macrogoltabida
0.00	2406	2406	S	2054227	Sphingopyxis lindanitolerans
0.00	2103	2103	S	1515612	Sphingopyxis fribergensis
0.00	1365	0	S	117207	Sphingopyxis alaskensis
0.00	1365	1365	S1	317655	Sphingopyxis alaskensis RB2256
0.00	1241	1241	S	267128	Sphingopyxis granuli
0.01	21292	1018	G	165696	Novosphingobium
0.01	10146	46	G1	2644732	unclassified Novosphingobium
0.00	2598	2598	S	2571749	Novosphingobium sp. ABRDHK2
0.00	2580	2580	S	1609758	Novosphingobium sp. P6W
0.00	2032	2032	S	2675225	Novosphingobium sp. Gsoil 351
0.00	1750	1750	S	1016987	Novosphingobium sp. THN1
0.00	1140	1140	S	702113	Novosphingobium sp. PP1Y
0.00	3398	3398	S	158500	Novosphingobium resinovorum
0.00	1909	0	S	48935	Novosphingobium aromaticivorans
0.00	1909	1909	S1	279238	Novosphingobium aromaticivorans DSM 12444
0.00	1723	0	S	205844	Novosphingobium pentaromativorans
0.00	1723	1723	S1	1088721	Novosphingobium pentaromativorans US6-1
0.00	1697	1697	S	1176536	Novosphingobium ginsenosidimutans
0.00	1401	0	S	169176	Novosphingobium tardaugens
0.00	1401	1401	S1	1219035	Novosphingobium tardaugens NBRC 16725
0.00	5326	0	G	335405	Sphingosinicella
0.00	3240	0	G1	2644549	unclassified Sphingosinicella
0.00	3240	3240	S	1892855	Sphingosinicella sp. BN140058
0.00	2086	2086	S	335406	Sphingosinicella microcystinivorans
0.00	5211	0	G	1434046	Sphingorhabdus
0.00	5211	299	G1	2614947	unclassified Sphingorhabdus
0.00	1587	1587	S	2077182	Sphingorhabdus sp. YGSMI21
0.00	1274	1274	S	2584094	Sphingorhabdus sp. SMR4y
0.00	1113	1113	S	1806885	Sphingorhabdus sp. M41
0.00	938	938	S	2509719	Sphingorhabdus sp. IMCC1753
0.00	3524	0	G	72173	Citromicrobium
0.00	3524	0	G1	2630544	unclassified Citromicrobium
0.00	3524	3524	S	1634516	Citromicrobium sp. JL477
0.00	2872	0	G	1649486	Rhizorhabdus
0.00	2872	2872	S	1850238	Rhizorhabdus dicambivorans
0.00	2542	1227	G	150203	Blastomonas
0.00	696	0	G1	2626550	unclassified Blastomonas
0.00	696	696	S	1842535	Blastomonas sp. RAC04
0.00	619	619	S	1550728	Blastomonas fulva
0.00	2112	0	G	541	Zymomonas
0.00	2112	827	S	542	Zymomonas mobilis
0.00	684	0	S1	120044	Zymomonas mobilis subsp. pomaceae
0.00	684	684	S2	579138	Zymomonas mobilis subsp. pomaceae ATCC 29192
0.00	601	289	S1	120045	Zymomonas mobilis subsp. mobilis
0.00	183	183	S2	627344	Zymomonas mobilis subsp. mobilis ATCC 29191
0.00	65	65	S2	622759	Zymomonas mobilis subsp. mobilis NCIMB 11163
0.00	61	61	S2	555217	Zymomonas mobilis subsp. mobilis ATCC 10988
0.00	2	2	S2	1194424	Zymomonas mobilis subsp. mobilis NRRL B-12526
0.00	1	1	S2	627343	Zymomonas mobilis subsp. mobilis str. CP4 = NRRL B-14023
0.00	1248	0	G	2685927	Tardibacter
0.00	1248	1248	S	1921510	Tardibacter chloracetimidivorans
0.07	122159	4294	F	335929	Erythrobacteraceae
0.04	61492	2286	G	1041	Erythrobacter
0.02	27236	27236	S	192812	Erythrobacter flavus
0.01	18083	209	G1	2633097	unclassified Erythrobacter
0.00	8219	8219	S	2182384	Erythrobacter sp. YH-07
0.00	3273	3273	S	2502843	Erythrobacter sp. HKB08
0.00	2922	2922	S	1798193	Erythrobacter sp. HL-111
0.00	1759	1759	S	2011159	Erythrobacter sp. KY5
0.00	1701	1701	S	2587851	Erythrobacter sp. THAF29
0.00	7828	4851	S	39960	Erythrobacter litoralis
0.00	2977	2977	S1	314225	Erythrobacter litoralis HTCC2594
0.00	2895	2895	S	266951	Erythrobacter seohaensis
0.00	1790	1790	S	1648404	Erythrobacter atlanticus
0.00	1374	1374	S	502682	Erythrobacter gangjinensis
0.02	29469	273	G	1111	Porphyrobacter
0.01	18883	18883	S	1112	Porphyrobacter neustonensis
0.01	10313	374	G1	2683265	unclassified Porphyrobacter
0.00	3564	3564	S	2547601	Porphyrobacter sp. YT40
0.00	2784	2784	S	2003315	Porphyrobacter sp. CACIAM 03H1
0.00	1835	1835	S	2023229	Porphyrobacter sp. HT-58-2
0.00	1756	1756	S	1896196	Porphyrobacter sp. LM 6
0.01	20192	367	G	361177	Altererythrobacter
0.00	7513	57	G1	2614945	unclassified Altererythrobacter
0.00	2476	2476	S	2338327	Altererythrobacter sp. NS1
0.00	2408	2408	S	2060312	Altererythrobacter sp. B11
0.00	1613	1613	S	2067415	Altererythrobacter sp. TH136
0.00	959	959	S	2185142	Altererythrobacter sp. ZODW24
0.00	2348	2348	S	543877	Altererythrobacter marensis
0.00	2070	2070	S	361183	Altererythrobacter epoxidivorans
0.00	2070	2070	S	692370	Altererythrobacter dongtanensis
0.00	1734	1734	S	645517	Altererythrobacter namhicola
0.00	1692	1692	S	1267766	Altererythrobacter atlanticus
0.00	1549	1549	S	1982042	Altererythrobacter mangrovi
0.00	849	849	S	476157	Altererythrobacter ishigakiensis
0.00	4758	12	G	1295327	Croceicoccus
0.00	2515	2515	S	450378	Croceicoccus marinus
0.00	2231	2231	S	1348774	Croceicoccus naphthovorans
0.00	1954	0	G	1855416	Qipengyuania
0.00	1954	1954	S	1532023	Qipengyuania sediminis
0.10	177067	564	O	204441	Rhodospirillales
0.07	116627	904	F	41295	Rhodospirillaceae
0.03	57350	7570	G	191	Azospirillum
0.01	19664	526	G1	2630922	unclassified Azospirillum
0.00	6213	6213	S	2202148	Azospirillum sp. CFH 70021
0.00	3834	3834	S	709810	Azospirillum sp. TSA2s
0.00	3075	3075	S	682998	Azospirillum sp. M2T2B2
0.00	3016	3016	S	664962	Azospirillum sp. TSH58
0.00	3000	3000	S	652764	Azospirillum sp. TSH100
0.01	15060	13114	S	192	Azospirillum brasilense
0.00	1946	1946	S1	1064539	Azospirillum brasilense Sp245
0.00	7609	50	S	193	Azospirillum lipoferum
0.00	4662	4662	S1	137722	Azospirillum sp. B510
0.00	2897	2897	S1	862719	Azospirillum lipoferum 4B
0.00	4445	4445	S	528244	Azospirillum thiophilum
0.00	3002	3002	S	1226968	Azospirillum humicireducens
0.01	11205	464	G	13134	Magnetospirillum
0.00	4879	519	G1	2617991	unclassified Magnetospirillum
0.00	2620	2620	S	1663591	Magnetospirillum sp. XM-1
0.00	1740	1740	S	1639348	Magnetospirillum sp. ME-1
0.00	3020	1927	S	55518	Magnetospirillum gryphiswaldense
0.00	1093	0	S1	431944	Magnetospirillum gryphiswaldense MSR-1
0.00	1093	1093	S2	1430440	Magnetospirillum gryphiswaldense MSR-1 v2
0.00	2842	0	S	84159	Magnetospirillum magneticum
0.00	2842	2842	S1	342108	Magnetospirillum magneticum AMB-1
0.00	8286	305	F1	41296	unclassified Rhodospirillaceae
0.00	4220	4220	S	2602016	Rhodospirillaceae bacterium R5959
0.00	3761	3761	S	2602015	Rhodospirillaceae bacterium R5913
0.00	6414	1	G	1081	Rhodospirillum
0.00	3818	0	S	34018	Rhodospirillum centenum
0.00	3818	3818	S1	414684	Rhodospirillum centenum SW
0.00	2595	2578	S	1085	Rhodospirillum rubrum
0.00	17	17	S1	269796	Rhodospirillum rubrum ATCC 11170
0.00	5032	0	G	1543705	Nitrospirillum
0.00	5032	0	S	28077	Nitrospirillum amazonense
0.00	5032	5032	S1	1441467	Nitrospirillum amazonense CBAmc
0.00	4760	0	G	171436	Tistrella
0.00	4760	0	S	171437	Tistrella mobilis
0.00	4760	4760	S1	1110502	Tistrella mobilis KA081020-065
0.00	3818	0	G	204447	Skermanella
0.00	3818	3818	S	2233999	Skermanella pratensis
0.00	3768	206	G	168934	Thalassospira
0.00	1287	1287	S	2048283	Thalassospira marina
0.00	1180	0	S	220697	Thalassospira xiamenensis
0.00	1180	1180	S1	1123366	Thalassospira xiamenensis M-5 = DSM 17429
0.00	1095	1095	S	1891279	Thalassospira indica
0.00	3435	0	G	1263978	Candidatus Endolissoclinum
0.00	3435	445	S	1263979	Candidatus Endolissoclinum faulkneri
0.00	1554	1554	S1	1193729	Candidatus Endolissoclinum faulkneri L2
0.00	1436	1436	S1	1401328	Candidatus Endolissoclinum faulkneri L5
0.00	2799	0	G	1543704	Niveispirillum
0.00	2799	2799	S	1612173	Niveispirillum cyanobacteriorum
0.00	2781	0	G	2478349	Indioceanicola
0.00	2781	2781	S	2220096	Indioceanicola profundi
0.00	2164	0	G	1231242	Ferrovibrio
0.00	2164	0	G1	2621755	unclassified Ferrovibrio
0.00	2164	2164	S	2594003	Ferrovibrio sp. K5
0.00	1848	0	G	1612157	Pararhodospirillum
0.00	1848	0	S	1084	Pararhodospirillum photometricum
0.00	1848	1848	S1	1150469	Pararhodospirillum photometricum DSM 122
0.00	1403	0	G	1182780	Magnetospira
0.00	1403	0	G1	2685734	unclassified Magnetospira
0.00	1403	1403	S	1288970	Magnetospira sp. QH-2
0.00	660	0	G	1804663	Haematospirillum
0.00	660	660	S	1549855	Haematospirillum jordaniae
0.04	59876	621	F	433	Acetobacteraceae
0.01	10432	2111	G	434	Acetobacter
0.00	1451	1056	S	438	Acetobacter pasteurianus
0.00	264	264	S1	481145	Acetobacter pasteurianus subsp. pasteurianus
0.00	96	96	S1	1006554	Acetobacter pasteurianus NBRC 101655
0.00	35	35	S1	1266844	Acetobacter pasteurianus 386B
0.00	1293	1293	S	1076596	Acetobacter persici
0.00	1122	1122	S	1633874	Acetobacter oryzifermentans
0.00	977	0	G1	2628570	unclassified Acetobacter
0.00	789	789	S	2592655	Acetobacter sp. KACC 21233
0.00	188	188	S	2500548	Acetobacter sp. B6
0.00	830	830	S	146474	Acetobacter orientalis
0.00	776	0	G1	151157	Acetobacter subgen. Acetobacter
0.00	776	776	S	435	Acetobacter aceti
0.00	536	536	S	431306	Acetobacter ghanensis
0.00	536	536	S	481146	Acetobacter ascendens
0.00	455	455	S	104102	Acetobacter tropicalis
0.00	315	315	S	446692	Acetobacter senegalensis
0.00	30	30	S	65959	Acetobacter pomorum
0.01	10202	1972	G	1434011	Komagataeibacter
0.00	2882	1826	S	28448	Komagataeibacter xylinus
0.00	1056	1056	S1	1296990	Komagataeibacter xylinus E25
0.00	1054	1054	S	265959	Komagataeibacter saccharivorans
0.00	993	0	S	436	Komagataeibacter hansenii
0.00	993	993	S1	714995	Komagataeibacter hansenii ATCC 23769
0.00	957	957	S	33995	Komagataeibacter europaeus
0.00	834	834	S	265960	Komagataeibacter nataicola
0.00	742	0	S	1177712	Komagataeibacter medellinensis
0.00	742	742	S1	634177	Komagataeibacter medellinensis NBRC 3288
0.00	726	726	S	65958	Komagataeibacter oboediens
0.00	42	42	S	215221	Komagataeibacter rhaeticus
0.01	9538	4549	G	125216	Roseomonas
0.00	3369	3369	S	257708	Roseomonas gilardii
0.00	866	0	G1	2617492	unclassified Roseomonas
0.00	866	866	S	2018065	Roseomonas sp. FDAARGOS_362
0.00	754	754	S	207340	Roseomonas mucosa
0.00	5030	0	G	93	Stella
0.00	5030	5030	S	94	Stella humosa
0.00	3729	2373	G	522	Acidiphilium
0.00	797	0	S	62140	Acidiphilium multivorum
0.00	797	797	S1	926570	Acidiphilium multivorum AIU301
0.00	559	0	S	524	Acidiphilium cryptum
0.00	559	559	S1	349163	Acidiphilium cryptum JF-5
0.00	2591	391	G	441	Gluconobacter
0.00	1307	533	S	442	Gluconobacter oxydans
0.00	386	386	S1	290633	Gluconobacter oxydans 621H
0.00	356	356	S1	1288313	Gluconobacter oxydans DSM 3504
0.00	32	32	S1	1224746	Gluconobacter oxydans H24
0.00	620	620	S	318683	Gluconobacter albidus
0.00	273	273	S	257438	Gluconobacter thailandicus
0.00	2525	0	G	2603324	Acidibrevibacterium
0.00	2525	2525	S	1969806	Acidibrevibacterium fodinaquatile
0.00	2379	0	G	89583	Gluconacetobacter
0.00	2379	0	S	33996	Gluconacetobacter diazotrophicus
0.00	2379	2379	S1	272568	Gluconacetobacter diazotrophicus PA1 5
0.00	2183	0	G	1079922	Commensalibacter
0.00	2183	1364	G1	2630218	unclassified Commensalibacter
0.00	549	549	S	2478912	Commensalibacter sp. AMU001
0.00	270	270	S	2070537	Commensalibacter sp. ESL0284
0.00	1916	0	G	364409	Granulibacter
0.00	1916	1816	S	364410	Granulibacter bethesdensis
0.00	100	100	S1	1052095	Granulibacter bethesdensis CGDNIH4
0.00	1712	0	F1	41293	unclassified Acetobacteraceae
0.00	1712	1712	S	1909293	Acetobacteraceae bacterium
0.00	1408	0	G	1649499	Swingsia
0.00	808	808	S	1293412	Swingsia samuiensis
0.00	600	0	G1	2637697	unclassified Swingsia
0.00	600	600	S	2558361	Swingsia sp. F3b2
0.00	1344	2	G	1223423	Neokomagataea
0.00	693	693	S	661191	Neokomagataea tanensis
0.00	649	0	G1	2637481	unclassified Neokomagataea
0.00	649	649	S	2558360	Neokomagataea sp. Ha5
0.00	1032	0	G	153497	Kozakia
0.00	1032	1032	S	153496	Kozakia baliensis
0.00	1014	0	G	320496	Neoasaia
0.00	1014	1014	S	320497	Neoasaia chiangmaiensis
0.00	935	0	G	1654741	Bombella
0.00	935	0	G1	2644098	unclassified Bombella
0.00	935	935	S	2697033	Bombella sp. KACC 21507
0.00	695	0	G	91914	Asaia
0.00	695	0	S	91915	Asaia bogorensis
0.00	695	695	S1	1231624	Asaia bogorensis NBRC 16594
0.00	590	0	G	1602345	Parasaccharibacter
0.00	590	590	S	1510841	Parasaccharibacter apium
0.04	64650	0	O	204458	Caulobacterales
0.04	64650	536	F	76892	Caulobacteraceae
0.02	27173	3385	G	41275	Brevundimonas
0.01	14116	2215	G1	2622653	unclassified Brevundimonas
0.00	2806	2806	S	1938605	Brevundimonas sp. LM2
0.00	2160	2160	S	2561924	Brevundimonas sp. MF30-B
0.00	2111	2111	S	2591463	Brevundimonas sp. M20
0.00	1425	1425	S	2560058	Brevundimonas sp. Bb-A
0.00	1337	1337	S	2579977	Brevundimonas sp. SGAir0440
0.00	1288	1288	S	1532555	Brevundimonas sp. DS20
0.00	774	774	S	1827469	Brevundimonas sp. GW460-12-10-14-LB2
0.00	4603	4603	S	588932	Brevundimonas naejangsanensis
0.00	2048	0	S	74313	Brevundimonas subvibrioides
0.00	2048	2048	S1	633149	Brevundimonas subvibrioides ATCC 15264
0.00	1444	1444	S	293	Brevundimonas diminuta
0.00	989	989	S	41276	Brevundimonas vesicularis
0.00	588	588	S	1325724	Brevundimonas vancanneytii
0.01	24559	1053	G	75	Caulobacter
0.00	6223	21	G1	2648921	unclassified Caulobacter
0.00	3452	3452	S	366602	Caulobacter sp. K31
0.00	2750	2750	S	69665	Caulobacter sp. FWC26
0.00	4879	4879	S	1679497	Caulobacter flavus
0.00	4243	4243	S	69666	Caulobacter mirabilis
0.00	3576	3574	S	155892	Caulobacter vibrioides
0.00	2	1	S1	190650	Caulobacter vibrioides CB15
0.00	1	1	S2	565050	Caulobacter vibrioides NA1000
0.00	2921	2910	S	88688	Caulobacter segnis
0.00	11	11	S1	509190	Caulobacter segnis ATCC 21756
0.00	1664	1664	S	69395	Caulobacter henricii
0.00	6920	26	G	20	Phenylobacterium
0.00	4564	0	S	284016	Phenylobacterium zucineum
0.00	4564	4564	S1	450851	Phenylobacterium zucineum HLK1
0.00	2330	0	G1	2640670	unclassified Phenylobacterium
0.00	2330	2330	S	2201350	Phenylobacterium sp. HYN0004
0.00	3381	193	F1	81440	unclassified Caulobacteraceae
0.00	1783	1783	S	2686094	Caulobacteraceae bacterium 0127_4
0.00	1405	1405	S	1759059	Caulobacteraceae bacterium OTSz_A_272
0.00	2081	0	G	76890	Asticcacaulis
0.00	2081	1149	S	78587	Asticcacaulis excentricus
0.00	932	932	S1	573065	Asticcacaulis excentricus CB 48
0.04	61577	605	O	766	Rickettsiales
0.02	27388	165	F	942	Anaplasmataceae
0.01	14145	1150	G	943	Ehrlichia
0.01	12099	1230	G1	106178	canis group
0.00	5373	4226	S	779	Ehrlichia ruminantium
0.00	605	605	S1	254945	Ehrlichia ruminantium str. Welgevonden
0.00	542	542	S1	302409	Ehrlichia ruminantium str. Gardel
0.00	2043	2016	S	944	Ehrlichia canis
0.00	27	27	S1	269484	Ehrlichia canis str. Jake
0.00	1767	0	S	35795	Ehrlichia muris
0.00	1767	1767	S1	1423892	Ehrlichia muris AS145
0.00	1686	1667	S	945	Ehrlichia chaffeensis
0.00	6	6	S1	1249652	Ehrlichia chaffeensis str. Jax
0.00	5	5	S1	205920	Ehrlichia chaffeensis str. Arkansas
0.00	4	4	S1	1249656	Ehrlichia chaffeensis str. Wakulla
0.00	3	3	S1	1249653	Ehrlichia chaffeensis str. Liberty
0.00	1	1	S1	1249655	Ehrlichia chaffeensis str. Saint Vincent
0.00	896	0	G1	106181	unclassified Ehrlichia
0.00	896	896	S	391036	Ehrlichia sp. HF
0.01	9429	0	F1	952	Wolbachieae
0.01	9429	4877	G	953	Wolbachia
0.00	1597	1597	S	169402	Wolbachia endosymbiont of Folsomia candida
0.00	867	867	S	80849	Wolbachia endosymbiont of Brugia malayi
0.00	698	698	S	246273	Wolbachia endosymbiont of Cimex lectularius
0.00	415	415	S	955	Wolbachia pipientis
0.00	312	312	S	125593	Wolbachia endosymbiont of Trichogramma pretiosum
0.00	154	154	S	215173	Wolbachia endosymbiont of Bemisia tabaci
0.00	101	0	S	77551	Wolbachia endosymbiont of Onchocerca volvulus
0.00	101	101	S1	1410384	Wolbachia endosymbiont of Onchocerca volvulus str. Cameroon
0.00	79	79	S	100901	Wolbachia endosymbiont of Onchocerca ochengi
0.00	77	0	S	263437	Wolbachia endosymbiont of Culex quinquefasciatus
0.00	77	77	S1	570417	Wolbachia endosymbiont of Culex quinquefasciatus Pel
0.00	72	0	S	77038	Wolbachia endosymbiont of Drosophila simulans
0.00	39	39	S1	1236909	Wolbachia endosymbiont of Drosophila simulans wHa
0.00	18	18	S1	1236908	Wolbachia endosymbiont of Drosophila simulans wNo
0.00	15	15	S1	225364	Wolbachia endosymbiont of Drosophila simulans wAu
0.00	66	66	S	1335053	Wolbachia endosymbiont of Chrysomya megacephala
0.00	62	62	S	2591635	Wolbachia endosymbiont of Carposina sasakii
0.00	33	33	S	109663	Wolbachia endosymbiont of Drosophila mauritiana
0.00	16	16	S	1633785	Wolbachia endosymbiont of Drosophila incompta
0.00	2	2	S	307502	Wolbachia endosymbiont of Drosophila ananassae
0.00	1	0	G1	2640676	unclassified Wolbachia
0.00	1	1	S	66084	Wolbachia sp. wRi
0.00	1904	126	G	768	Anaplasma
0.00	886	0	G1	106179	phagocytophilum group
0.00	886	751	S	948	Anaplasma phagocytophilum
0.00	132	132	S1	1392507	Anaplasma phagocytophilum str. Norway variant2
0.00	2	2	S1	1184254	Anaplasma phagocytophilum str. Dog2
0.00	1	1	S1	1173064	Anaplasma phagocytophilum str. JM
0.00	421	212	S	770	Anaplasma marginale
0.00	192	192	S1	320483	Anaplasma marginale str. Florida
0.00	11	11	S1	234826	Anaplasma marginale str. St. Maries
0.00	3	3	S1	1412840	Anaplasma marginale str. Gypsy Plains
0.00	3	3	S1	1412841	Anaplasma marginale str. Dawn
0.00	317	0	S	142058	Anaplasma ovis
0.00	317	317	S1	1248439	Anaplasma ovis str. Haibei
0.00	154	0	S	769	Anaplasma centrale
0.00	154	154	S1	574556	Anaplasma centrale str. Israel
0.00	1745	293	G	33993	Neorickettsia
0.00	399	0	G1	1835600	unclassified Neorickettsia
0.00	399	399	S	2686014	Neorickettsia sp. Fin17
0.00	391	0	S	33994	Neorickettsia helminthoeca
0.00	391	391	S1	1286528	Neorickettsia helminthoeca str. Oregon
0.00	377	0	S	950	Neorickettsia risticii
0.00	377	377	S1	434131	Neorickettsia risticii str. Illinois
0.00	285	0	S	951	Neorickettsia sennetsu
0.00	285	285	S1	222891	Neorickettsia sennetsu str. Miyayama
0.01	24064	14	F	775	Rickettsiaceae
0.01	22642	139	F1	33988	Rickettsieae
0.01	16685	2380	G	780	Rickettsia
0.00	8071	3024	G1	114277	spotted fever group
0.00	730	0	S	42862	Rickettsia felis
0.00	730	730	S1	315456	Rickettsia felis URRWXCal2
0.00	680	0	S	787	Rickettsia australis
0.00	680	680	S1	1105110	Rickettsia australis str. Cutlack
0.00	476	0	S	47589	Rickettsia peacockii
0.00	476	476	S1	562019	Rickettsia peacockii str. Rustic
0.00	418	0	S	786	Rickettsia akari
0.00	418	418	S1	293614	Rickettsia akari str. Hartford
0.00	310	306	S	33989	Rickettsia amblyommatis
0.00	4	4	S1	1105111	Rickettsia amblyommatis str. GAT-30V
0.00	305	305	S	444612	Rickettsia endosymbiont of Ixodes scapularis
0.00	279	73	S	35791	Rickettsia massiliae
0.00	136	136	S1	416276	Rickettsia massiliae MTU5
0.00	70	70	S1	1105112	Rickettsia massiliae str. AZT80
0.00	276	276	S	369822	Rickettsia raoultii
0.00	223	179	S	33992	Rickettsia rhipicephali
0.00	44	44	S1	1105113	Rickettsia rhipicephali str. 3-7-female6-CWPP
0.00	171	0	S	35789	Rickettsia helvetica
0.00	171	171	S1	1144888	Rickettsia helvetica C9P9
0.00	171	0	S	33991	Rickettsia montanensis
0.00	171	171	S1	1105114	Rickettsia montanensis str. OSU 85-930
0.00	166	166	S	238800	Rickettsia asiatica
0.00	131	131	S	109232	Rickettsia monacensis
0.00	115	53	S	35792	Rickettsia parkeri
0.00	62	62	S1	1105108	Rickettsia parkeri str. Portsmouth
0.00	108	108	S	35790	Rickettsia japonica
0.00	102	102	S	226665	Rickettsia heilongjiangensis
0.00	91	55	S	783	Rickettsia rickettsii
0.00	20	20	S1	1105101	Rickettsia rickettsii str. Hlp#2
0.00	8	8	S1	1105104	Rickettsia rickettsii str. Brazil
0.00	4	4	S1	1105105	Rickettsia rickettsii str. Arizona
0.00	2	2	S1	392021	Rickettsia rickettsii str. 'Sheila Smith'
0.00	2	2	S1	1105102	Rickettsia rickettsii str. Colombia
0.00	84	0	G2	266068	Rickettsia sibirica subgroup
0.00	84	0	S	35793	Rickettsia sibirica
0.00	84	84	S1	272951	Rickettsia sibirica 246
0.00	60	0	S	781	Rickettsia conorii
0.00	60	60	S1	272944	Rickettsia conorii str. Malish 7
0.00	57	0	S	35788	Rickettsia africae
0.00	57	57	S1	347255	Rickettsia africae ESF-5
0.00	49	0	S	1105106	Rickettsia philipii
0.00	49	49	S1	481009	Rickettsia philipii str. 364D
0.00	45	45	S	35794	Rickettsia slovaca
0.00	2871	585	G1	114292	typhus group
0.00	1219	1172	S	782	Rickettsia prowazekii
0.00	20	20	S1	1290427	Rickettsia prowazekii str. NMRC Madrid E
0.00	19	19	S1	1105098	Rickettsia prowazekii str. GvV257
0.00	5	5	S1	1290428	Rickettsia prowazekii str. Breinl
0.00	1	1	S1	1105094	Rickettsia prowazekii str. Chernikova
0.00	1	1	S1	1105096	Rickettsia prowazekii str. BuV67-CWPP
0.00	1	1	S1	1105099	Rickettsia prowazekii str. RpGvF24
0.00	1067	1066	S	785	Rickettsia typhi
0.00	1	1	S1	1003201	Rickettsia typhi str. TH1527
0.00	2576	4	G1	1129742	belli group
0.00	1333	1004	S	788	Rickettsia canadensis
0.00	165	165	S1	1105107	Rickettsia canadensis str. CA410
0.00	164	164	S1	293613	Rickettsia canadensis str. McKiel
0.00	1239	1154	S	33990	Rickettsia bellii
0.00	46	46	S1	391896	Rickettsia bellii OSU 85-389
0.00	39	39	S1	336407	Rickettsia bellii RML369-C
0.00	787	0	G1	114295	unclassified Rickettsia
0.00	787	0	S	337479	Rickettsia endosymbiont of Bemisia tabaci
0.00	787	787	S1	1182263	Rickettsia sp. MEAM1 (Bemisia tabaci)
0.00	5157	0	G	69474	Orientia
0.00	5157	4317	S	784	Orientia tsutsugamushi
0.00	439	439	S1	357244	Orientia tsutsugamushi str. Boryong
0.00	278	278	S1	1359184	Orientia tsutsugamushi str. Gilliam
0.00	123	123	S1	334380	Orientia tsutsugamushi str. Ikeda
0.00	661	0	G	2601645	Candidatus Sneabacter
0.00	661	661	S	2601646	Candidatus Sneabacter namystus
0.00	1408	0	G	2115980	Candidatus Phycorickettsia
0.00	1408	1408	S	2115978	Candidatus Phycorickettsia trachydisci
0.00	5769	0	O1	210592	unclassified Rickettsiales
0.00	5769	3	O2	1699067	unclassified Rickettsiales (miscellaneous)
0.00	3522	3522	S	1528098	Rickettsiales bacterium Ac37b
0.00	2244	2244	S	2486578	Rickettsiales endosymbiont of Stachyamoeba lipophora
0.00	2542	19	F	1328881	Candidatus Midichloriaceae
0.00	1292	0	G	411566	Candidatus Midichloria
0.00	1292	0	S	234827	Candidatus Midichloria mitochondrii
0.00	1292	1292	S1	696127	Candidatus Midichloria mitochondrii IricVA
0.00	1231	0	G	1802983	Candidatus Fokinia
0.00	1231	1231	S	1802984	Candidatus Fokinia solitaria
0.00	1209	0	F	2603433	Candidatus Deianiraeaceae
0.00	1209	0	G	2603321	Candidatus Deianiraea
0.00	1209	1209	S	2163644	Candidatus Deianiraea vastatrix
0.01	20508	9	C1	82117	unclassified Alphaproteobacteria
0.01	10913	107	G	1632780	Phreatobacter
0.00	4367	4367	S	1940610	Phreatobacter stygius
0.00	4138	4138	S	1868589	Phreatobacter cathodiphilus
0.00	2301	0	G1	2644610	unclassified Phreatobacter
0.00	2301	2301	S	2570229	Phreatobacter sp. NMCR1094
0.00	4600	0	C2	62654	SAR116 cluster
0.00	4600	0	G	767891	Candidatus Puniceispirillum
0.00	4600	0	S	767892	Candidatus Puniceispirillum marinum
0.00	4600	4600	S1	488538	Candidatus Puniceispirillum marinum IMCC1322
0.00	3332	0	G	991903	Polymorphum
0.00	3332	0	S	991904	Polymorphum gilvum
0.00	3332	3332	S1	991905	Polymorphum gilvum SL003B-26A1
0.00	1654	0	G	213485	Micavibrio
0.00	1654	221	S	349221	Micavibrio aeruginosavorus
0.00	760	760	S1	349215	Micavibrio aeruginosavorus EPB
0.00	673	673	S1	856793	Micavibrio aeruginosavorus ARL-13
0.00	8214	15	O	1921002	Holosporales
0.00	4941	81	F	44746	Holosporaceae
0.00	2136	143	G	2601574	Candidatus Cytomitobacter
0.00	1180	1180	S	2066024	Candidatus Cytomitobacter primus
0.00	813	813	S	2601575	Candidatus Cytomitobacter indipagum
0.00	1775	0	F1	204454	unclassified Holosporaceae
0.00	1775	1775	S	86106	endosymbiont of Acanthamoeba sp. UWC8
0.00	949	0	G	2601651	Candidatus Nesciobacter
0.00	949	949	S	2601668	Candidatus Nesciobacter abundans
0.00	1651	0	F	2100208	Caedimonadaceae
0.00	1651	0	G	1509243	Candidatus Nucleicultrix
0.00	1651	0	S	1509244	Candidatus Nucleicultrix amoebiphila
0.00	1651	1651	S1	1414854	Candidatus Nucleicultrix amoebiphila FS5
0.00	1607	0	F	1777752	Candidatus Paracaedibacteraceae
0.00	1607	0	G	1521255	Candidatus Paracaedibacter
0.00	1607	1607	S	91604	Candidatus Paracaedibacter acanthamoebae
0.00	2935	0	O	2066490	Emcibacterales
0.00	2935	0	F	2066491	Emcibacteraceae
0.00	2935	1	G	1602338	Emcibacter
0.00	1592	0	G1	2644914	unclassified Emcibacter
0.00	1592	1592	S	2582913	Emcibacter sp. MEBiC09520
0.00	1342	1342	S	2043170	Emcibacter congregatus
0.00	1791	0	O	255473	Parvularculales
0.00	1791	0	F	255474	Parvularculaceae
0.00	1791	0	G	208215	Parvularcula
0.00	1791	0	S	208216	Parvularcula bermudensis
0.00	1791	1791	S1	314260	Parvularcula bermudensis HTCC2503
0.00	905	0	O	1191478	Magnetococcales
0.00	905	0	F	1191479	Magnetococcaceae
0.00	905	0	G	162171	Magnetococcus
0.00	905	0	S	1124597	Magnetococcus marinus
0.00	905	905	S1	156889	Magnetococcus marinus MC-1
0.73	1246009	8026	C	28216	Betaproteobacteria
0.62	1052974	20008	O	80840	Burkholderiales
0.32	535648	12117	F	119060	Burkholderiaceae
0.17	290071	20804	G	32008	Burkholderia
0.07	118982	27544	G1	87882	Burkholderia cepacia complex
0.01	10258	9107	S	95486	Burkholderia cenocepacia
0.00	621	621	S1	406425	Burkholderia cenocepacia MC0-3
0.00	296	296	S1	216591	Burkholderia cenocepacia J2315
0.00	186	186	S1	1055524	Burkholderia cenocepacia H111
0.00	40	40	S1	331272	Burkholderia cenocepacia HI2424
0.00	8	8	S1	331271	Burkholderia cenocepacia AU 1054
0.01	10060	9701	S	87883	Burkholderia multivorans
0.00	359	359	S1	395019	Burkholderia multivorans ATCC 17616
0.01	9486	5434	S	292	Burkholderia cepacia
0.00	2243	2243	S1	1395570	Burkholderia cepacia JBK9
0.00	1809	1809	S1	1009846	Burkholderia cepacia GG4
0.01	9445	9445	S	482957	Burkholderia lata
0.00	7855	7259	S	101571	Burkholderia ubonensis
0.00	596	596	S1	1249668	Burkholderia ubonensis MSMB22
0.00	5655	5655	S	488447	Burkholderia contaminans
0.00	4909	4909	S	95485	Burkholderia stabilis
0.00	3686	3686	S	1503054	Burkholderia stagnalis
0.00	3415	3415	S	60550	Burkholderia pyrrocinia
0.00	3211	83	S	152480	Burkholderia ambifaria
0.00	1762	1762	S1	339670	Burkholderia ambifaria AMMD
0.00	1366	1366	S1	398577	Burkholderia ambifaria MC40-6
0.00	3163	3163	S	60552	Burkholderia vietnamiensis
0.00	3093	3093	S	1503055	Burkholderia territorii
0.00	2727	2727	S	488731	Burkholderia seminalis
0.00	2456	2456	S	265293	[Pseudomonas] mesoacidophila
0.00	2195	2195	S	179879	Burkholderia anthina
0.00	2100	2100	S	1637853	Burkholderia sp. NRF60-BP8
0.00	1949	1949	S	488729	Burkholderia metallica
0.00	1411	1411	S	488732	Burkholderia diffusa
0.00	1399	1399	S	1637869	Burkholderia sp. MSMB0856
0.00	1330	1330	S	1637862	Burkholderia sp. LA-2-3-30-S1-D2
0.00	1108	1108	S	1207504	Burkholderia pseudomultivorans
0.00	521	521	S	488446	Burkholderia latens
0.00	6	0	S	152500	Burkholderia dolosa
0.00	6	6	S1	1385930	Burkholderia dolosa PC543
0.04	68887	14496	G1	111527	pseudomallei group
0.02	31948	27086	S	28450	Burkholderia pseudomallei
0.00	1764	1764	S1	797300	Burkholderia pseudomallei Bp22
0.00	577	577	S1	1249475	Burkholderia pseudomallei MSHR840
0.00	278	278	S1	1249469	Burkholderia pseudomallei MSHR1328
0.00	253	253	S1	1249472	Burkholderia pseudomallei MSHR2543
0.00	248	248	S1	1249468	Burkholderia pseudomallei NCTC 13178
0.00	213	213	S1	1249470	Burkholderia pseudomallei MSHR1079
0.00	204	204	S1	1435365	Burkholderia pseudomallei TSV 48
0.00	176	176	S1	1437000	Burkholderia pseudomallei MSHR1153
0.00	169	169	S1	1439852	Burkholderia pseudomallei K42
0.00	164	164	S1	1241583	Burkholderia pseudomallei NCTC 13179
0.00	155	155	S1	1249477	Burkholderia pseudomallei NAU35A-3
0.00	155	155	S1	1435372	Burkholderia pseudomallei MSHR3965
0.00	130	130	S1	557724	Burkholderia pseudomallei 576
0.00	85	85	S1	1306418	Burkholderia pseudomallei HBPUB10134a
0.00	59	59	S1	1249658	Burkholderia pseudomallei PB08298010
0.00	53	53	S1	1306417	Burkholderia pseudomallei MSHR5858
0.00	51	51	S1	331978	Burkholderia pseudomallei Pasteur 52237
0.00	34	34	S1	1249471	Burkholderia pseudomallei MSHR146
0.00	21	21	S1	1229785	Burkholderia pseudomallei BPC006
0.00	21	21	S1	272560	Burkholderia pseudomallei K96243
0.00	17	17	S1	1435984	Burkholderia pseudomallei MSHR62
0.00	10	10	S1	320371	Burkholderia pseudomallei 1710a
0.00	9	9	S1	1306419	Burkholderia pseudomallei HBPUB10303a
0.00	7	7	S1	1439855	Burkholderia pseudomallei A79A
0.00	3	3	S1	1435994	Burkholderia pseudomallei MSHR2243
0.00	3	3	S1	1435985	Burkholderia pseudomallei MSHR435
0.00	1	1	S1	320372	Burkholderia pseudomallei 1710b
0.00	1	1	S1	1249659	Burkholderia pseudomallei MSHR520
0.00	1	1	S1	1335307	Burkholderia pseudomallei MSHR305
0.00	4765	4708	S	57975	Burkholderia thailandensis
0.00	27	27	S1	1249665	Burkholderia thailandensis E254
0.00	16	16	S1	271848	Burkholderia thailandensis E264
0.00	9	9	S1	1249662	Burkholderia thailandensis E444
0.00	2	2	S1	1249663	Burkholderia thailandensis H0587
0.00	1	1	S1	1249664	Burkholderia thailandensis 34
0.00	1	1	S1	1249667	Burkholderia thailandensis USAMRU Malaysia #20
0.00	1	1	S1	1250339	Burkholderia thailandensis MSMB59
0.00	4038	3281	S	342113	Burkholderia oklahomensis
0.00	757	757	S1	441162	Burkholderia oklahomensis C6786
0.00	3221	3221	S	1385592	Burkholderia sp. BDU8
0.00	3137	3137	S	1637831	Burkholderia sp. MSMB617WGS
0.00	2514	2514	S	1385591	Burkholderia sp. BDU6
0.00	1929	1921	S	13373	Burkholderia mallei
0.00	6	6	S1	320389	Burkholderia mallei NCTC 10247
0.00	2	2	S1	243160	Burkholderia mallei ATCC 23344
0.00	1181	1181	S	1637841	Burkholderia sp. MSMB0852
0.00	1180	1180	S	1637837	Burkholderia sp. MSMB0266
0.00	478	478	S	1636423	Burkholderia sp. MSMB1588
0.03	49492	2046	G1	2613784	unclassified Burkholderia
0.01	23903	23903	S	1804984	Burkholderia sp. OLGA172
0.00	4210	4210	S	1705310	Burkholderia sp. IDO3
0.00	3630	3630	S	1855726	Burkholderia sp. KK1
0.00	3575	3575	S	640512	Burkholderia sp. CCGE1003
0.00	3147	3147	S	2571746	Burkholderia sp. DHOD12
0.00	2490	2490	S	1740163	Burkholderia sp. Bp7605
0.00	1964	1964	S	2217913	Burkholderia sp. JP2-270
0.00	1722	1722	S	640510	Burkholderia sp. CCGE1001
0.00	855	855	S	1179675	Burkholderia sp. KBS0801
0.00	851	851	S	1795043	Burkholderia sp. PAMC 26561
0.00	645	645	S	1795874	Burkholderia sp. PAMC 28687
0.00	449	449	S	416344	Burkholderia sp. KJ006
0.00	5	5	S	1468409	Burkholderia sp. 2002721687
0.01	12851	10092	S	28095	Burkholderia gladioli
0.00	1385	1385	S1	32009	Burkholderia gladioli pv. gladioli
0.00	1374	1374	S1	999541	Burkholderia gladioli BSR3
0.00	8350	8350	S	41899	Burkholderia plantarii
0.00	6475	5518	S	337	Burkholderia glumae
0.00	825	825	S1	1176514	Burkholderia glumae AU6208
0.00	109	109	S1	626418	Burkholderia glumae BGR1
0.00	23	23	S1	1176492	Burkholderia glumae LMG 2196 = ATCC 33617
0.00	4230	4230	S	758793	Burkholderia insecticola
0.05	88688	13348	G	106589	Cupriavidus
0.01	23131	22690	S	164546	Cupriavidus taiwanensis
0.00	441	441	S1	977880	Cupriavidus taiwanensis LMG 19424
0.00	8393	8393	S	82633	Cupriavidus pauculus
0.00	8366	3817	S	106590	Cupriavidus necator
0.00	2522	2522	S1	1042878	Cupriavidus necator N-1
0.00	2027	2027	S1	381666	Cupriavidus necator H16
0.00	7563	7563	S	96344	Cupriavidus oxalaticus
0.00	5268	5268	S	68895	Cupriavidus basilensis
0.00	5035	5035	S	119219	Cupriavidus metallidurans
0.00	4442	4442	S	151783	Cupriavidus campinensis
0.00	3657	0	S	82541	Cupriavidus gilardii
0.00	3657	3657	S1	1267562	Cupriavidus gilardii CR3
0.00	2994	476	G1	2640874	unclassified Cupriavidus
0.00	1304	1304	S	1389192	Cupriavidus sp. USMAHM13
0.00	1214	1214	S	876364	Cupriavidus sp. USMAA2-4
0.00	2644	0	S	248026	Cupriavidus pinatubonensis
0.00	2644	2644	S1	264198	Cupriavidus pinatubonensis JMP134
0.00	2505	2505	S	1796606	Cupriavidus nantongensis
0.00	1342	1342	S	367825	Cupriavidus malaysiensis
0.04	66884	4514	G	1822464	Paraburkholderia
0.01	19179	230	G1	2615204	unclassified Paraburkholderia
0.00	5149	5149	S	2547399	Paraburkholderia sp. 7MH5
0.00	4261	4261	S	2571748	Paraburkholderia sp. DHF22
0.00	3557	3557	S	1926494	Paraburkholderia sp. SOS3
0.00	3473	3473	S	2571747	Paraburkholderia sp. 7Q-K02
0.00	2509	2509	S	640511	Paraburkholderia sp. CCGE1002
0.00	4943	3029	S	75105	Paraburkholderia caribensis
0.00	1914	1914	S1	1323664	Paraburkholderia caribensis MBA4
0.00	3388	3388	S	169430	Paraburkholderia hospita
0.00	3375	0	S	948107	Paraburkholderia sprentiae
0.00	3375	3375	S1	754502	Paraburkholderia sprentiae WSM5005
0.00	3211	3211	S	2026199	Paraburkholderia aromaticivorans
0.00	3096	0	S	36873	Paraburkholderia xenovorans
0.00	3096	3096	S1	266265	Paraburkholderia xenovorans LB400
0.00	2999	2999	S	1761016	Paraburkholderia caffeinilytica
0.00	2821	0	S	261302	Paraburkholderia phytofirmans
0.00	2821	2821	S1	398527	Paraburkholderia phytofirmans PsJN
0.00	2759	0	S	148447	Paraburkholderia phymatum
0.00	2759	2759	S1	391038	Paraburkholderia phymatum STM815
0.00	2728	2728	S	60548	Paraburkholderia graminis
0.00	2691	2691	S	169427	Paraburkholderia terricola
0.00	2421	2421	S	134537	Paraburkholderia fungorum
0.00	2239	2239	S	134536	Paraburkholderia caledonica
0.00	2034	2034	S	420953	Paraburkholderia megapolitana
0.00	1707	1707	S	2211211	Paraburkholderia dokdonella
0.00	1551	1551	S	311230	Paraburkholderia terrae
0.00	1228	0	S	252970	Paraburkholderia phenoliruptrix
0.00	1228	1228	S1	1229205	Paraburkholderia phenoliruptrix BR3459a
0.02	34907	10230	G	48736	Ralstonia
0.01	16528	14770	S	305	Ralstonia solanacearum
0.00	1104	1104	S1	859655	Ralstonia solanacearum CMR15
0.00	184	184	S1	1394180	Ralstonia solanacearum Rs-09-161
0.00	181	181	S1	1457195	Ralstonia solanacearum Rs-10-244
0.00	173	173	S1	859657	Ralstonia solanacearum PSI07
0.00	65	65	S1	1130828	Ralstonia solanacearum FJAT-1458
0.00	43	43	S1	1130829	Ralstonia solanacearum FJAT-91
0.00	8	8	S1	1429399	Ralstonia solanacearum OE1-1
0.00	2779	1105	S	329	Ralstonia pickettii
0.00	891	891	S1	428406	Ralstonia pickettii 12D
0.00	783	783	S1	402626	Ralstonia pickettii 12J
0.00	2736	2736	S	190721	Ralstonia insidiosa
0.00	1911	1911	S	105219	Ralstonia mannitolilytica
0.00	417	417	S	1310165	Ralstonia pseudosolanacearum
0.00	306	0	G1	209769	unclassified Ralstonia
0.00	306	306	S	1944648	blood disease bacterium A2-HR MARDI
0.02	28972	1510	G	93217	Pandoraea
0.00	6013	5575	S	93220	Pandoraea pnomenusa
0.00	438	438	S1	1416914	Pandoraea pnomenusa 3kgm
0.00	2661	2661	S	93221	Pandoraea pulmonicola
0.00	2575	2575	S	93219	Pandoraea norimbergensis
0.00	2421	2421	S	656179	Pandoraea faecigallinarum
0.00	2269	2269	S	93218	Pandoraea apista
0.00	2249	2249	S	656178	Pandoraea vervacti
0.00	2181	2181	S	573737	Pandoraea oxalativorans
0.00	2004	0	G1	2624094	unclassified Pandoraea
0.00	2004	2004	S	2518599	Pandoraea sp. XY-2
0.00	1775	1775	S	445709	Pandoraea thiooxydans
0.00	1752	1752	S	93222	Pandoraea sputorum
0.00	1562	1562	S	1891094	Pandoraea fibrosis
0.01	8735	266	G	44013	Polynucleobacter
0.00	4280	3723	S	576610	Polynucleobacter necessarius
0.00	557	557	S1	452638	Polynucleobacter necessarius STIR1
0.00	1224	1139	S	576611	Polynucleobacter asymbioticus
0.00	85	85	S1	312153	Polynucleobacter asymbioticus QLW-P1DMWA-1
0.00	777	777	S	2527775	Polynucleobacter paneuropaeus
0.00	583	583	S	1743168	Polynucleobacter wuianus
0.00	572	572	S	556054	Polynucleobacter difficilis
0.00	569	569	S	1835254	Polynucleobacter duraquae
0.00	464	464	S	556053	Polynucleobacter acidiphobus
0.00	1951	0	G	47670	Lautropia
0.00	1951	1951	S	47671	Lautropia mirabilis
0.00	1270	0	G	1810868	Mycoavidus
0.00	1270	1270	S	1553431	Mycoavidus cysteinexigens
0.00	1089	0	G	2571159	Mycetohabitans
0.00	1089	0	S	412963	Paraburkholderia rhizoxinica
0.00	1089	1089	S1	882378	Paraburkholderia rhizoxinica HKI 454
0.00	964	0	G	2680021	Ephemeroptericola
0.00	964	964	S	2268024	Ephemeroptericola cinctiostellae
0.11	192353	10962	F	80864	Comamonadaceae
0.02	36963	3453	G	12916	Acidovorax
0.01	17144	176	G1	2684926	unclassified Acidovorax
0.01	9224	9224	S	358220	Acidovorax sp. KKS102
0.00	2796	2796	S	1858609	Acidovorax sp. T1
0.00	2337	2337	S	1842533	Acidovorax sp. RAC01
0.00	2037	2037	S	2478662	Acidovorax sp. 1608163
0.00	574	574	S	232721	Acidovorax sp. JS42
0.00	8214	0	S	80867	Acidovorax avenae
0.00	8214	7836	S1	80870	Acidovorax avenae subsp. avenae
0.00	378	378	S2	643561	Acidovorax avenae subsp. avenae ATCC 19860
0.00	3124	3124	S	553814	Acidovorax carolinensis
0.00	2696	2696	S	80869	Acidovorax citrulli
0.00	2014	2014	S	80868	Acidovorax cattleyae
0.00	318	0	S	721785	Acidovorax ebreus
0.00	318	318	S1	535289	Acidovorax ebreus TPSY
0.02	36873	2385	G	34072	Variovorax
0.01	17662	7551	S	34073	Variovorax paradoxus
0.00	3477	3477	S1	595537	Variovorax paradoxus EPS
0.00	3464	3464	S1	543728	Variovorax paradoxus S110
0.00	3170	3170	S1	1246301	Variovorax paradoxus B4
0.01	12556	40	G1	663243	unclassified Variovorax
0.00	5236	5236	S	2126319	Variovorax sp. PMC12
0.00	4636	4636	S	1034889	Variovorax sp. HW608
0.00	2644	2644	S	1795631	Variovorax sp. PAMC 28711
0.00	4270	4270	S	436515	Variovorax boronicumulans
0.01	21098	2049	G	47420	Hydrogenophaga
0.01	16092	379	G1	2610897	unclassified Hydrogenophaga
0.00	3751	3751	S	795665	Hydrogenophaga sp. PBC
0.00	3078	3078	S	434010	Hydrogenophaga sp. PBL-H3
0.00	2996	2996	S	2651974	Hydrogenophaga sp. BPS33
0.00	2440	2440	S	1842537	Hydrogenophaga sp. RAC07
0.00	2072	2072	S	2565558	Hydrogenophaga sp. PAMC20947
0.00	1376	1376	S	2184519	Hydrogenophaga sp. NH-16
0.00	1750	1750	S	1763535	Hydrogenophaga crassostreae
0.00	1207	1207	S	47421	Hydrogenophaga pseudoflava
0.01	16388	4142	G	80865	Delftia
0.00	6440	6440	S	180282	Delftia tsuruhatensis
0.00	3181	159	G1	2613839	unclassified Delftia
0.00	2096	2096	S	742013	Delftia sp. Cs1-4
0.00	926	926	S	1920191	Delftia sp. HK171
0.00	2625	1300	S	80866	Delftia acidovorans
0.00	1325	1325	S1	398578	Delftia acidovorans SPH-1
0.01	15865	1266	G	283	Comamonas
0.00	3446	3446	S	1082851	Comamonas serinivorans
0.00	3368	1191	S	285	Comamonas testosteroni
0.00	1547	1547	S1	1392005	Comamonas testosteroni TK102
0.00	630	630	S1	1191062	Comamonas testosteroni P19
0.00	2424	0	G1	2638500	unclassified Comamonas
0.00	2424	2424	S	2597701	Comamonas sp. NLF-7-7
0.00	2063	0	S	32013	Comamonas terrigena
0.00	2063	2063	S1	1219032	Comamonas terrigena NBRC 13299
0.00	1721	1721	S	225991	Comamonas aquatica
0.00	1085	1085	S	225992	Comamonas kerstersii
0.00	492	492	S	363952	Comamonas thiooxydans
0.01	10843	22	G	28065	Rhodoferax
0.00	3557	1	G1	2627954	unclassified Rhodoferax
0.00	2078	2078	S	2509614	Rhodoferax sp. CHu59-6-5
0.00	1478	1478	S	2527691	Rhodoferax sp. Gr-4
0.00	3382	3382	S	1842727	Rhodoferax koreense
0.00	1455	0	S	192843	Rhodoferax ferrireducens
0.00	1455	1455	S1	338969	Rhodoferax ferrireducens T118
0.00	1287	1287	S	81479	Rhodoferax antarcticus
0.00	1140	1140	S	1484693	Rhodoferax saidenbachensis
0.00	7790	0	G	174951	Ramlibacter
0.00	7790	3923	S	94132	Ramlibacter tataouinensis
0.00	3867	3867	S1	365046	Ramlibacter tataouinensis TTB310
0.00	6905	27	G	52972	Polaromonas
0.00	4908	2696	G1	2638319	unclassified Polaromonas
0.00	2204	2204	S	296591	Polaromonas sp. JS666
0.00	5	5	S	2082385	Polaromonas sp. Pch-P
0.00	3	3	S	2268087	Polaromonas sp. SP1
0.00	1970	0	S	216465	Polaromonas naphthalenivorans
0.00	1970	1970	S1	365044	Polaromonas naphthalenivorans CJ2
0.00	5073	5	G	219181	Ottowia
0.00	2965	2965	S	2109914	Ottowia oryzae
0.00	2103	0	G1	2645081	unclassified Ottowia
0.00	2103	2103	S	1658672	Ottowia sp. oral taxon 894
0.00	4303	143	G	2490452	Serpentinomonas
0.00	2493	2493	S	1458426	Serpentinomonas mccroryi
0.00	1667	1667	S	1458425	Serpentinomonas raichei
0.00	3473	0	G	201096	Alicycliphilus
0.00	3473	2547	S	179636	Alicycliphilus denitrificans
0.00	544	544	S1	596154	Alicycliphilus denitrificans K601
0.00	382	382	S1	596153	Alicycliphilus denitrificans BC
0.00	3305	0	G	364316	Verminephrobacter
0.00	3305	0	S	364317	Verminephrobacter eiseniae
0.00	3305	3305	S1	391735	Verminephrobacter eiseniae EF01-2
0.00	2645	0	G	2678886	Pulveribacter
0.00	2645	2645	S	2116657	Pulveribacter suum
0.00	2263	0	G	1649468	Melaminivora
0.00	2263	0	G1	2641902	unclassified Melaminivora
0.00	2263	2263	S	2109913	Melaminivora sp. SC2-9
0.00	1981	0	G	232523	Hylemonella
0.00	1981	1981	S	80880	Hylemonella gracilis
0.00	1699	0	G	352450	Simplicispira
0.00	1699	1699	S	2109915	Simplicispira suum
0.00	1568	0	G	665874	Limnohabitans
0.00	1568	2	G1	2626134	unclassified Limnohabitans
0.00	973	973	S	1678128	Limnohabitans sp. 63ED37-2
0.00	593	593	S	1678129	Limnohabitans sp. 103DPR2
0.00	942	0	G	281915	Curvibacter
0.00	942	0	G1	2685271	unclassified Curvibacter
0.00	942	942	S	1844971	Curvibacter sp. AEP1-3
0.00	897	0	G	1436289	Candidatus Symbiobacter
0.00	897	0	S	1436290	Candidatus Symbiobacter mobilis
0.00	897	897	S1	946483	Candidatus Symbiobacter mobilis CR
0.00	517	0	G	238749	Diaphorobacter
0.00	517	517	S	1546149	Diaphorobacter polyhydroxybutyrativorans
0.08	129990	1777	F	506	Alcaligenaceae
0.03	47725	6986	G	222	Achromobacter
0.01	14709	11293	S	85698	Achromobacter xylosoxidans
0.00	2989	2989	S1	762376	Achromobacter xylosoxidans A8
0.00	427	427	S1	1167634	Achromobacter xylosoxidans NH44784-1996
0.01	10048	56	G1	2626865	unclassified Achromobacter
0.00	3643	3643	S	1758194	Achromobacter sp. AONIH1
0.00	3472	3472	S	1881016	Achromobacter sp. MFA1 R4
0.00	2877	2877	S	2282475	Achromobacter sp. B7
0.00	6832	6832	S	217203	Achromobacter spanius
0.00	5070	5070	S	32002	Achromobacter denitrificans
0.00	3988	3988	S	217204	Achromobacter insolitus
0.00	92	92	S	72557	Achromobacter ruhlandii
0.03	46846	6464	G	517	Bordetella
0.00	7503	0	G1	2630031	unclassified Bordetella
0.00	3900	3900	S	1746199	Bordetella sp. N
0.00	2810	2810	S	1697043	Bordetella sp. H567
0.00	793	793	S	2163011	Bordetella sp. HZ20
0.00	3730	3730	S	463025	Bordetella bronchialis
0.00	3288	3288	S	463040	Bordetella genomosp. 13
0.00	3281	3281	S	1416806	Bordetella genomosp. 8
0.00	3059	3059	S	463014	Bordetella flabilis
0.00	2946	2946	S	103855	Bordetella hinzii
0.00	2595	2595	S	1416803	Bordetella genomosp. 9
0.00	2481	2481	S	123899	Bordetella trematum
0.00	2473	2473	S	94624	Bordetella petrii
0.00	2106	2106	S	1331258	Bordetella pseudohinzii
0.00	2098	2052	S	518	Bordetella bronchiseptica
0.00	37	37	S1	1208658	Bordetella bronchiseptica MO149
0.00	9	9	S1	568707	Bordetella bronchiseptica 253
0.00	1473	1363	S	521	Bordetella avium
0.00	110	110	S1	360910	Bordetella avium 197N
0.00	1337	1322	S	35814	Bordetella holmesii
0.00	12	12	S1	1247649	Bordetella holmesii ATCC 51541
0.00	3	3	S1	1172205	Bordetella holmesii 44057
0.00	949	949	S	520	Bordetella pertussis
0.00	614	614	S	463024	Bordetella genomosp. 6
0.00	449	197	S	519	Bordetella parapertussis
0.00	252	252	S1	1208660	Bordetella parapertussis Bpp5
0.01	9214	841	G	507	Alcaligenes
0.00	7232	7232	S	511	Alcaligenes faecalis
0.00	1141	1141	S	323284	Alcaligenes aquatilis
0.00	5301	0	G	152267	Pigmentiphaga
0.00	3796	0	G1	2626614	unclassified Pigmentiphaga
0.00	3796	3796	S	2488560	Pigmentiphaga sp. H8
0.00	1505	1505	S	1940612	Pigmentiphaga aceris
0.00	3592	0	G	1921582	Orrella
0.00	3592	3592	S	1851544	Orrella dioscoreae
0.00	2951	0	G	359336	Castellaniella
0.00	2951	0	S	75697	Castellaniella defragrans
0.00	2951	2951	S1	1437824	Castellaniella defragrans 65Phen
0.00	2945	50	G	29574	Taylorella
0.00	1587	1585	S	29575	Taylorella equigenitalis
0.00	2	2	S1	743973	Taylorella equigenitalis ATCC 35865
0.00	1308	0	S	84590	Taylorella asinigenitalis
0.00	1308	1308	S1	1008459	Taylorella asinigenitalis MCE3
0.00	2298	41	G	290425	Advenella
0.00	1306	0	S	302406	Advenella mimigardefordensis
0.00	1306	1306	S1	1247726	Advenella mimigardefordensis DPN7
0.00	951	0	S	310575	Advenella kashmirensis
0.00	951	951	S1	1036672	Advenella kashmirensis WT001
0.00	1614	0	G	305976	Pusillimonas
0.00	1614	7	G1	2640016	unclassified Pusillimonas
0.00	842	842	S	1007105	Pusillimonas sp. T7-7
0.00	765	765	S	2028345	Pusillimonas sp. ye3
0.00	1428	0	G	106146	Pelistega
0.00	1428	0	G1	2652175	unclassified Pelistega
0.00	1428	1428	S	2652177	Pelistega sp. NLN63
0.00	1250	0	G	257820	Kerstersia
0.00	1250	1250	S	206506	Kerstersia gyiorum
0.00	1049	0	G	1472344	Basilea
0.00	1049	0	S	1472345	Basilea psittacipulmonis
0.00	1049	1049	S1	1072685	Basilea psittacipulmonis DSM 24701
0.00	805	0	F1	83496	unclassified Alcaligenaceae
0.00	805	805	S	2593958	Alcaligenaceae bacterium SJ-26
0.00	618	0	G	1100891	Paenalcaligenes
0.00	618	618	S	643674	Paenalcaligenes hominis
0.00	577	0	G	90243	Oligella
0.00	577	577	S	90245	Oligella urethralis
0.06	104192	1209	F	75682	Oxalobacteraceae
0.03	51641	1742	G	149698	Massilia
0.01	9287	9287	S	945844	Massilia oculi
0.00	7780	8	G1	2609279	unclassified Massilia
0.00	4129	4129	S	1707785	Massilia sp. WG5
0.00	3643	3643	S	1678028	Massilia sp. NR 4-1
0.00	4624	4624	S	321983	Massilia albidiflava
0.00	4557	4557	S	1141883	Massilia putida
0.00	4511	4511	S	871742	Massilia flava
0.00	4343	4343	S	2072590	Massilia armeniaca
0.00	4134	4134	S	864828	Massilia umbonata
0.00	3920	3920	S	2045208	Massilia violaceinigra
0.00	3624	3624	S	321985	Massilia lutea
0.00	3119	3119	S	321984	Massilia plicata
0.01	20900	539	G	963	Herbaspirillum
0.00	6370	6367	S	964	Herbaspirillum seropedicae
0.00	3	3	S1	757424	Herbaspirillum seropedicae SmR1
0.00	5034	5034	S	863372	Herbaspirillum huttiense
0.00	3466	3466	S	2014887	Herbaspirillum robiniae
0.00	2199	1585	S	80842	Herbaspirillum rubrisubalbicans
0.00	614	614	S1	1078773	Herbaspirillum rubrisubalbicans M1
0.00	1733	0	S	341045	Herbaspirillum hiltneri
0.00	1733	1733	S1	1262470	Herbaspirillum hiltneri N3
0.00	1559	0	G1	2624150	unclassified Herbaspirillum
0.00	1559	1559	S	2025949	Herbaspirillum sp. meg3
0.01	17195	2183	G	29580	Janthinobacterium
0.01	9527	257	G1	2610881	unclassified Janthinobacterium
0.00	2920	2920	S	1644131	Janthinobacterium sp. 1_2014MBL_MicDiv
0.00	2019	2019	S	1938606	Janthinobacterium sp. LM6
0.00	1356	1356	S	2590869	Janthinobacterium sp. SNU WT3
0.00	1158	1158	S	2497863	Janthinobacterium sp. 17J80-10
0.00	1042	1042	S	1236179	Janthinobacterium sp. B9-8
0.00	775	775	S	375286	Janthinobacterium sp. Marseille
0.00	4132	1873	S	55508	Janthinobacterium agaricidamnosum
0.00	2259	2259	S1	1349767	Janthinobacterium agaricidamnosum NBRC 102515 = DSM 9628
0.00	1353	1353	S	368607	Janthinobacterium svalbardensis
0.00	7913	314	G	202907	Collimonas
0.00	2899	1654	S	158899	Collimonas fungivorans
0.00	1245	1245	S1	1005048	Collimonas fungivorans Ter331
0.00	2487	2487	S	279058	Collimonas arenae
0.00	2213	2213	S	279113	Collimonas pratensis
0.00	1969	0	G	1344552	Noviherbaspirillum
0.00	1969	0	G1	2617509	unclassified Noviherbaspirillum
0.00	1969	1969	S	2601898	Noviherbaspirillum sp. UKPF54
0.00	1525	0	G	401469	Undibacterium
0.00	1525	1525	S	401471	Undibacterium parvum
0.00	1364	4	G	303379	Herminiimonas
0.00	705	705	S	1809410	Herminiimonas arsenitoxidans
0.00	655	655	S	204773	Herminiimonas arsenicoxydans
0.00	476	0	G	846	Oxalobacter
0.00	476	476	S	847	Oxalobacter formigenes
0.04	68480	242	O1	119065	unclassified Burkholderiales
0.03	56860	680	O2	224471	Burkholderiales Genera incertae sedis
0.00	6527	1419	G	32012	Thiomonas
0.00	2659	662	G1	2625466	unclassified Thiomonas
0.00	1997	1997	S	1050370	Thiomonas sp. X19
0.00	1961	1520	S	926	Thiomonas intermedia
0.00	441	441	S1	75379	Thiomonas intermedia K12
0.00	488	488	S	426114	Thiomonas arsenitoxydans
0.00	6498	0	G	28067	Rubrivivax
0.00	6498	0	S	28068	Rubrivivax gelatinosus
0.00	6498	6498	S1	983917	Rubrivivax gelatinosus IL144
0.00	6224	0	G	212743	Rhizobacter
0.00	6224	6224	S	946333	Rhizobacter gummiphilus
0.00	5550	0	G	34102	Sphaerotilus
0.00	5550	0	S	34103	Sphaerotilus natans
0.00	5550	5550	S1	639200	Sphaerotilus natans subsp. sulfidivorans
0.00	5516	1324	G	316612	Methylibium
0.00	2132	0	S	105560	Methylibium petroleiphilum
0.00	2132	2132	S1	420662	Methylibium petroleiphilum PM1
0.00	2060	0	G1	2633235	unclassified Methylibium
0.00	2060	2060	S	2082386	Methylibium sp. Pch-M
0.00	5287	0	G	65047	Mitsuaria
0.00	5287	0	G1	2648776	unclassified Mitsuaria
0.00	5287	5287	S	1658665	Mitsuaria sp. 7
0.00	5011	0	G	54066	Xylophilus
0.00	5011	0	G1	2646274	unclassified Xylophilus
0.00	5011	5011	S	2697032	Xylophilus sp. KACC 21265
0.00	4330	0	G	93681	Roseateles
0.00	4330	4330	S	76731	Roseateles depolymerans
0.00	3952	0	G	88	Leptothrix
0.00	3952	0	S	34029	Leptothrix cholodnii
0.00	3952	3952	S1	395495	Leptothrix cholodnii SP-6
0.00	2449	0	G	92793	Aquabacterium
0.00	2449	2449	S	1296669	Aquabacterium olei
0.00	2431	0	G	318147	Paucibacter
0.00	2431	0	G1	2642959	unclassified Paucibacter
0.00	2431	2431	S	1768242	Paucibacter sp. KCTC 42545
0.00	2405	0	G	644355	Inhella
0.00	2405	2405	S	392593	Inhella inkyongensis
0.00	6978	0	O2	80841	unclassified Burkholderiales (miscellaneous)
0.00	4246	4246	S	864051	Burkholderiales bacterium JOSHI_001
0.00	1803	1803	S	1469502	Burkholderiales bacterium GJ-E10
0.00	929	929	S	1834205	Burkholderiales bacterium YL45
0.00	4400	4400	S	413882	[Polyangium] brachysporum
0.00	2303	0	F	995019	Sutterellaceae
0.00	2303	1	G	40544	Sutterella
0.00	1342	1342	S	2494234	Sutterella megalosphaeroides
0.00	960	0	G1	2644090	unclassified Sutterella
0.00	960	960	S	2584944	Sutterella sp. KGMB03119
0.05	80945	278	O	206351	Neisseriales
0.03	44867	190	F	481	Neisseriaceae
0.02	32334	1603	G	482	Neisseria
0.01	17443	17420	S	485	Neisseria gonorrhoeae
0.00	11	11	S1	242231	Neisseria gonorrhoeae FA 1090
0.00	8	8	S1	521006	Neisseria gonorrhoeae NCCP11945
0.00	2	2	S1	528354	Neisseria gonorrhoeae MS11
0.00	2	2	S1	1247414	Neisseria gonorrhoeae NG-k51.05
0.00	2461	2315	S	487	Neisseria meningitidis
0.00	68	0	S1	135720	Neisseria meningitidis serogroup C
0.00	42	42	S2	604162	Neisseria meningitidis 8013
0.00	23	23	S2	374833	Neisseria meningitidis 053442
0.00	3	3	S2	272831	Neisseria meningitidis FAM18
0.00	30	30	S1	662598	Neisseria meningitidis alpha14
0.00	13	0	S1	491	Neisseria meningitidis serogroup B
0.00	12	12	S2	630588	Neisseria meningitidis alpha710
0.00	1	1	S2	909420	Neisseria meningitidis H44/76
0.00	11	0	S1	65699	Neisseria meningitidis serogroup A
0.00	11	11	S2	122587	Neisseria meningitidis Z2491
0.00	7	7	S1	1386087	Neisseria meningitidis LNP21362
0.00	6	6	S1	942513	Neisseria meningitidis WUE 2594
0.00	5	5	S1	935593	Neisseria meningitidis M04-240196
0.00	3	3	S1	935591	Neisseria meningitidis M01-240149
0.00	2	2	S1	935588	Neisseria meningitidis M01-240355
0.00	1	1	S1	935590	Neisseria meningitidis M0579
0.00	1993	0	G1	2623750	unclassified Neisseria
0.00	904	904	S	655307	Neisseria sp. KEM232
0.00	552	552	S	1853276	Neisseria sp. 10022
0.00	537	0	S	641148	Neisseria sp. oral taxon 014
0.00	537	537	S1	641149	Neisseria sp. oral taxon 014 str. F0314
0.00	1248	980	S	495	Neisseria elongata
0.00	268	267	S1	88719	Neisseria elongata subsp. glycolytica
0.00	1	1	S2	546263	Neisseria elongata subsp. glycolytica ATCC 29315
0.00	1012	1012	S	640030	Neisseria zalophi
0.00	784	784	S	326522	Neisseria animaloris
0.00	774	774	S	1853278	Neisseria chenwenguii
0.00	647	647	S	493	Neisseria canis
0.00	628	628	S	28091	Neisseria weaveri
0.00	572	465	S	486	Neisseria lactamica
0.00	107	107	S1	489653	Neisseria lactamica 020-06
0.00	565	565	S	28449	Neisseria subflava
0.00	554	554	S	2666100	Neisseria brasiliensis
0.00	527	527	S	326523	Neisseria zoodegmatis
0.00	518	518	S	492	Neisseria animalis
0.00	485	485	S	488	Neisseria mucosa
0.00	218	218	S	484	Neisseria flavescens
0.00	187	187	S	483	Neisseria cinerea
0.00	115	115	S	489	Neisseria polysaccharea
0.00	2559	0	G	59	Vitreoscilla
0.00	1406	1406	S	63	Vitreoscilla filiformis
0.00	1153	0	G1	2627922	unclassified Vitreoscilla
0.00	1153	1153	S	96942	Vitreoscilla sp. C1
0.00	2141	0	G	1654931	Crenobacter
0.00	2141	2141	S	2290923	Crenobacter cavernae
0.00	1831	218	G	538	Eikenella
0.00	1268	1268	S	539	Eikenella corrodens
0.00	345	345	S	2528037	Eikenella exigua
0.00	1731	0	G	1055692	Chitinolyticbacter
0.00	1731	1731	S	682798	Chitinolyticbacter meiyuanensis
0.00	1550	0	F1	421605	unclassified Neisseriaceae
0.00	1550	1550	S	2052837	Neisseriaceae bacterium DSM 100970
0.00	1060	0	G	1193515	Snodgrassella
0.00	1060	0	S	1196083	Snodgrassella alvi
0.00	1060	1060	S1	1196094	Snodgrassella alvi wkB2
0.00	925	0	G	71	Simonsiella
0.00	925	0	S	72	Simonsiella muelleri
0.00	925	925	S1	641147	Simonsiella muelleri ATCC 29453
0.00	546	0	G	32257	Kingella
0.00	546	546	S	504	Kingella kingae
0.02	35800	405	F	1499392	Chromobacteriaceae
0.01	19135	0	F1	90153	Chromobacterium group
0.01	18424	2049	G	535	Chromobacterium
0.00	7608	1637	G1	2641838	unclassified Chromobacterium
0.00	3134	3134	S	2059672	Chromobacterium sp. ATCC 53434
0.00	2052	2052	S	2605945	Chromobacterium sp. 257-1
0.00	399	399	S	2202142	Chromobacterium sp. IIBBL 274-1
0.00	386	386	S	2202141	Chromobacterium sp. IIBBL 112-1
0.00	3331	3331	S	1108595	Chromobacterium vaccinii
0.00	2767	2435	S	536	Chromobacterium violaceum
0.00	332	332	S1	243365	Chromobacterium violaceum ATCC 12472
0.00	2669	2669	S	1778675	Chromobacterium rhizoryzae
0.00	711	0	G	32014	Iodobacter
0.00	711	0	G1	235634	unclassified Iodobacter
0.00	711	711	S	2496266	Iodobacter sp. H11R3
0.00	4075	397	G	407217	Aquitalea
0.00	1823	9	G1	2628611	unclassified Aquitalea
0.00	1115	1115	S	1537400	Aquitalea sp. THG-DN7.12
0.00	699	699	S	1590041	Aquitalea sp. USM4
0.00	936	936	S	519081	Aquitalea denitrificans
0.00	919	919	S	332411	Aquitalea magnusonii
0.00	2526	0	G	885864	Jeongeupia
0.00	2526	0	G1	2619593	unclassified Jeongeupia
0.00	2526	2526	S	1906741	Jeongeupia sp. USM3
0.00	2442	0	G	568394	Pseudogulbenkiania
0.00	2442	0	G1	2642558	unclassified Pseudogulbenkiania
0.00	2442	2442	S	748280	Pseudogulbenkiania sp. NH8B
0.00	2193	0	G	57479	Microvirgula
0.00	2193	2193	S	57480	Microvirgula aerodenitrificans
0.00	1897	0	G	57739	Vogesella
0.00	1897	0	G1	2684990	unclassified Vogesella
0.00	1897	1897	S	1192162	Vogesella sp. LIG4
0.00	1655	0	G	187	Aquaspirillum
0.00	1655	0	G1	2620219	unclassified Aquaspirillum
0.00	1655	1655	S	1938604	Aquaspirillum sp. LM1
0.00	1472	0	G	168470	Laribacter
0.00	1472	972	S	168471	Laribacter hongkongensis
0.00	500	500	S1	557598	Laribacter hongkongensis HLHK9
0.03	45963	1126	O	206389	Rhodocyclales
0.02	35082	446	F	2008794	Zoogloeaceae
0.01	20834	2662	G	12960	Azoarcus
0.01	14619	316	G1	2629479	unclassified Azoarcus
0.00	3058	3058	S	2027405	Azoarcus sp. DD4
0.00	2935	2935	S	198107	Azoarcus sp. CIB
0.00	2813	2813	S	748247	Azoarcus sp. KH32C
0.00	2764	2764	S	356837	Azoarcus sp. DN11
0.00	2101	2101	S	2067960	Azoarcus sp. SY39
0.00	632	632	S	62928	Azoarcus sp. BH72
0.00	2644	2644	S	41977	Azoarcus communis
0.00	909	909	S	418699	Azoarcus olearius
0.01	13494	711	G	33057	Thauera
0.00	6391	28	G1	2609274	unclassified Thauera
0.00	3437	3437	S	85643	Thauera sp. MZ1T
0.00	2926	2926	S	2005884	Thauera sp. K11
0.00	2275	2275	S	1134435	Thauera humireducens
0.00	2103	2103	S	96773	Thauera chlorobenzoica
0.00	1802	0	S	59405	Thauera aromatica
0.00	1802	1802	S1	44139	Thauera aromatica K172
0.00	212	212	S	2184083	Thauera hydrothermalis
0.00	308	0	F1	2080468	unclassified Zoogloeaceae
0.00	308	308	S	2080469	Zoogloeaceae bacteirum Par-f-2
0.00	7261	28	F	75787	Rhodocyclaceae
0.00	2949	1559	G	146937	Azospira
0.00	810	0	S	146939	Azospira oryzae
0.00	810	810	S1	640081	Azospira oryzae PS
0.00	580	0	G1	2609269	unclassified Azospira
0.00	580	580	S	1765049	Azospira sp. I09
0.00	2267	0	G	551759	Aromatoleum
0.00	2267	0	S	551760	Aromatoleum aromaticum
0.00	2267	2267	S1	76114	Aromatoleum aromaticum EbN1
0.00	1852	0	G	1911577	Oryzomicrobium
0.00	1852	1852	S	1735038	Oryzomicrobium terrae
0.00	165	0	F1	75788	unclassified Rhodocyclaceae
0.00	165	165	S	1898103	Rhodocyclaceae bacterium
0.00	2494	0	F	2008795	Azonexaceae
0.00	2494	93	G	73029	Dechloromonas
0.00	1241	0	S	259537	Dechloromonas aromatica
0.00	1241	1241	S1	159087	Dechloromonas aromatica RCB
0.00	1160	0	G1	2633351	unclassified Dechloromonas
0.00	1160	1160	S	2231055	Dechloromonas sp. HYN0024
0.02	40960	188	O	32003	Nitrosomonadales
0.01	12230	234	F	32011	Methylophilaceae
0.00	7229	858	G	1679002	Candidatus Methylopumilus
0.00	2617	2617	S	2588536	Candidatus Methylopumilus universalis
0.00	1957	1957	S	1581557	Candidatus Methylopumilus planktonicus
0.00	1282	1282	S	2588535	Candidatus Methylopumilus rimovensis
0.00	515	515	S	1581680	Candidatus Methylopumilus turicensis
0.00	1735	8	G	359407	Methylotenera
0.00	1013	0	S	1055487	Methylotenera versatilis
0.00	1013	1013	S1	666681	Methylotenera versatilis 301
0.00	714	0	S	359408	Methylotenera mobilis
0.00	714	714	S1	583345	Methylotenera mobilis JLW8
0.00	995	5	G	16	Methylophilus
0.00	513	513	S	2588534	Methylophilus medardicus
0.00	477	0	G1	2630143	unclassified Methylophilus
0.00	477	477	S	1662285	Methylophilus sp. TWE2
0.00	856	280	G	81682	Methylovorus
0.00	337	0	S	266009	Methylovorus glucosotrophus
0.00	337	337	S1	582744	Methylovorus glucosetrophus SIP3-4
0.00	239	0	G1	2634027	unclassified Methylovorus
0.00	239	239	S	887061	Methylovorus sp. MP688
0.00	694	0	G	404	Methylobacillus
0.00	694	0	S	405	Methylobacillus flagellatus
0.00	694	694	S1	265072	Methylobacillus flagellatus KT
0.00	487	0	F1	119067	unclassified Methylophilaceae
0.00	487	487	S	417	Methylomonas clara
0.01	9710	44	F	2008793	Sterolibacteriaceae
0.00	2517	156	F1	2211107	unclassified Sterolibacteriaceae
0.00	1208	1208	S	2496847	Sterolibacteriaceae bacterium M52
0.00	1153	1153	S	2211108	Sterolibacteriaceae bacterium J5B
0.00	2239	0	G	311181	Denitratisoma
0.00	2239	0	G1	2609272	unclassified Denitratisoma
0.00	2239	2239	S	1981880	Denitratisoma sp. DHT3
0.00	1914	0	G	378210	Methyloversatilis
0.00	1914	0	G1	2639971	unclassified Methyloversatilis
0.00	1914	1914	S	1842540	Methyloversatilis sp. RAC08
0.00	1687	0	G	1054211	Sulfuritalea
0.00	1687	0	S	748811	Sulfuritalea hydrogenivorans
0.00	1687	1687	S1	1223802	Sulfuritalea hydrogenivorans sk43H
0.00	1309	0	G	157591	Sterolibacterium
0.00	1309	1309	S	157592	Sterolibacterium denitrificans
0.01	9633	18	F	206379	Nitrosomonadaceae
0.00	6424	654	G	914	Nitrosomonas
0.00	1608	7	G1	2609265	unclassified Nitrosomonas
0.00	1239	1239	S	261292	Nitrosomonas sp. Is79A3
0.00	362	362	S	153948	Nitrosomonas sp. AL212
0.00	1352	1352	S	44574	Nitrosomonas communis
0.00	1160	0	S	916	Nitrosomonas eutropha
0.00	1160	1160	S1	335283	Nitrosomonas eutropha C91
0.00	1112	1112	S	44577	Nitrosomonas ureae
0.00	538	0	S	915	Nitrosomonas europaea
0.00	538	538	S1	228410	Nitrosomonas europaea ATCC 19718
0.00	3191	22	G	35798	Nitrosospira
0.00	1840	1840	S	1288494	Nitrosospira lacus
0.00	668	0	S	1231	Nitrosospira multiformis
0.00	668	668	S1	323848	Nitrosospira multiformis ATCC 25196
0.00	661	0	S	35799	Nitrosospira briensis
0.00	661	661	S1	1266925	Nitrosospira briensis C-128
0.00	3788	10	F	90627	Gallionellaceae
0.00	899	0	G	935200	Sulfuricella
0.00	899	0	S	649841	Sulfuricella denitrificans
0.00	899	899	S1	1163617	Sulfuricella denitrificans skB26
0.00	812	0	G	314343	Sideroxydans
0.00	812	0	S	63745	Sideroxydans lithotrophicus
0.00	812	812	S1	580332	Sideroxydans lithotrophicus ES-1
0.00	791	0	G	96	Gallionella
0.00	791	0	S	370405	Gallionella capsiferriformans
0.00	791	791	S1	395494	Gallionella capsiferriformans ES-2
0.00	650	0	G	1778653	Sulfuriferula
0.00	650	0	G1	2637784	unclassified Sulfuriferula
0.00	650	650	S	1985873	Sulfuriferula sp. AH1
0.00	626	0	G	1443590	Ferriphaselus
0.00	626	626	S	1188319	Ferriphaselus amnicola
0.00	3782	3	F	2008790	Thiobacillaceae
0.00	2105	0	G	919	Thiobacillus
0.00	2105	0	S	36861	Thiobacillus denitrificans
0.00	2105	2105	S1	292415	Thiobacillus denitrificans ATCC 25259
0.00	1674	0	G	1938335	Sulfuritortus
0.00	1674	1674	S	1914471	Sulfuritortus calidifontis
0.00	1629	1629	O1	1660158	unclassified Nitrosomonadales
0.01	17141	25	C1	119066	unclassified Betaproteobacteria
0.01	9650	321	G	33055	Candidatus Kinetoplastibacterium
0.00	2092	2092	S	1576550	Candidatus Kinetoplastibacterium sorsogonicusi
0.00	1905	0	S	994692	Candidatus Kinetoplastibacterium desouzaii
0.00	1905	1905	S1	1208919	Candidatus Kinetoplastibacterium desouzaii TCC079E
0.00	1531	1530	S	233181	Candidatus Kinetoplastibacterium blastocrithidii
0.00	1	1	S1	1208922	Candidatus Kinetoplastibacterium blastocrithidii TCC012E
0.00	1525	1521	S	33056	Candidatus Kinetoplastibacterium crithidii
0.00	4	4	S1	1267577	Candidatus Kinetoplastibacterium crithidii (ex Angomonas deanei ATCC 30255)
0.00	1204	0	S	994696	Candidatus Kinetoplastibacterium oncopeltii
0.00	1204	1204	S1	1208920	Candidatus Kinetoplastibacterium oncopeltii TCC290E
0.00	1072	0	S	994695	Candidatus Kinetoplastibacterium galatii
0.00	1072	1072	S1	1208921	Candidatus Kinetoplastibacterium galatii TCC219
0.00	3857	0	C2	33809	unclassified Betaproteobacteria (miscellaneous)
0.00	3348	3348	S	1904640	Betaproteobacteria bacterium GR16-43
0.00	509	509	S	543913	beta proteobacterium CB
0.00	2191	0	G	327159	Candidatus Accumulibacter
0.00	2191	0	S	327160	Candidatus Accumulibacter phosphatis
0.00	2191	2191	S1	522306	Candidatus Accumulibacter phosphatis clade IIA str. UW-1
0.00	1008	0	G	1381133	Candidatus Profftella
0.00	1008	1008	S	669502	Candidatus Profftella armatura
0.00	293	0	G	1301080	Candidatus Nasuia
0.00	293	146	S	1160784	Candidatus Nasuia deltocephalinicola
0.00	147	147	S1	1343077	Candidatus Nasuia deltocephalinicola str. NAS-ALF
0.00	117	0	G	189384	Candidatus Tremblaya
0.00	117	117	S	189385	Candidatus Tremblaya princeps
0.35	592972	220	P1	68525	delta/epsilon subdivisions
0.24	404626	1451	C	28221	Deltaproteobacteria
0.16	279353	1073	O	29	Myxococcales
0.09	145711	802	O1	80812	Sorangiineae
0.06	107185	156	F	49	Polyangiaceae
0.06	96660	0	G	39643	Sorangium
0.06	96660	49011	S	56	Sorangium cellulosum
0.02	34460	34460	S1	1254432	Sorangium cellulosum So0157-2
0.01	13189	13189	S1	448385	Sorangium cellulosum So ce56
0.01	9907	0	G	50	Chondromyces
0.01	9907	9907	S	52	Chondromyces crocatus
0.00	462	0	G	1882917	Pajaroellobacter
0.00	462	462	S	1882918	Pajaroellobacter abortibovis
0.01	16966	0	O2	215910	unclassified Sorangiineae
0.01	16966	0	G	1649470	Minicystis
0.01	16966	16966	S	888845	Minicystis rosea
0.01	12832	0	F	1055686	Sandaracinaceae
0.01	12832	0	G	1055688	Sandaracinus
0.01	12832	12832	S	927083	Sandaracinus amylolyticus
0.00	7926	0	F	1524216	Labilitrichaceae
0.00	7926	0	G	1524217	Labilithrix
0.00	7926	7926	S	1391654	Labilithrix luteola
0.07	119078	1467	O1	80811	Cystobacterineae
0.03	53779	644	F	31	Myxococcaceae
0.02	37386	3226	G	32	Myxococcus
0.01	11898	9882	S	34	Myxococcus xanthus
0.00	2016	2016	S1	246197	Myxococcus xanthus DK 1622
0.01	8841	7131	S	35	Myxococcus macrosporus
0.00	1710	1710	S1	1189310	Myxococcus macrosporus DSM 14697
0.00	7659	0	S	83455	Myxococcus stipitatus
0.00	7659	7659	S1	1278073	Myxococcus stipitatus DSM 14675
0.00	5762	5762	S	1297742	Myxococcus hansupus
0.01	15749	0	G	83461	Corallococcus
0.01	15749	8902	S	184914	Corallococcus coralloides
0.00	6847	6847	S1	1144275	Corallococcus coralloides DSM 2259
0.02	35212	1086	F	39	Archangiaceae
0.01	11033	0	G	47	Archangium
0.01	11033	11033	S	48	Archangium gephyra
0.01	9456	0	G	42	Cystobacter
0.01	9456	9456	S	43	Cystobacter fuscus
0.00	6986	0	G	44	Melittangium
0.00	6986	0	S	83453	Melittangium boletus
0.00	6986	6986	S1	1294270	Melittangium boletus DSM 14713
0.00	6651	0	G	40	Stigmatella
0.00	6651	0	S	41	Stigmatella aurantiaca
0.00	6651	6651	S1	378806	Stigmatella aurantiaca DW4/3-1
0.01	24441	0	F	1524215	Anaeromyxobacteraceae
0.01	24441	4782	G	161492	Anaeromyxobacter
0.01	10993	9	G1	2620896	unclassified Anaeromyxobacter
0.00	7942	7942	S	404589	Anaeromyxobacter sp. Fw109-5
0.00	3042	3042	S	447217	Anaeromyxobacter sp. K
0.01	8666	513	S	161493	Anaeromyxobacter dehalogenans
0.00	5445	5445	S1	290397	Anaeromyxobacter dehalogenans 2CP-C
0.00	2708	2708	S1	455488	Anaeromyxobacter dehalogenans 2CP-1
0.00	4179	0	F	1524213	Vulgatibacteraceae
0.00	4179	0	G	1524214	Vulgatibacter
0.00	4179	4179	S	1391653	Vulgatibacter incomptus
0.01	13491	0	O1	224462	Nannocystineae
0.01	13491	0	F	224464	Kofleriaceae
0.01	13491	0	G	162027	Haliangium
0.01	13491	0	S	80816	Haliangium ochraceum
0.01	13491	13491	S1	502025	Haliangium ochraceum DSM 14365
0.03	43568	102	O	213115	Desulfovibrionales
0.02	40118	512	F	194924	Desulfovibrionaceae
0.02	30066	1566	G	872	Desulfovibrio
0.00	6141	0	S	879	Desulfovibrio gigas
0.00	6141	6141	S1	1121448	Desulfovibrio gigas DSM 1382 = ATCC 19364
0.00	4852	1344	S	881	Desulfovibrio vulgaris
0.00	3185	3185	S1	883	Desulfovibrio vulgaris str. 'Miyazaki F'
0.00	307	307	S1	391774	Desulfovibrio vulgaris DP4
0.00	16	16	S1	882	Desulfovibrio vulgaris str. Hildenborough
0.00	3032	870	S	876	Desulfovibrio desulfuricans
0.00	2052	2052	S1	641491	Desulfovibrio desulfuricans ND132
0.00	110	110	S1	525146	Desulfovibrio desulfuricans ATCC 27774
0.00	2459	0	S	345370	Desulfovibrio carbinoliphilus
0.00	2459	2459	S1	694327	Desulfovibrio carbinoliphilus subsp. oakridgensis
0.00	1981	0	S	184917	Desulfovibrio magneticus
0.00	1981	1981	S1	573370	Desulfovibrio magneticus RS-1
0.00	1772	1772	S	296842	Desulfovibrio carbinolicus
0.00	1728	0	G1	2593640	unclassified Desulfovibrio
0.00	1543	1543	S	2583823	Desulfovibrio sp. IOR2
0.00	185	185	S	631220	Desulfovibrio sp. G11
0.00	1384	1384	S	241368	Desulfovibrio ferrophilus
0.00	1351	1351	S	901	Desulfovibrio piger
0.00	1231	1231	S	44742	Desulfovibrio fairfieldensis
0.00	796	0	S	191026	Desulfovibrio hydrothermalis
0.00	796	796	S1	1121451	Desulfovibrio hydrothermalis AM13 = DSM 14728
0.00	733	0	S	58180	Desulfovibrio alaskensis
0.00	733	733	S1	207559	Desulfovibrio alaskensis G20
0.00	684	0	S	880	Desulfovibrio salexigens
0.00	684	684	S1	526222	Desulfovibrio salexigens DSM 2638
0.00	356	356	S	1725232	Candidatus Desulfovibrio trichonymphae
0.00	6530	49	G	2035811	Pseudodesulfovibrio
0.00	2422	2422	S	1716143	Pseudodesulfovibrio indicus
0.00	1681	0	S	182210	Pseudodesulfovibrio aespoeensis
0.00	1681	1681	S1	643562	Pseudodesulfovibrio aespoeensis Aspo-2
0.00	1191	0	G1	2661612	unclassified Pseudodesulfovibrio
0.00	1191	1191	S	2678688	Pseudodesulfovibrio sp. SRB007
0.00	594	594	S	57320	Pseudodesulfovibrio profundus
0.00	593	0	S	879567	Pseudodesulfovibrio piezophilus
0.00	593	593	S1	1322246	Pseudodesulfovibrio piezophilus C1TLV30
0.00	1618	0	G	2582840	Desulfocurvibacter
0.00	1618	0	S	873	Desulfocurvibacter africanus
0.00	1618	0	S1	1511600	Desulfocurvibacter africanus subsp. africanus
0.00	1618	1618	S2	690850	Desulfocurvibacter africanus subsp. africanus str. Walvis Bay
0.00	1392	0	G	41707	Lawsonia
0.00	1392	1391	S	29546	Lawsonia intracellularis
0.00	1	1	S1	1234378	Lawsonia intracellularis N343
0.00	2544	0	F	213116	Desulfomicrobiaceae
0.00	2544	14	G	898	Desulfomicrobium
0.00	1421	0	S	899	Desulfomicrobium baculatum
0.00	1421	1421	S1	525897	Desulfomicrobium baculatum DSM 4028
0.00	1109	0	S	132132	Desulfomicrobium orale
0.00	1109	1109	S1	888061	Desulfomicrobium orale DSM 12838
0.00	804	0	F	213117	Desulfohalobiaceae
0.00	804	0	G	45662	Desulfohalobium
0.00	804	0	S	45663	Desulfohalobium retbaense
0.00	804	804	S1	485915	Desulfohalobium retbaense DSM 5692
0.02	32779	135	O	69541	Desulfuromonadales
0.01	24876	2	F	213422	Geobacteraceae
0.01	23880	1151	G	28231	Geobacter
0.01	9864	51	G1	2627627	unclassified Geobacter
0.00	4483	4483	S	2597769	Geobacter sp. FeAm09
0.00	3062	3062	S	443143	Geobacter sp. M18
0.00	1397	1397	S	443144	Geobacter sp. M21
0.00	871	871	S	1277350	Geobacter sp. DSM 9736
0.00	2926	0	S	28232	Geobacter metallireducens
0.00	2926	2926	S1	269799	Geobacter metallireducens GS-15
0.00	2236	2053	S	35554	Geobacter sulfurreducens
0.00	99	99	S1	243231	Geobacter sulfurreducens PCA
0.00	84	84	S1	663917	Geobacter sulfurreducens KN400
0.00	1791	0	S	225194	Geobacter bemidjiensis
0.00	1791	1791	S1	404380	Geobacter bemidjiensis Bem
0.00	1733	0	S	351604	Geobacter uraniireducens
0.00	1733	1733	S1	351605	Geobacter uraniireducens Rf4
0.00	1653	1653	S	345632	Geobacter pickeringii
0.00	993	0	S	1203471	Geobacter daltonii
0.00	993	993	S1	316067	Geobacter daltonii FRC-32
0.00	813	0	S	313985	Geobacter lovleyi
0.00	813	813	S1	398767	Geobacter lovleyi SZ
0.00	720	720	S	1340425	Geobacter anodireducens
0.00	994	0	G	392332	Geoalkalibacter
0.00	994	994	S	483547	Geoalkalibacter subterraneus
0.00	7768	8	F	213421	Desulfuromonadaceae
0.00	4012	25	G	890	Desulfuromonas
0.00	2259	2259	S	1603606	Desulfuromonas soudanensis
0.00	1728	0	G1	2614637	unclassified Desulfuromonas
0.00	1728	1728	S	1823759	Desulfuromonas sp. DDH964
0.00	3748	13	G	18	Pelobacter
0.00	1488	0	S	29543	Pelobacter propionicus
0.00	1488	1488	S1	338966	Pelobacter propionicus DSM 2379
0.00	838	838	S	29542	Pelobacter acetylenicus
0.00	759	0	G1	2620299	unclassified Pelobacter
0.00	759	759	S	1842532	Pelobacter sp. SFB93
0.00	650	0	S	19	Pelobacter carbinolicus
0.00	650	650	S1	338963	Pelobacter carbinolicus DSM 2380
0.01	23750	11	O	213118	Desulfobacterales
0.01	19760	161	F	213119	Desulfobacteraceae
0.00	6499	43	G	2299	Desulfosarcina
0.00	2437	2437	S	83564	Desulfosarcina ovata
0.00	2294	2294	S	571177	Desulfosarcina alkanivorans
0.00	1725	1725	S	947919	Desulfosarcina widdelii
0.00	5969	0	G	896	Desulfococcus
0.00	4451	0	S	181663	Desulfococcus oleovorans
0.00	4451	4451	S1	96561	Desulfococcus oleovorans Hxd3
0.00	1518	1518	S	897	Desulfococcus multivorans
0.00	2072	0	G	218207	Desulfatibacillum
0.00	2072	2072	S	218208	Desulfatibacillum aliphaticivorans
0.00	1997	63	G	2289	Desulfobacter
0.00	969	969	S	2291	Desulfobacter hydrogenophilus
0.00	965	0	S	2293	Desulfobacter postgatei
0.00	965	965	S1	879212	Desulfobacter postgatei 2ac9
0.00	1957	0	G	28222	Desulfobacula
0.00	1957	0	S	28223	Desulfobacula toluolica
0.00	1957	1957	S1	651182	Desulfobacula toluolica Tol2
0.00	1105	0	G	2295	Desulfobacterium
0.00	1105	0	S	2296	Desulfobacterium autotrophicum
0.00	1105	1105	S1	177437	Desulfobacterium autotrophicum HRM2
0.00	3979	36	F	213121	Desulfobulbaceae
0.00	1099	0	G	109168	Desulfotalea
0.00	1099	0	S	84980	Desulfotalea psychrophila
0.00	1099	1099	S1	177439	Desulfotalea psychrophila LSv54
0.00	1090	0	G	427922	Desulfurivibrio
0.00	1090	0	S	427923	Desulfurivibrio alkaliphilus
0.00	1090	1090	S1	589865	Desulfurivibrio alkaliphilus AHT 2
0.00	893	0	G	53318	Desulfocapsa
0.00	893	0	S	65555	Desulfocapsa sulfexigens
0.00	893	893	S1	1167006	Desulfocapsa sulfexigens DSM 10523
0.00	861	0	G	893	Desulfobulbus
0.00	861	861	S	1986146	Desulfobulbus oralis
0.01	10553	6109	O	1779134	Bradymonadales
0.00	3026	0	F	1779135	Bradymonadaceae
0.00	3026	0	G	1779136	Bradymonas
0.00	3026	3026	S	1548548	Bradymonas sediminis
0.00	1418	0	O1	2099666	unclassified Bradymonadales
0.00	1418	1418	S	2600177	Bradymonadales bacterium V1718
0.00	5985	4	O	213462	Syntrophobacterales
0.00	3248	2	F	213465	Syntrophobacteraceae
0.00	2121	0	G	361106	Desulfoglaeba
0.00	2121	0	S	361111	Desulfoglaeba alkanexedens
0.00	2121	2121	S1	980445	Desulfoglaeba alkanexedens ALDC
0.00	1125	0	G	29526	Syntrophobacter
0.00	1125	0	S	119484	Syntrophobacter fumaroxidans
0.00	1125	1125	S1	335543	Syntrophobacter fumaroxidans MPOB
0.00	2733	0	F	213468	Syntrophaceae
0.00	1175	0	G	2357	Desulfomonile
0.00	1175	0	S	2358	Desulfomonile tiedjei
0.00	1175	1175	S1	706587	Desulfomonile tiedjei DSM 6799
0.00	790	0	G	60892	Desulfobacca
0.00	790	0	S	60893	Desulfobacca acetoxidans
0.00	790	790	S1	880072	Desulfobacca acetoxidans DSM 11109
0.00	768	0	G	43773	Syntrophus
0.00	768	0	S	316277	Syntrophus aciditrophicus
0.00	768	768	S1	56780	Syntrophus aciditrophicus SB
0.00	3031	0	O	213113	Desulfurellales
0.00	3031	19	F	117942	Desulfurellaceae
0.00	2156	0	G	33001	Desulfurella
0.00	2156	0	S	33002	Desulfurella acetivorans
0.00	2156	2156	S1	694431	Desulfurella acetivorans A63
0.00	856	0	G	84404	Hippea
0.00	856	0	S	84405	Hippea maritima
0.00	856	856	S1	760142	Hippea maritima DSM 10411
0.00	2666	0	O	453227	Desulfarculales
0.00	2666	0	F	453228	Desulfarculaceae
0.00	2666	0	G	453229	Desulfarculus
0.00	2666	0	S	453230	Desulfarculus baarsii
0.00	2666	2666	S1	644282	Desulfarculus baarsii DSM 2075
0.00	1490	0	F	1902584	Candidatus Desulfofervidaceae
0.00	1490	0	G	1902583	Candidatus Desulfofervidus
0.00	1490	1490	S	1621989	Candidatus Desulfofervidus auxilii
0.11	188126	443	C	29547	Epsilonproteobacteria
0.11	178696	1172	O	213849	Campylobacterales
0.08	137376	1387	F	72294	Campylobacteraceae
0.04	71075	5884	F1	2321108	Arcobacter group
0.03	58004	5282	G	28196	Arcobacter
0.00	5334	3756	S	28197	Arcobacter butzleri
0.00	624	624	S1	1036172	Arcobacter butzleri 7h1h
0.00	599	599	S1	888827	Arcobacter butzleri JV22
0.00	355	355	S1	944546	Arcobacter butzleri ED-1
0.00	3792	0	S	1032072	Arcobacter molluscorum
0.00	3792	3792	S1	870501	Arcobacter molluscorum LMG 25693
0.00	3767	0	S	603050	Arcobacter mytili
0.00	3767	3767	S1	1032238	Arcobacter mytili LMG 24559
0.00	3735	0	S	28199	Arcobacter nitrofigilis
0.00	3735	3735	S1	572480	Arcobacter nitrofigilis DSM 7299
0.00	3686	350	S	28198	Arcobacter cryaerophilus
0.00	1752	1752	S1	1032070	Arcobacter cryaerophilus ATCC 43158
0.00	1584	1584	S1	1032071	Arcobacter cryaerophilus D2610
0.00	3261	3261	S	663364	Arcobacter bivalviorum
0.00	3131	3131	S	913109	Arcobacter ellisii
0.00	3076	0	S	1278212	Arcobacter suis
0.00	3076	3076	S1	663365	Arcobacter suis CECT 7833
0.00	2998	2998	S	1080223	Arcobacter pacificus
0.00	2994	2994	S	197482	Arcobacter halophilus
0.00	2805	2805	S	255507	Arcobacter cibarius
0.00	2775	2775	S	877500	Arcobacter anaerophilus
0.00	2512	1855	S	28200	Arcobacter skirrowii
0.00	657	657	S1	1032239	Arcobacter skirrowii CCUG 10374
0.00	2135	2135	S	505249	Arcobacter marinus
0.00	1974	0	S	708186	Arcobacter trophiarum
0.00	1974	1974	S1	1032241	Arcobacter trophiarum LMG 25534
0.00	1905	1905	S	1912871	Arcobacter canalis
0.00	1898	0	S	544718	Arcobacter thereius
0.00	1898	1898	S1	1032240	Arcobacter thereius LMG 24486
0.00	944	944	S	2320140	Arcobacter peruensis
0.00	5404	0	F2	2321207	unclassified Arcobacter group
0.00	4192	4192	S	944547	Arcobacter sp. L
0.00	1212	1212	S	1850254	Arcobacter sp. LPB0137
0.00	1783	0	G	2321111	Aliiarcobacter
0.00	1783	1783	S	1935204	[Arcobacter] porcinus
0.03	58201	5289	G	194	Campylobacter
0.00	7833	5370	S	197	Campylobacter jejuni
0.00	1542	242	S1	32022	Campylobacter jejuni subsp. jejuni
0.00	1065	1065	S2	683083	Campylobacter jejuni subsp. jejuni 414
0.00	205	205	S2	683082	Campylobacter jejuni subsp. jejuni 1336
0.00	11	11	S2	478547	Campylobacter jejuni subsp. jejuni CG8421
0.00	6	6	S2	354242	Campylobacter jejuni subsp. jejuni 81-176
0.00	5	5	S2	1408176	Campylobacter jejuni subsp. jejuni F38011
0.00	3	3	S2	567106	Campylobacter jejuni subsp. jejuni IA3902
0.00	2	2	S2	1295010	Campylobacter jejuni subsp. jejuni R14
0.00	1	1	S2	1340842	Campylobacter jejuni subsp. jejuni str. RM3420
0.00	1	1	S2	1380767	Campylobacter jejuni subsp. jejuni 00-2426
0.00	1	0	S2	192222	Campylobacter jejuni subsp. jejuni NCTC 11168 = ATCC 700819
0.00	1	1	S3	1211776	Campylobacter jejuni subsp. jejuni NCTC 11168-BN148
0.00	898	898	S1	32021	Campylobacter jejuni subsp. doylei
0.00	21	21	S1	1338035	Campylobacter jejuni 32488
0.00	2	2	S1	1347340	Campylobacter jejuni 4031
0.00	4942	817	G1	2593542	unclassified Campylobacter
0.00	1239	1239	S	1500960	Campylobacter sp. RM16704
0.00	954	954	S	1660064	Campylobacter sp. NCTC 13003
0.00	880	880	S	1660073	Campylobacter sp. RM6137
0.00	606	606	S	1660074	Campylobacter sp. RM8964
0.00	446	446	S	1660076	Campylobacter sp. RM12175
0.00	4544	2129	S	201	Campylobacter lari
0.00	789	789	S1	306263	Campylobacter lari RM2100
0.00	716	558	S1	488545	Campylobacter lari subsp. concheus
0.00	158	158	S2	1031536	Campylobacter lari subsp. concheus LMG 11760
0.00	262	262	S1	1453988	Campylobacter lari RM16712
0.00	254	254	S1	1388749	Campylobacter lari NCTC 11845
0.00	203	203	S1	1453989	Campylobacter lari RM16701
0.00	191	191	S1	1388750	Campylobacter lari CCUG 22395
0.00	3496	735	S	1965231	Campylobacter pinnipediorum
0.00	1624	1624	S1	1660067	Campylobacter pinnipediorum subsp. pinnipediorum
0.00	1137	1137	S1	1874362	Campylobacter pinnipediorum subsp. caledonicus
0.00	3424	2879	S	206	Campylobacter sputorum
0.00	226	226	S1	32024	Campylobacter sputorum biovar sputorum
0.00	206	0	S1	593874	Campylobacter sputorum biovar paraureolyticus
0.00	206	206	S2	1032066	Campylobacter sputorum bv. paraureolyticus LMG 11764
0.00	113	0	S1	1031919	Campylobacter sputorum biovar faecalis
0.00	113	113	S2	1031920	Campylobacter sputorum bv. faecalis CCUG 20703
0.00	3405	2426	S	195	Campylobacter coli
0.00	797	797	S1	1367491	Campylobacter coli 76339
0.00	128	128	S1	1183379	Campylobacter coli RM4661
0.00	40	40	S1	1183378	Campylobacter coli RM1875
0.00	6	6	S1	1358410	Campylobacter coli 15-537360
0.00	5	5	S1	1273173	Campylobacter coli CVM N29710
0.00	3	3	S1	1183380	Campylobacter coli RM5611
0.00	2661	1261	S	196	Campylobacter fetus
0.00	992	905	S1	1507806	Campylobacter fetus subsp. testudinum
0.00	87	87	S2	1244529	Campylobacter fetus subsp. testudinum Sp3
0.00	209	131	S1	32020	Campylobacter fetus subsp. venerealis
0.00	39	39	S2	1273266	Campylobacter fetus subsp. venerealis cfvi03/293
0.00	19	19	S2	983328	Campylobacter fetus subsp. venerealis NCTC 10354
0.00	12	12	S2	1093099	Campylobacter fetus subsp. venerealis 97/608
0.00	8	8	S2	688354	Campylobacter fetus subsp. venerealis str. 84-112
0.00	199	123	S1	32019	Campylobacter fetus subsp. fetus
0.00	51	51	S2	1240980	Campylobacter fetus subsp. fetus 04/554
0.00	25	25	S2	360106	Campylobacter fetus subsp. fetus 82-40
0.00	1930	1930	S	260714	Campylobacter insulaenigrae
0.00	1866	959	S	198	Campylobacter hyointestinalis
0.00	692	0	S1	91353	Campylobacter hyointestinalis subsp. lawsonii
0.00	692	692	S2	1031752	Campylobacter hyointestinalis subsp. lawsonii CCUG 27631
0.00	215	215	S1	91352	Campylobacter hyointestinalis subsp. hyointestinalis
0.00	1860	0	S	827	Campylobacter ureolyticus
0.00	1860	1860	S1	1032069	Campylobacter ureolyticus RIGS 9880
0.00	1859	1423	S	199	Campylobacter concisus
0.00	436	436	S1	360104	Campylobacter concisus 13826
0.00	1672	1672	S	1813019	Campylobacter hepaticus
0.00	1550	0	S	374106	Campylobacter cuniculorum
0.00	1550	1550	S1	1121267	Campylobacter cuniculorum DSM 23162 = LMG 24588
0.00	1439	0	S	488546	Campylobacter peloridis
0.00	1439	1439	S1	1388753	Campylobacter peloridis LMG 23910
0.00	1392	1392	S	1031542	Campylobacter volucris
0.00	1369	1369	S	1244531	Campylobacter iguaniorum
0.00	1195	1195	S	28898	Campylobacter helveticus
0.00	1179	0	S	76517	Campylobacter hominis
0.00	1179	1179	S1	360107	Campylobacter hominis ATCC BAA-381
0.00	1142	689	S	497724	Campylobacter subantarcticus
0.00	261	261	S1	1388752	Campylobacter subantarcticus LMG 24377
0.00	192	192	S1	1388751	Campylobacter subantarcticus LMG 24374
0.00	944	0	S	522485	Campylobacter avium
0.00	944	944	S1	522484	Campylobacter avium LMG 24591
0.00	906	906	S	28080	Campylobacter upsaliensis
0.00	624	624	S	75658	Campylobacter lanienae
0.00	606	606	S	824	Campylobacter gracilis
0.00	544	544	S	200	Campylobacter curvus
0.00	530	530	S	204	Campylobacter showae
0.00	6713	525	G	57665	Sulfurospirillum
0.00	2831	1047	G1	2618290	unclassified Sulfurospirillum
0.00	1033	1033	S	1581011	Sulfurospirillum sp. UCH001
0.00	695	695	S	220622	Sulfurospirillum sp. JPD-1
0.00	45	45	S	2013514	Sulfurospirillum sp. SL2-2
0.00	11	11	S	1986224	Sulfurospirillum sp. SL2-1
0.00	806	0	S	44674	Sulfurospirillum barnesii
0.00	806	806	S1	760154	Sulfurospirillum barnesii SES-3
0.00	775	0	S	65553	Sulfurospirillum deleyianum
0.00	775	775	S1	525898	Sulfurospirillum deleyianum DSM 6946
0.00	725	725	S	66821	Sulfurospirillum multivorans
0.00	587	587	S	366522	Sulfurospirillum cavolei
0.00	464	0	S	194424	Sulfurospirillum halorespirans
0.00	464	464	S1	1193502	Sulfurospirillum halorespirans DSM 13726
0.02	39121	50	F	72293	Helicobacteraceae
0.02	28411	746	G	209	Helicobacter
0.01	13776	10439	S	210	Helicobacter pylori
0.00	754	754	S1	102611	Helicobacter pylori J166
0.00	569	569	S1	684950	Helicobacter pylori 52
0.00	258	258	S1	512562	Helicobacter pylori Shi470
0.00	191	191	S1	1055532	Helicobacter pylori Aklavik86
0.00	124	124	S1	907239	Helicobacter pylori SouthAfrica7
0.00	116	116	S1	1352356	Helicobacter pylori SouthAfrica20
0.00	97	97	S1	907238	Helicobacter pylori India7
0.00	74	74	S1	1055530	Helicobacter pylori SNT49
0.00	58	58	S1	1055529	Helicobacter pylori Puno135
0.00	56	56	S1	1055531	Helicobacter pylori Aklavik117
0.00	52	52	S1	357544	Helicobacter pylori HPAG1
0.00	52	52	S1	637913	Helicobacter pylori v225d
0.00	51	51	S1	563041	Helicobacter pylori G27
0.00	50	50	S1	1321940	Helicobacter pylori UM066
0.00	46	46	S1	1382925	Helicobacter pylori oki673
0.00	44	44	S1	907240	Helicobacter pylori Gambia94/24
0.00	44	44	S1	1321939	Helicobacter pylori UM037
0.00	41	41	S1	765963	Helicobacter pylori PeCan4
0.00	41	41	S1	794851	Helicobacter pylori Sat464
0.00	38	38	S1	570508	Helicobacter pylori P12
0.00	37	37	S1	765962	Helicobacter pylori SJM180
0.00	36	36	S1	1055528	Helicobacter pylori Puno120
0.00	34	34	S1	1163742	Helicobacter pylori PeCan18
0.00	31	31	S1	866346	Helicobacter pylori F57
0.00	31	31	S1	102608	Helicobacter pylori F32
0.00	30	30	S1	1163743	Helicobacter pylori HUP-B14
0.00	30	30	S1	1163740	Helicobacter pylori Shi112
0.00	29	29	S1	1248726	Helicobacter pylori OK310
0.00	29	29	S1	907237	Helicobacter pylori Lithuania75
0.00	28	28	S1	1127122	Helicobacter pylori XZ274
0.00	28	28	S1	1163739	Helicobacter pylori Shi417
0.00	27	25	S1	869727	Helicobacter pylori 908
0.00	1	1	S2	985080	Helicobacter pylori 2018
0.00	1	1	S2	985081	Helicobacter pylori 2017
0.00	24	24	S1	592205	Helicobacter pylori B38
0.00	22	22	S1	290847	Helicobacter pylori 51
0.00	21	21	S1	1055527	Helicobacter pylori ELS37
0.00	19	19	S1	866344	Helicobacter pylori F16
0.00	18	18	S1	585538	Helicobacter pylori 83
0.00	17	17	S1	1426844	Helicobacter pylori NY40
0.00	16	16	S1	1163741	Helicobacter pylori Shi169
0.00	15	15	S1	765964	Helicobacter pylori Cuz20
0.00	15	15	S1	1382922	Helicobacter pylori oki128
0.00	14	14	S1	866345	Helicobacter pylori F30
0.00	8	8	S1	1382923	Helicobacter pylori oki154
0.00	6	6	S1	1248725	Helicobacter pylori OK113
0.00	5	5	S1	1382926	Helicobacter pylori oki828
0.00	4	4	S1	1382921	Helicobacter pylori oki112
0.00	4	4	S1	1382927	Helicobacter pylori oki898
0.00	1	1	S1	1382924	Helicobacter pylori oki422
0.00	1	1	S1	1382920	Helicobacter pylori oki102
0.00	1	1	S1	85963	Helicobacter pylori J99
0.00	1463	1463	S	37372	Helicobacter bilis
0.00	1434	1434	S	135569	Helicobacter apodemus
0.00	1417	49	S	138563	Helicobacter cetorum
0.00	817	817	S1	182217	Helicobacter cetorum MIT 00-7128
0.00	551	551	S1	1163745	Helicobacter cetorum MIT 99-5656
0.00	977	977	S	123841	Helicobacter canadensis
0.00	938	926	S	213	Helicobacter cinaedi
0.00	12	12	S1	1172562	Helicobacter cinaedi PAGU611
0.00	935	935	S	45498	Helicobacter cholecystus
0.00	904	904	S	35818	Helicobacter pullorum
0.00	811	0	S	32025	Helicobacter hepaticus
0.00	811	811	S1	235279	Helicobacter hepaticus ATCC 51449
0.00	714	714	S	76936	Helicobacter typhlonius
0.00	698	0	G1	2593540	unclassified Helicobacter
0.00	698	698	S	222136	Helicobacter sp. MIT 01-6242
0.00	655	655	S	1591088	Helicobacter himalayensis
0.00	569	569	S	104628	Helicobacter suis
0.00	568	568	S	217	Helicobacter mustelae
0.00	423	0	S	35817	Helicobacter heilmannii
0.00	423	423	S1	1216962	Helicobacter heilmannii ASB1.4
0.00	422	422	S	29419	Helicobacter canis
0.00	383	0	S	56877	Helicobacter bizzozeronii
0.00	383	383	S1	1002804	Helicobacter bizzozeronii CIII-1
0.00	297	233	S	212	Helicobacter acinonychis
0.00	64	64	S1	382638	Helicobacter acinonychis str. Sheeba
0.00	281	0	S	214	Helicobacter felis
0.00	281	281	S1	936155	Helicobacter felis ATCC 49179
0.01	9414	136	G	202746	Sulfurimonas
0.00	4427	1043	G1	2623549	unclassified Sulfurimonas
0.00	1651	1651	S	2590022	Sulfurimonas sp. GYSZ_1
0.00	1162	1162	S	2509341	Sulfurimonas sp. NW10
0.00	328	328	S	2590021	Sulfurimonas sp. 1-1N
0.00	243	243	S	2283483	Sulfurimonas sp. CVO
0.00	2095	0	S	1176482	Sulfurimonas gotlandica
0.00	2095	2095	S1	929558	Sulfurimonas gotlandica GD1
0.00	1576	0	S	39766	Sulfurimonas denitrificans
0.00	1576	1576	S1	326298	Sulfurimonas denitrificans DSM 1251
0.00	1180	0	S	202747	Sulfurimonas autotrophica
0.00	1180	1180	S1	563040	Sulfurimonas autotrophica DSM 16294
0.00	823	0	G	286130	Sulfuricurvum
0.00	823	0	S	148813	Sulfuricurvum kujiense
0.00	823	823	S1	709032	Sulfuricurvum kujiense DSM 16994
0.00	423	0	G	843	Wolinella
0.00	423	423	S	844	Wolinella succinogenes
0.00	1027	0	O1	438853	unclassified Campylobacterales
0.00	1027	0	G	269260	Nitratifractor
0.00	1027	0	S	269261	Nitratifractor salsuginis
0.00	1027	1027	S1	749222	Nitratifractor salsuginis DSM 16511
0.00	7043	0	O	235899	Nautiliales
0.00	7043	114	F	224467	Nautiliaceae
0.00	2974	115	G	191291	Nautilia
0.00	1787	0	S	244787	Nautilia profundicola
0.00	1787	1787	S1	598659	Nautilia profundicola AmH
0.00	1072	0	G1	2632186	unclassified Nautilia
0.00	1072	1072	S	2579250	Nautilia sp. PV-1
0.00	2884	0	G	191301	Caminibacter
0.00	2884	0	S	291048	Caminibacter mediatlanticus
0.00	2884	2884	S1	391592	Caminibacter mediatlanticus TB-2
0.00	1071	0	G	1775691	Cetia
0.00	1071	1071	S	1424653	Cetia pacifica
0.00	1944	19	C1	34035	unclassified Epsilonproteobacteria
0.00	1228	122	G	265570	Sulfurovum
0.00	594	0	G1	2646778	unclassified Sulfurovum
0.00	594	594	S	387093	Sulfurovum sp. NBC37-1
0.00	512	512	S	206403	Sulfurovum lithotrophicum
0.00	697	0	G	269258	Nitratiruptor
0.00	697	0	G1	2624044	unclassified Nitratiruptor
0.00	697	697	S	387092	Nitratiruptor sp. SB155-2
0.01	17001	4	C	1553900	Oligoflexia
0.00	5891	0	O	213481	Bdellovibrionales
0.00	5891	0	F	213483	Bdellovibrionaceae
0.00	5891	95	G	958	Bdellovibrio
0.00	3191	1345	S	959	Bdellovibrio bacteriovorus
0.00	1215	1215	S1	765869	Bdellovibrio bacteriovorus W
0.00	510	510	S1	1069642	Bdellovibrio bacteriovorus str. Tiberius
0.00	121	121	S1	264462	Bdellovibrio bacteriovorus HD100
0.00	1838	12	G1	2633795	unclassified Bdellovibrio
0.00	929	929	S	2231053	Bdellovibrio sp. ZAP7
0.00	897	897	S	2220073	Bdellovibrio sp. NC01
0.00	767	0	S	453816	Bdellovibrio exovorus
0.00	767	767	S1	1184267	Bdellovibrio exovorus JSS
0.00	5703	32	O	2024979	Bacteriovoracales
0.00	4231	0	F	1652132	Halobacteriovoraceae
0.00	4231	44	G	1652133	Halobacteriovorax
0.00	2332	1795	S	97084	Halobacteriovorax marinus
0.00	537	537	S1	862908	Halobacteriovorax marinus SJ
0.00	1855	0	G1	2639665	unclassified Halobacteriovorax
0.00	1855	1855	S	2109558	Halobacteriovorax sp. BALOs_7
0.00	1440	0	F	263369	Bacteriovoracaceae
0.00	1440	0	G	146784	Bacteriovorax
0.00	1440	1440	S	960	Bacteriovorax stolpii
0.00	5403	15	O	2024973	Silvanigrellales
0.00	2729	0	O1	2024980	unclassified Silvanigrellales
0.00	2729	0	O2	2493640	unclassified Silvanigrellales (miscellaneous)
0.00	2729	2729	S	2493639	Silvanigrellales bacterium RF1110005
0.00	2659	0	F	2024974	Silvanigrellaceae
0.00	2659	0	G	2024975	Silvanigrella
0.00	2659	2659	S	1915309	Silvanigrella aquatica
0.00	3914	0	C	1807140	Acidithiobacillia
0.00	3914	0	O	225057	Acidithiobacillales
0.00	3914	0	F	225058	Acidithiobacillaceae
0.00	3914	674	G	119977	Acidithiobacillus
0.00	1027	761	S	160808	Acidithiobacillus ferrivorans
0.00	266	266	S1	743299	Acidithiobacillus ferrivorans SS3
0.00	1022	840	S	33059	Acidithiobacillus caldus
0.00	112	112	S1	637389	Acidithiobacillus caldus ATCC 51756
0.00	70	70	S1	990288	Acidithiobacillus caldus SM-1
0.00	547	0	S	930	Acidithiobacillus thiooxidans
0.00	547	547	S1	637390	Acidithiobacillus thiooxidans ATCC 19377
0.00	506	428	S	920	Acidithiobacillus ferrooxidans
0.00	60	60	S1	243159	Acidithiobacillus ferrooxidans ATCC 23270
0.00	18	18	S1	380394	Acidithiobacillus ferrooxidans ATCC 53993
0.00	87	0	G1	2614800	unclassified Acidithiobacillus
0.00	87	87	S	2614801	Acidithiobacillus sp. 'AMD consortium'
0.00	51	51	S	1232575	Acidithiobacillus ferridurans
0.00	1472	0	P1	32045	unclassified Proteobacteria
0.00	1472	0	P2	81684	unclassified Proteobacteria (miscellaneous)
0.00	1472	1472	S	2591109	Proteobacteria bacterium H1R30-47
0.00	1116	0	C	580370	Zetaproteobacteria
0.00	1116	0	O	580371	Mariprofundales
0.00	1116	0	F	580372	Mariprofundaceae
0.00	1116	41	G	377315	Mariprofundus
0.00	539	539	S	1921087	Mariprofundus ferrinatatus
0.00	536	536	S	1921086	Mariprofundus aestuarium
0.00	629	0	C	2008785	Hydrogenophilalia
0.00	629	0	O	119069	Hydrogenophilales
0.00	629	0	F	206349	Hydrogenophilaceae
0.00	629	0	G	70774	Hydrogenophilus
0.00	629	629	S	297	Hydrogenophilus thermoluteolus
4.64	7886467	50174	D1	1783272	Terrabacteria group
2.29	3892839	9768	P	201174	Actinobacteria
2.23	3795828	199451	C	1760	Actinobacteria
0.82	1387130	0	O	85011	Streptomycetales
0.82	1387130	13359	F	2062	Streptomycetaceae
0.78	1329235	197592	G	1883	Streptomyces
0.25	431865	63360	G1	2593676	unclassified Streptomyces
0.01	12691	12691	S	2135430	Streptomyces sp. P3
0.01	12186	12186	S	1855352	Streptomyces sp. TLI_053
0.01	11527	11527	S	2653200	Streptomyces sp. GY16
0.01	10629	10629	S	2282738	Streptomyces sp. GSSD-12
0.01	9483	9483	S	1841249	Streptomyces sp. RTd22
0.01	9423	9423	S	2175864	Streptomyces sp. NHF165
0.01	8824	8824	S	2662397	Streptomyces sp. QMT-28
0.01	8742	8742	S	2136401	Streptomyces sp. YIM 121038
0.01	8736	8736	S	1725411	Streptomyces sp. CdTB01
0.01	8551	8551	S	2305220	Streptomyces sp. W1SF4
0.01	8503	8503	S	1849967	Streptomyces sp. SAT1
0.00	8487	8487	S	1882757	Streptomyces sp. 3214.6
0.00	8331	8331	S	2496836	Streptomyces sp. MK-45
0.00	8322	8322	S	2548456	Streptomyces sp. GGCR-6
0.00	8102	8102	S	2184053	Streptomyces sp. ZFG47
0.00	7982	7982	S	1109743	Streptomyces sp. SCSIO 03032
0.00	7922	7922	S	2692234	Streptomyces sp. GS7
0.00	7272	7272	S	2582831	Streptomyces sp. SUK 48
0.00	7074	7074	S	2585716	Streptomyces sp. C8S0
0.00	6764	6764	S	862751	Streptomyces sp. SirexAA-E
0.00	6657	6657	S	2203204	Streptomyces sp. WAC 01438
0.00	6548	6548	S	2662065	Streptomyces sp. SYP-A7193
0.00	6454	6454	S	234612	Streptomyces sp. TN58
0.00	6294	6294	S	2599401	Streptomyces sp. SSL-25
0.00	6044	6044	S	2686304	Streptomyces sp. T44
0.00	6041	6041	S	2695266	Streptomyces sp. HM190
0.00	5960	5960	S	2203205	Streptomyces sp. WAC 01529
0.00	5921	5921	S	646637	Streptomyces sp. M2
0.00	5859	5859	S	1812480	Streptomyces sp. fd1-xmd
0.00	5852	5852	S	1736046	Streptomyces sp. SM18
0.00	5747	5747	S	2676871	Streptomyces sp. Tu 2975
0.00	5580	5580	S	1442032	Streptomyces sp. Z022
0.00	5528	5528	S	2059884	Streptomyces sp. CMB-StM0423
0.00	5422	5422	S	1938841	Streptomyces sp. 2323.1
0.00	5383	5383	S	2072505	Streptomyces sp. Go-475
0.00	5377	5377	S	465541	Streptomyces sp. Mg1
0.00	5373	5373	S	2684468	Streptomyces sp. QHH-9511
0.00	5363	5363	S	1262452	Streptomyces sp. 769
0.00	5119	5119	S	1522758	Streptomyces sp. ADI95-16
0.00	4651	4651	S	2083284	Streptomyces sp. CB09001
0.00	4353	4353	S	2692233	Streptomyces sp. HF10
0.00	4215	4215	S	1837283	Streptomyces sp. S8
0.00	4152	4152	S	444103	Streptomyces sp. CNQ-509
0.00	3888	3888	S	2005885	Streptomyces sp. S063
0.00	3778	3778	S	2203210	Streptomyces sp. WAC 06738
0.00	3768	3768	S	1561022	Streptomyces sp. CCM_MD2014
0.00	3718	3718	S	2153485	Streptomyces sp. endophyte_N2
0.00	3657	3657	S	2305221	Streptomyces sp. KPB2
0.00	3605	3605	S	2202000	Streptomyces sp. NEAU-S7GS2
0.00	3388	3388	S	1972846	Streptomyces sp. Sge12
0.00	3382	3382	S	1661694	Streptomyces sp. Tue 6075
0.00	3277	3277	S	1964449	Streptomyces sp. 3211
0.00	3229	3229	S	1649184	Streptomyces sp. CFMR 7
0.00	2951	2951	S	1961713	Streptomyces sp. MOE7
0.00	2609	2609	S	1851167	Streptomyces sp. 11-1-2
0.00	1800	1800	S	355249	Streptomyces sp. Tu6071
0.00	1764	1764	S	1495638	Streptomyces sp. M56
0.00	1604	1604	S	1914992	Streptomyces sp. DUT11
0.00	1326	1326	S	2109593	Streptomyces sp. SGAir0924
0.00	1240	1240	S	2563602	Streptomyces sp. SS52
0.00	1221	1221	S	1984801	Streptomyces sp. CLI2509
0.00	1144	1144	S	2094021	Streptomyces sp. WAC00288
0.00	1123	1123	S	2588707	Streptomyces sp. WAC6273
0.00	996	996	S	2594459	Streptomyces sp. S1A1-7
0.00	900	900	S	206662	Streptomyces sp. FR-008
0.00	838	838	S	1881022	Streptomyces sp. 2114.2
0.00	767	767	S	1265601	Streptomyces sp. PAMC 26508
0.00	753	753	S	2692235	Streptomyces sp. GF20
0.00	615	615	S	1223307	Streptomyces sp. PVA 94-07
0.00	530	530	S	2420135	Streptomyces sp. S501
0.00	443	443	S	2306165	Streptomyces sp. CC0208
0.00	435	435	S	1218177	Streptomyces sp. GBA 94-10
0.00	431	431	S	2594455	Streptomyces sp. RLB3-17
0.00	408	408	S	565560	Streptomyces sp. SM17
0.00	376	376	S	2594462	Streptomyces sp. S1D4-20
0.00	265	265	S	2099583	Streptomyces sp. ICC1
0.00	202	202	S	2594457	Streptomyces sp. RLB3-6
0.00	202	202	S	2594463	Streptomyces sp. S1D4-23
0.00	171	171	S	2099584	Streptomyces sp. ICC4
0.00	126	126	S	2594454	Streptomyces sp. RLB1-9
0.00	125	125	S	2594461	Streptomyces sp. S1D4-14
0.00	4	4	S	2594456	Streptomyces sp. RLB3-5
0.00	2	2	S	2594453	Streptomyces sp. RLB1-8
0.03	51970	51936	S	54571	Streptomyces venezuelae
0.00	34	34	S1	953739	Streptomyces venezuelae ATCC 10712
0.02	39450	39450	S	285570	Streptomyces asterosporus
0.01	25275	895	G1	629295	Streptomyces griseus group
0.01	9828	0	G2	1482596	Streptomyces griseus subgroup
0.01	9828	0	S	1911	Streptomyces griseus
0.01	9828	3995	S1	67263	Streptomyces griseus subsp. griseus
0.00	5833	5833	S2	455632	Streptomyces griseus subsp. griseus NBRC 13350
0.00	6993	0	G2	1482558	Streptomyces albovinaceus subgroup
0.00	6993	3794	S	1908	Streptomyces globisporus
0.00	3199	3199	S1	1172567	Streptomyces globisporus C-1027
0.00	5423	0	G2	1482561	Streptomyces anulatus subgroup
0.00	5423	5423	S	1892	Streptomyces anulatus
0.00	2136	0	G2	1482566	Streptomyces bacillaris subgroup
0.00	2136	2136	S	68179	Streptomyces bacillaris
0.01	17070	17070	S	47763	Streptomyces lydicus
0.01	15311	15311	S	68270	Streptomyces spectabilis
0.01	14663	14663	S	83656	Streptomyces tsukubensis
0.01	14602	7214	S	193462	Streptomyces niveus
0.00	7388	7388	S1	1352941	Streptomyces niveus NCIMB 11891
0.01	12856	6999	S	1912	Streptomyces hygroscopicus
0.00	3119	3119	S1	264445	Streptomyces hygroscopicus subsp. limoneus
0.00	2738	2661	S1	311982	Streptomyces hygroscopicus subsp. jinggangensis
0.00	76	76	S2	1133850	Streptomyces hygroscopicus subsp. jinggangensis 5008
0.00	1	1	S2	1203460	Streptomyces hygroscopicus subsp. jinggangensis TL01
0.01	11876	6956	S	1969	Streptomyces chartreusis
0.00	4920	4920	S1	1079985	Streptomyces chartreusis NRRL 3882
0.01	10947	0	S	379067	Streptomyces bingchenggensis
0.01	10947	10947	S1	749414	Streptomyces bingchenggensis BCW-1
0.01	9950	0	S	42684	Streptomyces collinus
0.01	9950	9950	S1	1214242	Streptomyces collinus Tu 365
0.01	9734	0	S	1930	Streptomyces scabiei
0.01	9734	9734	S1	680198	Streptomyces scabiei 87.22
0.01	9489	0	S	1038928	Streptomyces xinghaiensis
0.01	9489	9489	S1	1038929	Streptomyces xinghaiensis S187
0.01	9460	9460	S	1940	Streptomyces albireticuli
0.01	9336	9336	S	362257	Streptomyces vietnamensis
0.01	9317	9317	S	68570	Streptomyces albulus
0.01	9145	9145	S	1901	Streptomyces clavuligerus
0.01	9025	9025	S	67304	Streptomyces griseorubiginosus
0.01	9009	9009	S	67267	Streptomyces alboflavus
0.01	8699	8699	S	1927	Streptomyces rimosus
0.01	8656	8656	S	68223	Streptomyces katrae
0.00	8460	8460	S	1905	Streptomyces exfoliatus
0.00	8363	8363	S	45398	Streptomyces griseoviridis
0.00	8079	8079	S	68209	Streptomyces globosus
0.00	7912	7912	S	1888	Streptomyces albus
0.00	7826	7826	S	68214	Streptomyces griseochromogenes
0.00	7606	0	S	68280	Streptomyces violaceusniger
0.00	7606	7606	S1	653045	Streptomyces violaceusniger Tu 4113
0.00	7573	7573	S	1967	Streptomyces kanamyceticus
0.00	7571	7571	S	36818	Streptomyces subrutilus
0.00	7407	0	S	1914	Streptomyces lavendulae
0.00	7407	7407	S1	58340	Streptomyces lavendulae subsp. lavendulae
0.00	7384	7384	S	1690221	Streptomyces spongiicola
0.00	7358	7358	S	66425	Streptomyces luteoverticillatus
0.00	7269	0	S	29303	Streptomyces cattleya
0.00	7269	7269	S1	1003195	Streptomyces cattleya NRRL 8057 = DSM 46488
0.00	7267	7267	S	1077946	Streptomyces hundungensis
0.00	7267	0	S	68246	Streptomyces olivoreticuli
0.00	7267	7267	S1	284034	Streptomyces olivoreticuli subsp. olivoreticuli
0.00	7056	0	S	285450	Streptomyces roseochromogenus
0.00	7056	0	S1	149682	Streptomyces roseochromogenus subsp. oscitans
0.00	7056	7056	S2	1352936	Streptomyces roseochromogenus subsp. oscitans DS 12.976
0.00	7040	7040	S	1915	Streptomyces lincolnensis
0.00	7025	0	S	33903	Streptomyces avermitilis
0.00	7025	7025	S1	227882	Streptomyces avermitilis MA-4680 = NBRC 14893
0.00	6992	6992	S	47716	Streptomyces olivaceus
0.00	6954	5441	S	1889	Streptomyces ambofaciens
0.00	1513	1513	S1	278992	Streptomyces ambofaciens ATCC 23877
0.00	6929	6929	S	1960	Streptomyces vinaceus
0.00	6912	6912	S	1885	Streptomyces actuosus
0.00	6868	6868	S	553510	Streptomyces gilvosporeus
0.00	6865	6865	S	1890	Streptomyces antibioticus
0.00	6764	6764	S	1616117	Streptomyces formicae
0.00	6566	88	G1	1477431	Streptomyces albidoflavus group
0.00	4744	4744	S	1886	Streptomyces albidoflavus
0.00	871	871	S	42239	Streptomyces sampsonii
0.00	863	0	S	1902	Streptomyces coelicolor
0.00	863	863	S1	100226	Streptomyces coelicolor A3(2)
0.00	6526	6526	S	1977088	Streptomyces ficellus
0.00	6500	6500	S	408015	Streptomyces xiamenensis
0.00	6488	6488	S	132473	Streptomyces alboniger
0.00	6473	6473	S	2174846	Streptomyces tirandamycinicus
0.00	6413	0	S	348043	Streptomyces davaonensis
0.00	6413	6413	S1	1214101	Streptomyces davaonensis JCM 4913
0.00	6353	6353	S	68249	Streptomyces pactum
0.00	6116	6116	S	1935	Streptomyces violaceoruber
0.00	6028	6028	S	1907	Streptomyces glaucescens
0.00	5955	5955	S	1535768	Streptomyces lunaelactis
0.00	5882	5882	S	164348	Streptomyces puniciscabiei
0.00	5678	5678	S	28894	Streptomyces nitrosporeus
0.00	5659	5659	S	1783515	Streptomyces qaidamensis
0.00	5658	0	S	1950	Streptomyces peucetius
0.00	5658	0	S1	55158	Streptomyces peucetius subsp. caesius
0.00	5658	5658	S2	316280	Streptomyces peucetius subsp. caesius ATCC 27952
0.00	5642	5642	S	33899	Streptomyces galilaeus
0.00	5610	5610	S	67345	Streptomyces prasinus
0.00	5532	5532	S	146923	Streptomyces parvulus
0.00	5519	5519	S	1893	Streptomyces atratus
0.00	5475	5475	S	2049881	Streptomyces dengpaensis
0.00	5438	5438	S	116188	Streptomyces coeruleorubidus
0.00	5307	5307	S	75293	Streptomyces autolyticus
0.00	5291	5291	S	1827580	Streptomyces nigra
0.00	5262	5262	S	68203	Streptomyces fungicidicus
0.00	5146	5146	S	1932	Streptomyces tendae
0.00	5140	5140	S	40318	Streptomyces nodosus
0.00	5118	5058	S	38300	Streptomyces pristinaespiralis
0.00	60	60	S1	457429	Streptomyces pristinaespiralis ATCC 25486
0.00	5044	5044	S	58346	Streptomyces platensis
0.00	5016	5016	S	73044	Streptomyces seoulensis
0.00	4873	0	S	68202	Streptomyces fulvissimus
0.00	4873	4873	S1	1303692	Streptomyces fulvissimus DSM 40593
0.00	4763	0	S	1971	Streptomyces noursei
0.00	4763	4763	S1	316284	Streptomyces noursei ATCC 11455
0.00	4618	0	S	67581	Streptomyces viridosporus
0.00	4618	4618	S1	665577	Streptomyces viridosporus T7A
0.00	4153	0	S	68192	Streptomyces cyaneogriseus
0.00	4153	4153	S1	477245	Streptomyces cyaneogriseus subsp. noncyanogenus
0.00	4113	4113	S	1355015	Streptomyces pluripotens
0.00	4032	4032	S	1437453	Streptomyces leeuwenhoekii
0.00	3383	3383	S	1928	Streptomyces rochei
0.00	3221	3221	S	188770	Streptomyces koyangensis
0.00	2708	2708	S	48665	Streptomyces viridifaciens
0.00	2568	2568	S	67258	Streptomyces cavourensis
0.00	2170	2170	S	92644	Streptomyces malaysiensis
0.00	1509	1509	S	67260	Streptomyces cinereoruber
0.00	1163	1163	S	285473	Streptomyces rubrolavendulae
0.00	944	0	S	1169025	Streptomyces pratensis
0.00	944	944	S1	591167	Streptomyces pratensis ATCC 33331
0.00	935	5	S	1906	Streptomyces fradiae
0.00	930	930	S1	1319510	Streptomyces fradiae ATCC 10745 = DSM 40063
0.00	911	781	S	1916	Streptomyces lividans
0.00	109	109	S1	1200984	Streptomyces lividans 1326
0.00	21	21	S1	457428	Streptomyces lividans TK24
0.00	271	271	S	1642299	Streptomyces alfalfae
0.00	21	0	S	285530	Streptomyces sviceus
0.00	21	21	S1	463191	Streptomyces sviceus ATCC 29083
0.02	36791	129	G	2063	Kitasatospora
0.01	19889	0	S	2066	Kitasatospora setae
0.01	19889	19889	S1	452652	Kitasatospora setae KM-6054
0.01	10032	0	G1	2633591	unclassified Kitasatospora
0.01	10032	10032	S	2018025	Kitasatospora sp. MMS16-BH015
0.00	5506	5506	S	68173	Kitasatospora albolonga
0.00	1235	1235	S	1894	Kitasatospora aureofaciens
0.00	7745	0	G	228398	Streptacidiphilus
0.00	7745	0	G1	2643834	unclassified Streptacidiphilus
0.00	7745	7745	S	2126346	Streptacidiphilus sp. DSM 106435
0.41	695670	15472	O	85006	Micrococcales
0.18	313811	7343	F	85023	Microbacteriaceae
0.06	109985	7638	G	33882	Microbacterium
0.04	60319	2198	G1	2609290	unclassified Microbacterium
0.01	10348	10348	S	2614639	Microbacterium sp. L-031
0.00	6952	6952	S	1906742	Microbacterium sp. BH-3-3-3
0.00	5603	5603	S	1714373	Microbacterium sp. No. 7
0.00	3942	3942	S	2483401	Microbacterium sp. 10M-3C3
0.00	3197	3197	S	367477	Microbacterium sp. XT11
0.00	2789	2789	S	2614638	Microbacterium sp. ST-M6
0.00	2700	2700	S	2489212	Microbacterium sp. RG1
0.00	2550	2550	S	2603598	Microbacterium sp. CBA3102
0.00	2541	2541	S	2014534	Microbacterium sp. PM5
0.00	2497	2497	S	2268461	Microbacterium sp. ABRD_28
0.00	2473	2473	S	2509458	Microbacterium sp. DFW100M-13
0.00	2302	2302	S	912630	Microbacterium sp. LKL04
0.00	2293	2293	S	2048898	Microbacterium sp. Y-01
0.00	2202	2202	S	2606451	Microbacterium sp. 1S1
0.00	2137	2137	S	1938334	Microbacterium sp. TPU 3598
0.00	1569	1569	S	1795053	Microbacterium sp. PAMC 28756
0.00	640	640	S	1916917	Microbacterium sp. 1.5R
0.00	552	552	S	1696072	Microbacterium sp. CGR1
0.00	422	422	S	2070348	Microbacterium sp. SGAir0570
0.00	412	412	S	2103230	Microbacterium sp. str. 'China'
0.00	6272	6272	S	104336	Microbacterium foliorum
0.00	4976	4976	S	82380	Microbacterium oxydans
0.00	3442	3442	S	904291	Microbacterium sediminis
0.00	3378	3378	S	162426	Microbacterium hominis
0.00	3364	3364	S	2541726	Microbacterium wangchenii
0.00	3251	0	S	2033	Microbacterium testaceum
0.00	3251	3251	S1	979556	Microbacterium testaceum StLB037
0.00	3191	3191	S	1072463	Microbacterium lemovicicum
0.00	3158	3158	S	743009	Microbacterium oryzae
0.00	3107	3107	S	36805	Microbacterium aurum
0.00	2697	2697	S	84292	Microbacterium chocolatum
0.00	2221	2221	S	370764	Microbacterium pygmaeum
0.00	1993	1993	S	273677	Microbacterium oleivorans
0.00	497	497	S	300019	Microbacterium paludicola
0.00	481	481	S	199592	Microbacterium paraoxydans
0.02	38161	4176	G	33886	Rathayibacter
0.01	19810	3583	G1	2609250	unclassified Rathayibacter
0.00	4692	4692	S	2609253	Rathayibacter sp. VKM Ac-2760
0.00	3888	3888	S	2609252	Rathayibacter sp. VKM Ac-2759
0.00	3541	3541	S	2609257	Rathayibacter sp. VKM Ac-2804
0.00	2136	2136	S	2609255	Rathayibacter sp. VKM Ac-2801
0.00	1073	1073	S	2609258	Rathayibacter sp. VKM Ac-2805
0.00	897	897	S	2609254	Rathayibacter sp. VKM Ac-2762
0.00	4860	3421	S	110937	Rathayibacter festucae
0.00	1439	1439	S1	1328866	Rathayibacter festucae DSM 15932
0.00	2813	2813	S	1671680	Rathayibacter tanaceti
0.00	2290	2290	S	59737	Rathayibacter iranicus
0.00	2012	2012	S	33888	Rathayibacter tritici
0.00	1626	1626	S	33887	Rathayibacter rathayi
0.00	574	574	S	145458	Rathayibacter toxicus
0.02	26609	255	G	33877	Agromyces
0.01	18089	263	G1	2639701	unclassified Agromyces
0.00	4467	4467	S	2592652	Agromyces sp. KACC 19306
0.00	3981	3981	S	2509455	Agromyces sp. FW100M-8
0.00	3848	3848	S	2498704	Agromyces sp. LHK192
0.00	2801	2801	S	2080742	Agromyces sp. MF30-A
0.00	2729	2729	S	2585717	Agromyces sp. HY052
0.00	4204	4204	S	453304	Agromyces aureus
0.00	4061	4061	S	589382	Agromyces flavus
0.01	17653	583	G	2034	Curtobacterium
0.01	10056	590	G1	257496	unclassified Curtobacterium
0.00	3377	3377	S	2070337	Curtobacterium sp. SGAir0471
0.00	3121	3121	S	1561023	Curtobacterium sp. MR_MD2014
0.00	2968	2968	S	1905847	Curtobacterium sp. BH-2-1-1
0.00	3800	3800	S	69373	Curtobacterium pusillum
0.00	3214	0	S	2035	Curtobacterium flaccumfaciens
0.00	3214	3214	S1	138532	Curtobacterium flaccumfaciens pv. flaccumfaciens
0.01	17246	0	G	1573	Clavibacter
0.01	17246	3515	S	28447	Clavibacter michiganensis
0.00	3263	2735	S1	33013	Clavibacter michiganensis subsp. michiganensis
0.00	528	528	S2	443906	Clavibacter michiganensis subsp. michiganensis NCPPB 382
0.00	3223	3223	S1	1874630	Clavibacter michiganensis subsp. capsici
0.00	2724	2724	S1	31964	Clavibacter michiganensis subsp. sepedonicus
0.00	2312	2312	S1	33014	Clavibacter michiganensis subsp. insidiosus
0.00	2209	2208	S1	31963	Clavibacter michiganensis subsp. nebraskensis
0.00	1	1	S2	1097677	Clavibacter michiganensis subsp. nebraskensis NCPPB 2581
0.01	16204	495	G	46352	Agrococcus
0.00	5810	5810	S	399736	Agrococcus jejuensis
0.00	5386	0	G1	2615065	unclassified Agrococcus
0.00	5386	5386	S	2070347	Agrococcus sp. SGAir0287
0.00	4513	4513	S	684552	Agrococcus carbonis
0.01	12926	246	G	110932	Leifsonia
0.00	6400	3697	S	1575	Leifsonia xyli
0.00	1385	0	S1	31966	Leifsonia xyli subsp. cynodontis
0.00	1385	1385	S2	1389489	Leifsonia xyli subsp. cynodontis DSM 46306
0.00	1318	0	S1	59736	Leifsonia xyli subsp. xyli
0.00	1318	1318	S2	281090	Leifsonia xyli subsp. xyli str. CTCB07
0.00	6280	3354	G1	2663824	unclassified Leifsonia
0.00	2925	2925	S	1798223	Leifsonia sp. 21MFCrub1.1
0.00	1	1	S	1798222	Leifsonia sp. 157MF
0.01	9219	647	G	69578	Cryobacterium
0.00	5266	46	G1	2649013	unclassified Cryobacterium
0.00	2895	2895	S	1978566	Cryobacterium sp. LW097
0.00	2325	2325	S	2220095	Cryobacterium sp. GCJ02
0.00	3306	3306	S	670052	Cryobacterium arcticum
0.00	7727	58	G	55968	Leucobacter
0.00	4153	4153	S	1784719	Leucobacter triazinivorans
0.00	3516	0	G1	2621730	unclassified Leucobacter
0.00	3516	3516	S	1935379	Leucobacter sp. DSM 101948
0.00	7035	0	G	447237	Frondihabitans
0.00	7035	18	G1	2626248	unclassified Frondihabitans
0.00	3651	3651	S	1795630	Frondihabitans sp. PAMC 28766
0.00	3366	3366	S	1446794	Frondihabitans sp. 762G35
0.00	6929	1663	G	190323	Plantibacter
0.00	3466	558	G1	2624265	unclassified Plantibacter
0.00	1586	1586	S	2583822	Plantibacter sp. M259
0.00	1322	1322	S	2480625	Plantibacter sp. PA-3-X8
0.00	1800	1800	S	150123	Plantibacter flavus
0.00	6412	0	G	518733	Microterricola
0.00	6412	6412	S	412690	Microterricola viridarii
0.00	4455	0	G	235888	Salinibacterium
0.00	4455	9	G1	2632331	unclassified Salinibacterium
0.00	1801	1801	S	2603292	Salinibacterium sp. dk2585
0.00	1549	1549	S	2079791	Salinibacterium sp. CGMCC 1.16371
0.00	1096	1096	S	2508880	Salinibacterium sp. UTAS2018
0.00	4188	0	G	2680004	Protaetiibacter
0.00	4188	4188	S	2419774	Protaetiibacter intestinalis
0.00	4119	0	G	427753	Humibacter
0.00	4119	0	G1	2635918	unclassified Humibacter
0.00	2711	2711	S	2599293	Humibacter sp. WJ7-1
0.00	1408	1408	S	2282656	Humibacter sp. BT305
0.00	3360	0	G	1195526	Gryllotalpicola
0.00	3360	0	G1	2640006	unclassified Gryllotalpicola
0.00	3360	3360	S	2419771	Gryllotalpicola sp. 2DFW10M-5
0.00	2812	0	G	1434018	Lysinimonas
0.00	2812	0	G1	2621488	unclassified Lysinimonas
0.00	2812	2812	S	2592654	Lysinimonas sp. KACC 19322
0.00	2339	0	G	1759331	Cnuibacter
0.00	2339	2339	S	1619308	Cnuibacter physcomitrellae
0.00	2234	0	G	337004	Microcella
0.00	2234	2234	S	279828	Microcella alkaliphila
0.00	1665	0	G	1433997	Diaminobutyricimonas
0.00	1665	0	G1	2643261	unclassified Diaminobutyricimonas
0.00	1665	1665	S	2683590	Diaminobutyricimonas sp. LJ205
0.00	1563	0	F1	90316	unclassified Microbacteriaceae
0.00	1563	1563	S	2594795	Chitinimonas sp. R3-44
0.00	1236	0	F1	1655488	Luna cluster
0.00	1236	1	F2	1655489	Luna-1 subcluster
0.00	958	6	G	529883	Rhodoluna
0.00	440	440	S	232537	Candidatus Rhodoluna limnophila
0.00	298	298	S	535712	Candidatus Rhodoluna planktonica
0.00	214	214	S	529884	Rhodoluna lacicola
0.00	277	0	G	529881	Candidatus Aquiluna
0.00	277	0	G1	2617988	unclassified Candidatus Aquiluna
0.00	277	277	S	1855377	Candidatus Aquiluna sp. UB-MaderosW2red
0.00	1222	0	G	76634	Mycetocola
0.00	1222	0	G1	2685235	unclassified Mycetocola
0.00	1222	1222	S	2079792	Mycetocola sp. 449
0.00	825	74	G	1705353	Aurantimicrobium
0.00	475	7	G1	2623385	unclassified Aurantimicrobium
0.00	243	243	S	1987356	Aurantimicrobium sp. MWH-Mo1
0.00	225	225	S	2079575	Aurantimicrobium sp. MWH-Uga1
0.00	276	276	S	708131	Aurantimicrobium minutum
0.00	344	0	G	1434032	Pontimonas
0.00	344	344	S	1159327	Pontimonas salivibrio
0.06	103169	2462	F	1268	Micrococcaceae
0.02	34453	1143	G	1663	Arthrobacter
0.02	26354	735	G1	235627	unclassified Arthrobacter
0.00	2564	2564	S	1704044	Arthrobacter sp. ERGS1:01
0.00	2467	2467	S	2578107	Arthrobacter sp. KBS0702
0.00	2397	2397	S	1357915	Arthrobacter sp. QXT-31
0.00	2169	2169	S	1849032	Arthrobacter sp. U41
0.00	2104	2104	S	2565366	Arthrobacter sp. PAMC25564
0.00	1975	1975	S	290399	Arthrobacter sp. FB24
0.00	1939	1939	S	2575374	Arthrobacter sp. 24S4-2
0.00	1915	1915	S	2600159	Arthrobacter sp. UKPF54-2
0.00	1708	1708	S	1652545	Arthrobacter sp. YC-RL1
0.00	1693	1693	S	2079227	Arthrobacter sp. PGP41
0.00	1481	1481	S	1494608	Arthrobacter sp. PAMC 25486
0.00	1404	1404	S	1806905	Arthrobacter sp. ZXY-2
0.00	1262	1262	S	2020486	Arthrobacter sp. YN
0.00	310	310	S	1118963	Arthrobacter sp. Rue61a
0.00	231	231	S	2184581	Arthrobacter sp. AQ5-05
0.00	2680	2680	S	656366	Arthrobacter alpinus
0.00	2265	2265	S	2211210	Arthrobacter dokdonellae
0.00	2011	2011	S	37928	Arthrobacter crystallopoietes
0.01	19238	2140	G	57493	Kocuria
0.00	4984	4984	S	1275	Kocuria rosea
0.00	3984	3984	S	446860	Kocuria flava
0.00	3678	3678	S	388357	Kocuria turfanensis
0.00	2088	2088	S	71999	Kocuria palustris
0.00	1508	1508	S	1049583	Kocuria indica
0.00	435	0	G1	2649579	unclassified Kocuria
0.00	435	435	S	1702043	Kocuria sp. BT304
0.00	421	421	S	72000	Kocuria rhizophila
0.01	12089	853	G	1742993	Pseudarthrobacter
0.00	5668	1332	G1	2647000	unclassified Pseudarthrobacter
0.00	1640	1640	S	2590775	Pseudarthrobacter sp. NIBRBAC000502772
0.00	1387	1387	S	2697569	Pseudarthrobacter sp. YJ56
0.00	873	873	S	2590785	Pseudarthrobacter sp. NIBRBAC000502770
0.00	436	436	S	2590774	Pseudarthrobacter sp. NIBRBAC000502771
0.00	1560	0	S	85085	Pseudarthrobacter chlorophenolicus
0.00	1560	1560	S1	452863	Pseudarthrobacter chlorophenolicus A6
0.00	1407	1407	S	121292	Pseudarthrobacter sulfonivorans
0.00	1336	0	S	361575	Pseudarthrobacter phenanthrenivorans
0.00	1336	1336	S1	930171	Pseudarthrobacter phenanthrenivorans Sphe3
0.00	1265	1265	S	728066	Pseudarthrobacter equi
0.01	10950	3213	G	1269	Micrococcus
0.00	7450	7445	S	1270	Micrococcus luteus
0.00	5	5	S1	465515	Micrococcus luteus NCTC 2665
0.00	287	0	G1	2620948	unclassified Micrococcus
0.00	287	287	S	1179670	Micrococcus sp. KBS0714
0.00	5402	1201	G	1742989	Glutamicibacter
0.00	1549	1549	S	162496	Glutamicibacter creatinolyticus
0.00	1160	1160	S	1933880	Glutamicibacter halophytocola
0.00	836	0	S	256701	Glutamicibacter arilaitensis
0.00	836	836	S1	861360	Glutamicibacter arilaitensis Re117
0.00	335	0	G1	2627139	unclassified Glutamicibacter
0.00	335	335	S	1155384	Glutamicibacter sp. ZJUTW
0.00	321	321	S	37929	Glutamicibacter nicotianae
0.00	4885	0	G	596707	Sinomonas
0.00	4885	4885	S	37927	Sinomonas atrocyanea
0.00	4283	0	G	169133	Citricoccus
0.00	4283	4283	G1	2632435	unclassified Citricoccus
0.00	2618	60	G	32207	Rothia
0.00	1496	1184	S	43675	Rothia mucilaginosa
0.00	312	312	S1	680646	Rothia mucilaginosa DY-18
0.00	593	342	S	2047	Rothia dentocariosa
0.00	251	251	S1	762948	Rothia dentocariosa ATCC 17931
0.00	469	469	S	172042	Rothia aeria
0.00	2376	0	G	370735	Zhihengliuella
0.00	2376	0	G1	2626589	unclassified Zhihengliuella
0.00	2376	2376	S	2058657	Zhihengliuella sp. ISTPL4
0.00	1559	0	G	57494	Nesterenkonia
0.00	1559	0	G1	2629769	unclassified Nesterenkonia
0.00	1559	1559	S	2600320	Nesterenkonia sp. NBAIMH1
0.00	869	0	G	2078575	Psychromicrobium
0.00	869	869	S	1618207	Psychromicrobium lacuslunae
0.00	668	0	G	1868332	Neomicrococcus
0.00	668	668	S	556325	Neomicrococcus aestuarii
0.00	449	0	G	1742992	Paenarthrobacter
0.00	449	0	S	43663	Paenarthrobacter aurescens
0.00	449	449	S1	290340	Paenarthrobacter aurescens TC1
0.00	440	0	G	1645	Renibacterium
0.00	440	440	S	1646	Renibacterium salmoninarum
0.00	428	0	G	1160973	Auritidibacter
0.00	428	0	G1	2634694	unclassified Auritidibacter
0.00	428	428	S	2170745	Auritidibacter sp. NML130574
0.04	63136	979	F	85021	Intrasporangiaceae
0.01	17816	664	G	265976	Serinicoccus
0.00	6993	2	G1	2643101	unclassified Serinicoccus
0.00	4131	4131	S	1758689	Serinicoccus sp. JLT9
0.00	2860	2860	S	2593973	Serinicoccus sp. W204
0.00	3456	0	S	247333	Serinicoccus marinus
0.00	3456	3456	S1	1123251	Serinicoccus marinus DSM 15273
0.00	3385	3385	S	767452	Serinicoccus chungangensis
0.00	3318	3318	S	1078471	Serinicoccus profundi
0.01	15441	21	G	125287	Ornithinimicrobium
0.01	10807	54	G1	2615080	unclassified Ornithinimicrobium
0.00	4387	4387	S	2283195	Ornithinimicrobium sp. AMA3305
0.00	3912	3912	S	2508882	Ornithinimicrobium sp. HY006
0.00	2454	2454	S	2594265	Ornithinimicrobium sp. H23M54
0.00	4613	4613	S	1288636	Ornithinimicrobium flavum
0.01	12677	148	G	53457	Janibacter
0.00	5137	5137	S	262209	Janibacter melonis
0.00	4132	4132	S	857417	Janibacter indicus
0.00	3260	3260	S	53458	Janibacter limosus
0.00	5583	0	G	267408	Arsenicicoccus
0.00	5583	0	G1	2663846	unclassified Arsenicicoccus
0.00	5583	5583	S	1658671	Arsenicicoccus sp. oral taxon 190
0.00	4269	0	G	53357	Intrasporangium
0.00	4269	3581	S	53358	Intrasporangium calvum
0.00	688	688	S1	710696	Intrasporangium calvum DSM 43043
0.00	3691	0	G	367298	Phycicoccus
0.00	3691	3691	S	443156	Phycicoccus dokdonensis
0.00	2680	0	G	99479	Tetrasphaera
0.00	2680	0	G1	2643346	unclassified Tetrasphaera
0.00	2680	2680	S	1813880	Tetrasphaera sp. HKS02
0.03	54262	69	F	85016	Cellulomonadaceae
0.02	42289	475	G	1707	Cellulomonas
0.01	24941	158	G1	2620175	unclassified Cellulomonas
0.00	6914	6914	S	2566013	Cellulomonas sp. Z28
0.00	6357	6357	S	2591145	Cellulomonas sp. Y8
0.00	6260	6260	S	2654191	Cellulomonas sp. JZ18
0.00	5252	5252	S	2003551	Cellulomonas sp. PSBB021
0.00	6545	6384	S	1708	Cellulomonas fimi
0.00	161	161	S1	590998	Cellulomonas fimi ATCC 484
0.00	5924	0	S	1711	Cellulomonas flavigena
0.00	5924	5924	S1	446466	Cellulomonas flavigena DSM 20109
0.00	4404	0	S	11	Cellulomonas gilvus
0.00	4404	4404	S1	593907	Cellulomonas gilvus ATCC 13127
0.00	4756	0	G	162491	Oerskovia
0.00	4756	0	G1	2619021	unclassified Oerskovia
0.00	4756	4756	S	1179673	Oerskovia sp. KBS0722
0.00	4028	0	G	1926259	Pseudactinotalea
0.00	4028	0	G1	2649176	unclassified Pseudactinotalea
0.00	4028	4028	S	2654547	Pseudactinotalea sp. HY158
0.00	3120	0	G	665568	Paraoerskovia
0.00	3120	3120	S	545619	Paraoerskovia marina
0.03	44555	608	F	85017	Promicromonosporaceae
0.01	15294	4789	G	157920	Cellulosimicrobium
0.01	8688	8688	S	1710	Cellulosimicrobium cellulans
0.00	1817	0	G1	2624466	unclassified Cellulosimicrobium
0.00	1817	1817	S	1980001	Cellulosimicrobium sp. TH-20
0.01	12432	12	G	254250	Isoptericola
0.00	6473	0	S	372663	Isoptericola dokdonensis
0.00	6473	6473	S1	1300344	Isoptericola dokdonensis DS-3
0.00	5947	0	S	139208	Isoptericola variabilis
0.00	5947	5947	S1	743718	Isoptericola variabilis 225
0.00	5970	0	G	289244	Xylanimicrobium
0.00	5970	0	G1	2626399	unclassified Xylanimicrobium
0.00	5970	5970	S	2509457	Xylanimicrobium sp. FW10M-9
0.00	5364	0	G	186188	Xylanimonas
0.00	5364	0	S	186189	Xylanimonas cellulosilytica
0.00	5364	5364	S1	446471	Xylanimonas cellulosilytica DSM 15894
0.00	4887	0	G	228972	Xylanibacterium
0.00	4887	0	G1	2627698	unclassified Xylanibacterium
0.00	4887	4887	S	2509459	Xylanibacterium sp. 2JSPR-7
0.02	30750	22	F	85020	Dermabacteraceae
0.02	27849	1083	G	43668	Brachybacterium
0.01	14782	282	G1	2623841	unclassified Brachybacterium
0.00	4567	4567	S	2571029	Brachybacterium sp. SGAir0954
0.00	4013	4013	S	1903186	Brachybacterium sp. P6-10-X1
0.00	3277	3277	S	2017484	Brachybacterium sp. VM2412
0.00	2643	2643	S	2017485	Brachybacterium sp. VR2415
0.00	4440	4440	S	556288	Brachybacterium saurashtrense
0.00	3882	0	S	43669	Brachybacterium faecium
0.00	3882	3882	S1	446465	Brachybacterium faecium DSM 4810
0.00	3662	3662	S	1331682	Brachybacterium ginsengisoli
0.00	2178	489	G	36739	Dermabacter
0.00	987	987	S	1630135	Dermabacter vaginalis
0.00	366	366	S	1667168	Dermabacter jinjuensis
0.00	336	336	S	36740	Dermabacter hominis
0.00	701	0	G	472568	Devriesea
0.00	701	701	S	472569	Devriesea agamarum
0.01	14677	0	F	145358	Bogoriellaceae
0.01	14677	0	G	154116	Georgenia
0.01	14677	46	G1	2626815	unclassified Georgenia
0.00	5251	5251	S	2585135	Georgenia sp. Z294
0.00	4826	4826	S	2483799	Georgenia sp. ZLJ0423
0.00	4554	4554	S	2589797	Georgenia sp. Z443
0.01	14510	0	F	85019	Brevibacteriaceae
0.01	14510	1115	G	1696	Brevibacterium
0.00	4489	4489	S	1703	Brevibacterium linens
0.00	3196	0	G1	2614124	unclassified Brevibacterium
0.00	3196	3196	S	2575923	Brevibacterium sp. CS2
0.00	2942	2942	S	273384	Brevibacterium aurantiacum
0.00	1581	1581	S	629680	Brevibacterium sandarakinum
0.00	1187	1187	S	1136497	Brevibacterium siliguriense
0.01	11947	6	F	125316	Beutenbergiaceae
0.00	6967	0	G	84756	Beutenbergia
0.00	6967	0	S	84757	Beutenbergia cavernae
0.00	6967	6967	S1	471853	Beutenbergia cavernae DSM 12333
0.00	4974	0	G	947525	Miniimonas
0.00	4974	0	G1	2626367	unclassified Miniimonas
0.00	4974	4974	S	2171623	Miniimonas sp. S16
0.01	8707	3	F	145357	Dermacoccaceae
0.00	3350	0	G	745364	Luteipulveratus
0.00	3350	3350	S	571913	Luteipulveratus mongoliensis
0.00	2769	0	G	57495	Dermacoccus
0.00	2769	2769	S	1274	Dermacoccus nishinomiyaensis
0.00	2585	0	G	57499	Kytococcus
0.00	2585	0	S	1276	Kytococcus sedentarius
0.00	2585	2585	S1	478801	Kytococcus sedentarius DSM 20547
0.00	7943	10	F	1331736	Ruaniaceae
0.00	5009	0	G	1331737	Haloactinobacterium
0.00	5009	0	G1	2624404	unclassified Haloactinobacterium
0.00	5009	5009	S	2675754	Haloactinobacterium sp. HY164
0.00	2924	0	G	626119	Ruania
0.00	2924	0	G1	2648503	unclassified Ruania
0.00	2924	2924	S	2603206	Ruania sp. HY168
0.00	5671	0	O1	577468	unclassified Micrococcales
0.00	5354	0	G	754249	Luteimicrobium
0.00	5354	5354	S	1133546	Luteimicrobium xylanilyticum
0.00	317	0	G	2038	Tropheryma
0.00	317	183	S	2039	Tropheryma whipplei
0.00	123	123	S1	218496	Tropheryma whipplei TW08/27
0.00	11	11	S1	203267	Tropheryma whipplei str. Twist
0.00	4713	0	F	145360	Sanguibacteraceae
0.00	4713	0	G	60919	Sanguibacter
0.00	4713	0	S	60920	Sanguibacter keddieii
0.00	4713	4713	S1	446469	Sanguibacter keddieii DSM 10542
0.00	1872	0	F	85018	Dermatophilaceae
0.00	1071	0	G	1184606	Austwickia
0.00	1071	1071	S	100225	Austwickia chelonae
0.00	801	0	G	1862	Dermatophilus
0.00	801	801	S	1863	Dermatophilus congolensis
0.00	475	0	F	85022	Jonesiaceae
0.00	475	0	G	43673	Jonesia
0.00	475	475	S	43674	Jonesia denitrificans
0.31	526396	6488	O	85007	Corynebacteriales
0.11	182398	13230	F	1762	Mycobacteriaceae
0.05	86416	9023	G	1763	Mycobacterium
0.02	29417	2303	G1	2642494	unclassified Mycobacterium
0.00	4466	4466	S	189918	Mycobacterium sp. KMS
0.00	3566	3566	S	2587868	Mycobacterium sp. THAF192
0.00	3130	3130	S	212767	Mycobacterium sp. JS623
0.00	3076	3076	S	1547487	Mycobacterium sp. ELW1
0.00	3009	3009	S	1682113	Mycobacterium sp. YC-RL4
0.00	2781	2781	S	1545728	Mycobacterium sp. EPa45
0.00	2750	2750	S	2487344	Mycobacterium sp. DL90
0.00	2686	2686	S	1936029	Mycobacterium sp. MS1601
0.00	684	684	S	2051552	Mycobacterium sp. PYR15
0.00	670	670	S	1920667	Mycobacterium sp. WY10
0.00	232	232	S	1561223	Mycobacterium sp. QIA-37
0.00	64	64	S	1168287	Mycobacterium sp. MOTT36Y
0.01	18765	3704	G1	120793	Mycobacterium avium complex (MAC)
0.00	5093	2776	S	1764	Mycobacterium avium
0.00	1259	1150	S1	439334	Mycobacterium avium subsp. hominissuis
0.00	109	109	S2	1229671	Mycobacterium avium subsp. hominissuis TH135
0.00	570	570	S1	243243	Mycobacterium avium 104
0.00	486	484	S1	1770	Mycobacterium avium subsp. paratuberculosis
0.00	2	2	S2	1199187	Mycobacterium avium subsp. paratuberculosis MAP4
0.00	2	2	S1	44454	Mycobacterium avium subsp. avium
0.00	2982	0	S	339268	Mycobacterium colombiense
0.00	2982	2982	S1	1041522	Mycobacterium colombiense CECT 3035
0.00	2260	2260	S	701042	Mycobacterium marseillense
0.00	1951	1951	S	222805	Mycobacterium chimaera
0.00	1343	662	S	1767	Mycobacterium intracellulare
0.00	310	175	S1	1203599	Mycobacterium intracellulare subsp. yongonense
0.00	135	135	S2	1138871	Mycobacterium intracellulare subsp. yongonense 05-1390
0.00	245	0	S1	35617	Mycobacterium intracellulare subsp. intracellulare
0.00	245	245	S2	1232724	Mycobacterium intracellulare subsp. intracellulare MTCC 9506
0.00	71	71	S1	1138382	Mycobacterium intracellulare MOTT-02
0.00	55	55	S1	487521	Mycobacterium intracellulare ATCC 13950
0.00	1218	1218	S	64667	Mycobacterium lepraemurium
0.00	214	214	S	1138383	Mycobacterium paraintracellulare
0.00	5291	5291	S	1552759	Mycobacterium grossiae
0.00	3697	3697	S	1389713	Mycobacterium paragordonae
0.00	3560	3560	S	482462	Mycobacterium dioxanotrophicus
0.00	3370	87	G1	77643	Mycobacterium tuberculosis complex
0.00	1725	1330	S	1773	Mycobacterium tuberculosis
0.00	52	52	S1	1334079	Mycobacterium tuberculosis 1821ADB38
0.00	37	0	S1	83332	Mycobacterium tuberculosis H37Rv
0.00	30	30	S2	757419	Mycobacterium tuberculosis H37RvCO
0.00	6	6	S2	757421	Mycobacterium tuberculosis H37RvLP
0.00	1	1	S2	757418	Mycobacterium tuberculosis H37RvMA
0.00	33	23	S1	1765	Mycobacterium tuberculosis variant bovis
0.00	10	5	S2	33892	Mycobacterium tuberculosis variant bovis BCG
0.00	5	5	S3	998092	Mycobacterium tuberculosis variant bovis BCG str. ATCC 35743
0.00	29	29	S1	1346788	Mycobacterium tuberculosis PanR0301
0.00	28	28	S1	1266446	Mycobacterium tuberculosis PanR0704
0.00	14	14	S1	1334082	Mycobacterium tuberculosis 1821ADB42
0.00	12	12	S1	1334081	Mycobacterium tuberculosis 1821ADB41
0.00	12	12	S1	1334075	Mycobacterium tuberculosis TRS29
0.00	11	2	S1	1306414	Mycobacterium tuberculosis EAI5
0.00	9	9	S2	1310115	Mycobacterium tuberculosis EAI5/NITR206
0.00	10	10	S1	1334055	Mycobacterium tuberculosis TRS9
0.00	10	10	S1	652616	Mycobacterium tuberculosis str. Erdman = ATCC 35801
0.00	8	3	S1	33894	Mycobacterium tuberculosis variant africanum
0.00	5	5	S2	572418	Mycobacterium tuberculosis variant africanum GM041182
0.00	8	8	S1	1427516	Mycobacterium tuberculosis 49-02
0.00	6	6	S1	1334084	Mycobacterium tuberculosis 1821ADB45
0.00	5	5	S1	1352589	Mycobacterium tuberculosis PanR0804
0.00	5	5	S1	747367	Mycobacterium tuberculosis HN878
0.00	5	5	S1	1334047	Mycobacterium tuberculosis TRS1
0.00	5	5	S1	1352583	Mycobacterium tuberculosis PanR0702
0.00	5	5	S1	1334056	Mycobacterium tuberculosis TRS10
0.00	5	5	S1	1334076	Mycobacterium tuberculosis 1821ADB35
0.00	5	5	S1	1346772	Mycobacterium tuberculosis PanR0404
0.00	5	5	S1	1352585	Mycobacterium tuberculosis PanR0707
0.00	5	5	S1	1334057	Mycobacterium tuberculosis TRS11
0.00	4	4	S1	115862	Mycobacterium tuberculosis variant caprae
0.00	3	3	S1	1334073	Mycobacterium tuberculosis TRS27
0.00	3	3	S1	1334052	Mycobacterium tuberculosis TRS6
0.00	3	3	S1	1352575	Mycobacterium tuberculosis PanR0603
0.00	3	3	S1	1352591	Mycobacterium tuberculosis PanR0902
0.00	3	3	S1	443150	Mycobacterium tuberculosis CCDC5180
0.00	3	3	S1	1346774	Mycobacterium tuberculosis PanR0402
0.00	3	3	S1	83331	Mycobacterium tuberculosis CDC1551
0.00	3	3	S1	747368	Mycobacterium tuberculosis X122
0.00	3	3	S1	1334067	Mycobacterium tuberculosis TRS21
0.00	2	2	S1	1334058	Mycobacterium tuberculosis TRS12
0.00	2	2	S1	1334059	Mycobacterium tuberculosis TRS13
0.00	2	2	S1	1334078	Mycobacterium tuberculosis 1821ADB37
0.00	2	2	S1	1334074	Mycobacterium tuberculosis TRS28
0.00	2	2	S1	1334066	Mycobacterium tuberculosis TRS20
0.00	2	2	S1	1334068	Mycobacterium tuberculosis TRS22
0.00	2	2	S1	1334072	Mycobacterium tuberculosis TRS26
0.00	2	2	S1	1344043	Mycobacterium tuberculosis PanR0203
0.00	2	2	S1	1445606	Mycobacterium tuberculosis str. Kurono
0.00	2	2	S1	882098	Mycobacterium tuberculosis S96-129
0.00	2	2	S1	1346773	Mycobacterium tuberculosis PanR0403
0.00	2	2	S1	1352598	Mycobacterium tuberculosis PanR1006
0.00	2	2	S1	1010836	Mycobacterium tuberculosis BT1
0.00	2	2	S1	1346768	Mycobacterium tuberculosis PanR0409
0.00	2	2	S1	1352596	Mycobacterium tuberculosis PanR0908
0.00	2	2	S1	1352574	Mycobacterium tuberculosis PanR0602
0.00	1	1	S1	1346770	Mycobacterium tuberculosis PanR0407
0.00	1	1	S1	1334080	Mycobacterium tuberculosis 1821ADB40
0.00	1	1	S1	1346787	Mycobacterium tuberculosis PanR0304
0.00	1	1	S1	1344047	Mycobacterium tuberculosis PanR0208
0.00	1	1	S1	1352571	Mycobacterium tuberculosis PanR0503
0.00	1	1	S1	1346775	Mycobacterium tuberculosis PanR0401
0.00	1	1	S1	1346776	Mycobacterium tuberculosis PanR0317
0.00	1	1	S1	1346778	Mycobacterium tuberculosis PanR0315
0.00	1	1	S1	1452723	Mycobacterium tuberculosis 18b
0.00	1	1	S1	1352582	Mycobacterium tuberculosis PanR0611
0.00	1	1	S1	1334064	Mycobacterium tuberculosis TRS18
0.00	1	1	S1	1334063	Mycobacterium tuberculosis TRS17
0.00	1	1	S1	1334062	Mycobacterium tuberculosis TRS16
0.00	1	1	S1	1138877	Mycobacterium tuberculosis 7199-99
0.00	1	1	S1	663887	Mycobacterium tuberculosis KZN V2475
0.00	1	1	S1	707235	Mycobacterium tuberculosis CTRI-2
0.00	1	1	S1	1097669	Mycobacterium tuberculosis UT205
0.00	1558	412	S	78331	Mycobacterium canettii
0.00	527	527	S1	1205674	Mycobacterium canettii CIPT 140070010
0.00	448	448	S1	1205677	Mycobacterium canettii CIPT 140070017
0.00	106	106	S1	1205675	Mycobacterium canettii CIPT 140070008
0.00	39	39	S1	1048245	Mycobacterium canettii CIPT 140010059
0.00	26	26	S1	1205676	Mycobacterium canettii CIPT 140060008
0.00	3299	0	G1	2249310	Mycobacterium simiae complex
0.00	3299	3299	S	722731	Mycobacterium shigaense
0.00	3238	3236	S	1768	Mycobacterium kansasii
0.00	2	2	S1	557599	Mycobacterium kansasii ATCC 12478
0.00	2153	2153	S	2094119	Mycobacterium basiliense
0.00	1658	1174	S	1781	Mycobacterium marinum
0.00	387	387	S1	216594	Mycobacterium marinum M
0.00	97	97	S1	1131442	Mycobacterium marinum E11
0.00	1371	0	S	29311	Mycobacterium haemophilum
0.00	1371	1371	S1	1202450	Mycobacterium haemophilum DSM 44634
0.00	594	292	S	1809	Mycobacterium ulcerans
0.00	300	300	S1	1124626	Mycobacterium ulcerans subsp. shinshuense
0.00	2	2	S1	362242	Mycobacterium ulcerans Agy99
0.00	463	463	S	1769	Mycobacterium leprae
0.00	379	0	S	265949	Mycobacterium pseudoshottsii
0.00	379	379	S1	1136880	Mycobacterium pseudoshottsii JCM 15466
0.00	138	0	S	261524	Mycobacterium liflandii
0.00	138	138	S1	459424	Mycobacterium liflandii 128FXT
0.04	59865	1268	G	1866885	Mycolicibacterium
0.00	7435	4148	S	1804	Mycolicibacterium gilvum
0.00	2518	2518	S1	350054	Mycolicibacterium gilvum PYR-GCK
0.00	769	769	S1	278137	Mycolicibacterium gilvum Spyr1
0.00	6963	6963	S	1791	Mycolicibacterium aurum
0.00	5233	0	S	1800	Mycolicibacterium chubuense
0.00	5233	5233	S1	710421	Mycolicibacterium chubuense NBB4
0.00	5166	4131	S	1772	Mycolicibacterium smegmatis
0.00	1032	1032	S1	1214915	Mycolicibacterium smegmatis MKD8
0.00	3	3	S1	246196	Mycolicibacterium smegmatis MC2 155
0.00	4236	0	S	1810	Mycolicibacterium vaccae
0.00	4236	4236	S1	1354275	Mycolicibacterium vaccae 95051
0.00	3911	0	S	110539	Mycolicibacterium vanbaalenii
0.00	3911	3911	S1	350058	Mycolicibacterium vanbaalenii PYR-1
0.00	3866	3866	S	134601	Mycolicibacterium goodii
0.00	3753	3753	S	370526	Mycolicibacterium rutilum
0.00	3603	3603	S	1792	Mycolicibacterium chitae
0.00	3469	3469	S	1797	Mycolicibacterium thermoresistibile
0.00	3138	0	S	46351	Mycolicibacterium hassiacum
0.00	3138	3138	S1	1122247	Mycolicibacterium hassiacum DSM 44199
0.00	2718	0	S	36814	Mycolicibacterium rhodesiae
0.00	2718	2718	S1	710685	Mycolicibacterium rhodesiae NBB3
0.00	2619	2619	S	1776	Mycolicibacterium flavescens
0.00	2480	2480	S	1766	Mycolicibacterium fortuitum
0.00	7	7	S	1795	Mycolicibacterium neoaurum
0.01	13989	378	G	670516	Mycobacteroides
0.00	5650	4518	S	36809	Mycobacteroides abscessus
0.00	951	0	S1	319705	Mycobacteroides abscessus subsp. bolletii
0.00	500	500	S2	1303024	Mycobacteroides abscessus subsp. bolletii 50594
0.00	451	451	S2	1091046	Mycobacteroides abscessus subsp. bolletii BD
0.00	97	97	S1	1132508	Mycobacteroides abscessus UC22
0.00	84	38	S1	1962118	Mycobacteroides abscessus subsp. massiliense
0.00	46	46	S2	1001714	Mycobacteroides abscessus subsp. massiliense CCUG 48898 = JCM 15300
0.00	3836	3836	S	83262	Mycobacteroides immunogenum
0.00	1630	1630	S	404941	Mycobacteroides salmoniphilum
0.00	1417	1417	S	1578165	Mycobacteroides saopaulense
0.00	804	804	S	1520670	[Mycobacterium] stephanolepidis
0.00	274	5	S	1774	Mycobacteroides chelonae
0.00	269	269	S1	2480908	[Mycobacterium] chelonae subsp. gwanakae
0.00	7761	2182	G	1073531	Mycolicibacter
0.00	2825	2825	S	1788	Mycolicibacter terrae
0.00	2754	2754	S	875328	Mycolicibacter sinensis
0.00	1137	0	G	697025	Hoyosella
0.00	1137	0	S	639313	Hoyosella subflava
0.00	1137	1137	S1	443218	Hoyosella subflava DQS3-9A1
0.09	159505	655	F	85025	Nocardiaceae
0.05	89593	17705	G	1827	Rhodococcus
0.02	35959	2825	G1	192944	unclassified Rhodococcus
0.00	4081	4081	S	1805827	Rhodococcus sp. MTM3W5.2
0.00	4074	4074	S	2499145	Rhodococcus sp. X156
0.00	4007	4007	S	2567884	Rhodococcus sp. SGAir0479
0.00	3361	3361	S	1653478	Rhodococcus sp. PBTS 1
0.00	3274	3274	S	1564114	Rhodococcus sp. B7740
0.00	2240	2240	S	2507582	Rhodococcus sp. ABRD24
0.00	1934	1934	S	2663121	Rhodococcus sp. WAY2
0.00	1928	1928	S	1302308	Rhodococcus sp. P1Y
0.00	1665	1665	S	1990687	Rhodococcus sp. S2-17
0.00	1342	1342	S	679318	Rhodococcus sp. WMMA185
0.00	1311	1311	S	1653479	Rhodococcus sp. PBTS 2
0.00	1240	1240	S	2594007	Rhodococcus sp. WB9
0.00	430	430	S	1033922	Rhodococcus sp. WB1
0.00	418	418	S	1570939	Rhodococcus sp. 2G
0.00	306	306	S	935199	Rhodococcus sp. p52
0.00	304	304	S	2490853	Rhodococcus sp. NJ-530
0.00	304	304	S	1045808	Rhodococcus sp. YL-1
0.00	239	239	S	1727214	Rhodococcus sp. H-CA8f
0.00	235	235	S	2054902	Rhodococcus sp. AQ5-07
0.00	222	222	S	1723645	Rhodococcus sp. 008
0.00	219	219	S	1807790	Rhodococcus sp. BH4
0.01	8739	4941	S	37919	Rhodococcus opacus
0.00	3798	3798	S1	632772	Rhodococcus opacus B4
0.00	7165	7165	S	1830	Rhodococcus ruber
0.00	4951	4951	S	1829	Rhodococcus rhodochrous
0.00	4579	4018	S	43767	Rhodococcus hoagii
0.00	324	324	S1	525370	Rhodococcus hoagii ATCC 33707
0.00	237	237	S1	685727	Rhodococcus hoagii 103S
0.00	2627	0	S	132919	Rhodococcus jostii
0.00	2627	2627	S1	101510	Rhodococcus jostii RHA1
0.00	2010	2010	S	38310	Rhodococcus coprophilus
0.00	1910	0	S	1828	Rhodococcus fascians
0.00	1910	1910	S1	1051973	Rhodococcus fascians D188
0.00	1307	867	S	1833	Rhodococcus erythropolis
0.00	182	182	S1	234621	Rhodococcus erythropolis PR4
0.00	172	172	S1	1289591	Rhodococcus erythropolis R138
0.00	86	86	S1	1136179	Rhodococcus erythropolis CCM2595
0.00	1142	682	S	103816	Rhodococcus pyridinivorans
0.00	460	460	S1	1435356	Rhodococcus pyridinivorans SB3094
0.00	974	974	S	191292	Rhodococcus aetherivorans
0.00	400	400	S	334542	Rhodococcus qingshengii
0.00	125	125	S	1500843	Rhodococcus biphenylivorans
0.04	69257	2854	G	1817	Nocardia
0.01	10108	7172	S	135487	Nocardia cyriacigeorgica
0.00	2936	2936	S1	1127134	Nocardia cyriacigeorgica GUH-2
0.01	9638	10	G1	2637762	unclassified Nocardia
0.00	5005	5005	S	2382165	Nocardia sp. CFHS0054
0.00	4623	4623	S	1047172	Nocardia sp. CS682
0.01	8689	7523	S	37329	Nocardia farcinica
0.00	1166	1166	S1	247156	Nocardia farcinica IFM 10152
0.00	8482	4968	S	37326	Nocardia brasiliensis
0.00	3514	3514	S1	1133849	Nocardia brasiliensis ATCC 700358
0.00	6558	6558	S	455432	Nocardia terpenica
0.00	5290	5290	S	1824	Nocardia asteroides
0.00	4652	4652	S	1823	Nocardia otitidiscaviarum
0.00	4518	4518	S	2213200	Nocardia mangyaensis
0.00	4334	4334	S	37332	Nocardia seriolae
0.00	4134	0	S	37330	Nocardia nova
0.00	4134	4134	S1	1415166	Nocardia nova SH22a
0.06	106155	473	F	1653	Corynebacteriaceae
0.06	105545	4097	G	1716	Corynebacterium
0.01	9417	17	G1	2624378	unclassified Corynebacterium
0.00	1801	1801	S	2675218	Corynebacterium sp. 2019
0.00	1710	1710	S	2080740	Corynebacterium sp. 2183
0.00	1619	1619	S	2079535	Corynebacterium sp. 2184
0.00	961	961	S	2675219	Corynebacterium sp. 2039
0.00	892	892	S	702967	Corynebacterium sp. NML98-0116
0.00	701	701	S	2487892	Corynebacterium sp. LMM-1652
0.00	667	667	S	1487956	Corynebacterium sp. ATCC 6931
0.00	583	583	S	2675216	Corynebacterium sp. 1959
0.00	466	466	S	2599641	Corynebacterium sp. sy039
0.00	4871	4871	S	1725	Corynebacterium xerosis
0.00	4341	0	S	89154	Corynebacterium terpenotabidum
0.00	4341	4341	S1	1200352	Corynebacterium terpenotabidum Y-11
0.00	4070	0	S	1032851	Corynebacterium nuruki
0.00	4070	4070	S1	863239	Corynebacterium nuruki S6-4
0.00	3554	0	S	38288	Corynebacterium genitalium
0.00	3554	3554	S1	585529	Corynebacterium genitalium ATCC 33030
0.00	3272	3272	S	1072256	Corynebacterium uterequi
0.00	3014	0	S	1230998	Corynebacterium frankenforstense
0.00	3014	3014	S1	1437875	Corynebacterium frankenforstense DSM 45800
0.00	3013	0	S	191493	Corynebacterium sphenisci
0.00	3013	3013	S1	1437874	Corynebacterium sphenisci DSM 44792
0.00	2828	2828	S	43770	Corynebacterium striatum
0.00	2678	0	S	1223514	Corynebacterium humireducens
0.00	2678	2678	S1	1223515	Corynebacterium humireducens NBRC 106098 = DSM 45392
0.00	2610	0	S	225326	Corynebacterium halotolerans
0.00	2610	2610	S1	1121362	Corynebacterium halotolerans YIM 70093 = DSM 44683
0.00	2249	0	S	1727	Corynebacterium variabile
0.00	2249	2249	S1	858619	Corynebacterium variabile DSM 44702
0.00	2104	2104	S	441500	Corynebacterium timonense
0.00	2057	0	S	349751	Corynebacterium marinum
0.00	2057	2057	S1	1224162	Corynebacterium marinum DSM 44953
0.00	1966	0	S	1121358	Corynebacterium doosanense
0.00	1966	1966	S1	558173	Corynebacterium doosanense CAU 212 = DSM 45436
0.00	1917	0	S	38305	Corynebacterium vitaeruminis
0.00	1917	1917	S1	1224164	Corynebacterium vitaeruminis DSM 20294
0.00	1905	1905	S	38302	Corynebacterium mycetoides
0.00	1894	1894	S	191610	Corynebacterium atypicum
0.00	1855	1704	S	1717	Corynebacterium diphtheriae
0.00	45	45	S1	698973	Corynebacterium diphtheriae BH8
0.00	33	0	S1	1806053	Corynebacterium diphtheriae bv. mitis
0.00	33	33	S2	1450520	Corynebacterium diphtheriae bv. mitis str. ISS 3319
0.00	24	24	S1	698968	Corynebacterium diphtheriae HC02
0.00	18	18	S1	698962	Corynebacterium diphtheriae 31A
0.00	8	8	S1	698971	Corynebacterium diphtheriae VA01
0.00	8	8	S1	698972	Corynebacterium diphtheriae INCA 402
0.00	6	6	S1	698965	Corynebacterium diphtheriae CDCE 8392
0.00	5	5	S1	698969	Corynebacterium diphtheriae HC03
0.00	4	4	S1	698970	Corynebacterium diphtheriae HC04
0.00	1836	1335	S	38289	Corynebacterium jeikeium
0.00	501	501	S1	306537	Corynebacterium jeikeium K411
0.00	1789	0	S	575200	Corynebacterium maris
0.00	1789	1789	S1	1224163	Corynebacterium maris DSM 45190
0.00	1624	1624	S	1737425	Corynebacterium provencense
0.00	1529	1529	S	161895	Corynebacterium phocae
0.00	1528	1528	S	156976	Corynebacterium riegelii
0.00	1426	0	S	1404244	Corynebacterium glyciniphilum
0.00	1426	1426	S1	1404245	Corynebacterium glyciniphilum AJ 3170
0.00	1377	1377	S	1724	Corynebacterium renale
0.00	1285	0	S	203263	Corynebacterium aquilae
0.00	1285	1285	S1	1431546	Corynebacterium aquilae DSM 44791
0.00	1266	1172	S	65058	Corynebacterium ulcerans
0.00	49	49	S1	1006579	Corynebacterium ulcerans FRC11
0.00	23	23	S1	945711	Corynebacterium ulcerans 809
0.00	13	13	S1	945712	Corynebacterium ulcerans BR-AD22
0.00	9	9	S1	1408268	Corynebacterium ulcerans FRC58
0.00	1248	1248	S	2594913	Corynebacterium sanguinis
0.00	1182	1182	S	43768	Corynebacterium matruchotii
0.00	1175	1175	S	136857	Corynebacterium testudinoris
0.00	1167	1167	S	156978	Corynebacterium imitans
0.00	1144	1144	S	187491	Corynebacterium glaucum
0.00	1129	1079	S	1718	Corynebacterium glutamicum
0.00	49	49	S1	340322	Corynebacterium glutamicum R
0.00	1	1	S1	1232384	Corynebacterium glutamicum ZL-6
0.00	1101	936	S	43771	Corynebacterium urealyticum
0.00	165	165	S1	1267754	Corynebacterium urealyticum DSM 7111
0.00	1064	1064	S	401472	Corynebacterium ureicelerivorans
0.00	1039	1039	S	146827	Corynebacterium simulans
0.00	1035	0	S	152794	Corynebacterium efficiens
0.00	1035	1035	S1	196164	Corynebacterium efficiens YS-314
0.00	1021	0	S	1408191	Corynebacterium deserti
0.00	1021	1021	S1	931089	Corynebacterium deserti GIMN1.010
0.00	988	988	S	35757	Corynebacterium cystitidis
0.00	925	925	S	28028	Corynebacterium flavescens
0.00	910	0	S	1231000	Corynebacterium lactis
0.00	910	910	S1	1408189	Corynebacterium lactis RW2-5
0.00	909	0	S	169292	Corynebacterium aurimucosum
0.00	909	909	S1	548476	Corynebacterium aurimucosum ATCC 700975
0.00	879	879	S	161899	Corynebacterium singulare
0.00	870	870	S	2488819	Corynebacterium endometrii
0.00	805	805	S	43990	Corynebacterium segmentosum
0.00	743	743	S	1862358	Corynebacterium choanis
0.00	686	665	S	1719	Corynebacterium pseudotuberculosis
0.00	9	9	S1	1089446	Corynebacterium pseudotuberculosis 267
0.00	6	6	S1	1074485	Corynebacterium pseudotuberculosis 316
0.00	2	2	S1	1087454	Corynebacterium pseudotuberculosis 1/06-A
0.00	2	2	S1	1161911	Corynebacterium pseudotuberculosis Cp162
0.00	1	1	S1	1117942	Corynebacterium pseudotuberculosis P54B96
0.00	1	1	S1	1168865	Corynebacterium pseudotuberculosis 258
0.00	618	618	S	38301	Corynebacterium minutissimum
0.00	593	593	S	1050174	Corynebacterium epidermidicanis
0.00	566	566	S	161896	Corynebacterium camporealensis
0.00	556	556	S	1652495	Corynebacterium crudilactis
0.00	555	555	S	1705	Corynebacterium stationis
0.00	507	507	S	571915	Corynebacterium mustelae
0.00	504	0	S	161879	Corynebacterium kroppenstedtii
0.00	504	504	S1	645127	Corynebacterium kroppenstedtii DSM 44385
0.00	502	502	S	35755	Corynebacterium kutscheri
0.00	498	498	S	2080757	Corynebacterium pseudopelargi
0.00	489	0	S	258224	Corynebacterium resistens
0.00	489	489	S1	662755	Corynebacterium resistens DSM 45100
0.00	475	0	S	160386	Corynebacterium casei
0.00	475	475	S1	1285583	Corynebacterium casei LMG S-19264
0.00	474	0	S	42817	Corynebacterium argentoratense
0.00	474	474	S1	1348662	Corynebacterium argentoratense DSM 44202
0.00	473	0	S	1721	Corynebacterium callunae
0.00	473	473	S1	1121353	Corynebacterium callunae DSM 20147
0.00	465	465	S	1471400	Corynebacterium pelargi
0.00	460	460	S	1697	Corynebacterium ammoniagenes
0.00	418	418	S	2079234	Corynebacterium geronticis
0.00	137	0	F1	42818	unclassified Corynebacteriaceae
0.00	137	137	S	1164002	Corynebacteriaceae bacterium 'ARUP UnID 227'
0.02	35580	0	F	85026	Gordoniaceae
0.02	35580	3589	G	2053	Gordonia
0.01	13101	59	G1	2657482	unclassified Gordonia
0.00	3434	3434	S	2420509	Gordonia sp. MMS17-SY073
0.00	2497	2497	S	2059875	Gordonia sp. YC-JH1
0.00	2373	2373	S	1737359	Gordonia sp. 1D
0.00	2275	2275	S	337191	Gordonia sp. KTR9
0.00	1499	1499	S	2597659	Gordonia sp. HY186
0.00	964	964	S	2676309	Gordonia sp. 135
0.00	5167	5167	S	2055	Gordonia terrae
0.00	2883	0	S	84595	Gordonia polyisoprenivorans
0.00	2883	2883	S1	1112204	Gordonia polyisoprenivorans VH2
0.00	2807	2807	S	2054	Gordonia bronchialis
0.00	2787	2787	S	1004901	Gordonia iterans
0.00	2683	2683	S	1136941	Gordonia phthalatica
0.00	1960	1960	S	36822	Gordonia rubripertincta
0.00	603	603	S	84096	Gordonia alkanivorans
0.01	17133	0	F	85029	Dietziaceae
0.01	17133	1343	G	37914	Dietzia
0.00	6257	3340	G1	2617939	unclassified Dietzia
0.00	2862	2862	S	712270	Dietzia sp. oral taxon 368
0.00	54	54	S	912801	Dietzia sp. DQ12-45-1b
0.00	1	1	S	2052657	Dietzia sp. JS16-p6b
0.00	4528	4528	S	139021	Dietzia psychralcaliphila
0.00	3010	3010	S	546160	Dietzia lutea
0.00	1995	1995	S	499555	Dietzia timorensis
0.01	13006	0	F	85028	Tsukamurellaceae
0.01	13006	682	G	2060	Tsukamurella
0.00	6474	3859	S	2061	Tsukamurella paurometabola
0.00	2615	2615	S1	521096	Tsukamurella paurometabola DSM 20162
0.00	5850	5850	S	57704	Tsukamurella tyrosinosolvens
0.00	4382	0	O1	697024	unclassified Corynebacteriales
0.00	3603	0	G	741759	Tomitella
0.00	3603	0	G1	2645312	unclassified Tomitella
0.00	3603	3603	S	2597660	Tomitella sp. HY188
0.00	779	0	G	1847725	Lawsonella
0.00	779	779	S	1528099	Lawsonella clevelandensis
0.00	1749	0	F	316606	Segniliparaceae
0.00	1749	0	G	286801	Segniliparus
0.00	1749	0	S	286802	Segniliparus rotundus
0.00	1749	1749	S1	640132	Segniliparus rotundus DSM 44985
0.14	237936	0	O	85010	Pseudonocardiales
0.14	237936	2641	F	2070	Pseudonocardiaceae
0.04	60866	5794	G	1813	Amycolatopsis
0.01	18099	15	G1	2618356	unclassified Amycolatopsis
0.00	6968	6968	S	2653857	Amycolatopsis sp. YIM 10
0.00	6264	6264	S	1896961	Amycolatopsis sp. AA4
0.00	4852	4852	S	1911175	Amycolatopsis sp. BJA-103
0.01	9673	9669	S	33910	Amycolatopsis mediterranei
0.00	3	3	S1	749927	Amycolatopsis mediterranei U32
0.00	1	1	S1	1221524	Amycolatopsis mediterranei RB
0.00	6454	6454	S	1804986	Amycolatopsis albispora
0.00	6446	0	S	1814	Amycolatopsis methanolica
0.00	6446	6446	S1	1068978	Amycolatopsis methanolica 239
0.00	6026	6026	S	129921	Amycolatopsis keratiniphila
0.00	5207	5207	S	31958	Amycolatopsis orientalis
0.00	3167	3167	S	208439	Amycolatopsis japonica
0.03	47057	448	G	1847	Pseudonocardia
0.02	30200	9416	G1	2619320	unclassified Pseudonocardia
0.01	8791	8791	S	445576	Pseudonocardia sp. AL041005-10
0.00	6394	6394	S	1690815	Pseudonocardia sp. HH130630-07
0.00	5267	5267	S	1641402	Pseudonocardia sp. HH130629-09
0.00	218	218	S	1096868	Pseudonocardia sp. EC080625-04
0.00	85	85	S	1688404	Pseudonocardia sp. EC080610-09
0.00	29	29	S	1096856	Pseudonocardia sp. EC080619-01
0.01	9449	0	S	240495	Pseudonocardia dioxanivorans
0.01	9449	9449	S1	675635	Pseudonocardia dioxanivorans CB1190
0.00	6960	6960	S	2074	Pseudonocardia autotrophica
0.01	22996	163	G	2071	Saccharothrix
0.01	13700	13700	S	103733	Saccharothrix syringae
0.01	9133	0	S	103731	Saccharothrix espanaensis
0.01	9133	9133	S1	1179773	Saccharothrix espanaensis DSM 44229
0.01	21081	686	G	1851	Saccharomonospora
0.00	4032	0	S	632569	Saccharomonospora marina
0.00	4032	4032	S1	882083	Saccharomonospora marina XMU15
0.00	3929	0	S	40989	Saccharomonospora cyanea
0.00	3929	3929	S1	882082	Saccharomonospora cyanea NA-134
0.00	3923	0	S	40988	Saccharomonospora azurea
0.00	3923	3923	S1	882081	Saccharomonospora azurea NA-128
0.00	3053	0	S	1852	Saccharomonospora viridis
0.00	3053	3053	S1	471857	Saccharomonospora viridis DSM 43017
0.00	2749	0	G1	2634184	unclassified Saccharomonospora
0.00	2749	2749	S	2528243	Saccharomonospora sp. 31sw
0.00	2709	0	S	40990	Saccharomonospora glauca
0.00	2709	2709	S1	928724	Saccharomonospora glauca K62
0.01	18591	10240	G	40566	Actinosynnema
0.00	7232	5857	S	42197	Actinosynnema pretiosum
0.00	1375	1375	S1	103721	Actinosynnema pretiosum subsp. pretiosum
0.00	1119	0	S	40567	Actinosynnema mirum
0.00	1119	1119	S1	446462	Actinosynnema mirum DSM 43827
0.01	16486	6216	G	65496	Actinoalloteichus
0.00	5686	5686	S	1470176	Actinoalloteichus hoggarensis
0.00	3577	3577	S	340345	Actinoalloteichus hymeniacidonis
0.00	694	0	G1	2644606	unclassified Actinoalloteichus
0.00	694	694	S	1612551	Actinoalloteichus sp. GBA129-24
0.00	313	313	S	1612552	Actinoalloteichus fjordicus
0.01	9523	15	G	1835	Saccharopolyspora
0.00	7059	0	S	1836	Saccharopolyspora erythraea
0.00	7059	7059	S1	405948	Saccharopolyspora erythraea NRRL 2338
0.00	2449	0	G1	2646250	unclassified Saccharopolyspora
0.00	2449	2449	S	2665642	Saccharopolyspora sp. E2A
0.00	8198	0	G	165301	Lentzea
0.00	8198	8198	S	1586287	Lentzea guizhouensis
0.00	6952	0	G	1137960	Allokutzneria
0.00	6952	6952	S	211114	Allokutzneria albata
0.00	6912	0	G	43356	Kutzneria
0.00	6912	0	S	43357	Kutzneria albida
0.00	6912	6912	S1	1449976	Kutzneria albida DSM 43870
0.00	6697	0	G	2029	Kibdelosporangium
0.00	6697	6697	S	860235	Kibdelosporangium phytohabitans
0.00	5707	0	G	674734	Alloactinosynnema
0.00	5707	0	G1	2636053	unclassified Alloactinosynnema
0.00	5707	5707	S	1653480	Alloactinosynnema sp. L-07
0.00	4229	0	G	142577	Prauserella
0.00	4229	4229	S	530584	Prauserella marina
0.13	212467	0	O	85008	Micromonosporales
0.13	212467	3207	F	28056	Micromonosporaceae
0.08	128128	15597	G	1873	Micromonospora
0.01	21148	237	G1	2617518	unclassified Micromonospora
0.00	5567	5567	S	2675222	Micromonospora sp. WMMC415
0.00	5473	5473	S	2583243	Micromonospora sp. HM134
0.00	4936	4936	S	2039870	Micromonospora sp. WMMA2032
0.00	4225	4225	S	2201999	Micromonospora sp. B006
0.00	710	710	S	648999	Micromonospora sp. L5
0.00	6953	6953	S	47858	Micromonospora echinofusca
0.00	6473	6473	S	307121	Micromonospora krabiensis
0.00	5941	5941	S	47857	Micromonospora echinaurantiaca
0.00	5691	5691	S	1877	Micromonospora echinospora
0.00	5520	5520	S	356852	Micromonospora coxensis
0.00	5461	5461	S	261654	Micromonospora auratinigra
0.00	5331	5331	S	1914461	Micromonospora terminaliae
0.00	5304	5304	S	285665	Micromonospora coriariae
0.00	5253	5253	S	299146	Micromonospora narathiwatensis
0.00	5224	5224	S	299152	Micromonospora siamensis
0.00	5170	5170	S	1881	Micromonospora viridifaciens
0.00	4997	4997	S	47872	Micromonospora purpureochromogenes
0.00	4983	4983	S	47865	Micromonospora inositola
0.00	4901	4901	S	291594	Micromonospora rifamycinica
0.00	4288	4288	S	356851	Micromonospora chokoriensis
0.00	4245	4245	S	709883	Micromonospora zamorensis
0.00	3482	3482	S	479978	Micromonospora tulbaghiae
0.00	2166	1238	S	47850	Micromonospora aurantiaca
0.00	928	928	S1	644283	Micromonospora aurantiaca ATCC 27029
0.03	54913	1099	G	1865	Actinoplanes
0.01	25436	11107	G1	2626549	unclassified Actinoplanes
0.00	7313	7313	S	649831	Actinoplanes sp. N902-109
0.00	7015	7015	S	946334	Actinoplanes sp. OR16
0.00	1	1	S	134676	Actinoplanes sp. SE50/110
0.00	7438	0	S	1867	Actinoplanes teichomyceticus
0.00	7438	7438	S1	457423	Actinoplanes teichomyceticus ATCC 31121
0.00	7399	0	S	1866	Actinoplanes missouriensis
0.00	7399	7399	S1	512565	Actinoplanes missouriensis 431
0.00	7089	0	S	196914	Actinoplanes friuliensis
0.00	7089	7089	S1	1246995	Actinoplanes friuliensis DSM 7358
0.00	6452	6452	S	113562	Actinoplanes derwentensis
0.01	15353	0	G	673534	Plantactinospora
0.01	15353	5098	G1	2631981	unclassified Plantactinospora
0.00	6462	6462	S	2024580	Plantactinospora sp. KBS50
0.00	2305	2305	S	2071627	Plantactinospora sp. BB1
0.00	1488	1488	S	2108470	Plantactinospora sp. BC1
0.00	6056	210	G	168694	Salinispora
0.00	3273	0	S	168697	Salinispora arenicola
0.00	3273	3273	S1	391037	Salinispora arenicola CNS-205
0.00	2573	0	S	168695	Salinispora tropica
0.00	2573	2573	S1	369723	Salinispora tropica CNB-440
0.00	4810	0	G	84593	Verrucosispora
0.00	4810	0	S	1003110	Verrucosispora maris
0.00	4810	4810	S1	263358	Verrucosispora maris AB-18-032
0.12	202556	453	O	85009	Propionibacteriales
0.08	139930	1299	F	85015	Nocardioidaceae
0.05	77987	826	G	1839	Nocardioides
0.03	54773	752	G1	2615069	unclassified Nocardioides
0.00	7755	7755	S	2582905	Nocardioides sp. S-1144
0.00	5855	5855	S	2483798	Nocardioides sp. 603
0.00	5476	5476	S	196162	Nocardioides sp. JS614
0.00	4898	4898	S	2662361	Nocardioides sp. dk884
0.00	4760	4760	S	2518370	Nocardioides sp. MMS17-SY117
0.00	4477	4477	S	2589074	Nocardioides sp. KUDC 5002
0.00	4267	4267	S	110319	Nocardioides sp. CF8
0.00	3786	3786	S	2558918	Nocardioides sp. SB3-45
0.00	3731	3731	S	2045452	Nocardioides sp. 78
0.00	3650	3650	S	2518371	Nocardioides sp. MMS17-SY207-3
0.00	3029	3029	S	2575373	Nocardioides sp. dk3136
0.00	2337	2337	S	2500546	Nocardioides sp. HY056
0.00	8159	8159	S	449461	Nocardioides humi
0.00	6738	0	S	450734	Nocardioides dokdonensis
0.00	6738	6738	S1	1300347	Nocardioides dokdonensis FR1436
0.00	4187	4187	S	1804624	Nocardioides baekrokdamisoli
0.00	3304	3304	S	402297	Nocardioides daphniae
0.01	20043	217	G	2040	Aeromicrobium
0.00	8313	288	G1	2633570	unclassified Aeromicrobium
0.00	3201	3201	S	2079793	Aeromicrobium sp. 592
0.00	2652	2652	S	2662028	Aeromicrobium sp. MF47
0.00	2172	2172	S	2107713	Aeromicrobium sp. A1-2
0.00	4617	4617	S	2041	Aeromicrobium erythreum
0.00	3793	3793	S	1736691	Aeromicrobium choanae
0.00	3103	0	S	219314	Aeromicrobium marinum
0.00	3103	3103	S1	585531	Aeromicrobium marinum DSM 15272
0.01	12606	57	G	53387	Friedmanniella
0.00	6543	6543	S	546874	Friedmanniella sagamiharensis
0.00	6006	6006	S	546871	Friedmanniella luteola
0.00	7791	0	G	2044	Pimelobacter
0.00	7791	7791	S	2045	Pimelobacter simplex
0.00	6348	0	G	117156	Actinopolymorpha
0.00	6348	6348	S	117157	Actinopolymorpha singaporensis
0.00	6102	0	G	182639	Kribbella
0.00	6102	0	S	182640	Kribbella flavida
0.00	6102	6102	S1	479435	Kribbella flavida DSM 17836
0.00	5385	0	G	86795	Marmoricola
0.00	5385	5385	S	642780	Marmoricola scoriae
0.00	2369	0	G	116071	Micropruina
0.00	2369	2369	S	75385	Micropruina glycogenica
0.04	62173	362	F	31957	Propionibacteriaceae
0.01	13764	137	G	1912216	Cutibacterium
0.01	9586	9559	S	1747	Cutibacterium acnes
0.00	7	4	S1	1734925	Cutibacterium acnes subsp. acnes
0.00	3	3	S2	1114969	Cutibacterium acnes TypeIA2 P.acn31
0.00	5	5	S1	1031709	Cutibacterium acnes 6609
0.00	5	5	S1	1234380	Cutibacterium acnes C1
0.00	3	3	S1	909952	Cutibacterium acnes 266
0.00	3	0	S1	1905725	Cutibacterium acnes subsp. defendens
0.00	3	3	S2	1091045	Cutibacterium acnes subsp. defendens ATCC 11828
0.00	2	2	S1	267747	Cutibacterium acnes KPA171202
0.00	1	1	S1	1134454	Cutibacterium acnes HL096PA1
0.00	1	1	S1	1276648	Cutibacterium acnes hdn-1
0.00	3316	2447	S	33010	Cutibacterium avidum
0.00	869	869	S1	1170318	Cutibacterium avidum 44067
0.00	725	725	S	33011	Cutibacterium granulosum
0.01	12322	143	G	72763	Tessaracoccus
0.00	3263	0	G1	2635419	unclassified Tessaracoccus
0.00	3263	3263	S	1909732	Tessaracoccus sp. T2.5-30
0.00	3190	3190	S	1332264	Tessaracoccus aquimaris
0.00	2466	2466	S	399497	Tessaracoccus flavescens
0.00	1905	1905	S	1610493	Tessaracoccus flavus
0.00	1355	1355	S	2161816	Tessaracoccus timonensis
0.01	9735	33	G	29404	Microlunatus
0.00	4239	7	G1	2619695	unclassified Microlunatus
0.00	2239	2239	S	2596828	Microlunatus sp. KUDC0627
0.00	1993	1993	S	2672569	Microlunatus sp. Gsoil 973
0.00	2908	2908	S	630515	Microlunatus soli
0.00	2555	0	S	29405	Microlunatus phosphovorus
0.00	2555	2555	S1	1032480	Microlunatus phosphovorus NM-1
0.00	8454	92	G	1743	Propionibacterium
0.00	3906	3906	S	556499	Propionibacterium acidifaciens
0.00	2319	2319	S	119981	Propionibacterium australiense
0.00	2137	2091	S	1744	Propionibacterium freudenreichii
0.00	27	21	S1	1752	Propionibacterium freudenreichii subsp. shermanii
0.00	6	6	S2	754252	Propionibacterium freudenreichii subsp. shermanii CIRM-BIA1
0.00	19	19	S1	66712	Propionibacterium freudenreichii subsp. freudenreichii
0.00	7590	309	G	1912215	Acidipropionibacterium
0.00	2808	2588	S	1748	Acidipropionibacterium acidipropionici
0.00	220	220	S1	1171373	Acidipropionibacterium acidipropionici ATCC 4875
0.00	2502	2502	S	1749	Acidipropionibacterium jensenii
0.00	1971	1971	S	2057246	Acidipropionibacterium virtanenii
0.00	5088	0	G	1278221	Auraticoccus
0.00	5088	5088	S	675864	Auraticoccus monumenti
0.00	2507	0	G	1911549	Raineyella
0.00	2507	0	G1	2662260	unclassified Raineyella
0.00	2507	2507	S	2662261	Raineyella sp. CBA3103
0.00	2071	0	G	1912217	Pseudopropionibacterium
0.00	2071	2071	S	1750	Pseudopropionibacterium propionicum
0.00	280	0	G	203133	Propionimicrobium
0.00	280	0	G1	2633994	unclassified Propionimicrobium
0.00	280	280	S	1871034	Propionimicrobium sp. Marseille-P3275
0.06	104767	369	O	85012	Streptosporangiales
0.03	43642	170	F	2004	Streptosporangiaceae
0.02	26927	0	G	83681	Nonomuraea
0.02	26927	441	G1	2593643	unclassified Nonomuraea
0.01	14703	14703	S	1909395	Nonomuraea sp. ATCC 55076
0.01	11783	11783	S	2656914	Nonomuraea sp. WYY166
0.01	16545	422	G	2000	Streptosporangium
0.01	8829	0	S	2001	Streptosporangium roseum
0.01	8829	8829	S1	479432	Streptosporangium roseum DSM 43021
0.00	7294	0	G1	2632669	unclassified Streptosporangium
0.00	7294	7294	S	2202249	Streptosporangium sp. 'caverna'
0.02	33616	150	F	2012	Thermomonosporaceae
0.02	28461	76	G	1988	Actinomadura
0.01	21960	242	G1	2626254	unclassified Actinomadura
0.01	10887	10887	S	2591108	Actinomadura sp. WMMA1423
0.01	10831	10831	S	2650775	Actinomadura sp. WMMB499
0.00	6425	6425	S	1411117	Actinomadura amylolytica
0.00	5005	0	G	2019	Thermomonospora
0.00	5005	0	S	2020	Thermomonospora curvata
0.00	5005	5005	S1	471852	Thermomonospora curvata DSM 43183
0.02	27140	94	F	83676	Nocardiopsaceae
0.01	19096	661	G	2013	Nocardiopsis
0.01	9405	9401	S	2014	Nocardiopsis dassonvillei
0.00	4	0	S1	568208	Nocardiopsis dassonvillei subsp. dassonvillei
0.00	4	4	S2	446468	Nocardiopsis dassonvillei subsp. dassonvillei DSM 43111
0.00	5398	0	S	280236	Nocardiopsis gilva
0.00	5398	5398	S1	1235441	Nocardiopsis gilva YIM 90087
0.00	3632	0	S	53437	Nocardiopsis alba
0.00	3632	3632	S1	1205910	Nocardiopsis alba ATCC BAA-2165
0.00	6099	0	G	104204	Streptomonospora
0.00	6099	0	G1	2635841	unclassified Streptomonospora
0.00	6099	6099	S	2498135	Streptomonospora sp. M2
0.00	1851	0	G	83677	Thermobifida
0.00	1851	0	S	2021	Thermobifida fusca
0.00	1851	1851	S1	269800	Thermobifida fusca YX
0.04	62989	0	O	2037	Actinomycetales
0.04	62989	78	F	2049	Actinomycetaceae
0.03	51296	3205	G	1654	Actinomyces
0.01	25198	772	G1	2609248	unclassified Actinomyces
0.00	6099	6099	S	1851395	Actinomyces sp. Chiba101
0.00	4735	4735	S	712122	Actinomyces sp. oral taxon 414
0.00	2564	2564	S	2560010	Actinomyces sp. dk561
0.00	2338	2338	S	2079536	Actinomyces sp. Z16
0.00	2251	2251	S	2081702	Actinomyces sp. oral taxon 897
0.00	1984	0	S	706438	Actinomyces sp. oral taxon 171
0.00	1984	1984	S1	706439	Actinomyces sp. oral taxon 171 str. F0337
0.00	1760	1760	S	2057743	Actinomyces sp. 299
0.00	1538	1538	S	2321394	Actinomyces sp. 2129
0.00	1157	0	S	649739	Actinomyces sp. oral taxon 848
0.00	1157	1157	S1	649743	Actinomyces sp. oral taxon 848 str. F0332
0.00	5547	5547	S	111015	Actinomyces radicidentis
0.00	3521	3521	S	52771	Actinomyces howellii
0.00	2761	2761	S	52774	Actinomyces slackii
0.00	2239	2239	S	1656	Actinomyces viscosus
0.00	2095	2095	S	2057800	Actinomyces qiguomingii
0.00	1909	1909	S	1960083	Actinomyces gaoshouyii
0.00	1733	1733	S	178339	Actinomyces hongkongensis
0.00	899	899	S	1659	Actinomyces israelii
0.00	863	863	S	1655	Actinomyces naeslundii
0.00	660	660	S	544580	Actinomyces oris
0.00	365	365	S	1912795	Actinomyces tangfeifanii
0.00	301	301	S	1852377	Actinomyces pacaensis
0.00	4412	24	G	2529408	Schaalia
0.00	2000	2000	S	1660	Schaalia odontolytica
0.00	1040	1040	S	52773	Schaalia meyeri
0.00	893	0	S	181487	Schaalia cardiffensis
0.00	893	893	S1	888050	Schaalia cardiffensis F0333
0.00	455	455	S	131110	Schaalia radingae
0.00	2656	5	G	1522056	Flaviflexus
0.00	1868	1868	S	1282737	Flaviflexus salsibiostraticola
0.00	783	0	G1	2623556	unclassified Flaviflexus
0.00	783	783	S	2496867	Flaviflexus sp. H23T48
0.00	1945	1	G	1069494	Trueperella
0.00	1237	1210	S	1661	Trueperella pyogenes
0.00	27	27	S1	1435056	Trueperella pyogenes TP8
0.00	707	707	S	312285	Trueperella bialowiezensis
0.00	894	0	G	1653174	Actinotignum
0.00	894	894	S	59505	Actinotignum schaalii
0.00	689	9	G	28263	Arcanobacterium
0.00	356	356	S	28264	Arcanobacterium haemolyticum
0.00	324	324	S	131112	Arcanobacterium phocae
0.00	587	0	G	76833	Actinobaculum
0.00	587	0	G1	2609299	unclassified Actinobaculum
0.00	587	587	S	2495645	Actinobaculum sp. 313
0.00	432	0	G	2050	Mobiluncus
0.00	432	0	S	2051	Mobiluncus curtisii
0.00	432	432	S1	548479	Mobiluncus curtisii ATCC 43063
0.03	47728	79	O	85013	Frankiales
0.03	45429	5	F	74712	Frankiaceae
0.03	42475	1646	G	1854	Frankia
0.01	15536	13	G1	2632575	unclassified Frankia
0.00	8273	8273	S	298653	Frankia sp. EAN1pec
0.00	7250	7250	S	710111	Frankia sp. QA3
0.01	9108	9108	S	298654	Frankia inefficax
0.00	7292	0	S	1859	Frankia alni
0.00	7292	7292	S1	326424	Frankia alni ACN14a
0.00	4674	4674	S	106370	Frankia casuarinae
0.00	4219	4219	S	656024	Frankia symbiont of Datisca glomerata
0.00	2949	0	G	1434010	Jatrophihabitans
0.00	2949	0	G1	2629395	unclassified Jatrophihabitans
0.00	2949	2949	S	1907575	Jatrophihabitans sp. GAS493
0.00	2220	0	O1	1837742	unclassified Frankiales
0.00	2220	0	O2	1920255	unclassified Frankiales (miscellaneous)
0.00	2220	2220	S	1882833	Frankineae bacterium MT45
0.02	29820	0	O	85004	Bifidobacteriales
0.02	29820	82	F	31953	Bifidobacteriaceae
0.02	26578	2159	G	1678	Bifidobacterium
0.00	3320	3320	S	1689	Bifidobacterium dentium
0.00	2478	297	S	1686	Bifidobacterium catenulatum
0.00	2181	873	S1	630129	Bifidobacterium catenulatum subsp. kashiwanohense
0.00	1133	1133	S2	1150460	Bifidobacterium catenulatum subsp. kashiwanohense JCM 15439 = DSM 21854
0.00	175	175	S2	1447716	Bifidobacterium kashiwanohense PV20-2
0.00	2463	2077	S	216816	Bifidobacterium longum
0.00	179	108	S1	1679	Bifidobacterium longum subsp. longum
0.00	26	26	S2	1035817	Bifidobacterium longum subsp. longum KACC 91563
0.00	20	20	S2	1300227	Bifidobacterium longum subsp. longum GT15
0.00	16	16	S2	722911	Bifidobacterium longum subsp. longum F8
0.00	9	9	S2	890402	Bifidobacterium longum subsp. longum BBMN68
0.00	148	133	S1	1682	Bifidobacterium longum subsp. infantis
0.00	15	15	S2	565040	Bifidobacterium longum subsp. infantis 157F
0.00	29	29	S1	205913	Bifidobacterium longum DJO10A
0.00	18	18	S1	206672	Bifidobacterium longum NCC2705
0.00	12	12	S1	1322347	Bifidobacterium longum E18
0.00	2175	0	S	158787	Bifidobacterium scardovii
0.00	2175	2175	S1	1150461	Bifidobacterium scardovii JCM 12489 = DSM 13734
0.00	1817	1091	S	1694	Bifidobacterium pseudolongum
0.00	398	0	S1	1690	Bifidobacterium pseudolongum subsp. globosum
0.00	398	398	S2	1410605	Bifidobacterium pseudolongum subsp. globosum DSM 20092
0.00	328	328	S1	1447715	Bifidobacterium pseudolongum PV8-2
0.00	1798	1798	S	35760	Bifidobacterium choerinum
0.00	1503	1387	S	1681	Bifidobacterium bifidum
0.00	55	55	S1	883062	Bifidobacterium bifidum S17
0.00	36	36	S1	702459	Bifidobacterium bifidum PRL2010
0.00	25	25	S1	484020	Bifidobacterium bifidum BGN4
0.00	1452	1203	S	1680	Bifidobacterium adolescentis
0.00	249	249	S1	367928	Bifidobacterium adolescentis ATCC 15703
0.00	1429	1429	S	78344	Bifidobacterium gallinarum
0.00	1404	1267	S	1685	Bifidobacterium breve
0.00	56	56	S1	1385940	Bifidobacterium breve JCM 7019
0.00	35	35	S1	866777	Bifidobacterium breve ACS-071-V-Sch8b
0.00	31	31	S1	1385938	Bifidobacterium breve 12L
0.00	8	8	S1	1385939	Bifidobacterium breve JCM 7017
0.00	6	6	S1	1385942	Bifidobacterium breve 689b
0.00	1	1	S1	936351	Bifidobacterium breve S27
0.00	1026	577	S	28025	Bifidobacterium animalis
0.00	410	410	S1	302912	Bifidobacterium animalis subsp. animalis
0.00	39	1	S1	302911	Bifidobacterium animalis subsp. lactis
0.00	31	31	S2	1167629	Bifidobacterium animalis subsp. lactis ATCC 27673
0.00	5	5	S2	1316911	Bifidobacterium animalis subsp. lactis KLDS2.0603
0.00	2	2	S2	552531	Bifidobacterium animalis subsp. lactis BB-12
0.00	805	0	S	638619	Bifidobacterium actinocoloniiforme
0.00	805	805	S1	1437605	Bifidobacterium actinocoloniiforme DSM 22766
0.00	640	505	S	1683	Bifidobacterium angulatum
0.00	135	135	S1	518635	Bifidobacterium angulatum DSM 20098 = JCM 7096
0.00	628	628	S	33905	Bifidobacterium thermophilum
0.00	602	602	S	1684	Bifidobacterium asteroides
0.00	433	332	S	28026	Bifidobacterium pseudocatenulatum
0.00	101	101	S1	547043	Bifidobacterium pseudocatenulatum DSM 20438 = JCM 1200 = LMG 10505
0.00	299	299	S	1687	Bifidobacterium coryneforme
0.00	147	0	S	1691	Bifidobacterium indicum
0.00	147	147	S1	1341694	Bifidobacterium indicum LMG 11587 = DSM 20214
0.00	1763	0	G	2701	Gardnerella
0.00	1763	1529	S	2702	Gardnerella vaginalis
0.00	124	124	S1	553190	Gardnerella vaginalis 409-05
0.00	108	108	S1	1009464	Gardnerella vaginalis HMP9231
0.00	2	2	S1	525284	Gardnerella vaginalis ATCC 14019
0.00	899	0	G	196081	Scardovia
0.00	899	0	S	78259	Scardovia inopinata
0.00	899	899	S1	1150468	Scardovia inopinata JCM 12537
0.00	498	0	G	196082	Parascardovia
0.00	498	0	S	78258	Parascardovia denticolens
0.00	498	498	S1	864564	Parascardovia denticolens DSM 10105 = JCM 12538
0.01	19193	0	O	1643682	Geodermatophilales
0.01	19193	340	F	85030	Geodermatophilaceae
0.00	7240	0	G	88138	Modestobacter
0.00	7240	7240	S	477641	Modestobacter marinus
0.00	6351	0	G	1860	Geodermatophilus
0.00	6351	0	S	1861	Geodermatophilus obscurus
0.00	6351	6351	S1	526225	Geodermatophilus obscurus DSM 43160
0.00	5262	0	G	38501	Blastococcus
0.00	5262	0	S	138336	Blastococcus saxobsidens
0.00	5262	5262	S1	1146883	Blastococcus saxobsidens DD2
0.01	18160	0	O	1217098	Jiangellales
0.01	18160	0	F	1217100	Jiangellaceae
0.01	18160	687	G	281472	Jiangella
0.01	8957	8957	S	419479	Jiangella alkaliphila
0.01	8516	0	G1	2624397	unclassified Jiangella
0.01	8516	8516	S	1798224	Jiangella sp. DSM 45060
0.01	10986	0	O	414714	Catenulisporales
0.01	10986	0	F	414877	Catenulisporaceae
0.01	10986	0	G	414878	Catenulispora
0.01	10986	0	S	304895	Catenulispora acidiphila
0.01	10986	10986	S1	479433	Catenulispora acidiphila DSM 44928
0.01	9322	0	O	622452	Kineosporiales
0.01	9322	0	F	83778	Kineosporiaceae
0.01	9322	0	G	33981	Kineococcus
0.01	9322	0	S	131568	Kineococcus radiotolerans
0.01	9322	9322	S1	266940	Kineococcus radiotolerans SRS30216 = ATCC BAA-149
0.00	8063	0	O	1643684	Nakamurellales
0.00	8063	0	F	85031	Nakamurellaceae
0.00	8063	6	G	53460	Nakamurella
0.00	4531	0	S	53461	Nakamurella multipartita
0.00	4531	4531	S1	479431	Nakamurella multipartita DSM 44233
0.00	2779	2779	S	1090615	Nakamurella panacisegetis
0.00	747	0	G1	2618968	unclassified Nakamurella
0.00	747	747	S	1902245	Nakamurella sp. s14-144
0.00	4930	0	O	85014	Glycomycetales
0.00	4930	0	F	85034	Glycomycetaceae
0.00	4930	0	G	283810	Stackebrandtia
0.00	4930	0	S	283811	Stackebrandtia nassauensis
0.00	4930	4930	S1	446470	Stackebrandtia nassauensis DSM 44728
0.00	4764	0	O	2039638	Candidatus Nanopelagicales
0.00	4764	41	F	2162846	Candidatus Nanopelagicaceae
0.00	2795	37	G	622681	Candidatus Planktophila
0.00	685	685	S	1884905	Candidatus Planktophila versatilis
0.00	613	613	S	1884914	Candidatus Planktophila dulcis
0.00	529	529	S	1884913	Candidatus Planktophila lacus
0.00	376	376	S	573600	Candidatus Planktophila limnetica
0.00	278	278	S	1884904	Candidatus Planktophila sulfonica
0.00	277	277	S	1884907	Candidatus Planktophila vernalis
0.00	1928	46	G	2039639	Candidatus Nanopelagicus
0.00	707	707	S	1884916	Candidatus Nanopelagicus abundans
0.00	659	659	S	1884634	Candidatus Nanopelagicus limnes
0.00	516	516	S	1884915	Candidatus Nanopelagicus hibericus
0.00	4073	0	C1	1643818	Actinobacteria incertae sedis
0.00	4073	0	G	147067	Thermobispora
0.00	4073	0	S	2006	Thermobispora bispora
0.00	4073	4073	S1	469371	Thermobispora bispora DSM 43833
0.00	3029	0	C1	52018	unclassified Actinobacteria (class)
0.00	3029	0	C2	78537	unclassified Actinobacteria (class) (miscellaneous)
0.00	2482	2482	S	2487353	Actinobacteria bacterium YIM 96077
0.00	547	547	S	1650658	Actinobacteria bacterium IMCC26256
0.00	2852	0	O	622450	Actinopolysporales
0.00	2852	0	F	622451	Actinopolysporaceae
0.00	2852	0	G	1849	Actinopolyspora
0.00	2852	2852	S	414996	Actinopolyspora erythraea
0.00	2427	0	O	2495578	Sporichthyales
0.00	2427	0	F	85033	Sporichthyaceae
0.00	2427	0	G	2078948	Epidermidibacterium
0.00	2427	2427	S	1891644	Epidermidibacterium keratini
0.00	1119	0	O	1643683	Acidothermales
0.00	1119	0	F	85032	Acidothermaceae
0.00	1119	0	G	28048	Acidothermus
0.00	1119	0	S	28049	Acidothermus cellulolyticus
0.00	1119	1119	S1	351607	Acidothermus cellulolyticus 11B
0.02	30088	177	C	84998	Coriobacteriia
0.01	14997	0	O	1643822	Eggerthellales
0.01	14997	708	F	1643826	Eggerthellaceae
0.00	4061	606	G	644652	Gordonibacter
0.00	1738	1738	S	1335613	Gordonibacter urolithinfaciens
0.00	1717	0	S	471189	Gordonibacter pamelaeae
0.00	1717	1717	S1	657308	Gordonibacter pamelaeae 7-10-1-b
0.00	3268	24	G	84111	Eggerthella
0.00	2436	2000	S	84112	Eggerthella lenta
0.00	436	436	S1	479437	Eggerthella lenta DSM 2243
0.00	808	0	G1	2648737	unclassified Eggerthella
0.00	808	808	S	502558	Eggerthella sp. YY7918
0.00	2727	0	G	2005386	Arabia
0.00	2727	2727	S	1870985	Arabia massiliensis
0.00	1419	0	G	447020	Adlercreutzia
0.00	1419	0	S	446660	Adlercreutzia equolifaciens
0.00	1419	1419	S1	1384484	Adlercreutzia equolifaciens DSM 19450
0.00	1250	0	G	84108	Slackia
0.00	1250	1250	S	84110	Slackia heliotrinireducens
0.00	676	0	G	79603	Denitrobacterium
0.00	676	676	S	79604	Denitrobacterium detoxificans
0.00	490	0	G	1981050	Phoenicibacter
0.00	490	490	S	1944646	Phoenicibacter congonensis
0.00	398	0	G	84162	Cryptobacterium
0.00	398	0	S	84163	Cryptobacterium curtum
0.00	398	398	S1	469378	Cryptobacterium curtum DSM 15641
0.01	14914	74	O	84999	Coriobacteriales
0.01	11154	2594	F	1643824	Atopobiaceae
0.00	5333	60	G	133925	Olsenella
0.00	2540	0	G1	2638792	unclassified Olsenella
0.00	1444	1444	S	2109685	Olsenella sp. GAM18
0.00	1096	1096	S	712411	Olsenella sp. oral taxon 807
0.00	1544	1544	S	604330	Olsenella umbonata
0.00	1189	0	S	133926	Olsenella uli
0.00	1189	1189	S1	633147	Olsenella uli DSM 7084
0.00	1485	0	G	2082587	Parolsenella
0.00	1485	1485	S	2003188	Parolsenella catena
0.00	1383	0	G	1935188	Libanicoccus
0.00	1383	1383	S	1871022	Libanicoccus massiliensis
0.00	359	0	G	1380	Atopobium
0.00	359	0	S	1382	Atopobium parvulum
0.00	359	359	S1	521095	Atopobium parvulum DSM 20469
0.00	3686	166	F	84107	Coriobacteriaceae
0.00	1815	0	G	102106	Collinsella
0.00	1815	1815	S	74426	Collinsella aerofaciens
0.00	966	0	F1	84113	unclassified Coriobacteriaceae
0.00	966	966	S	1531429	Coriobacteriaceae bacterium 68-1-3
0.00	739	0	G	33870	Coriobacterium
0.00	739	0	S	33871	Coriobacterium glomerans
0.00	739	739	S1	700015	Coriobacterium glomerans PW2
0.01	19980	13	C	908620	Nitriliruptoria
0.01	10415	0	O	908621	Euzebyales
0.01	10415	0	F	908622	Euzebyaceae
0.01	10415	0	G	908623	Euzebya
0.01	10415	0	G1	2649358	unclassified Euzebya
0.01	10415	10415	S	1608957	Euzebya sp. DY32-46
0.00	5056	0	O	1755823	Egicoccales
0.00	5056	0	F	1755824	Egicoccaceae
0.00	5056	0	G	1755825	Egicoccus
0.00	5056	5056	S	1670830	Egicoccus halophilus
0.00	4496	0	O	1747768	Egibacterales
0.00	4496	0	F	1747769	Egibacteraceae
0.00	4496	0	G	1747770	Egibacter
0.00	4496	4496	S	1670831	Egibacter rhizosphaerae
0.01	16883	0	C	84995	Rubrobacteria
0.01	16883	6	O	84996	Rubrobacterales
0.01	8786	0	F	84997	Rubrobacteraceae
0.01	8786	124	G	42255	Rubrobacter
0.00	5041	2378	S	49319	Rubrobacter xylanophilus
0.00	2663	2663	S1	266117	Rubrobacter xylanophilus DSM 9941
0.00	2279	2279	S	42256	Rubrobacter radiotolerans
0.00	1342	1342	S	2051957	Rubrobacter indicoceani
0.00	8091	0	F	2600303	Baekduiaceae
0.00	8091	0	G	2600304	Baekduia
0.00	8091	8091	S	496014	Baekduia soli
0.01	10285	0	C	84992	Acidimicrobiia
0.01	10285	19	O	84993	Acidimicrobiales
0.00	5291	0	F	633392	Iamiaceae
0.00	5291	0	F1	2562118	unclassified Iamiaceae
0.00	5291	5291	S	2664374	Iamiaceae bacterium SCSIO 58843
0.00	3605	0	F	2448023	Ilumatobacteraceae
0.00	3605	0	G	682522	Ilumatobacter
0.00	3605	0	S	467094	Ilumatobacter coccineus
0.00	3605	3605	S1	1313172	Ilumatobacter coccineus YM16-304
0.00	1370	0	F	84994	Acidimicrobiaceae
0.00	1370	0	G	53634	Acidimicrobium
0.00	1370	0	S	53635	Acidimicrobium ferrooxidans
0.00	1370	1370	S1	525909	Acidimicrobium ferrooxidans DSM 10331
0.01	8836	0	C	1497346	Thermoleophilia
0.01	8836	0	O	588673	Solirubrobacterales
0.01	8836	0	F	320583	Conexibacteraceae
0.01	8836	0	G	191494	Conexibacter
0.01	8836	0	S	191495	Conexibacter woesei
0.01	8836	8836	S1	469383	Conexibacter woesei DSM 14684
0.00	1171	14	P1	1752188	unclassified Actinobacteria
0.00	386	386	S	1848754	Actinobacteria bacterium IMCC19121
0.00	302	302	S	1848756	Actinobacteria bacterium IMCC26103
0.00	257	257	S	1848755	Actinobacteria bacterium IMCC26077
0.00	212	212	S	1848255	Actinobacteria bacterium IMCC25003
1.33	2266368	0	D2	1798711	Cyanobacteria/Melainabacteria group
1.33	2266368	28276	P	1117	Cyanobacteria
1.13	1915577	4034	O	1890424	Synechococcales
1.03	1741361	0	F	1213	Prochloraceae
1.03	1741361	66599	G	1218	Prochlorococcus
0.89	1506519	128016	S	1219	Prochlorococcus marinus
0.26	449164	0	S1	142479	Prochlorococcus marinus subsp. pastoris
0.26	449164	449164	S2	59919	Prochlorococcus marinus subsp. pastoris str. CCMP1986
0.17	295114	295114	S1	167555	Prochlorococcus marinus str. NATL1A
0.17	293346	293346	S1	59920	Prochlorococcus marinus str. NATL2A
0.15	259177	259177	S1	167542	Prochlorococcus marinus str. MIT 9515
0.02	27465	27465	S1	93060	Prochlorococcus marinus str. MIT 9215
0.01	22381	22381	S1	74546	Prochlorococcus marinus str. MIT 9312
0.01	9355	9355	S1	167546	Prochlorococcus marinus str. MIT 9301
0.01	8846	8846	S1	146891	Prochlorococcus marinus str. AS9601
0.00	5970	0	S1	142554	Prochlorococcus marinus subsp. marinus
0.00	5970	5970	S2	167539	Prochlorococcus marinus subsp. marinus str. CCMP1375
0.00	5346	5346	S1	93059	Prochlorococcus marinus str. MIT 9211
0.00	2339	2339	S1	74547	Prochlorococcus marinus str. MIT 9313
0.10	168243	7910	G1	2627481	unclassified Prochlorococcus
0.09	149869	149869	S	1501269	Prochlorococcus sp. MIT 0801
0.01	10464	10464	S	1501268	Prochlorococcus sp. MIT 0604
0.09	144672	2313	F	1890426	Synechococcaceae
0.08	129169	918	G	1129	Synechococcus
0.07	127332	22180	G1	2626047	unclassified Synechococcus
0.01	11160	11160	S	585423	Synechococcus sp. KORDI-49
0.01	10750	10750	S	32051	Synechococcus sp. WH 7803
0.01	9619	9619	S	1280380	Synechococcus sp. KORDI-100
0.00	8121	8121	S	59932	Synechococcus sp. WH 8101
0.00	7250	7250	S	585425	Synechococcus sp. KORDI-52
0.00	6466	6466	S	166314	Synechococcus sp. WH 8109
0.00	6443	6443	S	110662	Synechococcus sp. CC9605
0.00	6243	6243	S	316279	Synechococcus sp. CC9902
0.00	5308	5308	S	2511069	Synechococcus sp. RSCCF101
0.00	5053	5053	S	232348	Synechococcus sp. CB0101
0.00	4592	4592	S	316278	Synechococcus sp. RCC307
0.00	3634	3634	S	1916956	Synechococcus sp. SynAce01
0.00	3580	3580	S	32052	Synechococcus sp. WH 8020
0.00	3030	3030	S	64471	Synechococcus sp. CC9311
0.00	2360	2360	S	321332	Synechococcus sp. JA-2-3B'a(2-13)
0.00	2050	2050	S	1173263	Synechococcus sp. PCC 7502
0.00	2001	2001	S	195250	Synechococcus sp. PCC 7336
0.00	1536	1536	S	321327	Synechococcus sp. JA-3-3Ab
0.00	1504	1504	S	195253	Synechococcus sp. PCC 6312
0.00	1147	1147	S	84588	Synechococcus sp. WH 8102
0.00	1074	1074	S	29410	Synechococcus sp. WH 8103
0.00	901	901	S	1827144	Synechococcus sp. NIES-970
0.00	524	524	S	374981	Synechococcus sp. PCC 7003
0.00	178	178	S	195498	Synechococcus sp. PCC 7117
0.00	175	175	S	2579791	Synechococcus sp. PCC 11901
0.00	157	157	S	374982	Synechococcus sp. PCC 73109
0.00	157	157	S	32049	Synechococcus sp. PCC 7002
0.00	139	139	S	195248	Synechococcus sp. PCC 8807
0.00	714	0	S	33070	Synechococcus lividus
0.00	714	714	S1	1917166	Synechococcus lividus PCC 6715
0.00	205	19	S	32046	Synechococcus elongatus
0.00	177	177	S1	2479200	Synechococcus elongatus UTEX 3055
0.00	9	9	S1	269084	Synechococcus elongatus PCC 6301
0.01	9983	240	G	167375	Cyanobium
0.00	4966	0	S	59930	Cyanobium gracile
0.00	4966	4966	S1	292564	Cyanobium gracile PCC 6307
0.00	4777	0	G1	2627006	unclassified Cyanobium
0.00	4777	4777	S	1851505	Cyanobium sp. NIES-981
0.00	1604	0	G	13034	Dactylococcopsis
0.00	1604	0	S	292566	Dactylococcopsis salina
0.00	1604	1604	S1	13035	Dactylococcopsis salina PCC 8305
0.00	1603	463	G	146785	Thermosynechococcus
0.00	1037	89	G1	2622553	unclassified Thermosynechococcus
0.00	544	544	S	2583530	Thermosynechococcus sp. CL-1
0.00	404	404	S	1394889	Thermosynechococcus sp. NK55a
0.00	56	0	S	146786	Thermosynechococcus elongatus
0.00	56	56	S1	197221	Thermosynechococcus elongatus BP-1
0.00	47	0	S	32053	Thermosynechococcus vulcanus
0.00	47	47	S1	2005468	Thermosynechococcus vulcanus NIES-2134
0.01	8756	0	F	1890438	Leptolyngbyaceae
0.01	8756	189	G	47251	Leptolyngbya
0.00	7099	3	G1	2650499	unclassified Leptolyngbya
0.00	3096	3096	S	1080068	Leptolyngbya sp. O-77
0.00	2526	2526	S	111781	Leptolyngbya sp. PCC 7376
0.00	1474	1474	S	1752064	Leptolyngbya sp. NIES-3755
0.00	1468	1420	S	1184	Leptolyngbya boryana
0.00	48	48	S1	1973484	Leptolyngbya boryana NIES-2135
0.00	5496	0	F	1890436	Pseudanabaenaceae
0.00	5496	0	G	1152	Pseudanabaena
0.00	5496	3	G1	2593292	unclassified Pseudanabaena
0.00	3176	3176	S	82654	Pseudanabaena sp. PCC 7367
0.00	2317	2317	S	685565	Pseudanabaena sp. ABRG5-3
0.00	5406	0	F	1890431	Chamaesiphonaceae
0.00	5406	0	G	217161	Chamaesiphon
0.00	5406	0	S	1173032	Chamaesiphon minutus
0.00	5406	5406	S1	1173020	Chamaesiphon minutus PCC 6605
0.00	2086	0	F	1890429	Acaryochloridaceae
0.00	2086	0	G	155977	Acaryochloris
0.00	2086	0	S	155978	Acaryochloris marina
0.00	2086	2086	S1	329726	Acaryochloris marina MBIC11017
0.00	2039	0	F	1890428	Merismopediaceae
0.00	2039	0	G	1142	Synechocystis
0.00	2039	1113	G1	2640012	unclassified Synechocystis
0.00	925	925	S	1147	Synechocystis sp. PCC 6714
0.00	1	1	S	1148	Synechocystis sp. PCC 6803
0.00	1727	0	F	2303730	Prochlorotrichaceae
0.00	1727	0	G	170610	Halomicronema
0.00	1727	0	S	1209493	Halomicronema hongdechloris
0.00	1727	1727	S1	1641165	Halomicronema hongdechloris C2206
0.11	178669	17857	O	1161	Nostocales
0.04	75263	6719	F	1162	Nostocaceae
0.03	57161	2638	G	1177	Nostoc
0.02	37749	13448	G1	2593658	unclassified Nostoc
0.00	5002	5002	S	28072	Nostoc sp. PCC 7524
0.00	4372	4372	S	2005458	Nostoc sp. NIES-4103
0.00	4186	4186	S	1869241	Nostoc sp. CENA543
0.00	2170	2170	S	1261031	Nostoc sp. 'Peltigera membranacea cyanobiont' N6
0.00	2138	2138	S	1618022	Nostoc sp. 'Lobaria pulmonaria (5183) cyanobiont'
0.00	1972	1972	S	76335	Nostoc sp. ATCC 53789
0.00	1820	1820	S	317936	Nostoc sp. PCC 7107
0.00	1334	1334	S	1973475	Nostoc sp. NIES-2111
0.00	1038	1038	S	1751286	Nostoc sp. NIES-3756
0.00	269	269	S	103690	Nostoc sp. PCC 7120 = FACHB-418
0.00	4104	0	S	92942	Nostoc linckia
0.00	4104	4104	S1	1091006	Nostoc linckia NIES-25
0.00	3228	2195	S	446679	Nostoc sphaeroides
0.00	1033	1033	S1	2653204	Nostoc sphaeroides CCNUC1
0.00	2957	0	S	224012	Nostoc piscinale
0.00	2957	2957	S1	224013	Nostoc piscinale CENA21
0.00	2217	0	S	272131	Nostoc punctiforme
0.00	2217	2217	S1	63737	Nostoc punctiforme PCC 73102
0.00	2190	0	S	374162	Nostoc carneum
0.00	2190	2190	S1	1973483	Nostoc carneum NIES-2107
0.00	2078	0	S	1306274	Nostoc flagelliforme
0.00	2078	2078	S1	2038116	Nostoc flagelliforme CCNUN1
0.00	6342	41	G	1163	Anabaena
0.00	3227	0	S	1165	Anabaena cylindrica
0.00	3227	3227	S1	272123	Anabaena cylindrica PCC 7122
0.00	3074	74	G1	2619674	unclassified Anabaena
0.00	1818	1818	S	1647413	Anabaena sp. WA102
0.00	1137	1137	S	46234	Anabaena sp. 90
0.00	45	45	S	2490939	Anabaena sp. YBS01
0.00	3022	0	G	264688	Trichormus
0.00	2772	0	S	1164	Trichormus azollae
0.00	2772	2772	S1	551115	'Nostoc azollae' 0708
0.00	250	183	S	264691	Trichormus variabilis
0.00	67	67	S1	1973479	Trichormus variabilis NIES-23
0.00	2019	0	G	56106	Cylindrospermum
0.00	2019	0	S	142864	Cylindrospermum stagnale
0.00	2019	2019	S1	56107	Cylindrospermum stagnale PCC 7417
0.03	42622	0	F	2661849	Calotrichaceae
0.03	42622	330	G	1186	Calothrix
0.01	22014	5973	G1	2619626	unclassified Calothrix
0.00	3820	3820	S	1954172	Calothrix sp. NIES-2100
0.00	3707	3707	S	2005462	Calothrix sp. NIES-3974
0.00	3101	3101	S	1337936	Calothrix sp. 336/3
0.00	2951	2951	S	99598	Calothrix sp. PCC 7507
0.00	2453	2453	S	1954171	Calothrix sp. NIES-2098
0.00	9	9	S	2005469	Calothrix sp. NIES-4071
0.01	12507	0	S	1973486	Calothrix parasitica
0.01	12507	12507	S1	1973488	Calothrix parasitica NIES-267
0.00	4244	0	S	938406	Calothrix brevissima
0.00	4244	4244	S1	1973478	Calothrix brevissima NIES-22
0.00	3527	0	S	32054	Calothrix parietina
0.00	3527	3527	S1	1170562	Calothrix sp. PCC 6303
0.01	12989	57	F	1892259	Aphanizomenonaceae
0.00	3769	0	G	752201	Sphaerospermopsis
0.00	3769	0	S	289435	Sphaerospermopsis kisseleviana
0.00	3769	3769	S1	1973480	Sphaerospermopsis kisseleviana NIES-73
0.00	3238	43	G	748770	Dolichospermum
0.00	1612	0	S	136073	Dolichospermum compactum
0.00	1612	1612	S1	1973481	Dolichospermum compactum NIES-806
0.00	1583	0	G1	2622029	unclassified Dolichospermum
0.00	1583	1583	S	1914871	Dolichospermum sp. UHCC 0315A
0.00	2381	0	G	110103	Anabaenopsis
0.00	2381	0	S	109266	Anabaenopsis circularis
0.00	2381	2381	S1	1085406	Anabaenopsis circularis NIES-21
0.00	2165	0	G	159191	Nodularia
0.00	2165	1841	S	70799	Nodularia spumigena
0.00	191	191	S1	313624	Nodularia spumigena CCY9414
0.00	133	133	S1	1914872	Nodularia spumigena UHCC 0039
0.00	1379	0	G	244599	Raphidiopsis
0.00	1379	0	S	312883	Raphidiopsis curvata
0.00	1379	1379	S1	1973482	Raphidiopsis curvata NIES-932
0.01	11271	0	F	1892263	Hapalosiphonaceae
0.01	11271	0	G	1190	Fischerella
0.01	11271	181	G1	494603	unclassified Fischerella
0.00	7232	7232	S	1752063	Fischerella sp. NIES-3754
0.00	3858	3858	S	2005456	Fischerella sp. NIES-4106
0.00	8161	0	F	1182	Scytonemataceae
0.00	8161	0	G	1203	Scytonema
0.00	8161	826	G1	2618749	unclassified Scytonema
0.00	4788	4788	S	1137095	Scytonema sp. HK-05
0.00	2547	2547	S	2005464	Scytonema sp. NIES-4073
0.00	7992	7	F	1185	Rivulariaceae
0.00	5613	0	G	373984	Rivularia
0.00	5613	0	G1	2676603	unclassified Rivularia (in: Bacteria)
0.00	5613	5613	S	373994	Rivularia sp. PCC 7116
0.00	2372	0	G	188910	Microchaete
0.00	2372	0	S	1197	Microchaete diplosiphon
0.00	2372	2372	S1	1973485	Fremyella diplosiphon NIES-3275
0.00	2514	0	O1	201821	unclassified Nostocales
0.00	2514	0	O2	1219117	unclassified Nostocales (miscellaneous)
0.00	2514	2514	S	1940762	Nostocales cyanobacterium HT-58-2
0.07	116871	1430	P1	1301283	Oscillatoriophycideae
0.04	66514	1144	O	1118	Chroococcales
0.02	28789	44	F	1890464	Chroococcaceae
0.01	19094	3574	G	669357	Geminocystis
0.01	10930	204	G1	2625037	unclassified Geminocystis
0.00	6401	6401	S	1615909	Geminocystis sp. NIES-3708
0.00	4325	4325	S	1617448	Geminocystis sp. NIES-3709
0.00	4590	0	S	669359	Geminocystis herdmanii
0.00	4590	4590	S1	113355	Geminocystis herdmanii PCC 6308
0.00	6281	0	G	268175	Chondrocystis
0.00	6281	0	G1	2648896	unclassified Chondrocystis
0.00	6281	6281	S	2005460	Chondrocystis sp. NIES-4102
0.00	3370	0	G	102231	Gloeocapsa
0.00	3370	0	G1	2623012	unclassified Gloeocapsa
0.00	3370	3370	S	1173026	Gloeocapsa sp. PCC 7428
0.01	21699	74	F	1890450	Aphanothecaceae
0.00	6324	106	G	28070	Gloeothece
0.00	3633	0	S	2546356	Gloeothece citriformis
0.00	3633	3633	S1	65393	Gloeothece citriformis PCC 7424
0.00	2585	0	S	2546359	Gloeothece verrucosa
0.00	2585	2585	S1	497965	Gloeothece verrucosa PCC 7822
0.00	4083	0	G	1453359	Candidatus Atelocyanobacterium
0.00	4083	0	S	713887	Candidatus Atelocyanobacterium thalassa
0.00	4083	4083	S1	1453429	Candidatus Atelocyanobacterium thalassa isolate ALOHA
0.00	3845	0	G	2546365	Rippkaea
0.00	3845	2211	S	2546366	Rippkaea orientalis
0.00	942	942	S1	395962	Rippkaea orientalis PCC 8802
0.00	692	692	S1	41431	Rippkaea orientalis PCC 8801
0.00	3798	0	G	263510	Crocosphaera
0.00	3798	0	S	2546360	Crocosphaera subtropica
0.00	3798	3798	S1	43989	Crocosphaera subtropica ATCC 51142
0.00	3575	12	F1	92682	Halothece cluster
0.00	1955	0	G	76023	Halothece
0.00	1955	0	G1	2632878	unclassified Halothece
0.00	1955	1955	S	65093	Halothece sp. PCC 7418
0.00	1608	0	G	65097	Euhalothece
0.00	1608	0	S	577489	Euhalothece natronophila
0.00	1608	1608	S1	522448	Euhalothece natronophila Z-M001
0.01	10537	0	F	1890449	Microcystaceae
0.01	10537	3098	G	1125	Microcystis
0.00	4985	701	S	1126	Microcystis aeruginosa
0.00	2793	2793	S1	2686288	Microcystis aeruginosa FD4
0.00	742	0	S1	267872	Microcystis aeruginosa PCC 7806
0.00	742	742	S2	1903187	Microcystis aeruginosa PCC 7806SL
0.00	418	418	S1	449447	Microcystis aeruginosa NIES-843
0.00	184	184	S1	1641812	Microcystis aeruginosa NIES-2549
0.00	147	147	S1	1698524	Microcystis aeruginosa NIES-2481
0.00	1207	0	G1	2643300	unclassified Microcystis
0.00	1207	1207	S	1967666	Microcystis sp. MC19
0.00	952	0	S	513223	Microcystis panniformis
0.00	952	952	S1	1638788	Microcystis panniformis FACHB-1757
0.00	295	0	S	44822	Microcystis viridis
0.00	295	295	S1	213615	Microcystis viridis NIES-102
0.00	4345	0	F	1890452	Cyanobacteriaceae
0.00	4345	0	G	102234	Cyanobacterium
0.00	4345	0	S	379064	Cyanobacterium aponinum
0.00	4345	4345	S1	755178	Cyanobacterium aponinum PCC 10605
0.03	48927	377	O	1150	Oscillatoriales
0.01	24512	19	F	1892254	Oscillatoriaceae
0.01	13576	0	G	1155738	Moorea
0.01	13576	3240	S	1155739	Moorea producens
0.00	5260	5260	S1	1454205	Moorea producens JHB
0.00	5076	5076	S1	1458985	Moorea producens PAL-8-15-08-1
0.01	10917	0	G	1158	Oscillatoria
0.00	6672	0	S	482564	Oscillatoria nigro-viridis
0.00	6672	6672	S1	179408	Oscillatoria nigro-viridis PCC 7112
0.00	4245	0	S	118323	Oscillatoria acuminata
0.00	4245	4245	S1	56110	Oscillatoria acuminata PCC 6304
0.01	16082	1484	F	1892252	Microcoleaceae
0.00	6835	0	G	1205	Trichodesmium
0.00	6835	0	S	1206	Trichodesmium erythraeum
0.00	6835	6835	S1	203124	Trichodesmium erythraeum IMS101
0.00	3028	0	G	54304	Planktothrix
0.00	3028	0	S	1160	Planktothrix agardhii
0.00	3028	3028	S1	388467	Planktothrix agardhii NIVA-CYA 126/8
0.00	2914	0	G	44471	Microcoleus
0.00	2914	0	G1	2642155	unclassified Microcoleus
0.00	2914	2914	S	1173027	Microcoleus sp. PCC 7113
0.00	1658	0	G	35823	Arthrospira
0.00	1658	1128	S	118562	Arthrospira platensis
0.00	268	268	S1	696747	Arthrospira platensis NIES-39
0.00	189	189	S1	459495	Arthrospira platensis C1
0.00	73	73	S1	1738638	Arthrospira platensis YZ
0.00	163	0	G	2596745	Limnospira
0.00	163	0	S	147322	Limnospira indica
0.00	163	163	S1	376219	Limnospira indica PCC 8005
0.00	3141	0	F	1892255	Gomontiellaceae
0.00	3141	0	G	241421	Crinalium
0.00	3141	0	S	241425	Crinalium epipsammum
0.00	3141	3141	S1	1173022	Crinalium epipsammum PCC 9333
0.00	1953	0	O1	1892256	unclassified Oscillatoriales
0.00	1953	0	O2	44887	unclassified Oscillatoriales (miscellaneous)
0.00	1953	1953	S	864702	Oscillatoriales cyanobacterium JSC-12
0.00	1932	0	F	1892251	Coleofasciculaceae
0.00	1932	0	G	63132	Geitlerinema
0.00	1932	0	G1	2648775	unclassified Geitlerinema
0.00	1932	1932	S	1173025	Geitlerinema sp. PCC 7407
0.00	930	0	F	1892249	Cyanothecaceae
0.00	930	0	G	43988	Cyanothece
0.00	930	0	G1	2649277	unclassified Cyanothece
0.00	930	930	S	395961	Cyanothece sp. PCC 7425
0.01	9841	21	O	52604	Pleurocapsales
0.00	7913	0	F	1890498	Dermocarpellaceae
0.00	7913	778	G	102115	Stanieria
0.00	3980	0	S	102116	Stanieria cyanosphaera
0.00	3980	3980	S1	111780	Stanieria cyanosphaera PCC 7437
0.00	3155	0	G1	2642663	unclassified Stanieria
0.00	3155	3155	S	1807358	Stanieria sp. NIES-3757
0.00	1907	0	F	1890500	Hyellaceae
0.00	1907	0	G	44474	Pleurocapsa
0.00	1907	0	S	54308	Pleurocapsa minor
0.00	1907	1907	S1	118163	Pleurocapsa sp. PCC 7327
0.00	6566	0	O	1890505	Chroococcidiopsidales
0.00	6566	0	F	1890528	Chroococcidiopsidaceae
0.00	6566	0	G	54298	Chroococcidiopsis
0.00	6566	0	S	54299	Chroococcidiopsis thermalis
0.00	6566	6566	S1	251229	Chroococcidiopsis thermalis PCC 7203
0.00	4913	0	P1	34079	unclassified Cyanobacteria
0.00	4913	243	P2	1983111	unclassified Cyanobacteria (miscellaneous)
0.00	2432	2432	S	1763363	cyanobacterium endosymbiont of Rhopalodia gibberula
0.00	2238	0	S	718217	cyanobacterium endosymbiont of Epithemia turgida
0.00	2238	2238	S1	1228987	cyanobacterium endosymbiont of Epithemia turgida isolate EtSB Lake Yunoko
0.00	4221	0	C	307596	Gloeobacteria
0.00	4221	0	O	307595	Gloeobacterales
0.00	4221	0	F	1890422	Gloeobacteraceae
0.00	4221	101	G	33071	Gloeobacter
0.00	2134	0	S	33072	Gloeobacter violaceus
0.00	2134	2134	S1	251221	Gloeobacter violaceus PCC 7421
0.00	1986	0	S	1416614	Gloeobacter kilaueensis
0.00	1986	1986	S1	1183438	Gloeobacter kilaueensis JS1
0.00	1434	0	O	1955042	Gloeoemargaritales
0.00	1434	0	F	1955043	Gloeomargaritaceae
0.00	1434	0	G	1188227	Gloeomargarita
0.00	1434	0	S	1188228	Gloeomargarita lithophora
0.00	1434	1434	S1	1188229	Gloeomargarita lithophora Alchichica-D10
0.85	1437975	16261	P	1239	Firmicutes
0.50	844603	6368	C	91061	Bacilli
0.34	579027	6525	O	1385	Bacillales
0.16	273735	8333	F	186817	Bacillaceae
0.12	195637	18904	G	1386	Bacillus
0.04	62394	14710	G1	86661	Bacillus cereus group
0.01	16297	9011	S	1396	Bacillus cereus
0.00	1643	1643	S1	526986	Bacillus cereus Rock3-44
0.00	408	408	S1	288681	Bacillus cereus E33L
0.00	330	330	S1	1454382	Bacillus cereus D17
0.00	303	303	S1	526988	Bacillus cereus Rock4-18
0.00	296	296	S1	451709	Bacillus cereus 03BB108
0.00	284	284	S1	526983	Bacillus cereus Rock3-28
0.00	260	260	S1	526989	Bacillus cereus F65185
0.00	256	256	S1	361100	Bacillus cereus Q1
0.00	227	227	S1	222523	Bacillus cereus ATCC 10987
0.00	226	226	S1	1217984	Bacillus cereus FRI-35
0.00	223	223	S1	405531	Bacillus cereus G9842
0.00	201	201	S1	526980	Bacillus cereus ATCC 10876
0.00	198	198	S1	526992	Bacillus cereus AH1271
0.00	198	198	S1	526977	Bacillus cereus ATCC 4342
0.00	195	0	S1	1179100	Bacillus cereus biovar anthracis
0.00	195	195	S2	637380	Bacillus cereus biovar anthracis str. CI
0.00	194	194	S1	1003239	Bacillus cereus C1L
0.00	181	181	S1	526987	Bacillus cereus Rock4-2
0.00	169	169	S1	526985	Bacillus cereus Rock3-42
0.00	148	148	S1	526970	Bacillus cereus BGSC 6E1
0.00	147	147	S1	526973	Bacillus cereus m1293
0.00	140	140	S1	526982	Bacillus cereus Rock1-15
0.00	128	128	S1	526981	Bacillus cereus Rock1-3
0.00	116	116	S1	526991	Bacillus cereus AH676
0.00	116	116	S1	405532	Bacillus cereus B4264
0.00	109	109	S1	1126681	Bacillus cereus F
0.00	106	106	S1	526984	Bacillus cereus Rock3-29
0.00	77	77	S1	572264	Bacillus cereus 03BB102
0.00	74	74	S1	526967	Bacillus cereus 172560W
0.00	60	60	S1	347495	Bacillus cereus F837/76
0.00	58	58	S1	526969	Bacillus cereus m1550
0.00	55	55	S1	405535	Bacillus cereus AH820
0.00	36	36	S1	526975	Bacillus cereus BDRD-ST26
0.00	32	32	S1	526974	Bacillus cereus BDRD-ST24
0.00	21	21	S1	405534	Bacillus cereus AH187
0.00	19	19	S1	526976	Bacillus cereus BDRD-ST196
0.00	18	18	S1	526993	Bacillus cereus AH1272
0.00	11	11	S1	526979	Bacillus cereus 95/8201
0.00	11	11	S1	226900	Bacillus cereus ATCC 14579
0.00	8	8	S1	526994	Bacillus cereus AH1273
0.00	3	3	S1	526978	Bacillus cereus BDRD-Cer4
0.00	1	1	S1	334406	Bacillus cereus NC7401
0.01	13718	6993	S	1428	Bacillus thuringiensis
0.00	2084	0	S1	257985	Bacillus thuringiensis serovar andalousiensis
0.00	2084	2084	S2	527032	Bacillus thuringiensis serovar andalousiensis BGSC 4AW1
0.00	524	524	S1	527019	Bacillus thuringiensis IBL 200
0.00	477	477	S1	180843	Bacillus thuringiensis serovar coreanensis
0.00	468	468	S1	1195464	Bacillus thuringiensis MC28
0.00	391	0	S1	180882	Bacillus thuringiensis serovar monterrey
0.00	391	391	S2	527022	Bacillus thuringiensis serovar monterrey BGSC 4AJ1
0.00	384	384	S1	527021	Bacillus thuringiensis Bt407
0.00	236	236	S1	1423143	Bacillus thuringiensis Bt18247
0.00	231	0	S1	180877	Bacillus thuringiensis serovar pulsiensis
0.00	231	231	S2	527028	Bacillus thuringiensis serovar pulsiensis BGSC 4CC1
0.00	220	220	S1	1218175	Bacillus thuringiensis HD-771
0.00	213	213	S1	529122	Bacillus thuringiensis YBT-1518
0.00	193	0	S1	180854	Bacillus thuringiensis serovar huazhongensis
0.00	193	193	S2	527030	Bacillus thuringiensis serovar huazhongensis BGSC 4BD1
0.00	188	188	S1	180850	Bacillus thuringiensis serovar indiana
0.00	183	183	S1	1257079	Bacillus thuringiensis DAR 81934
0.00	176	176	S1	1442	Bacillus thuringiensis serovar tolworthi
0.00	173	0	S1	180869	Bacillus thuringiensis serovar pakistani
0.00	173	173	S2	527027	Bacillus thuringiensis serovar pakistani str. T13001
0.00	151	1	S1	29339	Bacillus thuringiensis serovar kurstaki
0.00	81	81	S2	714359	Bacillus thuringiensis BMB171
0.00	44	44	S2	1261129	Bacillus thuringiensis serovar kurstaki str. HD-1
0.00	22	22	S2	570416	Bacillus thuringiensis serovar kurstaki str. YBT-1520
0.00	3	3	S2	1279365	Bacillus thuringiensis serovar kurstaki str. HD73
0.00	140	140	S1	1440	Bacillus thuringiensis serovar alesti
0.00	139	139	S1	1441	Bacillus thuringiensis serovar morrisoni
0.00	103	103	S1	29338	Bacillus thuringiensis serovar galleriae
0.00	21	21	S1	1417985	Bacillus thuringiensis LM1212
0.00	10	10	S1	1430	Bacillus thuringiensis serovar israelensis
0.00	6	4	S1	1432	Bacillus thuringiensis serovar thuringiensis
0.00	2	2	S2	527025	Bacillus thuringiensis serovar thuringiensis str. T01001
0.00	6	6	S1	527020	Bacillus thuringiensis IBL 4222
0.00	2	0	S1	1001229	Bacillus thuringiensis serovar chinensis
0.00	2	2	S2	541229	Bacillus thuringiensis serovar chinensis CT-43
0.00	2	2	S1	412694	Bacillus thuringiensis str. Al Hakam
0.00	2	0	S1	180874	Bacillus thuringiensis serovar pondicheriensis
0.00	2	2	S2	527029	Bacillus thuringiensis serovar pondicheriensis BGSC 4BA1
0.00	2	0	S1	1434	Bacillus thuringiensis serovar berliner
0.00	2	2	S2	527031	Bacillus thuringiensis serovar berliner ATCC 10792
0.00	4143	4134	S	580165	Bacillus cytotoxicus
0.00	9	9	S1	315749	Bacillus cytotoxicus NVH 391-98
0.00	3802	2767	S	64104	Bacillus pseudomycoides
0.00	1035	1035	S1	527000	Bacillus pseudomycoides DSM 12442
0.00	3641	3331	S	1405	Bacillus mycoides
0.00	309	309	S1	315730	Bacillus mycoides KBAB4
0.00	1	1	S1	526997	Bacillus mycoides DSM 2048
0.00	1191	1191	S	1890302	Bacillus wiedmannii
0.00	1089	1089	S	2026191	Bacillus luti
0.00	968	898	S	1392	Bacillus anthracis
0.00	51	51	S1	1412843	Bacillus anthracis 8903-G
0.00	6	6	S1	1412844	Bacillus anthracis 52-G
0.00	6	6	S1	1452727	Bacillus anthracis str. Turkey32
0.00	3	3	S1	768494	Bacillus anthracis str. H9401
0.00	2	2	S1	1412842	Bacillus anthracis 9080-G
0.00	1	1	S1	743835	Bacillus anthracis str. A16
0.00	1	1	S1	1392837	Bacillus anthracis str. SVA11
0.00	868	868	S	2026186	Bacillus paranthracis
0.00	849	849	S	2026189	Bacillus albus
0.00	368	368	S	2217832	Bacillus sp. JAS24-2
0.00	191	191	S	2026190	Bacillus mobilis
0.00	179	179	S	1892404	Bacillus sp. ABP14
0.00	146	0	S	658666	Bacillus bombysepticus
0.00	146	146	S1	1330043	Bacillus bombysepticus str. Wang
0.00	106	106	S	2053832	Bacillus sp. HBCD-sjtu
0.00	87	87	S	1839798	Bacillus sp. FDAARGOS_235
0.00	39	0	S	155322	Bacillus toyonensis
0.00	39	39	S1	1415784	Bacillus toyonensis BCT-7112
0.00	1	1	S	2026188	Bacillus tropicus
0.00	1	1	S	2217825	Bacillus sp. AR4-2
0.01	23564	159	G1	185979	unclassified Bacillus
0.00	2546	2546	S	1581038	Bacillus sp. FJAT-22090
0.00	2389	2389	S	2567941	Bacillus sp. DSL-17
0.00	2051	2051	S	1742359	Bacillus sp. FJAT-25496
0.00	1970	1970	S	666686	Bacillus sp. 1NLA3E
0.00	1713	1713	S	486398	Bacillus sp. S3
0.00	1567	1567	S	352858	Bacillus sp. Y1
0.00	1488	1488	S	1565991	Bacillus sp. X1(2014)
0.00	1421	1421	S	2011012	Bacillus sp. FJAT-45348
0.00	1205	1205	S	2587848	Bacillus sp. THAF10
0.00	1174	1174	S	2682541	Bacillus sp. N1-1
0.00	1073	1073	S	1705566	Bacillus sp. FJAT-18017
0.00	1054	1054	S	2598861	Bacillus sp. AK13
0.00	760	760	S	2014076	Bacillus sp. FJAT-42376
0.00	546	546	S	98228	Bacillus sp. OxB-1
0.00	436	436	S	2666127	Bacillus sp. N3536
0.00	411	411	S	2499213	Bacillus sp. BD59S
0.00	396	396	S	2529386	Bacillus sp. SYJ
0.00	245	245	S	756828	Bacillus sp. WP8
0.00	210	210	S	1127744	Bacillus sp. JS
0.00	200	200	S	2660750	Bacillus sp. A260
0.00	121	121	S	2009331	Bacillus sp. MD-5
0.00	87	87	S	2683680	Bacillus sp. ms-22
0.00	86	86	S	2608254	Bacillus sp. BS98
0.00	50	50	S	2576356	Bacillus sp. FDAARGOS_527
0.00	45	45	S	2665175	Bacillus sp. AM1(2019)
0.00	40	40	S	1827146	Bacillus sp. IHB B 7164
0.00	36	36	S	2052936	Bacillus sp. Y-01
0.00	26	26	S	2080759	Bacillus sp. DU-106
0.00	17	17	S	1774743	Bacillus sp. SDLI1
0.00	14	14	S	2267265	Bacillus sp. DM2
0.00	9	9	S	2448811	Bacillus sp. WR11
0.00	5	5	S	1574141	Bacillus sp. YP1
0.00	4	4	S	1446792	Bacillus sp. Pc3
0.00	3	3	S	2093834	Bacillus sp. ZY-1-1
0.00	3	3	S	1837130	Bacillus sp. FJAT-14266
0.00	3	3	S	1941347	Bacillus sp. 275
0.00	1	1	S	563169	Bacillus sp. SJ-10
0.01	15478	1426	G1	653685	Bacillus subtilis group
0.00	4263	3563	S	1423	Bacillus subtilis
0.00	308	222	S1	135461	Bacillus subtilis subsp. subtilis
0.00	69	69	S2	1052588	Bacillus subtilis subsp. subtilis str. RO-NN-1
0.00	10	10	S2	1404258	Bacillus subtilis subsp. subtilis str. OH 131.1
0.00	3	3	S2	1192196	Bacillus subtilis subsp. subtilis str. BSP1
0.00	3	3	S2	1302650	Bacillus subtilis subsp. subtilis str. BAB-1
0.00	1	0	S2	535026	Bacillus subtilis subsp. subtilis NCIB 3610 = ATCC 6051
0.00	1	1	S3	1147161	Bacillus subtilis subsp. subtilis 6051-HGW
0.00	289	289	S1	483913	Bacillus subtilis subsp. inaquosorum
0.00	80	0	S1	96241	Bacillus subtilis subsp. spizizenii
0.00	80	80	S2	1052585	Bacillus subtilis subsp. spizizenii TU-B-10
0.00	11	11	S1	1233100	Bacillus subtilis XF-1
0.00	6	6	S1	936156	Bacillus subtilis BSn5
0.00	4	4	S1	86029	Bacillus subtilis subsp. natto
0.00	1	1	S1	1204342	Bacillus subtilis BEST7003
0.00	1	1	S1	1453990	Bacillus subtilis HJ5
0.00	4141	925	G2	1938374	Bacillus amyloliquefaciens group
0.00	2141	1953	S	492670	Bacillus velezensis
0.00	132	132	S1	1385727	Bacillus velezensis NAU-B3
0.00	16	16	S1	1114958	Bacillus velezensis CAU B946
0.00	10	10	S1	1225788	Bacillus velezensis AS43.3
0.00	10	10	S1	1338518	Bacillus velezensis UCMB5033
0.00	7	7	S1	1150475	Bacillus velezensis UCMB5036
0.00	7	7	S1	1458206	Bacillus velezensis NJN-6
0.00	3	3	S1	1423138	Bacillus velezensis SQR9
0.00	3	3	S1	1449088	Bacillus velezensis TrigoCor1448
0.00	1069	996	S	1390	Bacillus amyloliquefaciens
0.00	35	35	S1	1001582	Bacillus amyloliquefaciens LL3
0.00	25	25	S1	1292358	Bacillus amyloliquefaciens KHG19
0.00	9	9	S1	1333538	Bacillus amyloliquefaciens UMAF6639
0.00	2	2	S1	1434324	Bacillus amyloliquefaciens UMAF6614
0.00	1	1	S1	1126211	Bacillus amyloliquefaciens Y2
0.00	1	1	S1	1415165	Bacillus amyloliquefaciens LFB112
0.00	6	6	S	659243	Bacillus siamensis
0.00	1793	1633	S	1452	Bacillus atrophaeus
0.00	151	151	S1	1239783	Bacillus atrophaeus UCMB-5137
0.00	9	9	S1	720555	Bacillus atrophaeus 1942
0.00	941	941	S	1648923	Bacillus paralicheniformis
0.00	820	0	G2	653388	Bacillus mojavensis subgroup
0.00	820	820	S	260554	Bacillus halotolerans
0.00	809	787	S	1402	Bacillus licheniformis
0.00	22	22	S1	1126218	Bacillus licheniformis WX-02
0.00	661	661	S	119858	Bacillus sonorensis
0.00	624	624	S	72361	Bacillus vallismortis
0.00	7491	2114	S	1404	Bacillus megaterium
0.00	3738	3738	S1	1006007	Bacillus megaterium WSH-002
0.00	496	496	S1	1138452	Bacillus megaterium NCT-2
0.00	411	411	S1	1348623	Bacillus megaterium NBRC 15308 = ATCC 14581
0.00	281	281	S1	592022	Bacillus megaterium DSM 319
0.00	261	261	S1	1452722	Bacillus megaterium Q3
0.00	190	190	S1	545693	Bacillus megaterium QM B1551
0.00	5450	5319	S	1408	Bacillus pumilus
0.00	131	131	S1	315750	Bacillus pumilus SAFR-032
0.00	3795	0	S	1413	Bacillus cellulosilyticus
0.00	3795	3795	S1	649639	Bacillus cellulosilyticus DSM 2522
0.00	2631	1454	S	1478	Bacillus simplex
0.00	1177	1177	S1	1349754	Bacillus simplex NBRC 15720 = DSM 1321
0.00	2578	2578	S	33932	Bacillus cohnii
0.00	2517	2517	S	189381	Bacillus marisflavi
0.00	2438	2438	S	1397	Bacillus circulans
0.00	2332	2332	S	1402861	Bacillus filamentosus
0.00	2301	2301	S	152268	Bacillus litoralis
0.00	2273	2273	S	1670641	Bacillus ciccensis
0.00	2043	2043	S	859143	Bacillus kochii
0.00	2016	2016	S	228899	Bacillus asahii
0.00	1901	1901	S	421767	Bacillus butanolivorans
0.00	1781	1781	S	1193713	Bacillus mesonae
0.00	1762	1762	S	1547283	Bacillus weihaiensis
0.00	1719	1719	S	199441	Bacillus krulwichiae
0.00	1640	1640	S	1467	Bacillus lentus
0.00	1638	1638	S	86664	Bacillus flexus
0.00	1616	0	S	665099	Bacillus oceanisediminis
0.00	1616	1616	S1	1196031	Bacillus oceanisediminis 2691
0.00	1474	1370	S	79880	Bacillus clausii
0.00	104	104	S1	66692	Bacillus clausii KSM-K16
0.00	1404	1265	S	561879	Bacillus safensis
0.00	139	139	S1	1178541	Bacillus safensis FO-36b
0.00	1404	1404	S	279826	Bacillus foraminis
0.00	1398	1038	S	1398	Bacillus coagulans
0.00	281	281	S1	941639	Bacillus coagulans 2-6
0.00	79	79	S1	345219	Bacillus coagulans 36D1
0.00	1391	1391	S	35841	Bacillus thermoamylovorans
0.00	1310	1310	S	218284	Bacillus vietnamensis
0.00	1303	1303	S	1664069	Bacillus glycinifermentans
0.00	1226	0	S	1471	Bacillus methanolicus
0.00	1226	1226	S1	796606	Bacillus methanolicus MGA3
0.00	1226	1226	S	79883	Bacillus horikoshii
0.00	1210	0	S	79885	Bacillus pseudofirmus
0.00	1210	1210	S1	398511	Bacillus pseudofirmus OF4
0.00	1173	1173	S	1441095	Bacillus gobiensis
0.00	1166	1166	S	264697	Bacillus muralis
0.00	1164	884	S	86665	Bacillus halodurans
0.00	280	280	S1	272558	Bacillus halodurans C-125
0.00	1105	1105	S	129985	Bacillus jeotgali
0.00	1077	1077	S	1479	Bacillus smithii
0.00	1046	1046	S	1783501	Bacillus freudenreichii
0.00	1011	0	S	324767	Bacillus infantis
0.00	1011	1011	S1	1367477	Bacillus infantis NRRL B-14911
0.00	965	965	S	450367	[Brevibacterium] frigoritolerans
0.00	916	0	S	300825	Bacillus lehensis
0.00	916	916	S1	1246626	Bacillus lehensis G1
0.00	853	51	G1	1792192	Bacillus altitudinis complex
0.00	757	757	S	293387	Bacillus altitudinis
0.00	45	45	S	293389	Bacillus aerophilus
0.00	821	821	S	632773	Bacillus beveridgei
0.00	319	319	S	1215031	Bacillus thermocopriae
0.00	240	240	S	412384	Bacillus aryabhattai
0.00	173	173	S	1178537	Bacillus xiamenensis
0.01	13428	2106	G	400634	Lysinibacillus
0.00	4868	0	G1	2636778	unclassified Lysinibacillus
0.00	1864	1864	S	2169540	Lysinibacillus sp. 2017
0.00	1552	1552	S	2070463	Lysinibacillus sp. SGAir0095
0.00	1452	1452	S	2072025	Lysinibacillus sp. YS11
0.00	3252	3238	S	1421	Lysinibacillus sphaericus
0.00	14	14	S1	444177	Lysinibacillus sphaericus C3-41
0.00	2048	2048	S	2086577	Lysinibacillus timonensis
0.00	582	582	S	28031	Lysinibacillus fusiformis
0.00	572	572	S	1145276	Lysinibacillus varians
0.01	12783	1441	G	84406	Virgibacillus
0.00	5587	18	G1	2620237	unclassified Virgibacillus
0.00	1864	1864	S	2419842	Virgibacillus sp. Bac332
0.00	1620	1620	S	1911587	Virgibacillus sp. 6R
0.00	1090	1090	S	403957	Virgibacillus sp. SK37
0.00	995	995	S	2419841	Virgibacillus sp. Bac330
0.00	1777	1777	S	1482	Virgibacillus halodenitrificans
0.00	1610	1610	S	163877	Virgibacillus necropolis
0.00	1241	1241	S	2017483	Virgibacillus phasianinus
0.00	1127	1127	S	302167	Virgibacillus dokdonensis
0.00	6526	1619	G	129337	Geobacillus
0.00	1547	637	G1	2642459	unclassified Geobacillus
0.00	333	333	S	391290	Geobacillus sp. E263
0.00	307	307	S	471223	Geobacillus sp. WCH70
0.00	128	128	S	1813182	Geobacillus sp. JS12
0.00	80	80	S	1233873	Geobacillus sp. GHH01
0.00	62	62	S	691437	Geobacillus sp. C56-T3
0.00	912	850	S	33940	Geobacillus thermodenitrificans
0.00	62	62	S1	420246	Geobacillus thermodenitrificans NG80-2
0.00	830	145	G1	1505648	Geobacillus thermoleovorans group
0.00	375	375	S	33938	Geobacillus thermocatenulatus
0.00	142	142	S	33941	Geobacillus thermoleovorans
0.00	106	6	S	1462	Geobacillus kaustophilus
0.00	70	70	S1	1220595	Geobacillus kaustophilus NBRC 102445
0.00	30	30	S1	235909	Geobacillus kaustophilus HTA426
0.00	62	62	S	1394	[Bacillus] caldolyticus
0.00	584	584	S	129338	Geobacillus subterraneus
0.00	552	506	S	1422	Geobacillus stearothermophilus
0.00	46	46	S1	272567	Geobacillus stearothermophilus 10
0.00	482	482	S	1921421	Geobacillus genomosp. 3
0.00	6518	176	G	182709	Oceanobacillus
0.00	2576	1005	S	182710	Oceanobacillus iheyensis
0.00	1571	1571	S1	221109	Oceanobacillus iheyensis HTE831
0.00	1909	0	S	746691	Oceanobacillus kimchii
0.00	1909	1909	S1	1238184	Oceanobacillus kimchii X50
0.00	1857	0	G1	2630292	unclassified Oceanobacillus
0.00	1857	1857	S	2052660	Oceanobacillus sp. 160
0.00	3936	610	G	150247	Anoxybacillus
0.00	1309	987	G1	2639704	unclassified Anoxybacillus
0.00	303	303	S	1636720	Anoxybacillus sp. PDR2
0.00	19	19	S	1490057	Anoxybacillus sp. B7M1
0.00	1052	621	S	33934	Anoxybacillus flavithermus
0.00	431	431	S1	491915	Anoxybacillus flavithermus WK1
0.00	645	645	S	294699	Anoxybacillus amylolyticus
0.00	181	0	S	196180	Anoxybacillus kamchatkensis
0.00	181	181	S1	1212546	Anoxybacillus kamchatkensis G10
0.00	139	139	S	198467	Anoxybacillus gonensis
0.00	3215	14	G	45667	Halobacillus
0.00	1221	1221	S	45668	Halobacillus litoralis
0.00	1005	1005	S	402384	Halobacillus mangrovi
0.00	975	972	S	1570	Halobacillus halophilus
0.00	3	3	S1	866895	Halobacillus halophilus DSM 2266
0.00	3076	42	G	1329200	Fictibacillus
0.00	1878	1878	S	1221500	Fictibacillus phosphorivorans
0.00	1156	1156	S	255247	Fictibacillus arsenicus
0.00	2326	37	G	2685905	Salicibibacter
0.00	1545	1545	S	2502791	Salicibibacter halophilus
0.00	744	744	S	2099786	Salicibibacter kimchii
0.00	2123	0	G	74385	Gracilibacillus
0.00	2123	0	G1	2625209	unclassified Gracilibacillus
0.00	2123	2123	S	2663022	Gracilibacillus sp. SCU50
0.00	2115	0	G	1221880	Psychrobacillus
0.00	2115	0	G1	2636677	unclassified Psychrobacillus
0.00	1692	1692	S	2283160	Psychrobacillus sp. PB01
0.00	423	423	S	2303505	Psychrobacillus sp. AK 1817
0.00	2073	16	G	1906945	Parageobacillus
0.00	1148	838	S	1426	Parageobacillus thermoglucosidasius
0.00	211	211	S1	634956	Parageobacillus thermoglucosidasius C56-YS93
0.00	99	99	S1	1136178	Parageobacillus thermoglucosidasius TNO-09.020
0.00	909	909	S	1295642	Parageobacillus genomosp. 1
0.00	1902	0	G	200903	Paraliobacillus
0.00	1902	0	G1	2627918	unclassified Paraliobacillus
0.00	1902	1902	S	2213194	Paraliobacillus sp. X-1125
0.00	1757	0	G	29331	Amphibacillus
0.00	1757	0	S	1449	Amphibacillus xylanus
0.00	1757	1757	S1	698758	Amphibacillus xylanus NBRC 15112
0.00	1396	0	G	2651279	Pradoshia
0.00	1396	0	G1	2651280	unclassified Pradoshia
0.00	1396	1396	S	2651284	Pradoshia sp. D12
0.00	1390	23	F1	197483	unclassified Bacillaceae
0.00	1357	1357	S	2594883	Bacillaceae bacterium TKL69
0.00	8	8	S	2654326	Bacillaceae bacterium C05
0.00	2	2	S	2654284	Bacillaceae bacterium C02
0.00	1307	0	G	289201	Pontibacillus
0.00	1307	0	G1	2628296	unclassified Pontibacillus
0.00	1307	1307	S	2692425	Pontibacillus sp. HMF3514
0.00	1303	0	G	175304	Lentibacillus
0.00	1303	1303	S	1472767	Lentibacillus amyloliquefaciens
0.00	1154	0	G	1055323	Aeribacillus
0.00	1154	1154	S	33936	Aeribacillus pallidus
0.00	879	0	G	459532	Terribacillus
0.00	879	879	S	386490	Terribacillus goriensis
0.00	558	0	G	351195	Salimicrobium
0.00	558	558	S	1230341	Salimicrobium jeotgali
0.09	146599	326	F	186822	Paenibacillaceae
0.06	107864	6231	G	44249	Paenibacillus
0.02	33602	757	G1	185978	unclassified Paenibacillus
0.00	4205	4205	S	2660554	Paenibacillus sp. B01
0.00	2811	2811	S	2495582	Paenibacillus sp. 18JY67-1
0.00	2169	2169	S	2023772	Paenibacillus sp. RUD330
0.00	2103	2103	S	1870819	Paenibacillus sp. BIHB4019
0.00	1889	1889	S	1536771	Paenibacillus sp. FSL R5-0912
0.00	1669	1669	S	1536774	Paenibacillus sp. FSL H7-0357
0.00	1508	1508	S	1536769	Paenibacillus sp. FSL P4-0081
0.00	1432	1432	S	2211212	Paenibacillus sp. DCT19
0.00	1406	1406	S	1695218	Paenibacillus sp. 32O-W
0.00	1261	1261	S	1536770	Paenibacillus sp. FSL R5-0345
0.00	1253	1253	S	1536773	Paenibacillus sp. FSL R7-0331
0.00	1229	1229	S	1536775	Paenibacillus sp. FSL H7-0737
0.00	1173	1173	S	1566358	Paenibacillus sp. IHBB 10380
0.00	1162	1162	S	1536772	Paenibacillus sp. FSL R7-0273
0.00	1160	1160	S	324057	Paenibacillus sp. JDR-2
0.00	1059	1059	S	2494549	Paenibacillus sp. MBLB1234
0.00	866	866	S	1532905	Paenibacillus sp. CAA11
0.00	848	848	S	2607911	Paenibacillus sp. 37
0.00	836	836	S	2565926	Paenibacillus sp. HB172198
0.00	812	812	S	867076	Paenibacillus sp. IHB B 3084
0.00	693	693	S	2509456	Paenibacillus sp. FW100M-2
0.00	623	623	S	481743	Paenibacillus sp. Y412MC10
0.00	425	425	S	1980674	Paenibacillus sp. Cedars
0.00	157	157	S	2487928	Paenibacillus sp. M-152
0.00	96	96	S	2069255	Paenibacillus sp. lzh-N1
0.01	11748	11748	S	1462996	Paenibacillus yonginensis
0.00	4797	3747	S	1406	Paenibacillus polymyxa
0.00	576	576	S1	349520	Paenibacillus polymyxa E681
0.00	202	202	S1	886882	Paenibacillus polymyxa SC2
0.00	131	131	S1	1429244	Paenibacillus polymyxa CR1
0.00	113	113	S1	1052684	Paenibacillus polymyxa M1
0.00	28	28	S1	1413214	Paenibacillus polymyxa SQR-21
0.00	4441	2846	S	61624	Paenibacillus mucilaginosus
0.00	647	647	S1	997761	Paenibacillus mucilaginosus K02
0.00	590	590	S1	1116391	Paenibacillus mucilaginosus 3016
0.00	358	358	S1	1036673	Paenibacillus mucilaginosus KNP414
0.00	3590	3590	S	189426	Paenibacillus odorifer
0.00	2988	2988	S	1338368	Paenibacillus lentus
0.00	2656	2656	S	1616788	Paenibacillus bovis
0.00	2275	2275	S	49283	Paenibacillus thiaminolyticus
0.00	2273	2273	S	414771	Paenibacillus donghaensis
0.00	2241	2241	S	1870820	Paenibacillus ihbetae
0.00	2189	2189	S	1778678	Paenibacillus psychroresistens
0.00	1795	1003	S	44251	Paenibacillus durus
0.00	792	792	S1	1333534	Paenibacillus durus ATCC 35681
0.00	1750	1750	S	1712516	Paenibacillus baekrokdamisoli
0.00	1477	1477	S	562959	Paenibacillus cellulositrophicus
0.00	1474	1474	S	160799	Paenibacillus borealis
0.00	1365	1365	S	169760	Paenibacillus stellifer
0.00	1347	1347	S	79263	Paenibacillus chitinolyticus
0.00	1271	1271	S	253703	Paenibacillus antarcticus
0.00	1270	967	S	1464	Paenibacillus larvae
0.00	153	153	S1	1477	Paenibacillus larvae subsp. pulvifaciens
0.00	150	117	S1	147375	Paenibacillus larvae subsp. larvae
0.00	33	33	S2	697284	Paenibacillus larvae subsp. larvae DSM 25430
0.00	1244	0	G1	2044880	Paenibacillus sonchi group
0.00	1244	0	S	483937	Paenibacillus riograndensis
0.00	1244	1244	S1	1073571	Paenibacillus riograndensis SBR5
0.00	1231	1231	S	189425	Paenibacillus graminis
0.00	1218	1218	S	1126833	Paenibacillus beijingensis
0.00	1206	1206	S	1473112	Paenibacillus guangzhouensis
0.00	1148	1148	S	44250	Paenibacillus alvei
0.00	1094	1094	S	528191	Paenibacillus xylanexedens
0.00	1074	1074	S	1763538	Paenibacillus crassostreae
0.00	1070	1070	S	1178515	Paenibacillus swuensis
0.00	999	0	S	365617	Paenibacillus sabinae
0.00	999	999	S1	1268072	Paenibacillus sabinae T27
0.00	912	912	S	1619311	Paenibacillus physcomitrellae
0.00	894	894	S	172713	Paenibacillus kribbensis
0.00	866	866	S	248903	Paenibacillus xylanilyticus
0.00	854	854	S	162209	Paenibacillus naphthalenovorans
0.00	844	844	S	59843	Paenibacillus glucanolyticus
0.00	769	769	S	128574	Paenibacillus brasilensis
0.00	685	0	S	159743	Paenibacillus terrae
0.00	685	685	S1	985665	Paenibacillus terrae HPL-003
0.00	657	657	S	1401	Paenibacillus lautus
0.00	319	319	S	59893	Paenibacillus peoriae
0.01	14962	0	G	329857	Cohnella
0.01	13484	13484	S	2507935	Cohnella abietis
0.00	1478	1478	S	2674991	Cohnella candidum
0.01	14757	478	G	55080	Brevibacillus
0.00	7697	7070	S	1465	Brevibacillus laterosporus
0.00	334	334	S1	1121121	Brevibacillus laterosporus DSM 25
0.00	293	293	S1	1042163	Brevibacillus laterosporus LMG 15441
0.00	4062	2863	S	1393	Brevibacillus brevis
0.00	655	655	S1	358681	Brevibacillus brevis NBRC 100599
0.00	544	544	S1	1200792	Brevibacillus brevis X23
0.00	963	963	S	51101	Brevibacillus agri
0.00	893	0	G1	2684853	unclassified Brevibacillus
0.00	893	893	S	2496837	Brevibacillus sp. SCSIO 07484
0.00	664	664	S	54913	Brevibacillus formosus
0.00	3648	0	G	456492	Saccharibacillus
0.00	3648	3648	S	2583377	Saccharibacillus brassicae
0.00	2017	0	F1	85151	Aneurinibacillus group
0.00	2017	10	G	55079	Aneurinibacillus
0.00	1014	0	G1	2642329	unclassified Aneurinibacillus
0.00	1014	1014	S	1450761	Aneurinibacillus sp. XH2
0.00	993	993	S	1500254	Aneurinibacillus soli
0.00	1878	0	G	76632	Thermobacillus
0.00	1878	0	S	377615	Thermobacillus composti
0.00	1878	1878	S1	717605	Thermobacillus composti KWC4
0.00	1147	0	F1	234447	unclassified Paenibacillaceae
0.00	1147	1147	S	1882832	Paenibacillaceae bacterium GAS479
0.05	87346	225	F	90964	Staphylococcaceae
0.05	80465	9186	G	1279	Staphylococcus
0.01	9511	8941	S	1280	Staphylococcus aureus
0.00	453	211	S1	46170	Staphylococcus aureus subsp. aureus
0.00	136	136	S2	869816	Staphylococcus aureus subsp. aureus JKD6159
0.00	57	57	S2	1381115	Staphylococcus aureus subsp. aureus Tager 104
0.00	17	1	S2	523796	Staphylococcus aureus subsp. aureus ST398
0.00	16	16	S3	1155084	Staphylococcus aureus subsp. aureus 71193
0.00	5	5	S2	1368166	Staphylococcus aureus subsp. aureus SA268
0.00	4	4	S2	1392476	Staphylococcus aureus subsp. aureus 6850
0.00	4	4	S2	1074919	Staphylococcus aureus subsp. aureus ST228
0.00	3	3	S2	1006543	Staphylococcus aureus subsp. aureus T0131
0.00	3	3	S2	585143	Staphylococcus aureus subsp. aureus 55/2053
0.00	3	3	S2	548473	Staphylococcus aureus subsp. aureus TCH60
0.00	2	2	S2	548470	Staphylococcus aureus subsp. aureus MN8
0.00	2	2	S2	1406863	Staphylococcus aureus subsp. aureus Z172
0.00	1	1	S2	418127	Staphylococcus aureus subsp. aureus Mu3
0.00	1	1	S2	1123523	Staphylococcus aureus subsp. aureus 11819-97
0.00	1	0	S2	1196216	Staphylococcus aureus subsp. aureus ST72
0.00	1	1	S3	1193576	Staphylococcus aureus subsp. aureus CN1
0.00	1	1	S2	663951	Staphylococcus aureus subsp. aureus TW20
0.00	1	1	S2	1343064	Staphylococcus aureus subsp. aureus ST772-MRSA-V
0.00	1	1	S2	889933	Staphylococcus aureus subsp. aureus ECT-R 2
0.00	101	101	S1	273036	Staphylococcus aureus RF122
0.00	9	9	S1	948563	Staphylococcus aureus O46
0.00	3	3	S1	1229492	Staphylococcus aureus 08BA02176
0.00	3	3	S1	1323661	Staphylococcus aureus CA-347
0.00	1	1	S1	1305598	Staphylococcus aureus M1
0.00	5696	5551	S	1282	Staphylococcus epidermidis
0.00	120	120	S1	1449752	Staphylococcus epidermidis PM221
0.00	25	25	S1	176280	Staphylococcus epidermidis ATCC 12228
0.00	3545	3545	S	29382	Staphylococcus cohnii
0.00	3249	3042	S	1290	Staphylococcus hominis
0.00	207	207	S1	145391	Staphylococcus hominis subsp. hominis
0.00	3232	3066	S	1296	Staphylococcus sciuri
0.00	166	166	S1	147467	Staphylococcus sciuri subsp. sciuri
0.00	2964	2964	S	1288	Staphylococcus xylosus
0.00	2399	2322	S	45972	Staphylococcus pasteuri
0.00	77	77	S1	1276282	Staphylococcus pasteuri SP1
0.00	2251	2163	S	1283	Staphylococcus haemolyticus
0.00	88	88	S1	279808	Staphylococcus haemolyticus JCSC1435
0.00	2185	2073	S	29385	Staphylococcus saprophyticus
0.00	112	112	S1	147452	Staphylococcus saprophyticus subsp. saprophyticus
0.00	2103	2103	S	214473	Staphylococcus nepalensis
0.00	1964	1704	S	29388	Staphylococcus capitis
0.00	260	260	S1	72758	Staphylococcus capitis subsp. capitis
0.00	1856	1852	S	28035	Staphylococcus lugdunensis
0.00	3	3	S1	698737	Staphylococcus lugdunensis HKU09-01
0.00	1	1	S1	1034809	Staphylococcus lugdunensis N920143
0.00	1690	1690	S	643214	Staphylococcus stepanovicii
0.00	1596	1596	S	308354	Staphylococcus simiae
0.00	1592	1592	S	46126	Staphylococcus chromogenes
0.00	1587	1587	S	29384	Staphylococcus kloosii
0.00	1580	1580	S	1286	Staphylococcus simulans
0.00	1454	1454	S	61015	Staphylococcus succinus
0.00	1431	0	G1	91994	unclassified Staphylococcus
0.00	740	740	S	2025492	Staphylococcus sp. M0911
0.00	648	648	S	2044912	Staphylococcus sp. SDB 2975
0.00	43	43	S	1715860	Staphylococcus sp. AntiMn-1
0.00	1393	1393	S	29380	Staphylococcus caprae
0.00	1353	1353	S	1295	Staphylococcus schleiferi
0.00	1345	1345	S	29378	Staphylococcus arlettae
0.00	1270	1270	S	246432	Staphylococcus equorum
0.00	1100	1100	S	1292	Staphylococcus warneri
0.00	1083	1083	S	46127	Staphylococcus felis
0.00	1055	946	S	1281	Staphylococcus carnosus
0.00	109	0	S1	147448	Staphylococcus carnosus subsp. carnosus
0.00	109	109	S2	396513	Staphylococcus carnosus subsp. carnosus TM300
0.00	1041	1041	S	70255	Staphylococcus condimenti
0.00	1027	1027	S	985762	Staphylococcus agnetis
0.00	1023	1023	S	1654388	Staphylococcus schweitzeri
0.00	998	998	S	1284	Staphylococcus hyicus
0.00	980	980	S	29379	Staphylococcus auricularis
0.00	848	848	S	1294	Staphylococcus muscae
0.00	840	840	S	70258	Staphylococcus piscifermentans
0.00	835	835	S	155085	Staphylococcus lutrae
0.00	800	739	S	283734	Staphylococcus pseudintermedius
0.00	44	44	S1	937773	Staphylococcus pseudintermedius HKU10-03
0.00	12	12	S1	1266717	Staphylococcus pseudintermedius E140
0.00	5	5	S1	984892	Staphylococcus pseudintermedius ED99
0.00	741	741	S	53344	Staphylococcus delphini
0.00	681	681	S	150056	Staphylococcus fleurettii
0.00	622	622	S	170573	Staphylococcus pettenkoferi
0.00	359	359	S	985002	Staphylococcus argenteus
0.00	4460	146	G	69965	Macrococcus
0.00	2218	2218	S	1855823	Macrococcus canis
0.00	1145	0	G1	2619255	unclassified Macrococcus
0.00	1145	1145	S	1898474	Macrococcus sp. IME1552
0.00	951	686	S	69966	Macrococcus caseolyticus
0.00	265	265	S1	458233	Macrococcus caseolyticus JCSC5402
0.00	954	0	G	2005363	Auricoccus
0.00	954	954	S	1849491	Auricoccus indicus
0.00	647	0	G	45669	Salinicoccus
0.00	647	647	S	407035	Salinicoccus halodurans
0.00	595	0	G	227979	Jeotgalicoccus
0.00	595	595	S	1461582	Jeotgalicoccus saudimassiliensis
0.02	27833	131	F	186818	Planococcaceae
0.01	9063	1122	G	1372	Planococcus
0.00	2106	0	G1	2662419	unclassified Planococcus
0.00	832	832	S	1526927	Planococcus sp. PAMC 21323
0.00	803	803	S	2213202	Planococcus sp. Y42
0.00	471	471	S	2058136	Planococcus sp. MB-3u-03
0.00	1010	1010	S	414778	Planococcus donghaensis
0.00	918	918	S	1302659	Planococcus versutus
0.00	899	899	S	1215089	Planococcus halocryophilus
0.00	792	0	S	161360	Planococcus antarcticus
0.00	792	792	S1	1185653	Planococcus antarcticus DSM 14505
0.00	567	567	S	1038856	Planococcus plakortidis
0.00	504	504	S	200991	Planococcus rifietoensis
0.00	491	491	S	192421	Planococcus maritimus
0.00	371	371	S	1374	Planococcus kocurii
0.00	283	283	S	1598147	Planococcus faecalis
0.00	7266	57	G	1569	Sporosarcina
0.00	3233	3233	S	1571	Sporosarcina ureae
0.00	1920	450	G1	2647733	unclassified Sporosarcina
0.00	1186	1186	S	2283194	Sporosarcina sp. PTS2304
0.00	155	155	S	1930546	Sporosarcina sp. P37
0.00	129	129	S	1930764	Sporosarcina sp. P33
0.00	1285	1285	S	1476	Sporosarcina psychrophila
0.00	771	771	S	1474	Sporosarcina pasteurii
0.00	3205	3	G	648800	Solibacillus
0.00	1738	1279	S	76853	Solibacillus silvestris
0.00	459	459	S1	1002809	Solibacillus silvestris StLB046
0.00	1464	0	G1	2637870	unclassified Solibacillus
0.00	1464	1464	S	2048654	Solibacillus sp. R5-41
0.00	2231	0	G	651660	Paenisporosarcina
0.00	1454	1454	S	417367	Paenisporosarcina antarctica
0.00	777	0	G1	2642018	unclassified Paenisporosarcina
0.00	777	777	S	2320858	Paenisporosarcina sp. K2R23-3
0.00	2052	17	G	1649	Kurthia
0.00	1111	0	G1	2644826	unclassified Kurthia
0.00	1111	1111	S	1750719	Kurthia sp. 11kri321
0.00	924	924	S	1650	Kurthia zopfii
0.00	1521	0	G	160795	Ureibacillus
0.00	1521	1521	S	51173	Ureibacillus thermosphaericus
0.00	1193	0	G	157226	Jeotgalibacillus
0.00	1193	1193	S	1508404	Jeotgalibacillus malaysiensis
0.00	1171	0	G	648802	Rummeliibacillus
0.00	1171	1171	S	241244	Rummeliibacillus stabekisii
0.01	13751	11	F	186820	Listeriaceae
0.01	11976	971	G	1637	Listeria
0.00	4291	3791	S	1639	Listeria monocytogenes
0.00	386	386	S1	393119	Listeria monocytogenes FSL J1-208
0.00	28	28	S1	879089	Listeria monocytogenes SLCC2540
0.00	21	21	S1	879090	Listeria monocytogenes SLCC7179
0.00	11	11	S1	863767	Listeria monocytogenes serotype 7 str. SLCC2482
0.00	10	6	S1	1906951	Listeria monocytogenes serotype 1/2a
0.00	4	4	S2	1386004	Listeria monocytogenes serotype 1/2a str. 10-0819
0.00	8	8	S1	2065118	Listeria monocytogenes serotype 4b
0.00	7	7	S1	169963	Listeria monocytogenes EGD-e
0.00	6	6	S1	930782	Listeria monocytogenes J1-220
0.00	4	4	S1	930781	Listeria monocytogenes J1816
0.00	4	4	S1	1126011	Listeria monocytogenes 07PF0776
0.00	2	2	S1	1299895	Listeria monocytogenes CFSAN002349
0.00	2	2	S1	393126	Listeria monocytogenes FSL R2-561
0.00	2	2	S1	393127	Listeria monocytogenes Finland 1998
0.00	2	2	S1	1457187	Listeria monocytogenes WSLC1001
0.00	1	1	S1	393130	Listeria monocytogenes J0161
0.00	1	1	S1	882094	Listeria monocytogenes L312
0.00	1	1	S1	2049008	Listeria monocytogenes serotype 1/2c
0.00	1	1	S1	882097	Listeria monocytogenes SLCC2376
0.00	1	1	S1	393133	Listeria monocytogenes 10403S
0.00	1	1	S1	932919	Listeria monocytogenes SLCC2755
0.00	1	1	S1	1027396	Listeria monocytogenes str. Scott A
0.00	1802	1049	S	1638	Listeria ivanovii
0.00	741	741	S1	202752	Listeria ivanovii subsp. londoniensis
0.00	11	0	S1	202751	Listeria ivanovii subsp. ivanovii
0.00	11	11	S2	881621	Listeria ivanovii subsp. ivanovii PAM 55
0.00	1	1	S1	1457190	Listeria ivanovii WSLC3009
0.00	1307	673	S	1642	Listeria innocua
0.00	366	366	S1	702455	Listeria innocua FSL J1-023
0.00	268	268	S1	272626	Listeria innocua Clip11262
0.00	1247	897	S	1640	Listeria seeligeri
0.00	280	280	S1	683837	Listeria seeligeri serovar 1/2b str. SLCC3954
0.00	70	70	S1	702453	Listeria seeligeri FSL N1-067
0.00	882	882	S	1006155	Listeria weihenstephanensis
0.00	865	865	S	1643	Listeria welshimeri
0.00	611	611	S	1641	Listeria grayi
0.00	1764	0	G	2755	Brochothrix
0.00	1764	1764	S	2756	Brochothrix thermosphacta
0.01	12293	0	O1	539002	Bacillales incertae sedis
0.00	8197	0	O2	539738	Bacillales Family XI. Incertae Sedis
0.00	8197	303	G	1378	Gemella
0.00	2791	2791	S	84135	Gemella sanguinis
0.00	1913	1913	S	29391	Gemella morbillorum
0.00	1619	1619	S	1379	Gemella haemolysans
0.00	1571	1489	G1	2624949	unclassified Gemella
0.00	56	56	S	1785995	Gemella sp. oral taxon 928
0.00	26	26	S	2040624	Gemella sp. ND 6198
0.00	4096	0	O2	539742	Bacillales Family XII. Incertae Sedis
0.00	4096	433	G	33986	Exiguobacterium
0.00	1805	190	G1	2644629	unclassified Exiguobacterium
0.00	514	514	S	2051906	Exiguobacterium sp. N4-1P
0.00	452	452	S	360911	Exiguobacterium sp. AT1b
0.00	433	433	S	1399115	Exiguobacterium sp. MH3
0.00	118	118	S	1224749	Exiguobacterium sp. ZWU0009
0.00	98	98	S	1849031	Exiguobacterium sp. U13-1
0.00	661	0	S	132920	Exiguobacterium antarcticum
0.00	661	661	S1	1087448	Exiguobacterium antarcticum B7
0.00	545	545	S	340146	Exiguobacterium mexicanum
0.00	349	0	S	332410	Exiguobacterium sibiricum
0.00	349	349	S1	262543	Exiguobacterium sibiricum 255-15
0.00	303	303	S	41170	Exiguobacterium acetylicum
0.00	5796	0	F	186823	Alicyclobacillaceae
0.00	2181	0	G	29330	Alicyclobacillus
0.00	2181	0	S	405212	Alicyclobacillus acidocaldarius
0.00	2181	232	S1	1388	Alicyclobacillus acidocaldarius subsp. acidocaldarius
0.00	978	978	S2	1048834	Alicyclobacillus acidocaldarius subsp. acidocaldarius Tc-4-1
0.00	971	971	S2	521098	Alicyclobacillus acidocaldarius subsp. acidocaldarius DSM 446
0.00	2136	98	G	432330	Tumebacillus
0.00	1281	1281	S	1903704	Tumebacillus avium
0.00	757	757	S	1214604	Tumebacillus algifaecis
0.00	1479	336	G	1129704	Kyrpidia
0.00	573	0	S	33943	Kyrpidia tusciae
0.00	573	573	S1	562970	Kyrpidia tusciae DSM 2912
0.00	570	570	S	2055160	Kyrpidia spormannii
0.00	3754	184	F	186824	Thermoactinomycetaceae
0.00	1378	0	G	292635	Laceyella
0.00	1378	1378	S	37482	Laceyella sacchari
0.00	926	0	G	1677050	Novibacillus
0.00	926	926	S	1471761	Novibacillus thermophilus
0.00	663	0	G	2023	Thermoactinomyces
0.00	663	663	S	2026	Thermoactinomyces vulgaris
0.00	603	0	G	2689589	Staphylospora
0.00	603	603	S	2490858	Staphylospora marina
0.00	1395	0	F	186821	Sporolactobacillaceae
0.00	750	0	G	2077	Sporolactobacillus
0.00	750	750	S	269673	Sporolactobacillus terrae
0.00	645	0	F1	663587	unclassified Sporolactobacillaceae
0.00	645	0	S	85683	[Bacillus] selenitireducens
0.00	645	645	S1	439292	[Bacillus] selenitireducens MLS10
0.15	259208	3161	O	186826	Lactobacillales
0.06	94509	494	F	33958	Lactobacillaceae
0.05	87976	6247	G	1578	Lactobacillus
0.00	5707	5440	S	1590	Lactobacillus plantarum
0.00	142	136	S1	337330	Lactobacillus plantarum subsp. plantarum
0.00	6	6	S2	767468	Lactobacillus plantarum subsp. plantarum P-8
0.00	59	59	S1	1284663	Lactobacillus plantarum ZJ316
0.00	24	24	S1	1327988	Lactobacillus plantarum 16
0.00	23	23	S1	271881	Lactobacillus plantarum subsp. argentoratensis
0.00	17	17	S1	1304889	Lactobacillus plantarum CMPG5300
0.00	2	2	S1	220668	Lactobacillus plantarum WCFS1
0.00	3920	3645	S	1624	Lactobacillus salivarius
0.00	166	166	S1	1194971	Lactobacillus salivarius str. Ren
0.00	55	55	S1	362948	Lactobacillus salivarius UCC118
0.00	54	54	S1	712961	Lactobacillus salivarius CECT 5713
0.00	2886	105	G1	2620435	unclassified Lactobacillus
0.00	846	846	S	2304606	Lactobacillus sp. HBUAS52074
0.00	825	825	S	2419772	Lactobacillus sp. BHWM-4
0.00	441	441	S	2099788	Lactobacillus sp. CBA3605
0.00	328	328	S	1545702	Lactobacillus sp. wkB8
0.00	287	287	S	2099789	Lactobacillus sp. CBA3606
0.00	31	31	S	2108362	Lactobacillus sp. D1501
0.00	23	23	S	2690380	Lactobacillus sp. JM1
0.00	2627	2038	S	1598	Lactobacillus reuteri
0.00	251	251	S1	491077	Lactobacillus reuteri SD2112
0.00	170	170	S1	1358027	Lactobacillus reuteri TD1
0.00	99	0	S1	1273150	Lactobacillus reuteri 1063
0.00	99	99	S2	927703	Lactobacillus reuteri ATCC 53608
0.00	69	69	S1	1340495	Lactobacillus reuteri I5007
0.00	2532	2058	S	33959	Lactobacillus johnsonii
0.00	186	186	S1	1408186	Lactobacillus johnsonii N6.2
0.00	119	119	S1	633699	Lactobacillus johnsonii FI9785
0.00	99	99	S1	257314	Lactobacillus johnsonii NCC 533
0.00	70	70	S1	909954	Lactobacillus johnsonii DPC 6026
0.00	2437	605	G1	655183	Lactobacillus casei group
0.00	1054	878	S	1582	Lactobacillus casei
0.00	143	143	S1	219334	Lactobacillus casei subsp. casei ATCC 393
0.00	32	32	S1	1051650	Lactobacillus casei 12A
0.00	1	1	S1	1215914	Lactobacillus casei W56
0.00	778	611	S	1597	Lactobacillus paracasei
0.00	125	75	S1	47714	Lactobacillus paracasei subsp. paracasei
0.00	36	36	S2	1226298	Lactobacillus paracasei subsp. paracasei JCM 8130
0.00	14	14	S2	537973	Lactobacillus paracasei subsp. paracasei 8700:2
0.00	22	22	S1	1446494	Lactobacillus paracasei N1115
0.00	20	20	S1	321967	Lactobacillus paracasei ATCC 334
0.00	1610	1558	S	1580	Lactobacillus brevis
0.00	34	34	S1	1001583	Lactobacillus brevis KB290
0.00	18	18	S1	387344	Lactobacillus brevis ATCC 367
0.00	1539	1539	S	109790	Lactobacillus jensenii
0.00	1509	638	S	1584	Lactobacillus delbrueckii
0.00	295	169	S1	1585	Lactobacillus delbrueckii subsp. bulgaricus
0.00	40	40	S2	353496	Lactobacillus delbrueckii subsp. bulgaricus 2038
0.00	37	37	S2	767455	Lactobacillus delbrueckii subsp. bulgaricus ND02
0.00	33	33	S2	321956	Lactobacillus delbrueckii subsp. bulgaricus ATCC BAA-365
0.00	16	16	S2	390333	Lactobacillus delbrueckii subsp. bulgaricus ATCC 11842 = JCM 1002
0.00	168	117	S1	83684	Lactobacillus delbrueckii subsp. delbrueckii
0.00	51	51	S2	1423823	Lactobacillus delbrueckii subsp. delbrueckii DSM 20074 = JCM 1012
0.00	127	127	S1	1050107	Lactobacillus delbrueckii subsp. sunkii
0.00	120	100	S1	29397	Lactobacillus delbrueckii subsp. lactis
0.00	20	20	S2	888027	Lactobacillus delbrueckii subsp. lactis DSM 20072
0.00	89	0	S1	1537158	Lactobacillus delbrueckii subsp. jakobsenii
0.00	89	89	S2	1217420	Lactobacillus delbrueckii subsp. jakobsenii ZN7a-9 = DSM 26046
0.00	72	72	S1	249265	Lactobacillus delbrueckii subsp. indicus
0.00	1396	1231	S	1587	Lactobacillus helveticus
0.00	85	85	S1	326425	Lactobacillus helveticus CNRZ32
0.00	35	35	S1	767456	Lactobacillus helveticus H9
0.00	24	24	S1	767462	Lactobacillus helveticus H10
0.00	20	20	S1	405566	Lactobacillus helveticus DPC 4571
0.00	1	1	S1	880633	Lactobacillus helveticus R0052
0.00	1359	872	S	1604	Lactobacillus amylovorus
0.00	262	262	S1	1423723	Lactobacillus amylovorus DSM 20531
0.00	116	116	S1	695562	Lactobacillus amylovorus GRL1118
0.00	109	109	S1	695560	Lactobacillus amylovorus GRL 1112
0.00	1310	1003	S	1589	Lactobacillus pentosus
0.00	307	307	S1	1136177	Lactobacillus pentosus KCA1
0.00	1307	1149	S	47770	Lactobacillus crispatus
0.00	158	158	S1	748671	Lactobacillus crispatus ST1
0.00	1304	1304	S	1588	Lactobacillus hilgardii
0.00	1276	0	S	293371	Lactobacillus oligofermentans
0.00	1276	1276	S1	1423778	Lactobacillus oligofermentans DSM 15707 = LMG 22743
0.00	1274	1243	S	1599	Lactobacillus sakei
0.00	31	0	S1	214326	Lactobacillus sakei subsp. sakei
0.00	16	16	S2	314315	Lactobacillus sakei subsp. sakei 23K
0.00	15	15	S2	1423833	Lactobacillus sakei subsp. sakei DSM 20017 = JCM 1157
0.00	1265	1223	S	47715	Lactobacillus rhamnosus
0.00	42	42	S1	1380361	Lactobacillus rhamnosus DSM 14870
0.00	1256	1203	S	1613	Lactobacillus fermentum
0.00	27	27	S1	767453	Lactobacillus fermentum F-6
0.00	17	17	S1	1381124	Lactobacillus fermentum 3872
0.00	7	7	S1	712938	Lactobacillus fermentum CECT 5716
0.00	2	2	S1	334390	Lactobacillus fermentum IFO 3956
0.00	1229	1229	S	1633	Lactobacillus vaginalis
0.00	1173	1173	S	1847728	Lactobacillus allii
0.00	1171	1167	S	1579	Lactobacillus acidophilus
0.00	3	3	S1	272621	Lactobacillus acidophilus NCFM
0.00	1	1	S1	1314884	Lactobacillus acidophilus La-14
0.00	1162	1162	S	267363	Lactobacillus zymae
0.00	1149	1149	S	83526	Lactobacillus paralimentarius
0.00	1114	1099	S	28038	Lactobacillus curvatus
0.00	15	15	S1	1293592	Lactobacillus curvatus JCM 1096 = DSM 20019
0.00	1077	1077	S	1007676	Lactobacillus ginsenosidimutans
0.00	1046	1046	S	468911	Lactobacillus hordei
0.00	1040	1040	S	392416	Lactobacillus crustorum
0.00	1029	1029	S	1618	Lactobacillus mali
0.00	1025	715	S	1610	Lactobacillus coryniformis
0.00	207	0	S1	115542	Lactobacillus coryniformis subsp. torquens
0.00	207	207	S2	1423822	Lactobacillus coryniformis subsp. torquens DSM 20004 = KCTC 3535
0.00	103	0	S1	115541	Lactobacillus coryniformis subsp. coryniformis
0.00	103	103	S2	913848	Lactobacillus coryniformis subsp. coryniformis KCTC 3167 = DSM 20001
0.00	1009	1009	S	83683	Lactobacillus amylolyticus
0.00	996	996	S	2269374	Lactobacillus terrae
0.00	986	986	S	1600	Lactobacillus acetotolerans
0.00	974	0	S	1602	Lactobacillus alimentarius
0.00	974	974	S1	1423720	Lactobacillus alimentarius DSM 20249
0.00	973	973	S	1218493	Lactobacillus kullabergensis
0.00	928	928	S	147802	Lactobacillus iners
0.00	928	928	S	375175	Lactobacillus backii
0.00	923	923	S	148814	Lactobacillus kunkeei
0.00	897	897	S	938155	Lactobacillus futsaii
0.00	891	891	S	240427	Lactobacillus paracollinoides
0.00	886	433	S	1596	Lactobacillus gasseri
0.00	237	237	S1	1380360	Lactobacillus gasseri DSM 14869
0.00	216	216	S1	324831	Lactobacillus gasseri ATCC 33323 = JCM 1131
0.00	879	738	S	1625	Lactobacillus sanfranciscensis
0.00	141	141	S1	714313	Lactobacillus sanfranciscensis TMW 1.1304
0.00	859	859	S	82688	Lactobacillus nagelii
0.00	851	851	S	53444	Lactobacillus lindneri
0.00	849	849	S	1303590	Lactobacillus bombi
0.00	825	0	S	1612	Lactobacillus farciminis
0.00	825	825	S1	936140	Lactobacillus farciminis KCTC 3681 = DSM 20184
0.00	820	820	S	1074467	Lactobacillus heilongjiangensis
0.00	795	795	S	304207	Lactobacillus harbinensis
0.00	782	0	S	1193095	Lactobacillus hokkaidonensis
0.00	782	782	S1	1291742	Lactobacillus hokkaidonensis JCM 18461
0.00	778	595	S	1581	Lactobacillus buchneri
0.00	160	160	S1	1071400	Lactobacillus buchneri CD034
0.00	23	23	S1	511437	Lactobacillus buchneri NRRL B-30929
0.00	763	763	S	1138822	Lactobacillus curieae
0.00	704	704	S	60519	Lactobacillus graminis
0.00	665	665	S	303541	Lactobacillus apis
0.00	644	644	S	33962	Lactobacillus kefiri
0.00	637	637	S	60520	Lactobacillus paraplantarum
0.00	636	614	S	267818	Lactobacillus kefiranofaciens
0.00	16	16	S1	1033837	Lactobacillus kefiranofaciens ZW3
0.00	6	6	S1	190905	Lactobacillus kefiranofaciens subsp. kefiranofaciens
0.00	627	627	S	51664	Lactobacillus dextrinicus
0.00	608	608	S	1296540	Lactobacillus nenjiangensis
0.00	606	606	S	89059	Lactobacillus acidipiscis
0.00	579	579	S	1607	Lactobacillus bifermentans
0.00	544	544	S	164393	Lactobacillus fuchuensis
0.00	518	518	S	152331	Lactobacillus parabuchneri
0.00	505	505	S	1622	Lactobacillus murinus
0.00	504	504	S	231049	Lactobacillus rossiae
0.00	502	502	S	1720083	Lactobacillus jinshani
0.00	499	499	S	176292	Lactobacillus malefermentans
0.00	488	0	S	1623	Lactobacillus ruminis
0.00	488	488	S1	1069534	Lactobacillus ruminis ATCC 27782
0.00	485	355	S	2107999	Lactobacillus paragasseri
0.00	130	130	S1	525326	Lactobacillus paragasseri JV-V03
0.00	477	477	S	88233	Lactobacillus manihotivorans
0.00	458	458	S	1614	Lactobacillus fructivorans
0.00	453	453	S	637971	Lactobacillus koreensis
0.00	432	0	S	1603	Lactobacillus amylophilus
0.00	432	432	S1	1423721	Lactobacillus amylophilus DSM 20533 = JCM 1125
0.00	428	428	S	1601	Lactobacillus agilis
0.00	418	0	S	97478	Lactobacillus mucosae
0.00	418	418	S1	1130798	Lactobacillus mucosae LM1
0.00	376	376	S	1605	Lactobacillus animalis
0.00	361	361	S	35787	Lactobacillus pontis
0.00	357	357	S	1218494	Lactobacillus helsingborgensis
0.00	357	357	S	227942	Lactobacillus gastricus
0.00	338	338	S	104955	Lactobacillus frumenti
0.00	202	202	S	52242	Lactobacillus gallinarum
0.00	6039	104	G	1253	Pediococcus
0.00	1876	1873	S	187452	Pediococcus claussenii
0.00	3	3	S1	701521	Pediococcus claussenii ATCC BAA-344
0.00	1465	1237	S	1255	Pediococcus pentosaceus
0.00	195	195	S1	1408206	Pediococcus pentosaceus SL4
0.00	33	33	S1	278197	Pediococcus pentosaceus ATCC 25745
0.00	1215	0	G1	1670797	Pediococcus acidilactici group
0.00	1215	1215	S	1254	Pediococcus acidilactici
0.00	794	794	S	51663	Pediococcus damnosus
0.00	585	585	S	114090	Pediococcus inopinatus
0.05	90332	201	F	1300	Streptococcaceae
0.04	74426	12063	G	1301	Streptococcus
0.01	13195	13063	S	1313	Streptococcus pneumoniae
0.00	26	26	S1	487214	Streptococcus pneumoniae Hungary19A-6
0.00	25	25	S1	869309	Streptococcus pneumoniae SPNA45
0.00	16	16	S1	189423	Streptococcus pneumoniae 670-6B
0.00	12	12	S1	574093	Streptococcus pneumoniae AP200
0.00	11	11	S1	512566	Streptococcus pneumoniae G54
0.00	10	10	S1	1130804	Streptococcus pneumoniae ST556
0.00	6	6	S1	488222	Streptococcus pneumoniae JJA
0.00	5	5	S1	488221	Streptococcus pneumoniae 70585
0.00	5	5	S1	516950	Streptococcus pneumoniae CGSP14
0.00	4	4	S1	697283	Streptococcus pneumoniae gamPNI0373
0.00	4	4	S1	869216	Streptococcus pneumoniae INV200
0.00	3	3	S1	869312	Streptococcus pneumoniae SPN033038
0.00	3	3	S1	869269	Streptococcus pneumoniae INV104
0.00	2	2	S1	1159083	Streptococcus pneumoniae PCS8235
0.00	5936	685	G1	2608887	unclassified Streptococcus
0.00	1007	1007	S	1839799	Streptococcus sp. FDAARGOS_192
0.00	547	547	S	2173853	Streptococcus sp. Z15
0.00	422	422	S	712633	Streptococcus sp. oral taxon 431
0.00	389	389	S	1902136	Streptococcus sp. NPS 308
0.00	334	334	S	2598453	Streptococcus sp. 116-D4
0.00	302	302	S	1316408	Streptococcus sp. HSISM1
0.00	284	284	S	1759399	Streptococcus sp. A12
0.00	259	259	S	1433513	Streptococcus sp. ChDC B345
0.00	204	204	S	2576376	Streptococcus sp. 1643
0.00	174	174	S	2583585	Streptococcus sp. NCTC 10228
0.00	168	168	S	2610896	Streptococcus sp. LPB0220
0.00	166	166	S	2490633	Streptococcus sp. KCOM 2412
0.00	145	145	S	1316409	Streptococcus sp. HSISB1
0.00	129	129	S	1316412	Streptococcus sp. HSISS3
0.00	118	118	S	2684658	Streptococcus sp. CNU 77-61
0.00	117	117	S	1316411	Streptococcus sp. HSISS2
0.00	104	104	S	2382163	Streptococcus sp. JS71
0.00	102	102	S	1940319	Streptococcus sp. DAT741
0.00	90	90	S	1156433	Streptococcus sp. I-P16
0.00	88	88	S	712624	Streptococcus sp. oral taxon 064
0.00	53	53	S	1156431	Streptococcus sp. I-G2
0.00	30	30	S	2583584	Streptococcus sp. NCTC 11567
0.00	8	8	S	2420310	Streptococcus sp. FDAARGOS_522
0.00	4	4	S	2420309	Streptococcus sp. FDAARGOS_521
0.00	4	4	S	1316410	Streptococcus sp. HSISS1
0.00	3	3	S	1319	Streptococcus sp. 'group B'
0.00	3583	3134	S	1307	Streptococcus suis
0.00	166	166	S1	1276647	Streptococcus suis TL13
0.00	86	86	S1	1214179	Streptococcus suis 6407
0.00	76	76	S1	1004952	Streptococcus suis D12
0.00	59	59	S1	1340847	Streptococcus suis T15
0.00	23	23	S1	1005041	Streptococcus suis SS12
0.00	20	20	S1	423211	Streptococcus suis GZ1
0.00	10	10	S1	568814	Streptococcus suis BM407
0.00	5	5	S1	1005042	Streptococcus suis D9
0.00	2	2	S1	945704	Streptococcus suis JS14
0.00	1	1	S1	993512	Streptococcus suis A7
0.00	1	1	S1	672190	Streptococcus suis 05HAS68
0.00	3098	2986	S	1314	Streptococcus pyogenes
0.00	32	0	S1	404330	Streptococcus pyogenes serotype M2
0.00	32	32	S2	370552	Streptococcus pyogenes MGAS10270
0.00	25	0	S1	301452	Streptococcus pyogenes serotype M49
0.00	25	25	S2	471876	Streptococcus pyogenes NZ131
0.00	24	0	S1	301447	Streptococcus pyogenes serotype M1
0.00	24	24	S2	1207470	Streptococcus pyogenes M1 476
0.00	11	11	S1	1336746	Streptococcus pyogenes HSC5
0.00	7	0	S1	342023	Streptococcus pyogenes serotype M12
0.00	6	6	S2	370553	Streptococcus pyogenes MGAS2096
0.00	1	1	S2	1048264	Streptococcus pyogenes HKU QMH11M0907901
0.00	4	0	S1	404331	Streptococcus pyogenes serotype M4
0.00	4	4	S2	370554	Streptococcus pyogenes MGAS10750
0.00	3	0	S1	319700	Streptococcus pyogenes serotype M28
0.00	3	3	S2	319701	Streptococcus pyogenes MGAS6180
0.00	2	0	S1	301450	Streptococcus pyogenes serotype M6
0.00	2	2	S2	286636	Streptococcus pyogenes MGAS10394
0.00	1	0	S1	301448	Streptococcus pyogenes serotype M3
0.00	1	1	S2	198466	Streptococcus pyogenes MGAS315
0.00	1	1	S1	1437007	Streptococcus pyogenes STAB902
0.00	1	0	S1	798299	Streptococcus pyogenes serotype M59
0.00	1	1	S2	798300	Streptococcus pyogenes MGAS15252
0.00	1	0	S1	301451	Streptococcus pyogenes serotype M18
0.00	1	1	S2	186103	Streptococcus pyogenes MGAS8232
0.00	2737	17	G1	119603	Streptococcus dysgalactiae group
0.00	1374	395	S	1336	Streptococcus equi
0.00	873	866	S1	40041	Streptococcus equi subsp. zooepidemicus
0.00	4	4	S2	552526	Streptococcus equi subsp. zooepidemicus MGCS10565
0.00	3	3	S2	1403449	Streptococcus equi subsp. zooepidemicus CY
0.00	106	99	S1	148942	Streptococcus equi subsp. equi
0.00	7	7	S2	553482	Streptococcus equi subsp. equi 4047
0.00	1346	528	S	1334	Streptococcus dysgalactiae
0.00	512	405	S1	99822	Streptococcus dysgalactiae subsp. dysgalactiae
0.00	107	107	S2	663952	Streptococcus dysgalactiae subsp. dysgalactiae ATCC 27957
0.00	306	240	S1	119602	Streptococcus dysgalactiae subsp. equisimilis
0.00	18	18	S2	1247189	Streptococcus dysgalactiae subsp. equisimilis 167
0.00	17	17	S2	759913	Streptococcus dysgalactiae subsp. equisimilis AC-2713
0.00	15	15	S2	486410	Streptococcus dysgalactiae subsp. equisimilis GGS_124
0.00	12	12	S2	617121	Streptococcus dysgalactiae subsp. equisimilis RE378
0.00	4	4	S2	663954	Streptococcus dysgalactiae subsp. equisimilis ATCC 12394
0.00	2461	146	G1	671232	Streptococcus anginosus group
0.00	1416	1324	S	1338	Streptococcus intermedius
0.00	51	51	S1	862967	Streptococcus intermedius B196
0.00	41	41	S1	862966	Streptococcus intermedius C270
0.00	757	662	S	1328	Streptococcus anginosus
0.00	46	46	S1	862971	Streptococcus anginosus C238
0.00	28	0	S1	1272910	Streptococcus anginosus subsp. whileyi
0.00	28	28	S2	1353243	Streptococcus anginosus subsp. whileyi MAS624
0.00	21	21	S1	862970	Streptococcus anginosus C1051
0.00	142	0	S	76860	Streptococcus constellatus
0.00	142	134	S1	184250	Streptococcus constellatus subsp. pharyngis
0.00	8	8	S2	862969	Streptococcus constellatus subsp. pharyngis C1050
0.00	1765	1454	S	28037	Streptococcus mitis
0.00	311	311	S1	365659	Streptococcus mitis B6
0.00	1759	1638	S	1309	Streptococcus mutans
0.00	53	53	S1	1155071	Streptococcus mutans LJ23
0.00	35	35	S1	511691	Streptococcus mutans NN2025
0.00	33	33	S1	1198676	Streptococcus mutans GS-5
0.00	1746	1746	S	1302	Streptococcus gordonii
0.00	1699	1493	S	1305	Streptococcus sanguinis
0.00	206	206	S1	388919	Streptococcus sanguinis SK36
0.00	1644	1417	S	1304	Streptococcus salivarius
0.00	149	149	S1	347253	Streptococcus salivarius JIM8777
0.00	78	78	S1	1048332	Streptococcus salivarius CCHSS3
0.00	1419	1205	S	1308	Streptococcus thermophilus
0.00	62	62	S1	1436725	Streptococcus thermophilus TH1477
0.00	39	39	S1	1433289	Streptococcus thermophilus M17PTZA496
0.00	29	29	S1	1051074	Streptococcus thermophilus JIM 8232
0.00	25	25	S1	1433288	Streptococcus thermophilus MTH17CL396
0.00	14	14	S1	1435981	Streptococcus thermophilus 1F8CT
0.00	12	12	S1	264199	Streptococcus thermophilus LMG 18311
0.00	9	9	S1	1435974	Streptococcus thermophilus TH982
0.00	7	7	S1	322159	Streptococcus thermophilus LMD-9
0.00	7	7	S1	1435972	Streptococcus thermophilus TH985
0.00	6	6	S1	1423145	Streptococcus thermophilus TH1436
0.00	3	3	S1	1415776	Streptococcus thermophilus TH1435
0.00	1	1	S1	767463	Streptococcus thermophilus ND03
0.00	1282	1282	S	1340	Streptococcus porcinus
0.00	1153	805	S	1348	Streptococcus parauberis
0.00	183	183	S1	936154	Streptococcus parauberis KCTC 11537
0.00	165	165	S1	873447	Streptococcus parauberis NCFD 2020
0.00	1101	1101	S	149016	Streptococcus urinalis
0.00	1099	368	S	1303	Streptococcus oralis
0.00	240	240	S1	1458253	Streptococcus oralis subsp. dentisani
0.00	187	187	S1	1077464	Streptococcus oralis subsp. tigurinus
0.00	186	186	S1	927666	Streptococcus oralis Uo5
0.00	118	118	S1	655813	Streptococcus oralis ATCC 35037
0.00	1032	966	S	1349	Streptococcus uberis
0.00	66	66	S1	218495	Streptococcus uberis 0140J
0.00	1002	851	S	1311	Streptococcus agalactiae
0.00	90	90	S1	1309807	Streptococcus agalactiae ILRI005
0.00	48	48	S1	1427374	Streptococcus agalactiae CNCTC 10/84
0.00	7	0	S1	355315	Streptococcus agalactiae serogroup Ia
0.00	7	7	S2	205921	Streptococcus agalactiae A909
0.00	5	0	S1	216495	Streptococcus agalactiae serogroup III
0.00	5	5	S2	211110	Streptococcus agalactiae NEM316
0.00	1	1	S1	342616	Streptococcus agalactiae COH1
0.00	918	462	S	45634	Streptococcus cristatus
0.00	449	449	S1	889201	Streptococcus cristatus ATCC 51100
0.00	7	7	S1	1302863	Streptococcus cristatus AS 1.3089
0.00	888	888	S	1335	Streptococcus equinus
0.00	831	783	S	150055	Streptococcus lutetiensis
0.00	48	48	S1	1076934	Streptococcus lutetiensis 033
0.00	827	827	S	82348	Streptococcus pluranimalium
0.00	820	462	S	315405	Streptococcus gallolyticus
0.00	358	130	S1	53354	Streptococcus gallolyticus subsp. gallolyticus
0.00	163	163	S2	990317	Streptococcus gallolyticus subsp. gallolyticus ATCC BAA-2069
0.00	33	33	S2	981539	Streptococcus gallolyticus subsp. gallolyticus ATCC 43143
0.00	32	32	S2	637909	Streptococcus gallolyticus UCN34
0.00	737	737	S	1346	Streptococcus iniae
0.00	686	686	S	1310	Streptococcus sobrinus
0.00	599	599	S	400065	Streptococcus merionis
0.00	598	598	S	1888195	Streptococcus himalayensis
0.00	568	375	S	197614	Streptococcus pasteurianus
0.00	193	193	S1	981540	Streptococcus pasteurianus ATCC 43144
0.00	544	329	S	102684	Streptococcus infantarius
0.00	215	0	S1	150054	Streptococcus infantarius subsp. infantarius
0.00	215	215	S2	1069533	Streptococcus infantarius subsp. infantarius CJ18
0.00	539	133	S	1318	Streptococcus parasanguinis
0.00	247	247	S1	760570	Streptococcus parasanguinis ATCC 15912
0.00	159	159	S1	1114965	Streptococcus parasanguinis FW213
0.00	526	526	S	1341	Streptococcus ratti
0.00	517	517	S	1811193	Streptococcus pantholopis
0.00	517	517	S	1326	Streptococcus acidominimus
0.00	512	512	S	1329	Streptococcus canis
0.00	501	501	S	1814128	Streptococcus halotolerans
0.00	474	474	S	1345	Streptococcus ferus
0.00	458	458	S	1111760	Streptococcus troglodytae
0.00	447	447	S	113107	Streptococcus australis
0.00	436	436	S	1825069	Streptococcus marmotae
0.00	410	410	S	2021971	Streptococcus respiraculi
0.00	283	0	S	257758	Streptococcus pseudopneumoniae
0.00	283	283	S1	1054460	Streptococcus pseudopneumoniae IS7493
0.00	239	239	S	1343	Streptococcus vestibularis
0.00	234	234	S	33040	Streptococcus milleri
0.00	201	201	S	78535	Streptococcus viridans
0.00	178	178	S	361101	Streptococcus pseudoporcinus
0.00	93	93	S	1917441	Streptococcus ruminantium
0.00	71	0	S	59310	Streptococcus macedonicus
0.00	71	71	S1	1116231	Streptococcus macedonicus ACA-DC 198
0.01	15705	433	G	1357	Lactococcus
0.01	9508	2365	S	1358	Lactococcus lactis
0.00	4981	1851	S1	1360	Lactococcus lactis subsp. lactis
0.00	2830	2830	S2	44688	Lactococcus lactis subsp. lactis bv. diacetylactis
0.00	178	178	S2	1046624	Lactococcus lactis subsp. lactis IO-1
0.00	51	51	S2	684738	Lactococcus lactis subsp. lactis KF147
0.00	41	41	S2	929102	Lactococcus lactis subsp. lactis CV56
0.00	28	28	S2	1117941	Lactococcus lactis subsp. lactis NCDO 2118
0.00	2	2	S2	272623	Lactococcus lactis subsp. lactis Il1403
0.00	2162	1747	S1	1359	Lactococcus lactis subsp. cremoris
0.00	173	173	S2	1295826	Lactococcus lactis subsp. cremoris KW2
0.00	160	160	S2	1449093	Lactococcus lactis subsp. cremoris IBB477
0.00	60	60	S2	1104322	Lactococcus lactis subsp. cremoris A76
0.00	14	14	S2	1111678	Lactococcus lactis subsp. cremoris UC509.9
0.00	6	6	S2	272622	Lactococcus lactis subsp. cremoris SK11
0.00	2	2	S2	416870	Lactococcus lactis subsp. cremoris MG1363
0.00	2219	374	G1	2643510	unclassified Lactococcus
0.00	1014	1014	S	2592653	Lactococcus sp. KACC 19320
0.00	831	831	S	2419773	Lactococcus sp. 1JSPR-7
0.00	1494	1076	S	1364	Lactococcus piscium
0.00	418	418	S1	297352	Lactococcus piscium MKFS47
0.00	844	843	S	1363	Lactococcus garvieae
0.00	1	1	S1	420889	Lactococcus garvieae ATCC 49156
0.00	661	661	S	1366	Lactococcus raffinolactis
0.00	546	546	S	1940789	Lactococcus petauri
0.02	34499	162	F	81852	Enterococcaceae
0.01	24042	3487	G	1350	Enterococcus
0.00	3981	3869	S	1352	Enterococcus faecium
0.00	47	47	S1	565663	Enterococcus faecium Com15
0.00	34	34	S1	1158600	Enterococcus faecium ATCC 8459 = NRRL B-2354
0.00	26	26	S1	333849	Enterococcus faecium DO
0.00	5	5	S1	1305849	Enterococcus faecium Aus0085
0.00	3702	3486	S	1351	Enterococcus faecalis
0.00	80	80	S1	1206105	Enterococcus faecalis D32
0.00	58	58	S1	565651	Enterococcus faecalis ARO1/DG
0.00	43	43	S1	699186	Enterococcus faecalis R712
0.00	19	19	S1	1287066	Enterococcus faecalis DENG1
0.00	11	11	S1	1201292	Enterococcus faecalis ATCC 29212
0.00	4	4	S1	1157365	Enterococcus faecalis EnGen0107
0.00	1	1	S1	226185	Enterococcus faecalis V583
0.00	2127	2001	S	53346	Enterococcus mundtii
0.00	126	126	S1	1300150	Enterococcus mundtii QU 25
0.00	1583	1368	S	1354	Enterococcus hirae
0.00	215	215	S1	768486	Enterococcus hirae ATCC 9790
0.00	1550	1550	S	53345	Enterococcus durans
0.00	1458	1458	S	33945	Enterococcus avium
0.00	1277	1277	S	2005703	Enterococcus wangshanyuanii
0.00	1097	35	G1	2608891	unclassified Enterococcus
0.00	328	328	S	2060307	Enterococcus sp. FDAARGOS_375
0.00	301	301	S	2582830	Enterococcus sp. M190262
0.00	207	207	S	2057791	Enterococcus sp. CR-Ec1
0.00	82	82	S	2420313	Enterococcus sp. FDAARGOS_553
0.00	72	72	S	1316414	Enterococcus sp. HSIEG1
0.00	72	72	S	2603296	Enterococcus sp. DA9
0.00	1068	1068	S	44008	Enterococcus cecorum
0.00	922	922	S	417368	Enterococcus thailandicus
0.00	900	900	S	160453	Enterococcus gilvus
0.00	674	451	S	37734	Enterococcus casseliflavus
0.00	223	223	S1	565655	Enterococcus casseliflavus EC20
0.00	216	216	S	1353	Enterococcus gallinarum
0.00	4043	93	G	51668	Tetragenococcus
0.00	2232	2084	S	51669	Tetragenococcus halophilus
0.00	148	148	S1	945021	Tetragenococcus halophilus NBRC 12172
0.00	959	959	S	526944	Tetragenococcus osmophilus
0.00	759	759	S	290335	Tetragenococcus koreensis
0.00	3969	5	G	2737	Vagococcus
0.00	1663	50	G1	2648499	unclassified Vagococcus
0.00	843	843	S	2562451	Vagococcus sp. CF-49
0.00	770	770	S	2571750	Vagococcus sp. MN-17
0.00	1208	1208	S	633807	Vagococcus penaei
0.00	1093	1093	S	519472	Vagococcus teuberi
0.00	2283	0	G	33969	Melissococcus
0.00	2283	2276	S	33970	Melissococcus plutonius
0.00	6	6	S1	1090974	Melissococcus plutonius DAT561
0.00	1	1	S1	940190	Melissococcus plutonius ATCC 35311
0.01	18959	69	F	81850	Leuconostocaceae
0.01	8558	1479	G	1243	Leuconostoc
0.00	2129	1761	S	1245	Leuconostoc mesenteroides
0.00	309	263	S1	33967	Leuconostoc mesenteroides subsp. mesenteroides
0.00	46	46	S2	203120	Leuconostoc mesenteroides subsp. mesenteroides ATCC 8293
0.00	28	28	S1	33966	Leuconostoc mesenteroides subsp. dextranicum
0.00	27	27	S1	2026657	Leuconostoc mesenteroides subsp. jonggajibkimchii
0.00	4	4	S1	427140	Leuconostoc mesenteroides KFRI-MG
0.00	1678	327	S	1244	Leuconostoc gelidum
0.00	876	707	S1	115778	Leuconostoc gelidum subsp. gasicomitatum
0.00	169	169	S2	1165892	Leuconostoc gelidum subsp. gasicomitatum KG16-1
0.00	475	475	S1	1229756	Leuconostoc gelidum JB7
0.00	894	851	S	33964	Leuconostoc citreum
0.00	43	43	S1	349519	Leuconostoc citreum KM20
0.00	649	600	S	1252	Leuconostoc carnosum
0.00	49	49	S1	1229758	Leuconostoc carnosum JB16
0.00	590	590	S	33968	Leuconostoc pseudomesenteroides
0.00	517	517	S	1246	Leuconostoc lactis
0.00	376	376	S	1511761	Leuconostoc suionicum
0.00	110	46	S	136609	Leuconostoc kimchii
0.00	64	64	S1	762051	Leuconostoc kimchii IMSNU 11154
0.00	107	107	S	255248	Leuconostoc garlicum
0.00	29	0	G1	2685106	unclassified Leuconostoc
0.00	29	29	S	979982	Leuconostoc sp. C2
0.00	7041	126	G	46255	Weissella
0.00	989	847	S	165096	Weissella koreensis
0.00	142	142	S1	1045854	Weissella koreensis KACC 15510
0.00	947	947	S	46256	Weissella hellenica
0.00	914	914	S	137591	Weissella cibaria
0.00	801	0	G1	2683241	unclassified Weissella
0.00	801	801	S	2506420	Weissella sp. 26KH-42
0.00	644	644	S	1583	Weissella confusa
0.00	634	634	S	1631871	Weissella jogaejeotgali
0.00	620	620	S	155866	Weissella soli
0.00	571	571	S	1249	Weissella paramesenteroides
0.00	518	518	S	759620	Weissella ceti
0.00	277	277	S	1629	Weissella viridescens
0.00	3291	255	G	46254	Oenococcus
0.00	1008	0	G1	2636988	unclassified Oenococcus
0.00	1008	1008	S	2259623	Oenococcus sp. UCMA 16435
0.00	934	883	S	1247	Oenococcus oeni
0.00	51	51	S1	203123	Oenococcus oeni PSU-1
0.00	613	0	S	336988	Oenococcus kitaharae
0.00	613	613	S1	1045004	Oenococcus kitaharae DSM 17330
0.00	481	481	S	2203724	Oenococcus sicerae
0.01	13247	172	F	186828	Carnobacteriaceae
0.01	8719	103	G	2747	Carnobacterium
0.00	3019	2803	S	2751	Carnobacterium maltaromaticum
0.00	216	216	S1	1234679	Carnobacterium maltaromaticum LMA28
0.00	2580	262	G1	257487	unclassified Carnobacterium
0.00	1130	1130	S	208596	Carnobacterium sp. 17-4
0.00	827	827	S	1564681	Carnobacterium sp. CP1
0.00	125	125	S	2592353	Carnobacterium sp. PL17RED31
0.00	118	118	S	2592355	Carnobacterium sp. PL17GRE32
0.00	116	116	S	2592351	Carnobacterium sp. PL12RED10
0.00	1	1	S	2592352	Carnobacterium sp. PL26RED25
0.00	1	1	S	2592354	Carnobacterium sp. PL24RED07
0.00	1911	1911	S	2748	Carnobacterium divergens
0.00	1106	0	S	147709	Carnobacterium inhibens
0.00	1106	1106	S1	1266845	Carnobacterium inhibens subsp. gilichinskyi
0.00	2532	2	G	1470540	Jeotgalibaca
0.00	1759	34	G1	2621505	unclassified Jeotgalibaca
0.00	1060	1060	S	2496265	Jeotgalibaca sp. H21T32
0.00	665	665	S	1903686	Jeotgalibaca sp. PTS2502
0.00	771	771	S	708126	Jeotgalibaca dankookensis
0.00	1224	0	G	191769	Marinilactibacillus
0.00	1224	0	G1	2632303	unclassified Marinilactibacillus
0.00	1224	1224	S	1911586	Marinilactibacillus sp. 15R
0.00	600	0	G	29393	Dolosigranulum
0.00	600	600	S	29394	Dolosigranulum pigrum
0.00	4501	1	F	186827	Aerococcaceae
0.00	4044	31	G	1375	Aerococcus
0.00	1182	1182	S	1377	Aerococcus viridans
0.00	952	546	S	1376	Aerococcus urinae
0.00	406	406	S1	866775	Aerococcus urinae ACS-120-V-Col10a
0.00	653	653	S	87541	Aerococcus christensenii
0.00	499	499	S	128944	Aerococcus urinaehominis
0.00	399	399	S	119206	Aerococcus sanguinicola
0.00	328	328	S	51665	Aerococcus urinaeequi
0.00	456	0	G	2689587	Suicoccus
0.00	456	456	S	2036206	Suicoccus acidiformans
0.30	513615	1506	C	186801	Clostridia
0.27	459069	4301	O	186802	Clostridiales
0.18	300815	905	F	31979	Clostridiaceae
0.16	275461	21753	G	1485	Clostridium
0.05	84694	101	G1	2614128	unclassified Clostridium
0.03	45522	45522	S	2212991	Clostridium sp. AWRP
0.01	20600	20600	S	641107	Clostridium sp. DL-VIII
0.00	4300	4300	S	2320868	Clostridium sp. CT4
0.00	3208	3208	S	2068654	Clostridium sp. JN500901
0.00	3001	3001	S	2507159	Clostridium sp. JN-9
0.00	2600	2600	S	2483110	Clostridium sp. JN-1
0.00	2413	2413	S	2587161	Clostridium sp. SYSU GA15002T
0.00	1739	1739	S	755731	Clostridium sp. BNL1100
0.00	633	633	S	1042156	Clostridium sp. SY8519
0.00	577	577	S	1702238	Clostridium sp. MF28
0.02	34105	25354	S	1491	Clostridium botulinum
0.00	3168	3168	S1	929506	Clostridium botulinum BKT015925
0.00	1794	0	S1	36827	Clostridium botulinum B
0.00	1292	1292	S2	935198	Clostridium botulinum B str. Eklund 17B (NRP)
0.00	494	0	S2	591968	Clostridium botulinum B1
0.00	494	494	S3	498213	Clostridium botulinum B1 str. Okra
0.00	8	8	S2	515621	Clostridium botulinum Ba4 str. 657
0.00	1278	1278	S1	1415774	Clostridium botulinum 202F
0.00	1009	5	S1	36826	Clostridium botulinum A
0.00	968	968	S2	498214	Clostridium botulinum A3 str. Loch Maree
0.00	19	19	S2	441770	Clostridium botulinum A str. ATCC 19397
0.00	10	10	S2	441771	Clostridium botulinum A str. Hall
0.00	7	7	S2	536232	Clostridium botulinum A2 str. Kyoto
0.00	502	502	S1	941968	Clostridium botulinum H04402 065
0.00	412	395	S1	36831	Clostridium botulinum F
0.00	15	15	S2	758678	Clostridium botulinum F str. 230613
0.00	2	2	S2	441772	Clostridium botulinum F str. Langeland
0.00	393	393	S1	1408284	Clostridium botulinum Prevot_594
0.00	165	165	S1	1408283	Clostridium botulinum CDC_1436
0.00	30	0	S1	36830	Clostridium botulinum E
0.00	30	30	S2	508767	Clostridium botulinum E3 str. Alaska E43
0.01	15892	15055	S	1502	Clostridium perfringens
0.00	409	409	S1	883064	Clostridium perfringens F262
0.00	221	221	S1	195102	Clostridium perfringens str. 13
0.00	207	207	S1	195103	Clostridium perfringens ATCC 13124
0.01	12916	7161	S	1520	Clostridium beijerinckii
0.00	5051	5051	S1	290402	Clostridium beijerinckii NCIMB 8052
0.00	704	704	S1	1428454	Clostridium beijerinckii NRRL B-598
0.00	8354	8354	S	1492	Clostridium butyricum
0.00	8129	3811	S	1501	Clostridium pasteurianum
0.00	4313	4313	S1	86416	Clostridium pasteurianum BC1
0.00	5	5	S1	1262449	Clostridium pasteurianum DSM 525 = ATCC 6013
0.00	7492	5507	S	36745	Clostridium saccharoperbutylacetonicum
0.00	1985	0	S1	1335640	Clostridium saccharoperbutylacetonicum N1-4
0.00	1985	1985	S2	931276	Clostridium saccharoperbutylacetonicum N1-4(HMT)
0.00	6260	6260	S	169679	Clostridium saccharobutylicum
0.00	5372	5365	S	1534	Clostridium kluyveri
0.00	7	7	S1	431943	Clostridium kluyveri DSM 555
0.00	5328	3400	S	1561	Clostridium baratii
0.00	1928	1928	S1	1415775	Clostridium baratii str. Sullivan
0.00	5117	3897	S	1513	Clostridium tetani
0.00	1063	1063	S1	1231072	Clostridium tetani 12124569
0.00	157	157	S1	212717	Clostridium tetani E88
0.00	4917	2249	S	1542	Clostridium novyi
0.00	2668	2668	S1	386415	Clostridium novyi NT
0.00	4877	4877	S	29341	Clostridium argentinense
0.00	4475	4475	S	1504	Clostridium septicum
0.00	4149	0	S	238834	Clostridium estertheticum
0.00	4149	4149	S1	1552	Clostridium estertheticum subsp. estertheticum
0.00	4012	0	S	1493	Clostridium cellulovorans
0.00	4012	4012	S1	573061	Clostridium cellulovorans 743B
0.00	3983	3983	S	394958	Clostridium taeniosporum
0.00	3806	3806	S	1216932	Clostridium bornimense
0.00	3655	3655	S	1519	Clostridium tyrobutyricum
0.00	3416	0	S	217159	Clostridium carboxidivorans
0.00	3416	3416	S1	536227	Clostridium carboxidivorans P7
0.00	3224	3186	S	1488	Clostridium acetobutylicum
0.00	16	16	S1	272562	Clostridium acetobutylicum ATCC 824
0.00	12	12	S1	991791	Clostridium acetobutylicum DSM 1731
0.00	10	10	S1	863638	Clostridium acetobutylicum EA 2018
0.00	2962	2962	S	182773	Clostridium isatidis
0.00	2954	2953	S	46867	Clostridium chauvoei
0.00	1	1	S1	1351755	Clostridium chauvoei JF4335
0.00	2533	2533	S	1548	Clostridium scatologenes
0.00	2506	2506	S	1497	Clostridium formicaceticum
0.00	2439	2439	S	1494	Clostridium cochlearium
0.00	2308	2308	S	332101	Clostridium drakei
0.00	1863	1863	S	84022	Clostridium aceticum
0.00	707	0	S	1538	Clostridium ljungdahlii
0.00	707	707	S1	748727	Clostridium ljungdahlii DSM 13528
0.00	488	488	S	223919	Clostridium diolis
0.00	487	0	S	84023	Clostridium autoethanogenum
0.00	487	487	S1	1341692	Clostridium autoethanogenum DSM 10061
0.00	288	288	S	1509	Clostridium sporogenes
0.00	4192	0	G	114627	Alkaliphilus
0.00	2750	0	S	208226	Alkaliphilus metalliredigens
0.00	2750	2750	S1	293826	Alkaliphilus metalliredigens QYMF
0.00	1442	0	S	461876	Alkaliphilus oremlandii
0.00	1442	1442	S1	350688	Alkaliphilus oremlandii OhILAs
0.00	4101	0	G	49082	Candidatus Arthromitus
0.00	4101	1799	G1	2638829	unclassified Candidatus Arthromitus
0.00	1998	1998	S	1041504	Candidatus Arthromitus sp. SFB-rat-Yit
0.00	159	159	S	1508644	Candidatus Arthromitus sp. SFB-mouse-NL
0.00	145	102	S	49118	Candidatus Arthromitus sp. SFB-mouse
0.00	28	28	S1	1041809	Candidatus Arthromitus sp. SFB-mouse-Yit
0.00	15	15	S1	1029718	Candidatus Arthromitus sp. SFB-mouse-Japan
0.00	3432	0	F1	189971	unclassified Clostridiaceae
0.00	3432	3432	S	2082193	Clostridiaceae bacterium 14S0207
0.00	3134	0	G	1848399	Crassaminicella
0.00	3134	0	G1	2633479	unclassified Crassaminicella
0.00	3134	3134	S	2599308	Crassaminicella sp. SY095
0.00	2651	0	G	44258	Caloramator
0.00	2651	0	G1	2629145	unclassified Caloramator
0.00	2651	2651	S	2576307	Caloramator sp. E03
0.00	2488	0	G	1769729	Hathewaya
0.00	2488	2488	S	1498	Hathewaya histolytica
0.00	2165	0	G	390805	Geosporobacter
0.00	2165	2165	S	1424294	Geosporobacter ferrireducens
0.00	1617	0	G	1649459	Hungatella
0.00	1617	0	S	154046	Hungatella hathewayi
0.00	1617	1617	S1	742737	Hungatella hathewayi WAL-18680
0.00	669	0	G	1981033	Mordavella
0.00	669	0	G1	2622214	unclassified Mordavella
0.00	669	669	S	2086584	Mordavella sp. Marseille-P3756
0.03	44428	1379	F	186803	Lachnospiraceae
0.01	10034	324	G	1506553	Lachnoclostridium
0.00	2635	0	S	66219	Lachnoclostridium phytofermentans
0.00	2635	2635	S1	357809	Lachnoclostridium phytofermentans ISDg
0.00	1162	0	G1	2608895	unclassified Lachnoclostridium
0.00	1162	1162	S	1834196	Lachnoclostridium sp. YL32
0.00	1134	0	S	29370	[Clostridium] sphenoides
0.00	1134	1134	S1	1297793	[Clostridium] sphenoides JCM 1415
0.00	1130	1130	S	208479	[Clostridium] bolteae
0.00	1090	0	S	84030	[Clostridium] saccharolyticum
0.00	1090	1090	S1	610130	[Clostridium] saccharolyticum WM1
0.00	1025	851	S	29347	[Clostridium] scindens
0.00	174	174	S1	411468	[Clostridium] scindens ATCC 35704
0.00	799	799	S	1871021	Lachnoclostridium phocaeense
0.00	735	0	S	89153	[Clostridium] hylemonae
0.00	735	735	S1	553973	[Clostridium] hylemonae DSM 15053
0.01	8681	966	F1	186928	unclassified Lachnospiraceae
0.00	3823	3823	S	2093742	Lachnospiraceae bacterium KM106-2
0.00	1098	1098	S	1898203	Lachnospiraceae bacterium
0.00	810	810	S	2109691	Lachnospiraceae bacterium GAM79
0.00	691	691	S	2109690	Lachnospiraceae bacterium Choco86
0.00	653	653	S	2594789	Lachnospiraceae bacterium KGMB03038
0.00	640	640	S	712991	Lachnospiraceae bacterium oral taxon 500
0.00	5042	1410	G	572511	Blautia
0.00	1734	0	G1	2648079	unclassified Blautia
0.00	889	889	S	2479767	Blautia sp. SC05B48
0.00	845	845	S	1912897	Blautia sp. N6H1-15
0.00	1124	1124	S	33035	Blautia producta
0.00	774	0	S	33038	[Ruminococcus] gnavus
0.00	774	774	S1	411470	[Ruminococcus] gnavus ATCC 29149
0.00	3878	19	G	830	Butyrivibrio
0.00	1638	0	S	43305	Butyrivibrio proteoclasticus
0.00	1638	1638	S1	515622	Butyrivibrio proteoclasticus B316
0.00	1144	1144	S	185008	Butyrivibrio hungatei
0.00	1077	1077	S	831	Butyrivibrio fibrisolvens
0.00	3663	1473	G	698776	Cellulosilyticum
0.00	1404	0	S	29360	Cellulosilyticum lentocellum
0.00	1404	1404	S1	642492	Cellulosilyticum lentocellum DSM 5427
0.00	786	0	G1	2643091	unclassified Cellulosilyticum
0.00	786	786	S	2497860	Cellulosilyticum sp. WCF-2
0.00	2552	1	G	207244	Anaerostipes
0.00	1857	1857	S	649756	Anaerostipes hadrus
0.00	694	694	S	1229621	Anaerostipes rhamnosivorans
0.00	2196	0	G	1663717	Herbinix
0.00	2196	2196	S	1679721	Herbinix luporum
0.00	1939	10	G	841	Roseburia
0.00	1131	0	S	166486	Roseburia intestinalis
0.00	1131	1131	S1	536231	Roseburia intestinalis L1-82
0.00	798	798	S	301301	Roseburia hominis
0.00	1428	0	G	1164882	Lachnoanaerobaculum
0.00	1428	1428	S	617123	Lachnoanaerobaculum umeaense
0.00	1268	0	G	2569097	Anaerobutyricum
0.00	1268	1268	S	39488	Anaerobutyricum hallii
0.00	1247	0	G	46205	Pseudobutyrivibrio
0.00	1247	1247	S	185007	Pseudobutyrivibrio xylanivorans
0.00	1121	0	G	2039240	Anaerotignum
0.00	1121	0	S	28446	Anaerotignum propionicum
0.00	1121	1121	S1	991789	Anaerotignum propionicum DSM 1682
0.02	26065	325	F	186804	Peptostreptococcaceae
0.01	11243	0	G	1870884	Clostridioides
0.01	11243	10685	S	1496	Clostridioides difficile
0.00	303	303	S1	479832	Clostridioides difficile QCD-76w55
0.00	67	67	S1	479834	Clostridioides difficile QCD-37x79
0.00	55	55	S1	499175	Clostridioides difficile ATCC 43255
0.00	49	49	S1	479831	Clostridioides difficile QCD-63q42
0.00	26	26	S1	479833	Clostridioides difficile QCD-97b34
0.00	23	23	S1	699035	Clostridioides difficile M120
0.00	15	15	S1	499176	Clostridioides difficile CIP 107932
0.00	12	12	S1	499174	Clostridioides difficile QCD-23m63
0.00	5	5	S1	699037	Clostridioides difficile M68
0.00	1	1	S1	272563	Clostridioides difficile 630
0.00	1	1	S1	455631	Clostridioides difficile QCD-66c26
0.00	1	1	S1	645462	Clostridioides difficile CD196
0.00	3745	0	G	1849822	Paraclostridium
0.00	3745	3745	S	1490	Paraclostridium bifermentans
0.00	3660	0	G	1849828	Paeniclostridium
0.00	3660	3660	S	1505	Paeniclostridium sordellii
0.00	3304	0	F1	200630	unclassified Peptostreptococcaceae
0.00	2028	2028	S	89152	[Clostridium] hiranonis
0.00	1276	1276	S	2081703	Peptostreptococcaceae bacterium oral taxon 929
0.00	1855	0	G	186831	Acetoanaerobium
0.00	1855	1855	S	1511	Acetoanaerobium sticklandii
0.00	1081	0	G	44259	Filifactor
0.00	1081	0	S	143361	Filifactor alocis
0.00	1081	1081	S1	546269	Filifactor alocis ATCC 35896
0.00	852	0	G	1481960	Peptoclostridium
0.00	852	0	S	1731	Peptoclostridium acidaminophilum
0.00	852	852	S1	1286171	Peptoclostridium acidaminophilum DSM 3953
0.01	22338	110	F	186807	Peptococcaceae
0.00	5323	43	G	79206	Desulfosporosinus
0.00	1558	0	S	1563	Desulfosporosinus orientis
0.00	1558	1558	S1	768706	Desulfosporosinus orientis DSM 765
0.00	1448	0	S	885581	Desulfosporosinus acidiphilus
0.00	1448	1448	S1	646529	Desulfosporosinus acidiphilus SJ4
0.00	1307	0	S	339862	Desulfosporosinus youngiae
0.00	1307	1307	S1	768710	Desulfosporosinus youngiae DSM 17734
0.00	967	0	S	79209	Desulfosporosinus meridiei
0.00	967	967	S1	768704	Desulfosporosinus meridiei DSM 13257
0.00	3713	333	G	1562	Desulfotomaculum
0.00	1083	0	S	59610	Desulfotomaculum reducens
0.00	1083	1083	S1	349161	Desulfotomaculum reducens MI-1
0.00	849	0	S	1564	Desulfotomaculum ruminis
0.00	849	849	S1	696281	Desulfotomaculum ruminis DSM 2154
0.00	736	736	S	1833852	Desulfotomaculum ferrireducens
0.00	712	0	S	1565	Desulfotomaculum nigrificans
0.00	712	712	S1	868595	Desulfotomaculum nigrificans CO-1-SRB
0.00	3713	51	G	36853	Desulfitobacterium
0.00	1335	611	S	49338	Desulfitobacterium hafniense
0.00	406	406	S1	138119	Desulfitobacterium hafniense Y51
0.00	318	318	S1	272564	Desulfitobacterium hafniense DCB-2
0.00	813	0	S	233055	Desulfitobacterium dichloroeliminans
0.00	813	813	S1	871963	Desulfitobacterium dichloroeliminans LMG P-21439
0.00	812	0	S	142877	Desulfitobacterium metallireducens
0.00	812	812	S1	871968	Desulfitobacterium metallireducens DSM 15288
0.00	702	0	S	36854	Desulfitobacterium dehalogenans
0.00	702	702	S1	756499	Desulfitobacterium dehalogenans ATCC 51507
0.00	1463	259	G	56112	Dehalobacter
0.00	763	622	S	55583	Dehalobacter restrictus
0.00	141	141	S1	871738	Dehalobacter restrictus DSM 9455
0.00	441	306	G1	2635733	unclassified Dehalobacter
0.00	95	95	S	1147129	Dehalobacter sp. DCA
0.00	40	40	S	1131462	Dehalobacter sp. CF
0.00	1418	0	G	2282740	Desulfallas
0.00	1418	0	S	102134	Desulfallas gibsoniae
0.00	1418	1418	S1	767817	Desulfallas gibsoniae DSM 7213
0.00	1380	0	G	2282742	Desulfofarcimen
0.00	1380	0	S	58138	Desulfofarcimen acetoxidans
0.00	1380	1380	S1	485916	Desulfofarcimen acetoxidans DSM 771
0.00	1276	0	G	51514	Dehalobacterium
0.00	1276	1276	S	51515	Dehalobacterium formicoaceticum
0.00	1267	0	F1	208050	unclassified Peptococcaceae
0.00	1267	1267	S	1761012	Peptococcaceae bacterium DCMF
0.00	1023	0	G	471826	Candidatus Desulforudis
0.00	1023	0	S	471827	Candidatus Desulforudis audaxviator
0.00	1023	1023	S1	477974	Candidatus Desulforudis audaxviator MP104C
0.00	840	0	G	278993	Thermincola
0.00	840	0	S	863643	Thermincola potens
0.00	840	840	S1	635013	Thermincola potens JR
0.00	812	0	G	51196	Syntrophobotulus
0.00	812	0	S	51197	Syntrophobotulus glycolicus
0.00	812	812	S1	645991	Syntrophobotulus glycolicus DSM 8271
0.01	13639	92	F	541000	Ruminococcaceae
0.00	4464	5	G	1263	Ruminococcus
0.00	1526	0	G1	2608920	unclassified Ruminococcus
0.00	1526	1526	S	2564099	Ruminococcus sp. JE7A12
0.00	1472	1472	S	1160721	Ruminococcus bicirculans
0.00	1007	0	S	1264	Ruminococcus albus
0.00	1007	1007	S1	697329	Ruminococcus albus 7 = DSM 20455
0.00	454	454	S	1161942	Ruminococcus champanellensis
0.00	3652	0	G	216851	Faecalibacterium
0.00	3652	3652	S	853	Faecalibacterium prausnitzii
0.00	1742	0	G	946234	Flavonifractor
0.00	1742	1742	S	292800	Flavonifractor plautii
0.00	1118	0	G	1905344	Ruthenibacterium
0.00	1118	1118	S	1550024	Ruthenibacterium lactatiformans
0.00	920	0	G	253238	Ethanoligenens
0.00	920	920	S	253239	Ethanoligenens harbinense
0.00	914	0	F1	552397	unclassified Ruminococcaceae
0.00	508	508	S	29343	[Clostridium] cellulosi
0.00	406	0	F2	2305133	unclassified Ruminococcaceae (miscellaneous)
0.00	406	406	S	1572656	Ruminococcaceae bacterium CPB6
0.00	737	0	G	1738645	Caproiciproducens
0.00	737	0	G1	2643836	unclassified Caproiciproducens
0.00	737	737	S	2507162	Caproiciproducens sp. NJN-50
0.01	11673	36	F	2304686	Hungateiclostridiaceae
0.00	6185	22	G	2304692	Hungateiclostridium
0.00	2427	0	S	288965	Hungateiclostridium clariflavum
0.00	2427	2427	S1	720554	Hungateiclostridium clariflavum DSM 19732
0.00	2298	2298	S	1677857	Hungateiclostridium saccincola
0.00	1438	1169	S	1515	Hungateiclostridium thermocellum
0.00	268	268	S1	203119	Hungateiclostridium thermocellum ATCC 27405
0.00	1	1	S1	572545	Hungateiclostridium thermocellum DSM 2360
0.00	1424	0	G	1508657	Ruminiclostridium
0.00	1424	0	S	1521	Ruminiclostridium cellulolyticum
0.00	1424	1424	S1	394503	Ruminiclostridium cellulolyticum H10
0.00	1255	0	G	2304691	Thermoclostridium
0.00	1255	1026	S	1510	Thermoclostridium stercorarium
0.00	144	0	S1	160385	Thermoclostridium stercorarium subsp. leptospartum
0.00	144	144	S2	1346611	Thermoclostridium stercorarium subsp. leptospartum DSM 9219
0.00	59	0	S1	29351	Thermoclostridium stercorarium subsp. thermolacticum
0.00	59	59	S2	1121336	Thermoclostridium stercorarium subsp. thermolacticum DSM 2910
0.00	26	0	S1	160845	Thermoclostridium stercorarium subsp. stercorarium
0.00	26	26	S2	1121335	Thermoclostridium stercorarium subsp. stercorarium DSM 8532
0.00	1173	0	G	2304693	Pseudoclostridium
0.00	1173	1173	S	84032	Pseudoclostridium thermosuccinogenes
0.00	1097	0	G	236752	Fastidiosipila
0.00	1097	1097	S	236753	Fastidiosipila sanguinis
0.00	503	0	G	1637257	Mageeibacillus
0.00	503	0	S	884684	Mageeibacillus indolicus
0.00	503	503	S1	699246	Mageeibacillus indolicus UPII9-5
0.01	9912	0	O1	538999	Clostridiales incertae sedis
0.00	5839	0	F	539000	Clostridiales Family XVII. Incertae Sedis
0.00	5839	211	G	73918	Thermaerobacter
0.00	2899	0	G1	2619059	unclassified Thermaerobacter
0.00	2899	2899	S	2546351	Thermaerobacter sp. FW80
0.00	2729	0	S	73919	Thermaerobacter marianensis
0.00	2729	2729	S1	644966	Thermaerobacter marianensis DSM 12885
0.00	3392	6	F	543314	Clostridiales Family XIII. Incertae Sedis
0.00	1127	0	S	143393	[Eubacterium] sulci
0.00	1127	1127	S1	888727	Eubacterium sulci ATCC 35585
0.00	1060	32	G	86331	Mogibacterium
0.00	517	517	S	86332	Mogibacterium pumilum
0.00	511	511	S	114527	Mogibacterium diversum
0.00	893	0	G	2060094	Aminipila
0.00	893	0	G1	2623050	unclassified Aminipila
0.00	893	893	S	2507160	Aminipila sp. JN-18
0.00	306	0	S	76124	[Eubacterium] minutum
0.00	306	306	S1	888721	Eubacterium minutum ATCC 700079
0.00	681	0	F	543347	Clostridiales Family XVI. Incertae Sedis
0.00	681	0	G	178898	Carboxydocella
0.00	681	681	S	178899	Carboxydocella thermautotrophica
0.00	7389	227	F	186806	Eubacteriaceae
0.00	4999	1010	G	1730	Eubacterium
0.00	1316	1316	S	1736	Eubacterium limosum
0.00	1201	0	S	39485	[Eubacterium] eligens
0.00	1201	1201	S1	515620	[Eubacterium] eligens ATCC 27750
0.00	581	581	S	53442	Eubacterium callanderi
0.00	556	0	S	29322	[Eubacterium] cellulosolvens
0.00	556	556	S1	633697	[Eubacterium] cellulosolvens 6
0.00	335	335	S	2041044	Eubacterium maltosivorans
0.00	2163	22	G	33951	Acetobacterium
0.00	1293	0	S	33952	Acetobacterium woodii
0.00	1293	1293	S1	931626	Acetobacterium woodii DSM 1030
0.00	848	0	G1	2638182	unclassified Acetobacterium
0.00	848	848	S	2184575	Acetobacterium sp. KB-1
0.00	5253	2599	O1	186813	unclassified Clostridiales
0.00	1239	0	O2	39779	unclassified Clostridiales (miscellaneous)
0.00	1239	1239	S	2109688	Clostridiales bacterium CCNA10
0.00	889	0	G	1918454	Flintibacter
0.00	889	0	G1	2610894	unclassified Flintibacter
0.00	889	889	S	2610895	Flintibacter sp. KGMB00164
0.00	526	0	G	1392389	Intestinimonas
0.00	526	526	S	1297617	Intestinimonas butyriciproducens
0.00	3051	5	F	68298	Syntrophomonadaceae
0.00	1830	0	G	2293313	Candidatus Syntrophocurvum
0.00	1830	1830	S	2293317	Candidatus Syntrophocurvum alkaliphilum
0.00	778	0	G	862	Syntrophomonas
0.00	778	0	S	863	Syntrophomonas wolfei
0.00	778	0	S1	370885	Syntrophomonas wolfei subsp. wolfei
0.00	778	778	S2	335541	Syntrophomonas wolfei subsp. wolfei str. Goettingen G311
0.00	438	0	G	129001	Syntrophothermus
0.00	438	0	S	86170	Syntrophothermus lipocalidus
0.00	438	438	S1	643648	Syntrophothermus lipocalidus DSM 12680
0.00	2721	0	F	543349	Symbiobacteriaceae
0.00	2721	0	G	2733	Symbiobacterium
0.00	2721	0	S	2734	Symbiobacterium thermophilum
0.00	2721	2721	S1	292459	Symbiobacterium thermophilum IAM 14863
0.00	2418	1098	F	216572	Oscillospiraceae
0.00	1195	1	G	459786	Oscillibacter
0.00	1020	0	S	351091	Oscillibacter valericigenes
0.00	1020	1020	S1	693746	Oscillibacter valericigenes Sjm18-20
0.00	174	0	G1	2629304	unclassified Oscillibacter
0.00	174	174	S	2109687	Oscillibacter sp. PEA192
0.00	125	0	G	2591381	Dysosmobacter
0.00	125	125	S	2093857	Dysosmobacter welbionis
0.00	1947	6	F	31984	Heliobacteriaceae
0.00	1119	0	G	2697	Heliobacterium
0.00	1119	0	S	35701	Heliobacterium modesticaldum
0.00	1119	1119	S1	498761	Heliobacterium modesticaldum Ice1
0.00	822	0	G	79598	Heliorestis
0.00	822	822	S	356322	Heliorestis convoluta
0.00	1744	0	F	990719	Christensenellaceae
0.00	1744	1	G	990721	Christensenella
0.00	1125	0	G1	2649046	unclassified Christensenella
0.00	1125	1125	S	2086585	Christensenella sp. Marseille-P3954
0.00	618	618	S	626937	Christensenella minuta
0.00	1375	0	F	2603322	Vallitaleaceae
0.00	1375	0	G	2603323	Petrocella
0.00	1375	1375	S	2173034	Petrocella atlantisensis
0.02	37539	70	O	68295	Thermoanaerobacterales
0.01	19896	12	F	543371	Thermoanaerobacterales Family III. Incertae Sedis
0.01	10633	5429	G	44000	Caldicellulosiruptor
0.00	790	0	S	44001	Caldicellulosiruptor saccharolyticus
0.00	790	790	S1	351627	Caldicellulosiruptor saccharolyticus DSM 8903
0.00	778	778	S	1222016	Caldicellulosiruptor changbaiensis
0.00	772	0	S	717609	Caldicellulosiruptor obsidiansis
0.00	772	772	S1	608506	Caldicellulosiruptor obsidiansis OB47
0.00	656	0	S	55205	Caldicellulosiruptor owensensis
0.00	656	656	S1	632518	Caldicellulosiruptor owensensis OL
0.00	575	0	S	413889	Caldicellulosiruptor kronotskyensis
0.00	575	575	S1	632348	Caldicellulosiruptor kronotskyensis 2002
0.00	568	0	S	413888	Caldicellulosiruptor hydrothermalis
0.00	568	568	S1	632292	Caldicellulosiruptor hydrothermalis 108
0.00	505	0	S	31899	Caldicellulosiruptor bescii
0.00	505	505	S1	521460	Caldicellulosiruptor bescii DSM 6725
0.00	301	0	S	52766	Caldicellulosiruptor lactoaceticus
0.00	301	301	S1	632516	Caldicellulosiruptor lactoaceticus 6A
0.00	259	0	S	52765	Caldicellulosiruptor kristjanssonii
0.00	259	259	S1	632335	Caldicellulosiruptor kristjanssonii I77R1B
0.01	8804	560	G	28895	Thermoanaerobacterium
0.00	3678	2508	S	1517	Thermoanaerobacterium thermosaccharolyticum
0.00	600	600	S1	580327	Thermoanaerobacterium thermosaccharolyticum DSM 571
0.00	570	570	S1	698948	Thermoanaerobacterium thermosaccharolyticum M0795
0.00	2254	0	G1	2622527	unclassified Thermoanaerobacterium
0.00	2254	2254	S	1550240	Thermoanaerobacterium sp. RBIITD
0.00	1271	0	S	29329	Thermoanaerobacterium xylanolyticum
0.00	1271	1271	S1	858215	Thermoanaerobacterium xylanolyticum LX-11
0.00	1041	1041	S	47490	Thermoanaerobacterium aotearoense
0.00	447	0	G	291988	Thermosediminibacter
0.00	447	0	S	291990	Thermosediminibacter oceani
0.00	447	447	S1	555079	Thermosediminibacter oceani DSM 16646
0.01	13512	123	F	186814	Thermoanaerobacteraceae
0.00	6577	3377	G	1754	Thermoanaerobacter
0.00	1299	1299	S	2325	Thermoanaerobacter kivui
0.00	472	0	S	46354	Thermoanaerobacter wiegelii
0.00	472	472	S1	697303	Thermoanaerobacter wiegelii Rt8.B1
0.00	455	0	S	108150	Thermoanaerobacter italicus
0.00	455	455	S1	580331	Thermoanaerobacter italicus Ab9
0.00	316	0	S	583357	Thermoanaerobacter mathranii
0.00	316	0	S1	57481	Thermoanaerobacter mathranii subsp. mathranii
0.00	316	316	S2	583358	Thermoanaerobacter mathranii subsp. mathranii str. A3
0.00	239	239	G1	2636821	unclassified Thermoanaerobacter
0.00	233	0	S	106578	Thermoanaerobacter siderophilus
0.00	233	233	S1	880478	Thermoanaerobacter siderophilus SR4
0.00	184	0	S	1757	Thermoanaerobacter ethanolicus
0.00	184	184	S1	509192	Thermoanaerobacter ethanolicus JW 200
0.00	2	0	S	496866	Thermoanaerobacter pseudethanolicus
0.00	2	2	S1	340099	Thermoanaerobacter pseudethanolicus ATCC 33223
0.00	2721	0	F1	42857	Moorella group
0.00	2070	20	G	44260	Moorella
0.00	1123	1120	S	1525	Moorella thermoacetica
0.00	3	3	S1	264732	Moorella thermoacetica ATCC 39073
0.00	927	927	S	55779	Moorella glycerini
0.00	651	0	G	42837	Ammonifex
0.00	651	0	S	42838	Ammonifex degensii
0.00	651	651	S1	429009	Ammonifex degensii KC4
0.00	1308	0	G	499228	Tepidanaerobacter
0.00	1308	0	S	499229	Tepidanaerobacter acetatoxydans
0.00	1308	1308	S1	1209989	Tepidanaerobacter acetatoxydans Re1
0.00	942	0	G	249529	Caldanaerobacter
0.00	942	0	S	911092	Caldanaerobacter subterraneus
0.00	942	0	S1	119072	Caldanaerobacter subterraneus subsp. tengcongensis
0.00	942	942	S2	273068	Caldanaerobacter subterraneus subsp. tengcongensis MB4
0.00	794	0	G	129957	Carboxydothermus
0.00	794	0	S	129958	Carboxydothermus hydrogenoformans
0.00	794	794	S1	246194	Carboxydothermus hydrogenoformans Z-2901
0.00	567	0	G	140458	Thermacetogenium
0.00	567	0	S	85874	Thermacetogenium phaeum
0.00	567	567	S1	1089553	Thermacetogenium phaeum DSM 12270
0.00	480	0	G	202949	Thermanaeromonas
0.00	480	0	S	161154	Thermanaeromonas toyohensis
0.00	480	480	S1	698762	Thermanaeromonas toyohensis ToBE
0.00	2510	0	F	227387	Thermodesulfobiaceae
0.00	2510	102	G	227388	Thermodesulfobium
0.00	1240	1240	S	1794699	Thermodesulfobium acidiphilum
0.00	1168	0	S	184064	Thermodesulfobium narugense
0.00	1168	1168	S1	747365	Thermodesulfobium narugense DSM 14796
0.00	930	0	O1	68296	unclassified Thermoanaerobacterales
0.00	930	930	S	2316383	Thermoanaerobacterales bacterium SK-G1
0.00	621	0	F	543372	Thermoanaerobacterales Family IV. Incertae Sedis
0.00	621	0	G	252965	Mahella
0.00	621	0	S	252966	Mahella australiensis
0.00	621	621	S1	697281	Mahella australiensis 50-1 BON
0.01	13823	26	O	53433	Halanaerobiales
0.01	8681	157	F	972	Halanaerobiaceae
0.00	4826	31	G	2330	Halanaerobium
0.00	2724	0	S	2331	Halanaerobium praevalens
0.00	2724	2724	S1	572479	Halanaerobium praevalens DSM 2228
0.00	2071	2071	S	656519	Halanaerobium hydrogeniformans
0.00	2208	0	G	46466	Halocella
0.00	2208	0	G1	2640322	unclassified Halocella
0.00	2208	2208	S	2382161	Halocella sp. SP3-1
0.00	1490	0	G	32636	Halothermothrix
0.00	1490	0	S	31909	Halothermothrix orenii
0.00	1490	1490	S1	373903	Halothermothrix orenii H 168
0.00	3283	9	F	53434	Halobacteroidaceae
0.00	1969	0	G	42417	Halobacteroides
0.00	1969	0	S	42422	Halobacteroides halobius
0.00	1969	1969	S1	748449	Halobacteroides halobius DSM 5150
0.00	1305	0	G	28186	Acetohalobium
0.00	1305	0	S	28187	Acetohalobium arabaticum
0.00	1305	1305	S1	574087	Acetohalobium arabaticum DSM 5501
0.00	1833	0	O1	387655	unclassified Halanaerobiales
0.00	1833	0	G	1769008	Anoxybacter
0.00	1833	1833	S	1323375	Anoxybacter fermentans
0.00	1678	0	O	485256	Natranaerobiales
0.00	1678	0	F	485255	Natranaerobiaceae
0.00	1678	0	G	375928	Natranaerobius
0.00	1678	0	S	375929	Natranaerobius thermophilus
0.00	1678	1678	S1	457570	Natranaerobius thermophilus JW/NM-WN-LF
0.01	24164	46	C	909932	Negativicutes
0.01	12995	1	O	909929	Selenomonadales
0.00	6698	17	F	1843490	Sporomusaceae
0.00	3952	39	G	365348	Pelosinus
0.00	2031	0	G1	2629460	unclassified Pelosinus
0.00	2031	2031	S	484770	Pelosinus sp. UFO1
0.00	1882	0	S	365349	Pelosinus fermentans
0.00	1882	1882	S1	1192197	Pelosinus fermentans JBW45
0.00	1661	0	G	2093783	Methylomusa
0.00	1661	1661	S	1930071	Methylomusa anaerophila
0.00	1068	0	G	2375	Sporomusa
0.00	1068	1068	S	2377	Sporomusa termitida
0.00	6296	0	F	1843491	Selenomonadaceae
0.00	4864	31	G	970	Selenomonas
0.00	2788	542	G1	2637378	unclassified Selenomonas
0.00	839	839	S	712528	Selenomonas sp. oral taxon 126
0.00	651	651	S	1884263	Selenomonas sp. oral taxon 920
0.00	387	387	S	713030	Selenomonas sp. oral taxon 136
0.00	369	369	S	712538	Selenomonas sp. oral taxon 478
0.00	1318	0	S	69823	Selenomonas sputigena
0.00	1318	1318	S1	546271	Selenomonas sputigena ATCC 35185
0.00	727	0	S	971	Selenomonas ruminantium
0.00	727	0	S1	114197	Selenomonas ruminantium subsp. lactilytica
0.00	727	727	S2	927704	Selenomonas ruminantium subsp. lactilytica TAM6421
0.00	1432	0	G	158846	Megamonas
0.00	1432	1432	S	158847	Megamonas hypermegale
0.01	8499	0	O	1843489	Veillonellales
0.01	8499	4	F	31977	Veillonellaceae
0.00	3774	189	G	29465	Veillonella
0.00	1786	1466	S	29466	Veillonella parvula
0.00	320	320	S1	1316254	Veillonella parvula HSIVP1
0.00	694	694	S	39777	Veillonella atypica
0.00	603	603	S	39778	Veillonella dispar
0.00	502	502	S	248315	Veillonella rodentium
0.00	3300	55	G	906	Megasphaera
0.00	1802	1247	S	907	Megasphaera elsdenii
0.00	344	344	S1	1064535	Megasphaera elsdenii DSM 20460
0.00	211	211	S1	1458465	Megasphaera elsdenii 14-14
0.00	823	823	S	2144175	Megasphaera stantonii
0.00	620	620	S	1675036	Megasphaera hexanoica
0.00	1421	1	G	39948	Dialister
0.00	884	884	S	39950	Dialister pneumosintes
0.00	536	417	G1	2638756	unclassified Dialister
0.00	72	72	S	2161821	Dialister sp. Marseille-P5638
0.00	47	47	S	2582419	Dialister sp. 5BBH33
0.00	2624	0	O	1843488	Acidaminococcales
0.00	2624	0	F	909930	Acidaminococcaceae
0.00	1686	121	G	904	Acidaminococcus
0.00	1109	0	S	905	Acidaminococcus fermentans
0.00	1109	1109	S1	591001	Acidaminococcus fermentans DSM 20731
0.00	456	406	S	187327	Acidaminococcus intestini
0.00	50	50	S1	568816	Acidaminococcus intestini RyC-MR95
0.00	938	459	G	33024	Phascolarctobacterium
0.00	242	0	S	626940	Phascolarctobacterium succinatutens
0.00	242	242	S1	626939	Phascolarctobacterium succinatutens YIT 12067
0.00	237	237	S	33025	Phascolarctobacterium faecium
0.01	22928	10	C	1737404	Tissierellia
0.01	21544	41	O	1737405	Tissierellales
0.01	11902	34	F	1570339	Peptoniphilaceae
0.00	3303	0	G	543311	Parvimonas
0.00	3303	3303	S	33033	Parvimonas micra
0.00	3143	0	G	150022	Finegoldia
0.00	3143	327	S	1260	Finegoldia magna
0.00	1576	1576	S1	334413	Finegoldia magna ATCC 29328
0.00	1240	1240	S1	525282	Finegoldia magna ATCC 53516
0.00	2557	2	G	162289	Peptoniphilus
0.00	1176	1176	S	54005	Peptoniphilus harei
0.00	1007	0	G1	2637196	unclassified Peptoniphilus
0.00	1007	1007	S	1912856	Peptoniphilus sp. ING2-D1G
0.00	372	372	S	54006	Peptoniphilus ivorii
0.00	2519	23	G	165779	Anaerococcus
0.00	1371	0	S	33034	Anaerococcus prevotii
0.00	1371	1371	S1	525919	Anaerococcus prevotii DSM 20548
0.00	1125	1125	S	1870984	Anaerococcus mediterraneensis
0.00	346	0	G	1161127	Murdochiella
0.00	346	346	S	1852373	Murdochiella vaginalis
0.00	6400	2	F	1737406	Tissierellaceae
0.00	2427	0	S	45497	[Clostridium] ultunense
0.00	2427	2427	S1	1288971	[Clostridium] ultunense Esp
0.00	2283	0	G	165812	Sporanaerobacter
0.00	2283	0	G1	2628338	unclassified Sporanaerobacter
0.00	2283	2283	S	2507161	Sporanaerobacter sp. JN28
0.00	1688	0	G	2692382	Gudongella
0.00	1688	1688	S	1582259	Gudongella oleilytica
0.00	3201	0	F	2042895	Gottschalkiaceae
0.00	3201	0	G	1505664	Gottschalkia
0.00	3201	0	S	1556	Gottschalkia acidurici
0.00	3201	3201	S1	1128398	Gottschalkia acidurici 9a
0.00	1374	0	C1	1737407	unclassified Tissierellia
0.00	1374	0	G	1582879	Ezakiella
0.00	1374	1374	S	1852374	Ezakiella massiliensis
0.01	11602	0	C	526524	Erysipelotrichia
0.01	11602	0	O	526525	Erysipelotrichales
0.01	11602	2644	F	128827	Erysipelotrichaceae
0.00	2792	193	G	1647	Erysipelothrix
0.00	1129	1106	S	1648	Erysipelothrix rhusiopathiae
0.00	23	23	S1	1313290	Erysipelothrix rhusiopathiae SY1027
0.00	920	920	S	1514105	Erysipelothrix larvae
0.00	550	0	G1	2624170	unclassified Erysipelothrix
0.00	550	550	S	2485784	Erysipelothrix sp. 15TAL0474
0.00	1356	0	F1	433334	unclassified Erysipelotrichaceae
0.00	1356	0	F2	544447	unclassified Erysipelotrichaceae (miscellaneous)
0.00	1355	1355	S	2109692	Erysipelotrichaceae bacterium GAM147
0.00	1	1	S	1834207	Erysipelotrichaceae bacterium I46
0.00	1324	0	G	1918538	Longibaculum
0.00	1324	0	G1	2636055	unclassified Longibaculum
0.00	1324	1324	S	2584943	Longibaculum sp. KGMB06250
0.00	1302	0	G	191303	Turicibacter
0.00	1302	0	G1	2638206	unclassified Turicibacter
0.00	1302	1302	S	1712675	Turicibacter sp. H121
0.00	1123	0	G	2679910	Intestinibaculum
0.00	1123	1123	S	2487118	Intestinibaculum porci
0.00	625	0	G	1573534	Faecalitalea
0.00	625	0	S	39483	Faecalitalea cylindroides
0.00	625	625	S1	717960	Faecalitalea cylindroides T2-87
0.00	436	0	G	1729679	Faecalibaculum
0.00	436	436	S	1702221	Faecalibaculum rodentium
0.00	2914	0	C	1676648	Limnochordia
0.00	2914	0	O	1676649	Limnochordales
0.00	2914	0	F	1676650	Limnochordaceae
0.00	2914	0	G	1676651	Limnochorda
0.00	2914	2914	S	1555112	Limnochorda pilosa
0.00	1888	0	P1	33974	unclassified Firmicutes sensu stricto
0.00	1349	0	P2	84086	unclassified Firmicutes sensu stricto (miscellaneous)
0.00	1349	1349	S	243899	endosymbiont 'TC1' of Trimyema compressum
0.00	539	0	G	1930845	Ndongobacter
0.00	539	539	S	1871025	Ndongobacter massiliensis
0.08	136391	102	P	544448	Tenericutes
0.08	132290	972	C	31969	Mollicutes
0.04	74943	0	O	2085	Mycoplasmatales
0.04	74943	54	F	2092	Mycoplasmataceae
0.04	71501	4807	G	2093	Mycoplasma
0.00	4237	232	G1	656088	Mycoplasma mycoides group
0.00	2650	452	S	2102	Mycoplasma mycoides
0.00	1365	957	S1	40477	Mycoplasma mycoides subsp. capri
0.00	408	0	S2	44100	Mycoplasma mycoides subsp. capri LC
0.00	407	407	S3	862259	Mycoplasma mycoides subsp. capri LC str. 95010
0.00	1	1	S3	436113	Mycoplasma mycoides subsp. capri str. GM12
0.00	833	808	S1	2103	Mycoplasma mycoides subsp. mycoides
0.00	25	0	S2	44101	Mycoplasma mycoides subsp. mycoides SC
0.00	23	23	S3	272632	Mycoplasma mycoides subsp. mycoides SC str. PG1
0.00	2	2	S3	865867	Mycoplasma mycoides subsp. mycoides SC str. Gladysdale
0.00	1302	391	S	2095	Mycoplasma capricolum
0.00	501	489	S1	40480	Mycoplasma capricolum subsp. capripneumoniae
0.00	6	6	S2	927701	Mycoplasma capricolum subsp. capripneumoniae M1601
0.00	6	6	S2	1124992	Mycoplasma capricolum subsp. capripneumoniae 87001
0.00	410	0	S1	40479	Mycoplasma capricolum subsp. capricolum
0.00	410	410	S2	340047	Mycoplasma capricolum subsp. capricolum ATCC 27343
0.00	53	0	S	2105	Mycoplasma leachii
0.00	53	53	S1	866629	Mycoplasma leachii 99/014/6
0.00	2265	0	G1	2683645	unclassified Mycoplasma
0.00	1478	1478	S	2683967	Mycoplasma sp. NEAQ87857
0.00	787	787	S	1749074	Mycoplasma sp. (ex Biomphalaria glabrata)
0.00	2105	2105	S	519450	Mycoplasma anserisalpingitis
0.00	1769	1628	S	2098	Mycoplasma hominis
0.00	91	91	S1	347256	Mycoplasma hominis ATCC 23114
0.00	50	50	S1	1267000	Mycoplasma hominis ATCC 27545
0.00	1694	0	S	28227	Mycoplasma penetrans
0.00	1694	1694	S1	272633	Mycoplasma penetrans HF-2
0.00	1612	1611	S	2116	Mycoplasma iowae
0.00	1	1	S1	1048830	Mycoplasma iowae 695
0.00	1608	1608	S	86660	Mycoplasma dispar
0.00	1483	1483	S	29553	Mycoplasma bovirhinis
0.00	1355	1239	S	2123	Mycoplasma putrefaciens
0.00	116	116	S1	1292033	Mycoplasma putrefaciens Mput9231
0.00	1351	1108	S	171284	Mycoplasma cynos
0.00	243	243	S1	1246955	Mycoplasma cynos C142
0.00	1345	1230	S	2099	Mycoplasma hyopneumoniae
0.00	43	42	S1	907287	Mycoplasma hyopneumoniae 168
0.00	1	1	S2	1116211	Mycoplasma hyopneumoniae 168-L
0.00	42	42	S1	262719	Mycoplasma hyopneumoniae J
0.00	16	16	S1	754503	Mycoplasma hyopneumoniae 7422
0.00	13	13	S1	262722	Mycoplasma hyopneumoniae 7448
0.00	1	1	S1	295358	Mycoplasma hyopneumoniae 232
0.00	1339	1244	S	2096	Mycoplasma gallisepticum
0.00	51	51	S1	1006581	Mycoplasma gallisepticum S6
0.00	32	21	S1	233150	Mycoplasma gallisepticum str. R
0.00	11	11	S2	710127	Mycoplasma gallisepticum str. R(low)
0.00	6	6	S1	1159204	Mycoplasma gallisepticum NC08_2008.031-4-3P
0.00	4	4	S1	1159202	Mycoplasma gallisepticum NC06_2006.080-5-2P
0.00	1	1	S1	1159200	Mycoplasma gallisepticum NY01_2001.047-5-1P
0.00	1	1	S1	1159201	Mycoplasma gallisepticum WI01_2001.043-13-2P
0.00	1338	1338	S	2113	Mycoplasma californicum
0.00	1336	1307	S	2110	Mycoplasma agalactiae
0.00	29	29	S1	347257	Mycoplasma agalactiae PG2
0.00	1297	1297	S	171281	Mycoplasma citelli
0.00	1250	1249	S	29555	Mycoplasma canis
0.00	1	1	S1	1117644	Mycoplasma canis PG 14
0.00	1239	0	S	51365	Mycoplasma yeatsii
0.00	1239	1239	S1	743967	Mycoplasma yeatsii GM274B
0.00	1211	1211	S	2112	Mycoplasma bovigenitalium
0.00	1200	1200	S	114885	Mycoplasma maculosum
0.00	1141	1141	S	2120	Mycoplasma neurolyticum
0.00	1114	1114	S	171282	Mycoplasma columborale
0.00	1071	1071	S	2094	Mycoplasma arginini
0.00	1071	0	S	2118	Mycoplasma mobile
0.00	1071	1071	S1	267748	Mycoplasma mobile 163K
0.00	1068	1068	S	171279	Mycoplasma anatis
0.00	1064	973	S	2107	Mycoplasma pulmonis
0.00	91	91	S1	272635	Mycoplasma pulmonis UAB CTIP
0.00	1059	0	S	50052	Mycoplasma crocodyli
0.00	1059	1059	S1	512564	Mycoplasma crocodyli MP145
0.00	1049	966	S	2100	Mycoplasma hyorhinis
0.00	44	44	S1	1118964	Mycoplasma hyorhinis SK76
0.00	33	33	S1	872331	Mycoplasma hyorhinis HUB-1
0.00	4	4	S1	936139	Mycoplasma hyorhinis MCLD
0.00	2	2	S1	1129369	Mycoplasma hyorhinis GDL-1
0.00	1013	912	S	2109	Mycoplasma synoviae
0.00	101	101	S1	262723	Mycoplasma synoviae 53
0.00	1013	1013	S	142650	Mycoplasma phocirhinis
0.00	998	998	S	29559	Mycoplasma hyosynoviae
0.00	981	848	S	28903	Mycoplasma bovis
0.00	132	132	S1	289397	Mycoplasma bovis PG45
0.00	1	1	S1	1316930	Mycoplasma bovis CQ-W70
0.00	968	968	S	53558	Mycoplasma edwardii
0.00	961	961	S	92400	Mycoplasma anseris
0.00	953	953	S	29561	Mycoplasma meleagridis
0.00	928	928	S	29562	Mycoplasma ovipneumoniae
0.00	914	914	S	29554	Mycoplasma canadense
0.00	903	903	S	2121	Mycoplasma orale
0.00	902	902	S	142651	Mycoplasma phocidae
0.00	899	899	S	142649	Mycoplasma phocicerebrale
0.00	889	889	S	2124	Mycoplasma salivarium
0.00	851	0	S	45362	Mycoplasma bovoculi
0.00	851	851	S1	743966	Mycoplasma bovoculi M165/69
0.00	850	850	S	171285	Mycoplasma glycophilum
0.00	844	844	S	538220	Mycoplasma struthionis
0.00	835	835	S	48003	Mycoplasma pullorum
0.00	826	826	S	29556	Mycoplasma gallinaceum
0.00	810	810	S	45361	Mycoplasma conjunctivae
0.00	805	805	S	92401	Mycoplasma cloacale
0.00	803	803	S	114881	Mycoplasma columbinum
0.00	786	786	S	353852	Mycoplasma nasistruthionis
0.00	766	766	S	45363	Mycoplasma alkalescens
0.00	750	0	S	29501	Mycoplasma haemofelis
0.00	750	750	S1	941640	Mycoplasma haemofelis str. Langford 1
0.00	700	700	S	76629	Mycoplasma gallopavonis
0.00	647	646	S	2111	Mycoplasma arthritidis
0.00	1	1	S1	243272	Mycoplasma arthritidis 158L3-1
0.00	637	0	S	984991	Mycoplasma parvum
0.00	637	637	S1	1403316	Mycoplasma parvum str. Indiana
0.00	620	0	S	2128	Mycoplasma flocculare
0.00	620	620	S1	743971	Mycoplasma flocculare ATCC 27399
0.00	601	317	S	57372	Mycoplasma suis
0.00	144	144	S1	768700	Mycoplasma suis str. Illinois
0.00	140	140	S1	708248	Mycoplasma suis KI3806
0.00	429	399	S	2097	Mycoplasma genitalium
0.00	12	12	S1	662945	Mycoplasma genitalium M6320
0.00	8	8	S1	663918	Mycoplasma genitalium M2321
0.00	7	7	S1	662946	Mycoplasma genitalium M6282
0.00	3	3	S1	662947	Mycoplasma genitalium M2288
0.00	405	0	S	171632	Mycoplasma ovis
0.00	405	405	S1	1415773	Mycoplasma ovis str. Michigan
0.00	400	400	S	114880	Mycoplasma columbinasale
0.00	369	0	S	136241	Mycoplasma haemocanis
0.00	369	369	S1	1111676	Mycoplasma haemocanis str. Illinois
0.00	260	258	S	2104	Mycoplasma pneumoniae
0.00	1	1	S1	722438	Mycoplasma pneumoniae FH
0.00	1	1	S1	272634	Mycoplasma pneumoniae M129
0.00	255	0	S	65123	Mycoplasma wenyonii
0.00	255	255	S1	1197325	Mycoplasma wenyonii str. Massachusetts
0.00	252	2	S	2115	Mycoplasma fermentans
0.00	246	246	S1	637387	Mycoplasma fermentans JER
0.00	2	2	S1	496833	Mycoplasma fermentans PG18
0.00	2	2	S1	943945	Mycoplasma fermentans M64
0.00	200	0	S	141391	Candidatus Mycoplasma haemolamae
0.00	200	200	S1	1212765	Candidatus Mycoplasma haemolamae str. Purdue
0.00	2412	568	G	2129	Ureaplasma
0.00	931	869	S	134821	Ureaplasma parvum
0.00	62	62	S1	38504	Ureaplasma parvum serovar 3
0.00	913	842	S	2130	Ureaplasma urealyticum
0.00	71	0	S1	95664	Ureaplasma urealyticum serovar 10
0.00	71	71	S2	565575	Ureaplasma urealyticum serovar 10 str. ATCC 33699
0.00	976	0	G	295595	Candidatus Hepatoplasma
0.00	976	0	S	295596	Candidatus Hepatoplasma crinochetorum
0.00	976	976	S1	1427984	Candidatus Hepatoplasma crinochetorum Av
0.03	44856	163	O	186328	Entomoplasmatales
0.02	33423	0	F	2131	Spiroplasmataceae
0.02	33423	3808	G	2132	Spiroplasma
0.00	1819	1819	S	216946	Spiroplasma turonicum
0.00	1714	0	S	216937	Spiroplasma floricola
0.00	1714	1714	S1	1336749	Spiroplasma floricola 23-6
0.00	1663	1663	S	216942	Spiroplasma litorale
0.00	1576	1576	S	216934	Spiroplasma corruscae
0.00	1512	0	S	2145	Spiroplasma taiwanense
0.00	1512	1512	S1	1276220	Spiroplasma taiwanense CT-1
0.00	1491	1491	S	324079	Spiroplasma tabanidicola
0.00	1477	1477	S	2143	Spiroplasma gladiatoris
0.00	1475	1475	S	216931	Spiroplasma alleghenense
0.00	1447	1447	S	2138	Spiroplasma poulsonii
0.00	1433	0	S	216935	Spiroplasma culicicola
0.00	1433	1433	S1	1276246	Spiroplasma culicicola AES-1
0.00	1422	1422	S	362837	Spiroplasma cantharicola
0.00	1421	1421	S	216938	Spiroplasma helicoides
0.00	1315	1315	S	2139	Spiroplasma clarkii
0.00	1199	1199	G1	2637901	unclassified Spiroplasma
0.00	1174	0	S	216936	Spiroplasma diminutum
0.00	1174	1174	S1	1276221	Spiroplasma diminutum CUAS-1
0.00	1102	0	S	2137	Spiroplasma apis
0.00	1102	1102	S1	1276258	Spiroplasma apis B31
0.00	954	0	S	216944	Spiroplasma sabaudiense
0.00	954	954	S1	1276257	Spiroplasma sabaudiense Ar-1343
0.00	836	0	S	2136	Spiroplasma monobiae
0.00	836	836	S1	1336748	Spiroplasma monobiae MQ-1
0.00	824	824	S	315358	Spiroplasma eriocheiris
0.00	725	0	S	216945	Spiroplasma syrphidicola
0.00	725	725	S1	1276229	Spiroplasma syrphidicola EA-1
0.00	718	0	S	216933	Spiroplasma chrysopicola
0.00	718	718	S1	1276227	Spiroplasma chrysopicola DF-1
0.00	658	0	S	47835	Spiroplasma phoeniceum
0.00	658	658	S1	1276259	Spiroplasma phoeniceum P40
0.00	623	0	S	47834	Spiroplasma kunkelii
0.00	623	623	S1	273035	Spiroplasma kunkelii CR2-3x
0.00	539	539	S	2134	Spiroplasma melliferum
0.00	484	484	S	2133	Spiroplasma citri
0.00	12	12	S	1114980	Spiroplasma atrichopogonis
0.00	2	0	S	2144	Spiroplasma mirum
0.00	2	2	S1	838561	Spiroplasma mirum ATCC 29335
0.01	11270	189	F	33925	Entomoplasmataceae
0.00	7813	728	G	46239	Mesoplasma
0.00	2766	2732	S	2151	Mesoplasma florum
0.00	34	34	S1	265311	Mesoplasma florum L1
0.00	788	788	S	216427	Mesoplasma chauliocola
0.00	773	0	S	138853	Mesoplasma lactucae
0.00	773	773	S1	81460	Mesoplasma lactucae ATCC 49193
0.00	753	753	S	225999	Mesoplasma syrphidae
0.00	747	747	S	219745	Mesoplasma tabanidae
0.00	667	667	S	324078	Mesoplasma coleopterae
0.00	591	591	S	2149	Mesoplasma entomophilum
0.00	3268	3	G	46238	Entomoplasma
0.00	993	993	S	81459	Entomoplasma melaleucae
0.00	955	955	S	214888	Entomoplasma luminosum
0.00	902	902	S	215578	Entomoplasma somnilux
0.00	415	415	S	74700	Entomoplasma freundtii
0.01	11519	0	O	186329	Acholeplasmatales
0.01	11519	129	F	2146	Acholeplasmataceae
0.00	7673	51	G	2147	Acholeplasma
0.00	2054	2054	S	29552	Acholeplasma axanthum
0.00	1518	0	S	38986	Acholeplasma palmae
0.00	1518	1518	S1	1318466	Acholeplasma palmae J233
0.00	1266	1266	S	35623	Acholeplasma oculi
0.00	1185	1185	S	264636	Acholeplasma hippikon
0.00	894	892	S	2148	Acholeplasma laidlawii
0.00	2	2	S1	441768	Acholeplasma laidlawii PG-8A
0.00	705	705	S	61635	Acholeplasma brassicae
0.00	3717	37	G	33926	Candidatus Phytoplasma
0.00	1153	524	G1	85620	Candidatus Phytoplasma asteris
0.00	410	0	S	229545	Aster yellows witches'-broom phytoplasma
0.00	410	410	S1	322098	Aster yellows witches'-broom phytoplasma AYWB
0.00	114	114	S	202462	Maize bushy stunt phytoplasma
0.00	105	105	S	1193712	'Catharanthus roseus' aster yellows phytoplasma
0.00	996	0	G1	85625	16SrV (Elm yellows group)
0.00	996	996	S	135727	Candidatus Phytoplasma ziziphi
0.00	821	0	G1	85632	16SrXII (Stolbur group)
0.00	821	746	S	59748	Candidatus Phytoplasma australiense
0.00	75	0	S1	359335	Strawberry lethal yellows phytoplasma (CPA)
0.00	75	75	S2	980422	Strawberry lethal yellows phytoplasma (CPA) str. NZSb11
0.00	710	0	G1	85630	16SrX (Apple proliferation group)
0.00	710	710	S	37692	Candidatus Phytoplasma mali
0.00	2630	104	P1	713063	unclassified Tenericutes
0.00	1389	1389	S	1911684	Tenericutes bacterium MO-XQ
0.00	1137	1137	S	1911683	Tenericutes bacterium MZ-XQ
0.00	1369	0	G	1912503	Candidatus Izimaplasma
0.00	1369	0	G1	2624196	unclassified Candidatus Izimaplasma
0.00	1369	1369	S	1541959	Candidatus Izimaplasma sp. HR1
0.04	68540	0	P	1297	Deinococcus-Thermus
0.04	68540	143	C	188787	Deinococci
0.03	46701	16	O	118964	Deinococcales
0.03	43735	0	F	183710	Deinococcaceae
0.03	43735	2163	G	1298	Deinococcus
0.00	6184	2	G1	2623546	unclassified Deinococcus
0.00	2882	2882	S	2080419	Deinococcus sp. NW-56
0.00	1690	1690	S	2489213	Deinococcus sp. S14-83
0.00	1610	1610	S	2652443	Deinococcus sp. AJ005
0.00	4084	4084	S	1768108	Deinococcus actinosclerus
0.00	3692	0	S	502394	Deinococcus gobiensis
0.00	3692	3692	S1	745776	Deinococcus gobiensis I-0
0.00	3181	0	S	309887	Deinococcus maricopensis
0.00	3181	3181	S1	709986	Deinococcus maricopensis DSM 21211
0.00	3080	3080	S	317577	Deinococcus ficus
0.00	2669	2669	S	1211322	Deinococcus metallilatus
0.00	2420	2420	S	980427	Deinococcus wulumuqiensis
0.00	2269	2261	S	1299	Deinococcus radiodurans
0.00	8	8	S1	243230	Deinococcus radiodurans R1
0.00	2253	2253	S	2202254	Deinococcus irradiatisoli
0.00	2211	0	S	55148	Deinococcus proteolyticus
0.00	2211	2211	S1	693977	Deinococcus proteolyticus MRP
0.00	2064	2064	S	1182571	Deinococcus swuensis
0.00	2010	2010	S	1309411	Deinococcus soli Cha et al. 2016
0.00	1740	0	S	432329	Deinococcus peraridilitoris
0.00	1740	1740	S1	937777	Deinococcus peraridilitoris DSM 19664
0.00	1620	0	S	68909	Deinococcus geothermalis
0.00	1620	1620	S1	319795	Deinococcus geothermalis DSM 11300
0.00	1147	1147	S	1182568	Deinococcus puniceus
0.00	948	0	S	310783	Deinococcus deserti
0.00	948	948	S1	546414	Deinococcus deserti VCD115
0.00	2950	0	F	332247	Trueperaceae
0.00	2950	0	G	332248	Truepera
0.00	2950	0	S	332249	Truepera radiovictrix
0.00	2950	2950	S1	649638	Truepera radiovictrix DSM 17093
0.01	21696	0	O	68933	Thermales
0.01	21696	82	F	188786	Thermaceae
0.01	11769	2099	G	270	Thermus
0.00	3305	2815	S	274	Thermus thermophilus
0.00	168	168	S1	798128	Thermus thermophilus JL-18
0.00	139	139	S1	762633	Thermus thermophilus SG0.5JP17-16
0.00	110	110	S1	300852	Thermus thermophilus HB8
0.00	73	73	S1	262724	Thermus thermophilus HB27
0.00	1403	0	S	56957	Thermus oshimai
0.00	1403	1403	S1	751945	Thermus oshimai JL-2
0.00	1245	1245	S	56956	Thermus brockianus
0.00	1204	0	S	271	Thermus aquaticus
0.00	1204	1204	S1	498848	Thermus aquaticus Y51MC23
0.00	1142	0	G1	2619321	unclassified Thermus
0.00	1142	1142	S	1111069	Thermus sp. CCB_US3_UF1
0.00	608	608	S	2483360	Thermus caldilimi
0.00	578	0	S	37636	Thermus scotoductus
0.00	578	578	S1	743525	Thermus scotoductus SA-01
0.00	185	185	S	456163	Thermus parvatiensis
0.00	4994	9	G	65551	Meiothermus
0.00	3939	0	S	277	Meiothermus ruber
0.00	3939	3939	S1	504728	Meiothermus ruber DSM 1279
0.00	1046	0	S	52022	Meiothermus silvanus
0.00	1046	1046	S1	526227	Meiothermus silvanus DSM 9946
0.00	3022	0	G	208447	Oceanithermus
0.00	3022	0	S	187137	Oceanithermus profundus
0.00	3022	3022	S1	670487	Oceanithermus profundus DSM 14977
0.00	1829	0	G	186191	Marinithermus
0.00	1829	0	S	186192	Marinithermus hydrothermalis
0.00	1829	1829	S1	869210	Marinithermus hydrothermalis DSM 14884
0.02	29519	554	P	200795	Chloroflexi
0.00	6453	0	C	32061	Chloroflexia
0.00	6453	31	O	32064	Chloroflexales
0.00	4452	0	O1	1508595	Roseiflexineae
0.00	4452	0	F	1508635	Roseiflexaceae
0.00	4452	96	G	120961	Roseiflexus
0.00	2329	0	S	120962	Roseiflexus castenholzii
0.00	2329	2329	S1	383372	Roseiflexus castenholzii DSM 13941
0.00	2027	0	G1	2609473	unclassified Roseiflexus
0.00	2027	2027	S	357808	Roseiflexus sp. RS-1
0.00	1970	0	O1	1508594	Chloroflexineae
0.00	1970	0	F	1106	Chloroflexaceae
0.00	1970	4	G	1107	Chloroflexus
0.00	1039	0	S	152260	Chloroflexus aggregans
0.00	1039	1039	S1	326427	Chloroflexus aggregans DSM 9485
0.00	927	924	S	1108	Chloroflexus aurantiacus
0.00	2	2	S1	480224	Chloroflexus aurantiacus Y-400-fl
0.00	1	1	S1	324602	Chloroflexus aurantiacus J-10-fl
0.00	5274	0	C	1382928	Ardenticatenia
0.00	5274	0	O	1382929	Ardenticatenales
0.00	5274	0	F	1382930	Ardenticatenaceae
0.00	5274	0	G	1988031	Candidatus Promineofilum
0.00	5274	5274	S	1806508	Candidatus Promineofilum breve
0.00	4565	0	C	292625	Anaerolineae
0.00	4565	0	O	292629	Anaerolineales
0.00	4565	79	F	292628	Anaerolineaceae
0.00	2007	0	G	2019482	Brevefilum
0.00	2007	2007	S	1986204	Brevefilum fermentans
0.00	1102	0	G	233189	Anaerolinea
0.00	1102	0	S	167964	Anaerolinea thermophila
0.00	1102	1102	S1	926569	Anaerolinea thermophila UNI-1
0.00	697	0	G	1649478	Pelolinea
0.00	697	697	S	913107	Pelolinea submarina
0.00	680	0	F1	1324991	unclassified Anaerolineaceae
0.00	680	680	S	1889813	Anaerolineaceae bacterium oral taxon 439
0.00	3787	1	C	189775	Thermomicrobia
0.00	2934	0	C1	85000	Sphaerobacteridae
0.00	2934	0	O	85001	Sphaerobacterales
0.00	2934	0	O1	255728	Sphaerobacterineae
0.00	2934	0	F	85002	Sphaerobacteraceae
0.00	2934	0	G	2056	Sphaerobacter
0.00	2934	0	S	2057	Sphaerobacter thermophilus
0.00	2934	2934	S1	479434	Sphaerobacter thermophilus DSM 20745
0.00	852	0	O	189776	Thermomicrobiales
0.00	852	0	F	189777	Thermomicrobiaceae
0.00	852	0	G	499	Thermomicrobium
0.00	852	0	S	500	Thermomicrobium roseum
0.00	852	852	S1	309801	Thermomicrobium roseum DSM 5159
0.00	3000	1	C	301297	Dehalococcoidia
0.00	2235	0	O	1202465	Dehalococcoidales
0.00	2235	0	F	1202464	Dehalococcoidaceae
0.00	2235	261	G	61434	Dehalococcoides
0.00	1936	1678	S	61435	Dehalococcoides mccartyi
0.00	50	50	S1	311424	Dehalococcoides mccartyi VS
0.00	48	48	S1	216389	Dehalococcoides mccartyi BAV1
0.00	42	42	S1	1432060	Dehalococcoides mccartyi CG4
0.00	36	36	S1	243164	Dehalococcoides mccartyi 195
0.00	27	27	S1	1388758	Dehalococcoides mccartyi GY50
0.00	14	14	S1	1193807	Dehalococcoides mccartyi DCMB5
0.00	12	12	S1	1407653	Dehalococcoides mccartyi IBARAKI
0.00	10	10	S1	1193806	Dehalococcoides mccartyi BTF08
0.00	9	9	S1	1432059	Dehalococcoides mccartyi CG1
0.00	7	7	S1	1432061	Dehalococcoides mccartyi CG5
0.00	2	2	S1	255470	Dehalococcoides mccartyi CBDB1
0.00	1	1	S1	633145	Dehalococcoides mccartyi GT
0.00	38	0	G1	237581	unclassified Dehalococcoides
0.00	38	38	S	1522671	Dehalococcoides sp. UCH007
0.00	764	4	G	670486	Dehalogenimonas
0.00	405	0	S	552810	Dehalogenimonas lykanthroporepellens
0.00	405	405	S1	552811	Dehalogenimonas lykanthroporepellens BL-DC-9
0.00	355	355	S	1839801	Dehalogenimonas formicexedens
0.00	2875	0	C	2682225	Tepidiformia
0.00	2875	0	O	2682226	Tepidiformales
0.00	2875	0	F	2682227	Tepidiformaceae
0.00	2875	0	G	2682228	Tepidiforma
0.00	2875	2875	S	2601677	Tepidiforma bonchosmolovskayae
0.00	1535	0	C	388447	Ktedonobacteria
0.00	1535	0	O	388448	Ktedonobacterales
0.00	1535	0	F	2692416	Ktedonosporobacteraceae
0.00	1535	0	G	2692417	Ktedonosporobacter
0.00	1535	1535	S	2509675	Ktedonosporobacter rubrisoli
0.00	1476	0	C	475962	Caldilineae
0.00	1476	0	O	475963	Caldilineales
0.00	1476	0	F	475964	Caldilineaceae
0.00	1476	0	G	233191	Caldilinea
0.00	1476	0	S	133453	Caldilinea aerophila
0.00	1476	1476	S1	926550	Caldilinea aerophila DSM 14535 = NBRC 104270
0.00	3790	19	P	67819	Armatimonadetes
0.00	1739	0	C	1663419	Fimbriimonadia
0.00	1739	0	O	1663425	Fimbriimonadales
0.00	1739	0	F	1663426	Fimbriimonadaceae
0.00	1739	0	G	1005038	Fimbriimonas
0.00	1739	0	S	1005039	Fimbriimonas ginsengisoli
0.00	1739	1739	S1	661478	Fimbriimonas ginsengisoli Gsoil 348
0.00	1401	2	P1	1042316	unclassified Armatimonadetes
0.00	957	957	S	2004468	Armatimonadetes bacterium Uphvl-Ar2
0.00	442	442	S	2004467	Armatimonadetes bacterium Uphvl-Ar1
0.00	631	0	C	1077257	Chthonomonadetes
0.00	631	0	O	1077263	Chthonomonadales
0.00	631	0	F	1077264	Chthonomonadaceae
0.00	631	0	G	1077265	Chthonomonas
0.00	631	0	S	454171	Chthonomonas calidirosea
0.00	631	631	S1	1303518	Chthonomonas calidirosea T49
0.00	871	0	D2	1859062	unclassified Terrabacteria group
0.00	871	0	G	262406	Thermobaculum
0.00	871	0	S	166501	Thermobaculum terrenum
0.00	871	871	S1	525904	Thermobaculum terrenum ATCC BAA-798
0.94	1602441	139	D1	1783270	FCB group
0.93	1582879	797	D2	68336	Bacteroidetes/Chlorobi group
0.92	1559000	31197	P	976	Bacteroidetes
0.65	1110644	0	C	117743	Flavobacteriia
0.65	1110644	4007	O	200644	Flavobacteriales
0.64	1079742	112109	F	49546	Flavobacteriaceae
0.07	121482	6968	G	237	Flavobacterium
0.01	24514	242	G1	196869	unclassified Flavobacterium
0.00	5349	5349	S	2478552	Flavobacterium sp. 140616W15
0.00	4743	4743	S	1179672	Flavobacterium sp. KBS0721
0.00	4356	4356	S	2547394	Flavobacterium sp. GS13
0.00	4180	4180	S	2249356	Flavobacterium sp. HYN0086
0.00	3005	3005	S	2602769	Flavobacterium sp. XS-5
0.00	2639	2639	S	2294119	Flavobacterium sp. CJ74
0.01	10002	9846	S	996	Flavobacterium columnare
0.00	156	156	S1	1041826	Flavobacterium columnare ATCC 49512
0.00	7453	7453	S	2183896	Flavobacterium crocinum
0.00	6521	4830	S	986	Flavobacterium johnsoniae
0.00	1691	1691	S1	376686	Flavobacterium johnsoniae UW101
0.00	6007	6007	S	683124	Flavobacterium haoranii
0.00	5660	0	S	312277	Flavobacterium indicum
0.00	5660	5660	S1	1094466	Flavobacterium indicum GPTSA100-9 = DSM 17447
0.00	5519	5122	S	96345	Flavobacterium psychrophilum
0.00	373	373	S1	1452724	Flavobacterium psychrophilum FPG3
0.00	22	22	S1	1452725	Flavobacterium psychrophilum FPG101
0.00	2	2	S1	402612	Flavobacterium psychrophilum JIP02/86
0.00	5082	5082	S	459526	Flavobacterium anhuiense
0.00	5001	0	S	55197	Flavobacterium branchiophilum
0.00	5001	5001	S1	1034807	Flavobacterium branchiophilum FL-15
0.00	4868	4868	S	1784713	Flavobacterium arcticum
0.00	4334	4334	S	1492737	Flavobacterium gilvum
0.00	4274	4274	S	1306519	Flavobacterium commune
0.00	4003	4003	S	1355330	Flavobacterium faecale
0.00	3717	3717	S	1617283	Flavobacterium nitrogenifigens
0.00	3625	3625	S	2518177	Flavobacterium sangjuense
0.00	3269	3269	S	1763534	Flavobacterium crassostreae
0.00	3209	3209	S	2201181	Flavobacterium sediminis
0.00	2890	2890	S	1678728	Flavobacterium kingsejongi
0.00	1724	1724	S	2175091	Flavobacterium album
0.00	1644	1644	S	2172098	Flavobacterium pallidum
0.00	1198	1198	S	2162713	Flavobacterium magnum
0.06	100720	9934	G	59732	Chryseobacterium
0.02	33300	1988	G1	2593645	unclassified Chryseobacterium
0.00	3463	3463	S	2478663	Chryseobacterium sp. 3008163
0.00	3261	3261	S	2015076	Chryseobacterium sp. T16E-39
0.00	2904	2904	S	2497456	Chryseobacterium sp. 17S1E7
0.00	2749	2749	S	2487065	Chryseobacterium sp. G0201
0.00	2543	2543	S	878220	Chryseobacterium sp. StRB126
0.00	2424	2424	S	1721091	Chryseobacterium sp. IHB B 17019
0.00	2205	2205	S	2594269	Chryseobacterium sp. SNU WT5
0.00	2020	2020	S	2487064	Chryseobacterium sp. G0186
0.00	1757	1757	S	2547600	Chryseobacterium sp. NBC 122
0.00	1657	1657	S	2487073	Chryseobacterium sp. H3001
0.00	1487	1487	S	2487063	Chryseobacterium sp. G0162
0.00	1478	1478	S	1871047	Chryseobacterium sp.
0.00	1208	1208	S	2487071	Chryseobacterium sp. F5649
0.00	1095	1095	S	2039166	Chryseobacterium sp. 6424
0.00	1061	1061	S	2487072	Chryseobacterium sp. H6466
0.00	5564	5564	S	250	Chryseobacterium gleum
0.00	5349	5349	S	254	Chryseobacterium indoltheticum
0.00	5002	5002	S	253	Chryseobacterium indologenes
0.00	3960	3960	S	1241978	Chryseobacterium bernardetii
0.00	3717	3717	S	1493872	Chryseobacterium shandongense
0.00	3156	3156	S	536441	Chryseobacterium taklimakanense
0.00	3144	3144	S	266749	Chryseobacterium jeonii
0.00	2786	2786	S	1685010	Chryseobacterium glaciei
0.00	2735	2735	S	246	Chryseobacterium balustinum
0.00	2688	2688	S	558152	Chryseobacterium piperi
0.00	2383	2383	S	266748	Chryseobacterium antarcticum
0.00	2265	2265	S	1124835	Chryseobacterium carnipullorum
0.00	2233	2233	S	1241981	Chryseobacterium lactis
0.00	2053	2053	S	1241979	Chryseobacterium carnis
0.00	2033	2033	S	112234	Chryseobacterium joostei
0.00	1888	1888	S	651561	Chryseobacterium arthrosphaerae
0.00	1778	1778	S	1324352	Chryseobacterium gallinarum
0.00	1751	1751	S	421525	Chryseobacterium haifense
0.00	1540	1540	S	1241982	Chryseobacterium nakagawai
0.00	1461	1461	S	1265445	Chryseobacterium camelliae
0.05	84487	3156	G	52959	Polaribacter
0.04	65328	8418	G1	196858	unclassified Polaribacter
0.00	8290	8290	S	1855336	Polaribacter sp. KT25b
0.00	7950	7950	S	313598	Polaribacter sp. MED152
0.00	7615	7615	S	754397	Polaribacter sp. SA4-10
0.00	7393	7393	S	1312072	Polaribacter sp. SA4-12
0.00	7350	7350	S	1336804	Polaribacter sp. Hel1_33_78
0.00	6880	6880	S	2686361	Polaribacter sp. L3A8
0.00	6030	6030	S	2058137	Polaribacter sp. ALD11
0.00	2760	2760	S	1896175	Polaribacter sp. KT 15
0.00	2642	2642	S	1529069	Polaribacter sp. BM10
0.00	8002	8002	S	1774273	Polaribacter vadi
0.00	8001	8001	S	996801	Polaribacter reichenbachii
0.04	65655	689	G	225842	Formosa
0.04	59508	1225	G1	2644710	unclassified Formosa
0.02	27279	27279	S	1336795	Formosa sp. Hel3_A1_48
0.01	11783	11783	S	1336794	Formosa sp. Hel1_33_131
0.00	7453	7453	S	1798225	Formosa sp. Hel1_31_208
0.00	5995	5995	S	2594004	Formosa sp. PS13
0.00	5773	5773	S	2686363	Formosa sp. L2A11
0.00	5458	0	S	320324	Formosa agariphila
0.00	5458	5458	S1	1347342	Formosa agariphila KMM 3901
0.03	46188	2838	G	104267	Tenacibaculum
0.01	11995	21	G1	2635139	unclassified Tenacibaculum
0.00	8056	8056	S	754423	Tenacibaculum sp. SZ-18
0.00	3918	3918	S	2358479	Tenacibaculum sp. DSM 106434
0.01	8901	8901	S	584609	Tenacibaculum jejuense
0.00	6913	6211	S	107401	Tenacibaculum maritimum
0.00	702	702	S1	1349785	Tenacibaculum maritimum NCIMB 2154
0.00	6276	6276	S	1850252	Tenacibaculum todarodis
0.00	5179	5179	S	669041	Tenacibaculum dicentrarchi
0.00	4086	4086	S	104268	Tenacibaculum mesophilum
0.02	39787	0	G	216431	Croceibacter
0.02	39787	0	S	313588	Croceibacter atlanticus
0.02	39787	39787	S1	216432	Croceibacter atlanticus HTCC2559
0.02	34312	0	G	286104	Winogradskyella
0.02	34312	629	G1	2615021	unclassified Winogradskyella
0.01	11178	11178	S	754409	Winogradskyella sp. PG-2
0.00	8026	8026	S	754417	Winogradskyella sp. PC-19
0.00	7567	7567	S	1936080	Winogradskyella sp. J14-2
0.00	6912	6912	S	1249933	Winogradskyella sp. RHA_55
0.02	33015	4762	G	1016	Capnocytophaga
0.01	8717	2288	G1	2640652	unclassified Capnocytophaga
0.00	1974	1974	S	1316596	Capnocytophaga sp. oral taxon 878
0.00	1656	1656	S	209053	Capnocytophaga sp. ChDC OS43
0.00	889	889	S	2545799	Capnocytophaga sp. FDAARGOS_737
0.00	525	525	S	1316593	Capnocytophaga sp. oral taxon 864
0.00	505	505	S	1945657	Capnocytophaga sp. H2931
0.00	460	460	S	1705617	Capnocytophaga sp. oral taxon 323
0.00	420	420	S	1945658	Capnocytophaga sp. H4358
0.00	5128	4960	S	28188	Capnocytophaga canimorsus
0.00	168	168	S1	860228	Capnocytophaga canimorsus Cc5
0.00	3819	3819	S	1019	Capnocytophaga sputigena
0.00	2696	2696	S	1848904	Capnocytophaga stomatis
0.00	2516	2516	S	28189	Capnocytophaga cynodegmi
0.00	1937	1937	S	1017	Capnocytophaga gingivalis
0.00	1800	1800	S	45243	Capnocytophaga haemolytica
0.00	847	847	S	327575	Capnocytophaga leadbetteri
0.00	793	0	S	1018	Capnocytophaga ochracea
0.00	793	793	S1	521097	Capnocytophaga ochracea DSM 7271
0.02	31361	158	F1	61432	unclassified Flavobacteriaceae
0.01	9017	9017	S	1871037	Flavobacteriaceae bacterium
0.00	7987	7987	S	2584122	Flavobacteriaceae bacterium 10Alg115
0.00	6159	6159	S	1150389	Flavobacteriaceae bacterium UJ101
0.00	4501	4501	S	1250295	Flavobacteriaceae bacterium MAR_2010_188
0.00	2377	2377	S	2583587	Flavobacteriaceae bacterium F202Z8
0.00	1162	1162	S	531844	Flavobacteriaceae bacterium 3519-10
0.02	27970	69	G	252356	Maribacter
0.01	24382	4001	G1	2615042	unclassified Maribacter
0.00	6009	6009	S	1836467	Maribacter sp. T28
0.00	4742	4742	S	313603	Maribacter sp. HTCC2170
0.00	3454	3454	S	2496865	Maribacter sp. MJ134
0.00	3143	3143	S	1250153	Maribacter sp. MAR_2009_60
0.00	3033	3033	S	1644130	Maribacter sp. 1_2014MBL_MicDiv
0.00	3519	3519	S	1178778	Maribacter cobaltidurans
0.02	25930	1784	G	104264	Cellulophaga
0.00	7618	7226	S	979	Cellulophaga lytica
0.00	392	392	S1	867900	Cellulophaga lytica DSM 7489
0.00	6042	3506	S	76594	Cellulophaga baltica
0.00	1315	1315	S1	1348584	Cellulophaga baltica 18
0.00	1221	1221	S1	1348585	Cellulophaga baltica NN016038
0.00	5245	0	S	59600	Cellulophaga algicola
0.00	5245	5245	S1	688270	Cellulophaga algicola DSM 14237
0.00	5241	0	G1	2634405	unclassified Cellulophaga
0.00	5241	5241	S	2686362	Cellulophaga sp. L1A9
0.01	24284	0	G	290174	Aquimarina
0.01	24284	859	G1	2627091	unclassified Aquimarina
0.00	8323	8323	S	1714849	Aquimarina sp. AD10
0.00	7926	7926	S	1714848	Aquimarina sp. AD1
0.00	7176	7176	S	1714860	Aquimarina sp. BL5
0.01	23874	3548	G	363408	Nonlabens
0.01	9742	48	G1	2615035	unclassified Nonlabens
0.00	3523	3523	S	2058134	Nonlabens sp. MB-3u-79
0.00	2785	2785	S	2496866	Nonlabens sp. MJ115
0.00	2602	2602	S	1336802	Nonlabens sp. Hel1_33_55
0.00	784	784	S	1476901	Nonlabens sp. MIC269
0.00	4720	0	S	328515	Nonlabens dokdonensis
0.00	4720	4720	S1	592029	Nonlabens dokdonensis DSW-6
0.00	2734	2734	S	331648	Nonlabens spongiae
0.00	2319	0	S	930802	Nonlabens marinus
0.00	2319	2319	S1	1454201	Nonlabens marinus S1-08
0.00	811	811	S	319236	Nonlabens sediminis
0.01	23143	611	G	291183	Lacinutrix
0.01	14940	113	G1	2647285	unclassified Lacinutrix
0.00	7757	7757	S	983544	Lacinutrix sp. 5H-3-7-4
0.00	7070	7070	S	2057808	Lacinutrix sp. Bg11-31
0.00	7592	7592	S	1486034	Lacinutrix venerupis
0.01	19898	93	G	261827	Algibacter
0.01	11981	530	G1	2615009	unclassified Algibacter
0.00	5995	5995	S	2686365	Algibacter sp. L1A34
0.00	5456	5456	S	2686366	Algibacter sp. L3A6
0.00	7824	7824	S	1736674	Algibacter alginicilyticus
0.01	19518	782	G	292691	Gramella
0.00	6813	84	G1	2615027	unclassified Gramella
0.00	3502	3502	S	1250231	Gramella sp. MAR_2010_102
0.00	3227	3227	S	1250205	Gramella sp. MAR_2010_147
0.00	3949	0	S	411153	Gramella forsetii
0.00	3949	3949	S1	411154	Gramella forsetii KT0803
0.00	3060	3060	S	2126553	Gramella fulva
0.00	2805	2805	S	1913577	Gramella salexigens
0.00	2109	0	S	1486245	Gramella flava
0.00	2109	2109	S1	1229726	Gramella flava JLT2011
0.01	18613	3438	G	308865	Elizabethkingia
0.00	5745	5396	S	1117645	Elizabethkingia anophelis
0.00	218	218	S1	1352940	Elizabethkingia anophelis FMS-007
0.00	131	131	S1	1338011	Elizabethkingia anophelis NUHP1
0.00	3177	4	G1	2685307	unclassified Elizabethkingia
0.00	2195	2195	S	2583851	Elizabethkingia sp. JS20170427COW
0.00	978	978	S	2575699	Elizabethkingia sp. 2-6
0.00	2989	2989	S	238	Elizabethkingia meningoseptica
0.00	1446	1446	S	1756150	Elizabethkingia ursingii
0.00	1293	1293	S	172045	Elizabethkingia miricola
0.00	525	525	S	1756149	Elizabethkingia bruuniana
0.01	18001	4475	G	76831	Myroides
0.00	3969	3969	S	702745	Myroides phaeus
0.00	3817	62	G1	2642485	unclassified Myroides
0.00	2820	2820	S	2572594	Myroides sp. CJ210
0.00	588	588	S	1583100	Myroides sp. A21
0.00	347	347	S	1458492	Myroides sp. ZB35
0.00	3244	0	S	256	Myroides odoratus
0.00	3244	3244	S1	929704	Myroides odoratus DSM 2801
0.00	1513	1513	S	480520	Myroides profundi
0.00	983	983	S	76832	Myroides odoratimimus
0.01	14614	194	G	221065	Kordia
0.00	7996	7996	S	1218801	Kordia antarctica
0.00	6424	0	G1	2685202	unclassified Kordia
0.00	6424	6424	S	2282170	Kordia sp. SMS9
0.01	13130	2002	G	326319	Dokdonia
0.01	9767	1701	G1	2615033	unclassified Dokdonia
0.00	2535	2535	S	1239415	Dokdonia sp. PRO95
0.00	2235	2235	S	983548	Dokdonia sp. 4H-3-7-5
0.00	1877	1877	S	2173169	Dokdonia sp. Dokd-P16
0.00	1419	1419	S	313590	Dokdonia sp. MED134
0.00	1361	0	S	326320	Dokdonia donghaensis
0.00	1361	1361	S1	1300343	Dokdonia donghaensis DSW-1
0.01	12493	129	G	336276	Olleya
0.00	7523	7523	S	639310	Olleya aquimaris
0.00	4841	0	G1	2615019	unclassified Olleya
0.00	4841	4841	S	2058135	Olleya sp. Bg11-27
0.01	9956	86	G	153265	Aequorivita
0.00	5411	0	S	101385	Aequorivita sublithincola
0.00	5411	5411	S1	746697	Aequorivita sublithincola DSM 14238
0.00	4459	0	G1	2615031	unclassified Aequorivita
0.00	4459	4459	S	2494375	Aequorivita sp. H23M31
0.01	8629	0	G	2700084	Urechidicola
0.01	8629	8629	S	1850246	Urechidicola croceus
0.00	8362	0	G	358023	Lutibacter
0.00	8362	8362	S	1622118	Lutibacter profundi
0.00	8198	0	G	1649495	Seonamhaeicola
0.00	8198	0	G1	2622645	unclassified Seonamhaeicola
0.00	8198	8198	S	1936081	Seonamhaeicola sp. S2-3
0.00	7853	524	G	143222	Salegentibacter
0.00	3741	0	G1	2633436	unclassified Salegentibacter
0.00	3741	3741	S	1729720	Salegentibacter sp. T436
0.00	3588	3588	S	143223	Salegentibacter salegens
0.00	7183	11	G	111500	Muricauda
0.00	4965	0	S	111501	Muricauda ruestringensis
0.00	4965	4965	S1	886377	Muricauda ruestringensis DSM 13258
0.00	2207	2207	S	516051	Muricauda lutaonensis
0.00	7128	0	G	527198	Mariniflexile
0.00	7128	0	G1	2643887	unclassified Mariniflexile
0.00	7128	7128	S	2027857	Mariniflexile sp. TRM1-10
0.00	6990	0	G	1209327	Flavivirga
0.00	6990	6990	S	1803846	Flavivirga eckloniae
0.00	6457	52	G	2058174	Antarcticibacterium
0.00	3345	3345	S	2058175	Antarcticibacterium flavum
0.00	3060	0	G1	2631190	unclassified Antarcticibacterium
0.00	3060	3060	S	2585771	Antarcticibacterium sp. PAMC 28998
0.00	6058	0	G	1518147	Wenyingzhuangia
0.00	6058	6058	S	1790137	Wenyingzhuangia fucanilytica
0.00	5978	0	G	2049301	Changchengzhania
0.00	5978	5978	S	2049305	Changchengzhania lutea
0.00	5748	0	G	1204360	Siansivirga
0.00	5748	0	S	762954	Siansivirga zeaxanthinifaciens
0.00	5748	5748	S1	1454006	Siansivirga zeaxanthinifaciens CC-SAMT-1
0.00	5535	0	G	83612	Psychroflexus
0.00	5535	0	S	57029	Psychroflexus torquis
0.00	5535	5535	S1	313595	Psychroflexus torquis ATCC 700755
0.00	5471	0	G	59734	Empedobacter
0.00	5471	5471	S	247	Empedobacter brevis
0.00	5322	0	G	393005	Tamlana
0.00	5322	0	G1	2614803	unclassified Tamlana
0.00	5322	5322	S	2069432	Tamlana sp. UJ94
0.00	5131	0	G	2045416	Oceanihabitans
0.00	5131	0	G1	2631961	unclassified Oceanihabitans
0.00	5131	5131	S	2529032	Oceanihabitans sp. IOP_32
0.00	5035	0	G	244698	Gillisia
0.00	5035	0	G1	2615025	unclassified Gillisia
0.00	5035	5035	S	1336796	Gillisia sp. Hel1_33_143
0.00	4986	0	G	417127	Zunongwangia
0.00	4986	0	S	398743	Zunongwangia profunda
0.00	4986	4986	S1	655815	Zunongwangia profunda SM-A87
0.00	4634	0	G	34084	Riemerella
0.00	4634	4532	S	34085	Riemerella anatipestifer
0.00	67	67	S1	1228997	Riemerella anatipestifer RA-CH-1
0.00	17	17	S1	992406	Riemerella anatipestifer RA-GD
0.00	9	9	S1	1354240	Riemerella anatipestifer CH3
0.00	6	6	S1	1455062	Riemerella anatipestifer Yb2
0.00	3	3	S1	1271752	Riemerella anatipestifer RA-CH-2
0.00	4349	0	G	49277	Psychroserpens
0.00	4349	0	G1	2615011	unclassified Psychroserpens
0.00	4349	4349	S	2570561	Psychroserpens sp. NJDZ02
0.00	4269	0	G	178469	Arenibacter
0.00	4269	4269	S	616991	Arenibacter algicola
0.00	3989	0	G	1778601	Apibacter
0.00	3989	0	G1	2630820	unclassified Apibacter
0.00	3989	3989	S	2500547	Apibacter sp. HY041
0.00	3828	0	G	444459	Flagellimonas
0.00	3828	3828	S	1383885	Flagellimonas maritima
0.00	3407	0	G	389486	Sediminicola
0.00	3407	0	G1	2648869	unclassified Sediminicola
0.00	3407	3407	S	1453352	Sediminicola sp. YIK13
0.00	3353	0	G	1287916	Euzebyella
0.00	3353	3353	S	1761453	Euzebyella marina
0.00	3338	0	G	28250	Ornithobacterium
0.00	3338	3291	S	28251	Ornithobacterium rhinotracheale
0.00	43	43	S1	867902	Ornithobacterium rhinotracheale DSM 15997
0.00	4	4	S1	1401325	Ornithobacterium rhinotracheale ORT-UMN 88
0.00	2890	0	G	501783	Cloacibacterium
0.00	2890	2890	S	237258	Cloacibacterium normanense
0.00	2815	0	G	762641	Muriicola
0.00	2815	0	G1	2647561	unclassified Muriicola
0.00	2815	2815	S	2507538	Muriicola sp. MMS17-SY002
0.00	2507	0	G	112040	Zobellia
0.00	2507	2507	S	63186	Zobellia galactanivorans
0.00	2444	0	G	1176327	Aureitalea
0.00	2444	0	G1	2636237	unclassified Aureitalea
0.00	2444	2444	S	2094025	Aureitalea sp. RR4-38
0.00	2133	0	G	379070	Gilvibacter
0.00	2133	0	G1	2625242	unclassified Gilvibacter
0.00	2133	2133	S	754429	Gilvibacter sp. SZ-19
0.00	2046	0	G	1013	Weeksella
0.00	2046	2046	S	1014	Weeksella virosa
0.00	1666	0	G	252306	Robiginitalea
0.00	1666	0	S	252307	Robiginitalea biformata
0.00	1666	1666	S1	313596	Robiginitalea biformata HTCC2501
0.00	1470	0	G	59735	Bergeyella
0.00	1470	1470	S	1585976	Bergeyella cardium
0.01	12184	0	F	39782	Blattabacteriaceae
0.01	12184	1812	G	34098	Blattabacterium
0.00	6236	937	G1	2647581	unclassified Blattabacterium
0.00	1114	0	S	624186	Blattabacterium sp. (Blattella germanica)
0.00	1114	1114	S1	331104	Blattabacterium sp. (Blattella germanica) str. Bge
0.00	1021	1021	S	1316444	Blattabacterium sp. (Nauphoeta cinerea)
0.00	996	996	S	1186051	Blattabacterium sp. (Blaberus giganteus)
0.00	836	0	S	39768	Blattabacterium sp. (Mastotermes darwiniensis)
0.00	836	836	S1	1074889	Blattabacterium sp. (Mastotermes darwiniensis) str. MADAR
0.00	625	625	S	298656	Blattabacterium sp. (Cryptocercus kyebangensis)
0.00	386	0	S	367806	Blattabacterium sp. (Blatta orientalis)
0.00	386	386	S1	1072467	Blattabacterium sp. (Blatta orientalis) str. Tarazona
0.00	321	0	S	367488	Blattabacterium sp. (Periplaneta americana)
0.00	321	321	S1	600809	Blattabacterium sp. (Periplaneta americana) str. BPLAN
0.00	2255	772	S	1653831	Blattabacterium cuenoti
0.00	1116	1116	S1	1457030	Blattabacterium cuenoti STAT
0.00	186	186	S1	1229512	Blattabacterium cuenoti BPAA
0.00	181	181	S1	1457031	Blattabacterium cuenoti BPAY
0.00	1469	1326	S	164514	Blattabacterium punctulatus
0.00	143	143	S1	1075399	Blattabacterium sp. (Cryptocercus punctulatus) str. Cpu
0.00	412	412	S	164516	Blattabacterium clevelandi
0.00	5701	5	O1	313602	unclassified Flavobacteriales
0.00	4359	0	G	336809	Candidatus Sulcia
0.00	4359	3723	S	336810	Candidatus Sulcia muelleri
0.00	636	636	S1	1189303	Candidatus Sulcia muelleri PSPU
0.00	734	0	O2	670955	Candidatus Uzinura
0.00	734	0	S	670956	Candidatus Uzinura diaspidicola
0.00	734	734	S1	1133592	Candidatus Uzinura diaspidicola str. ASNER
0.00	603	0	G	1940138	Candidatus Walczuchella
0.00	603	603	S	1415657	Candidatus Walczuchella monophlebidarum
0.00	3727	0	F	1853230	Crocinitomicaceae
0.00	3727	0	G	332102	Fluviicola
0.00	3727	0	S	191579	Fluviicola taffensis
0.00	3727	3727	S1	755732	Fluviicola taffensis DSM 16823
0.00	2748	0	F	246874	Cryomorphaceae
0.00	2748	0	G	267986	Owenweeksia
0.00	2748	0	S	253245	Owenweeksia hongkongensis
0.00	2748	2748	S1	926562	Owenweeksia hongkongensis DSM 17368
0.00	2535	0	F	1755828	Ichthyobacteriaceae
0.00	2535	0	G	1755829	Ichthyobacterium
0.00	2535	2535	S	242600	Ichthyobacterium seriolicida
0.09	144685	0	C	768503	Cytophagia
0.09	144685	1590	O	768507	Cytophagales
0.03	47137	491	F	1853232	Hymenobacteraceae
0.02	31031	1795	G	89966	Hymenobacter
0.01	20478	1004	G1	2615202	unclassified Hymenobacter
0.00	3658	3658	S	1484116	Hymenobacter sp. PAMC 26554
0.00	3108	3108	S	1484118	Hymenobacter sp. PAMC 26628
0.00	2446	2446	S	1356852	Hymenobacter sp. APR13
0.00	2284	2284	S	2697562	Hymenobacter sp. BT182
0.00	1948	1948	S	2615203	Hymenobacter sp. BRD72
0.00	1725	1725	S	2584940	Hymenobacter sp. DG01
0.00	1383	1383	S	2502781	Hymenobacter sp. 17J68-5
0.00	1110	1110	S	1385664	Hymenobacter sp. DG25B
0.00	1042	1042	S	2496028	Hymenobacter sp. 17J36-26
0.00	770	770	S	1385663	Hymenobacter sp. DG25A
0.00	2619	2619	S	1850093	Hymenobacter nivis
0.00	2245	2245	S	1411621	Hymenobacter sedentarius
0.00	1973	0	S	1446467	Hymenobacter swuensis
0.00	1973	1973	S1	1227739	Hymenobacter swuensis DY53
0.00	1921	1921	S	2319843	Hymenobacter oligotrophus
0.00	7943	27	G	1379908	Rufibacter
0.00	6664	10	G1	2639626	unclassified Rufibacter
0.00	5122	5122	S	1379910	Rufibacter sp. DG31D
0.00	1532	1532	S	1379909	Rufibacter sp. DG15C
0.00	1252	1252	S	512763	Rufibacter tibetensis
0.00	6126	234	G	323449	Pontibacter
0.00	1841	1841	S	323450	Pontibacter actiniarum
0.00	1491	0	G1	2648980	unclassified Pontibacter
0.00	1491	1491	S	2571030	Pontibacter sp. SGAir0037
0.00	1341	1341	S	388950	Pontibacter akesuensis
0.00	1219	1219	S	400092	Pontibacter korlensis
0.00	1546	0	G	1649474	Nibribacter
0.00	1546	0	G1	2646046	unclassified Nibribacter
0.00	1546	1546	S	2698458	Nibribacter sp. BT10
0.02	36033	354	F	89373	Cytophagaceae
0.01	14771	442	G	107	Spirosoma
0.00	4923	4923	S	1211326	Spirosoma aerolatum
0.00	2435	0	G1	2621999	unclassified Spirosoma
0.00	2435	2435	S	2520506	Spirosoma sp. KCTC 42546
0.00	2186	2186	S	2057025	Spirosoma pollinicola
0.00	2026	2026	S	1178516	Spirosoma montaniterrae
0.00	1604	1604	S	1379870	Spirosoma radiotolerans
0.00	1155	1155	S	564064	Spirosoma rigui
0.00	4289	10	G	120831	Dyadobacter
0.00	2502	0	S	94254	Dyadobacter fermentans
0.00	2502	2502	S1	471854	Dyadobacter fermentans DSM 18053
0.00	1777	0	G1	2625061	unclassified Dyadobacter
0.00	1777	1777	S	538966	Dyadobacter sp. 32
0.00	4069	0	G	105	Runella
0.00	4069	22	G1	2631759	unclassified Runella
0.00	2334	2334	S	2268026	Runella sp. SP2
0.00	1713	1713	S	2259595	Runella sp. HYN0085
0.00	3714	6	G	861914	Fibrella
0.00	1963	0	S	651143	Fibrella aestuarina
0.00	1963	1963	S1	1166018	Fibrella aestuarina BUZ 2
0.00	1745	0	G1	2620963	unclassified Fibrella
0.00	1745	1745	S	1834519	Fibrella sp. ES10-3-2-2
0.00	3169	0	G	2173039	Arcticibacterium
0.00	3169	3169	S	1784714	Arcticibacterium luteifluviistationis
0.00	2260	0	G	978	Cytophaga
0.00	2260	0	S	985	Cytophaga hutchinsonii
0.00	2260	2260	S1	269798	Cytophaga hutchinsonii ATCC 33406
0.00	1957	0	G	2676060	Allopseudarcicella
0.00	1957	1957	S	998844	Allopseudarcicella aquatilis
0.00	1450	0	G	319458	Leadbetterella
0.00	1450	0	S	316068	Leadbetterella byssophila
0.00	1450	1450	S1	649349	Leadbetterella byssophila DSM 17132
0.01	23988	232	F	563798	Cyclobacteriaceae
0.00	7294	388	G	390846	Echinicola
0.00	2047	0	S	390884	Echinicola vietnamensis
0.00	2047	2047	S1	926556	Echinicola vietnamensis DSM 17526
0.00	1718	0	G1	2621165	unclassified Echinicola
0.00	1718	1718	S	2591634	Echinicola sp. LN3S3
0.00	1639	1639	S	1807691	Echinicola rosea
0.00	1502	1502	S	1795355	Echinicola strongylocentroti
0.00	5751	165	G	68288	Cyclobacterium
0.00	2940	0	S	104	Cyclobacterium marinum
0.00	2940	2940	S1	880070	Cyclobacterium marinum DSM 745
0.00	2646	2646	S	320787	Cyclobacterium amurskyense
0.00	4583	4	G	246875	Algoriphagus
0.00	2612	2612	S	388413	Algoriphagus machipongonensis
0.00	1967	1967	S	1727163	Algoriphagus sanaruensis
0.00	3284	0	G	280472	Aquiflexum
0.00	3284	0	S	280473	Aquiflexum balticum
0.00	3284	3284	S1	758820	Aquiflexum balticum DSM 16537
0.00	2844	0	G	232244	Belliella
0.00	2844	0	S	232259	Belliella baltica
0.00	2844	2844	S1	866536	Belliella baltica DSM 15883
0.01	21579	41	F	200667	Flammeovirgaceae
0.01	12728	52	G	59739	Flammeovirga
0.00	7285	0	G1	2637820	unclassified Flammeovirga
0.00	7285	7285	S	1191459	Flammeovirga sp. MY04
0.00	5391	5391	S	2494373	Flammeovirga pectinis
0.00	3671	0	G	446458	Fabibacter
0.00	3671	3671	S	1267423	Fabibacter pacificus
0.00	3545	0	G	869806	Marivirga
0.00	3545	0	S	1006	Marivirga tractuosa
0.00	3545	3545	S1	643867	Marivirga tractuosa DSM 4126
0.00	1594	0	F1	340671	unclassified Flammeovirgaceae
0.00	1594	1594	S	1257021	Flammeovirgaceae bacterium 311
0.00	5611	0	O1	1124781	unclassified Cytophagales
0.00	2988	0	O2	1751870	unclassified Cytophagales (miscellaneous)
0.00	2988	2988	S	1945892	Cytophagales bacterium TFI 002
0.00	2623	0	G	1433993	Chryseolinea
0.00	2623	2623	S	2321403	Chryseolinea soli
0.00	5407	0	F	1937968	Bernardetiaceae
0.00	5407	0	G	1937972	Bernardetia
0.00	5407	0	S	999	Bernardetia litoralis
0.00	5407	5407	S1	880071	Bernardetia litoralis DSM 6794
0.00	3340	19	F	1501348	Amoebophilaceae
0.00	1973	120	G	273135	Candidatus Cardinium
0.00	716	716	S	247481	Candidatus Cardinium hertigii
0.00	610	0	S	249402	Cardinium endosymbiont of Encarsia pergandiella
0.00	610	610	S1	1231626	Cardinium endosymbiont cEper1 of Encarsia pergandiella
0.00	527	527	S	650378	Cardinium endosymbiont of Sogatella furcifera
0.00	1348	0	G	281119	Candidatus Amoebophilus
0.00	1348	0	S	281120	Candidatus Amoebophilus asiaticus
0.00	1348	1348	S1	452471	Candidatus Amoebophilus asiaticus 5a2
0.06	103741	261	C	200643	Bacteroidia
0.05	89123	1334	O	171549	Bacteroidales
0.02	29121	0	F	815	Bacteroidaceae
0.02	29121	3502	G	816	Bacteroides
0.00	5022	4666	S	817	Bacteroides fragilis
0.00	250	250	S1	295405	Bacteroides fragilis YCH46
0.00	106	106	S1	862962	Bacteroides fragilis 638R
0.00	2447	2446	S	28116	Bacteroides ovatus
0.00	1	1	S1	1379690	Bacteroides ovatus V975
0.00	2057	0	S	151276	Bacteroides coprosuis
0.00	2057	2057	S1	679937	Bacteroides coprosuis DSM 18011
0.00	1978	1572	S	818	Bacteroides thetaiotaomicron
0.00	406	406	S1	226186	Bacteroides thetaiotaomicron VPI-5482
0.00	1901	1901	S	246787	Bacteroides cellulosilyticus
0.00	1749	1749	S	329854	Bacteroides intestinalis
0.00	1238	0	S	376805	Bacteroides salanitronis
0.00	1238	1238	S1	667015	Bacteroides salanitronis DSM 18170
0.00	1221	1221	S	47678	Bacteroides caccae
0.00	1183	823	S	821	Bacteroides vulgatus
0.00	360	360	S1	435590	Bacteroides vulgatus ATCC 8482
0.00	1138	945	S	357276	Bacteroides dorei
0.00	193	193	S1	997877	Bacteroides dorei CL03T12C01
0.00	1008	0	S	290053	Bacteroides helcogenes
0.00	1008	1008	S1	693979	Bacteroides helcogenes P 36-108
0.00	856	0	G1	2646097	unclassified Bacteroides
0.00	856	856	S	2528203	Bacteroides sp. A1C1
0.00	855	855	S	1796613	Bacteroides caecimuris
0.00	797	797	S	28113	Bacteroides heparinolyticus
0.00	756	756	S	371601	Bacteroides xylanisolvens
0.00	724	724	S	820	Bacteroides uniformis
0.00	689	689	S	28119	Bacteroides zoogleoformans
0.01	15231	17	F	171552	Prevotellaceae
0.01	13279	514	G	838	Prevotella
0.00	2517	2374	S	28131	Prevotella intermedia
0.00	143	143	S1	1122984	Prevotella intermedia ATCC 25611 = DSM 20706
0.00	1856	1856	S	28132	Prevotella melaninogenica
0.00	1258	999	S	28129	Prevotella denticola
0.00	259	259	S1	767031	Prevotella denticola F0289
0.00	1169	0	G1	2638335	unclassified Prevotella
0.00	1169	0	S	652716	Prevotella sp. oral taxon 299
0.00	1169	1169	S1	575614	Prevotella sp. oral taxon 299 str. F0039
0.00	1059	0	S	839	Prevotella ruminicola
0.00	1059	1059	S1	264731	Prevotella ruminicola 23
0.00	1052	0	S	52227	Prevotella dentalis
0.00	1052	1052	S1	908937	Prevotella dentalis DSM 3688
0.00	988	988	S	1177574	Prevotella jejuni
0.00	899	899	S	28135	Prevotella oris
0.00	755	0	S	589437	Prevotella scopos
0.00	755	755	S1	1236518	Prevotella scopos JCM 17725
0.00	624	624	S	76123	Prevotella enoeca
0.00	588	0	S	589436	Prevotella fusca
0.00	588	588	S1	1236517	Prevotella fusca JCM 17724
0.00	1010	0	G	1283313	Alloprevotella
0.00	1010	0	G1	2624623	unclassified Alloprevotella
0.00	1010	1010	S	2133944	Alloprevotella sp. E39
0.00	925	0	G	577309	Paraprevotella
0.00	925	0	S	454155	Paraprevotella xylaniphila
0.00	925	925	S1	762982	Paraprevotella xylaniphila YIT 11841
0.01	10807	27	F	171550	Rikenellaceae
0.01	9967	447	G	239759	Alistipes
0.00	5607	2355	G1	2608932	unclassified Alistipes
0.00	1455	1455	S	2585119	Alistipes sp. 5CPEGH6
0.00	861	861	S	2662363	Alistipes sp. dk3624
0.00	363	363	S	2585756	Alistipes sp. 6CPBBH3
0.00	361	361	S	2585117	Alistipes sp. 3BBH6
0.00	212	212	S	2585118	Alistipes sp. 5CBH24
0.00	1314	0	S	328814	Alistipes shahii
0.00	1314	1314	S1	717959	Alistipes shahii WAL 8301
0.00	1306	1306	S	2364787	Alistipes megaguti
0.00	1293	0	S	214856	Alistipes finegoldii
0.00	1293	1293	S1	679935	Alistipes finegoldii DSM 17242
0.00	813	0	G	1611681	Mucinivorans
0.00	813	813	S	1433126	Mucinivorans hirudinis
0.00	6351	0	F	2005523	Paludibacteraceae
0.00	6351	0	G	346096	Paludibacter
0.00	6351	0	S	185300	Paludibacter propionicigenes
0.00	6351	6351	S1	694427	Paludibacter propionicigenes WB4
0.00	5862	25	F	171551	Porphyromonadaceae
0.00	3134	12	G	836	Porphyromonas
0.00	1239	1176	S	837	Porphyromonas gingivalis
0.00	38	38	S1	1403338	Porphyromonas gingivalis A7A1-28
0.00	25	25	S1	1403336	Porphyromonas gingivalis AJW4
0.00	725	0	S	28123	Porphyromonas asaccharolytica
0.00	725	725	S1	879243	Porphyromonas asaccharolytica DSM 20707
0.00	581	581	S	36874	Porphyromonas cangingivalis
0.00	577	577	S	393921	Porphyromonas crevioricanis
0.00	1810	0	G	1784836	Fermentimonas
0.00	1810	1810	S	1562970	Fermentimonas caenicola
0.00	893	0	G	307628	Petrimonas
0.00	893	893	S	1642646	Petrimonas mucosa
0.00	5739	1	O1	333046	unclassified Bacteroidales
0.00	4611	0	G	511434	Candidatus Azobacteroides
0.00	4611	3382	S	511435	Candidatus Azobacteroides pseudotrichonymphae
0.00	1229	1229	S1	511995	Candidatus Azobacteroides pseudotrichonymphae genomovar. CFP2
0.00	1127	0	O2	185291	unclassified Bacteroidales (miscellaneous)
0.00	1127	1127	S	1400053	Bacteroidales bacterium CF
0.00	4672	94	F	2005473	Muribaculaceae
0.00	2242	7	G	1918540	Muribaculum
0.00	1539	7	G1	2622126	unclassified Muribaculum
0.00	886	886	S	2530390	Muribaculum sp. TLL-A4
0.00	646	646	S	2530393	Muribaculum sp. H5
0.00	696	696	S	1796646	Muribaculum intestinale
0.00	1290	0	F1	2006847	unclassified Muribaculaceae
0.00	1290	1290	S	2652307	Muribaculaceae bacterium DSM 108610
0.00	1046	0	G	2518495	Duncaniella
0.00	1046	1016	G1	2649562	unclassified Duncaniella
0.00	27	27	S	2530392	Duncaniella sp. C9
0.00	3	3	S	2576606	Duncaniella sp. B8
0.00	4646	0	F	2005525	Tannerellaceae
0.00	2350	2	G	195950	Tannerella
0.00	1241	0	G1	2620507	unclassified Tannerella
0.00	1241	1241	S	712710	Tannerella sp. oral taxon HOT-286
0.00	1107	784	S	28112	Tannerella forsythia
0.00	143	143	S1	203275	Tannerella forsythia 92A2
0.00	92	92	S1	1307833	Tannerella forsythia KS16
0.00	88	88	S1	1307832	Tannerella forsythia 3313
0.00	2296	901	G	375288	Parabacteroides
0.00	1125	773	S	823	Parabacteroides distasonis
0.00	352	352	S1	435591	Parabacteroides distasonis ATCC 8503
0.00	270	0	G1	2649774	unclassified Parabacteroides
0.00	270	270	S	2025876	Parabacteroides sp. CT06
0.00	2817	24	F	1853231	Odoribacteraceae
0.00	1449	0	G	574697	Butyricimonas
0.00	1449	1449	S	2093856	Butyricimonas faecalis
0.00	1344	0	G	283168	Odoribacter
0.00	1344	1341	S	28118	Odoribacter splanchnicus
0.00	3	3	S1	709991	Odoribacter splanchnicus DSM 20712
0.00	1596	0	F	2005520	Dysgonamonadaceae
0.00	1596	0	G	294702	Proteiniphilum
0.00	1596	1596	S	1642647	Proteiniphilum saccharofermentans
0.00	947	0	F	2005519	Barnesiellaceae
0.00	947	0	G	397864	Barnesiella
0.00	947	0	S	397865	Barnesiella viscericola
0.00	947	947	S1	880074	Barnesiella viscericola DSM 18177
0.01	14357	8	O	1970189	Marinilabiliales
0.00	6888	69	F	1471398	Prolixibacteraceae
0.00	3418	0	G	1471399	Draconibacterium
0.00	3418	3418	S	1168034	Draconibacterium orientale
0.00	3401	0	F1	1952944	unclassified Prolixibacteraceae
0.00	3401	3401	S	2681766	Prolixibacteraceae bacterium WC007
0.00	3533	0	F	1573805	Marinifilaceae
0.00	3533	0	G	2060722	Labilibaculum
0.00	3533	3533	S	1717717	Labilibaculum antarcticum
0.00	2072	0	F	558415	Marinilabiliaceae
0.00	2072	0	G	1193324	Alkalitalea
0.00	2072	2072	S	889453	Alkalitalea saponilacus
0.00	1856	0	F	1970190	Salinivirgaceae
0.00	1856	0	G	1970191	Salinivirga
0.00	1856	1856	S	1307839	Salinivirga cyanobacteriivorans
0.05	78531	0	C	117747	Sphingobacteriia
0.05	78531	0	O	200666	Sphingobacteriales
0.05	78531	2735	F	84566	Sphingobacteriaceae
0.01	24103	522	G	84567	Pedobacter
0.01	12605	79	G1	2628915	unclassified Pedobacter
0.00	3361	3361	S	2605747	Pedobacter sp. CJ43
0.00	2726	2726	S	2482728	Pedobacter sp. G11
0.00	2714	2714	S	2578106	Pedobacter sp. KBS0701
0.00	1992	1992	S	1727164	Pedobacter sp. PACM 27299
0.00	1733	1733	S	2201271	Pedobacter sp. eg
0.00	2836	2836	S	363852	Pedobacter ginsengisoli
0.00	2706	2706	S	188932	Pedobacter cryoconitis
0.00	1992	1992	S	430522	Pedobacter steynii
0.00	1926	1926	S	332999	Pedobacter suwonensis
0.00	1516	0	S	984	Pedobacter heparinus
0.00	1516	1516	S1	485917	Pedobacter heparinus DSM 2366
0.01	21658	3261	G	423349	Mucilaginibacter
0.00	3557	0	G1	2617802	unclassified Mucilaginibacter
0.00	1924	1924	S	2305508	Mucilaginibacter sp. HYN0043
0.00	1633	1633	S	1300914	Mucilaginibacter sp. PAMC 26640
0.00	2631	0	S	423351	Mucilaginibacter paludis
0.00	2631	2631	S1	714943	Mucilaginibacter paludis DSM 18603
0.00	2306	2306	S	652787	Mucilaginibacter mallensis
0.00	2196	2196	S	862126	Mucilaginibacter ginsenosidivorax
0.00	2194	2194	S	1550579	Mucilaginibacter gotjawali
0.00	1934	1934	S	398053	Mucilaginibacter ginsenosidivorans
0.00	1890	1890	S	2027860	Mucilaginibacter rubeus
0.00	1687	1687	S	1234841	Mucilaginibacter xinganensis
0.00	2	2	S	551996	Mucilaginibacter gossypii
0.01	19927	433	G	28453	Sphingobacterium
0.01	9092	1353	G1	2609468	unclassified Sphingobacterium
0.00	2581	2581	S	1538644	Sphingobacterium sp. ML3W
0.00	1782	1782	S	2662364	Sphingobacterium sp. dk4302
0.00	1234	1234	S	2557994	Sphingobacterium sp. CZ-2
0.00	800	800	S	2003121	Sphingobacterium sp. G1-14
0.00	767	767	S	1933220	Sphingobacterium sp. B29
0.00	575	575	S	743722	Sphingobacterium sp. 21
0.00	2997	2997	S	371142	Sphingobacterium daejeonense
0.00	2560	2560	S	649196	Sphingobacterium hotanense
0.00	1940	1940	S	1010	Sphingobacterium mizutaii
0.00	1498	1498	S	561061	Sphingobacterium psychroaquaticum
0.00	1407	1407	S	259	Sphingobacterium thalpophilum
0.00	3338	0	F1	84568	unclassified Sphingobacteriaceae
0.00	3338	3338	S	1986952	Sphingobacteriaceae bacterium GW460-11-11-14-LB5
0.00	2563	0	G	1649482	Pseudopedobacter
0.00	2563	0	S	151895	Pseudopedobacter saltans
0.00	2563	2563	S1	762903	Pseudopedobacter saltans DSM 12145
0.00	2481	0	G	929509	Solitalea
0.00	2481	0	S	995	Solitalea canadensis
0.00	2481	2481	S1	929556	Solitalea canadensis DSM 3403
0.00	1107	0	G	1773450	Anseongella
0.00	1107	1107	S	496056	Anseongella ginsenosidimutans
0.00	619	0	G	376469	Olivibacter
0.00	619	0	G1	2632301	unclassified Olivibacter
0.00	619	619	S	2592345	Olivibacter sp. LS-1
0.03	54765	0	C	1853228	Chitinophagia
0.03	54765	0	O	1853229	Chitinophagales
0.03	54765	360	F	563835	Chitinophagaceae
0.01	20257	109	G	79328	Chitinophaga
0.01	15573	1488	S	79329	Chitinophaga pinensis
0.01	14085	14085	S1	485918	Chitinophaga pinensis DSM 2588
0.00	3148	0	G1	2619133	unclassified Chitinophaga
0.00	1738	1738	S	2604421	Chitinophaga sp. XS-30
0.00	1410	1410	S	2033437	Chitinophaga sp. MD30
0.00	1427	1427	S	2029983	Chitinophaga caeni
0.01	10821	13	G	1769012	Arachidicoccus
0.00	6615	52	G1	2636138	unclassified Arachidicoccus
0.00	3047	3047	S	2545455	Arachidicoccus sp. B3-10
0.00	2171	2171	S	2341117	Arachidicoccus sp. KIS59-12
0.00	1345	1345	S	1850526	Arachidicoccus sp. BS20
0.00	4193	4193	S	496057	Arachidicoccus ginsenosidivorans
0.00	6718	17	G	398041	Flavisolibacter
0.00	3769	3769	S	1492898	Flavisolibacter tropicus
0.00	1628	0	G1	2639558	unclassified Flavisolibacter
0.00	1628	1628	S	2502779	Flavisolibacter sp. 17J28-1
0.00	1304	1304	S	661481	Flavisolibacter ginsenosidimutans
0.00	3494	0	G	354354	Niastella
0.00	3494	0	S	354356	Niastella koreensis
0.00	3494	3494	S1	700598	Niastella koreensis GR20-10
0.00	3233	28	G	379899	Niabella
0.00	1636	0	S	446683	Niabella soli
0.00	1636	1636	S1	929713	Niabella soli DSM 19437
0.00	1569	1569	S	1176587	Niabella ginsenosidivorans
0.00	2658	0	G	2698688	Paraflavitalea
0.00	2658	2658	S	2315862	Paraflavitalea soli
0.00	2377	0	G	1874621	Panacibacter
0.00	2377	2377	S	1813871	Panacibacter ginsenosidivorans
0.00	1628	0	G	1860196	Pseudobacter
0.00	1628	1628	S	661488	Pseudobacter ginsenosidimutans
0.00	1616	0	G	1004301	Flavihumibacter
0.00	1616	0	G1	2621068	unclassified Flavihumibacter
0.00	1616	1616	S	2676868	Flavihumibacter sp. SB-02
0.00	1603	0	G	649460	Filimonas
0.00	1603	1603	S	477680	Filimonas lacunae
0.01	19165	0	C	1937959	Saprospiria
0.01	19165	9	O	1936988	Saprospirales
0.01	17854	0	F	1937961	Haliscomenobacteraceae
0.01	17854	0	G	2349	Haliscomenobacter
0.01	17854	0	S	2350	Haliscomenobacter hydrossis
0.01	17854	17854	S1	760192	Haliscomenobacter hydrossis DSM 1100
0.00	1302	0	F	89374	Saprospiraceae
0.00	1302	0	G	1007	Saprospira
0.00	1302	0	S	1008	Saprospira grandis
0.00	1302	1302	S1	984262	Saprospira grandis str. Lewin
0.01	16272	0	O	1100069	Bacteroidetes Order II. Incertae sedis
0.01	16272	63	F	563843	Rhodothermaceae
0.01	8874	4716	F1	1196022	unclassified Rhodothermaceae
0.00	2216	2216	S	2026787	Rhodothermaceae bacterium
0.00	1942	1942	S	1779382	Rhodothermaceae bacterium RA
0.00	4750	0	G	146918	Salinibacter
0.00	4750	4499	S	146919	Salinibacter ruber
0.00	158	158	S1	761659	Salinibacter ruber M8
0.00	93	93	S1	309807	Salinibacter ruber DSM 13855
0.00	2585	0	G	29548	Rhodothermus
0.00	2585	840	S	29549	Rhodothermus marinus
0.00	874	874	S1	762570	Rhodothermus marinus SG0.5JP17-172
0.00	871	871	S1	518766	Rhodothermus marinus DSM 4252
0.01	15823	0	P	1090	Chlorobi
0.01	15823	0	C	191410	Chlorobia
0.01	15823	0	O	191411	Chlorobiales
0.01	15823	197	F	191412	Chlorobiaceae
0.01	9716	29	F1	274493	Chlorobium/Pelodictyon group
0.00	8410	10	G	1091	Chlorobium
0.00	5035	0	S	1092	Chlorobium limicola
0.00	5035	5035	S1	290315	Chlorobium limicola DSM 245
0.00	2008	0	S	1096	Chlorobium phaeobacteroides
0.00	1045	1045	S1	290317	Chlorobium phaeobacteroides DSM 266
0.00	963	963	S1	331678	Chlorobium phaeobacteroides BS1
0.00	783	0	S	337090	Chlorobium chlorochromatii
0.00	783	783	S1	340177	Chlorobium chlorochromatii CaD3
0.00	574	464	S	1094	Chlorobium phaeovibrioides
0.00	110	110	S1	290318	Chlorobium phaeovibrioides DSM 265
0.00	1277	0	G	1099	Pelodictyon
0.00	659	0	S	1100	Pelodictyon luteolum
0.00	659	659	S1	319225	Pelodictyon luteolum DSM 273
0.00	618	0	S	34090	Pelodictyon phaeoclathratiforme
0.00	618	618	S1	324925	Pelodictyon phaeoclathratiforme BU-1
0.00	2602	14	G	1101	Prosthecochloris
0.00	2037	4	G1	2632826	unclassified Prosthecochloris
0.00	768	768	S	1974213	Prosthecochloris sp. HL-130-GSB
0.00	743	743	S	281093	Prosthecochloris sp. GSB1
0.00	522	522	S	1868325	Prosthecochloris sp. CIB 2401
0.00	551	0	S	1102	Prosthecochloris aestuarii
0.00	551	551	S1	290512	Prosthecochloris aestuarii DSM 271
0.00	2332	198	G	256319	Chlorobaculum
0.00	1018	1018	S	274537	Chlorobaculum limnaeum
0.00	583	0	S	274539	Chlorobaculum parvum
0.00	583	583	S1	517417	Chlorobaculum parvum NCIB 8327
0.00	533	0	S	1097	Chlorobaculum tepidum
0.00	533	533	S1	194439	Chlorobaculum tepidum TLS
0.00	976	0	G	100715	Chloroherpeton
0.00	976	0	S	100716	Chloroherpeton thalassium
0.00	976	976	S1	517418	Chloroherpeton thalassium ATCC 35110
0.00	4762	0	P	1134404	Ignavibacteriae
0.00	4762	0	C	795747	Ignavibacteria
0.00	4762	3	O	795748	Ignavibacteriales
0.00	3668	0	F	795749	Ignavibacteriaceae
0.00	3668	0	G	795750	Ignavibacterium
0.00	3668	0	S	591197	Ignavibacterium album
0.00	3668	3668	S1	945713	Ignavibacterium album JCM 16511
0.00	1091	0	F	1334117	Melioribacteraceae
0.00	1091	0	G	1134403	Melioribacter
0.00	1091	0	S	1134405	Melioribacter roseus
0.00	1091	1091	S1	1191523	Melioribacter roseus P3M-2
0.00	2497	0	P	1936987	Balneolaeota
0.00	2497	0	P1	2489366	unclassified Balneolaeota
0.00	2497	0	G	2489367	Candidatus Cyclonatronum
0.00	2497	2497	S	1457365	Candidatus Cyclonatronum proteinivorum
0.01	14345	0	P	142182	Gemmatimonadetes
0.01	14345	0	C	219685	Gemmatimonadetes
0.01	14345	0	O	219686	Gemmatimonadales
0.01	14345	40	F	219687	Gemmatimonadaceae
0.01	10775	0	G	1706036	Gemmatirosa
0.01	10775	10775	S	861299	Gemmatirosa kalamazoonesis
0.00	3530	30	G	173479	Gemmatimonas
0.00	1881	1881	S	1379270	Gemmatimonas phototrophica
0.00	1619	0	S	173480	Gemmatimonas aurantiaca
0.00	1619	1619	S1	379066	Gemmatimonas aurantiaca T-27
0.00	3197	0	P	65842	Fibrobacteres
0.00	3197	0	C	204430	Fibrobacteria
0.00	3197	0	O	218872	Fibrobacterales
0.00	3197	0	F	204431	Fibrobacteraceae
0.00	3197	0	G	832	Fibrobacter
0.00	3197	0	S	833	Fibrobacter succinogenes
0.00	3197	0	S1	834	Fibrobacter succinogenes subsp. succinogenes
0.00	3197	3197	S2	59374	Fibrobacter succinogenes subsp. succinogenes S85
0.00	1269	0	P	456828	Candidatus Cloacimonetes
0.00	1269	0	G	456826	Candidatus Cloacimonas
0.00	1269	0	S	456827	Candidatus Cloacimonas acidaminovorans
0.00	1269	1269	S1	459349	Candidatus Cloacimonas acidaminovorans str. Evry
0.00	612	0	P	1379697	candidate division Zixibacteria
0.00	612	612	S	2053527	candidate division Zixibacteria bacterium
0.18	299244	1770	D1	1783257	PVC group
0.13	228565	3008	P	203682	Planctomycetes
0.08	144338	15067	P1	473814	unclassified Planctomycetes
0.02	29302	29302	S	2596890	Planctomycetes bacterium SRT547
0.01	9638	9638	S	2528023	Planctomycetes bacterium ETA_A1
0.00	7986	7986	S	2527974	Planctomycetes bacterium ElP
0.00	5628	5628	S	2528018	Planctomycetes bacterium Poly30
0.00	5340	5340	S	2528008	Planctomycetes bacterium Pla163
0.00	4810	4810	S	2528009	Planctomycetes bacterium Pla175
0.00	4720	4720	S	2527989	Planctomycetes bacterium CA12
0.00	4108	4108	S	1930273	Planctomycetes bacterium K22_7
0.00	3991	3991	S	2528010	Planctomycetes bacterium Pla85_3_4
0.00	3130	3130	S	2527998	Planctomycetes bacterium MalM25
0.00	2969	2969	S	2527979	Planctomycetes bacterium Enr13
0.00	2623	2623	S	2026780	Planctomycetes bacterium
0.00	2566	2566	S	2528026	Planctomycetes bacterium Mal4
0.00	2444	2444	S	2527963	Planctomycetes bacterium TBK1r
0.00	2381	2381	S	2527975	Planctomycetes bacterium Pan216
0.00	2330	2330	S	2527982	Planctomycetes bacterium Pan265
0.00	2224	2224	S	2527983	Planctomycetes bacterium Pan44
0.00	2088	2088	S	2527968	Planctomycetes bacterium Q31a
0.00	1906	1906	S	2528021	Planctomycetes bacterium ETA_A8
0.00	1639	1639	S	1930274	Planctomycetes bacterium FF011L
0.00	1525	1525	S	2527972	Planctomycetes bacterium Pan181
0.00	1368	1368	S	2528025	Planctomycetes bacterium SV_7m_r
0.00	1366	1366	S	1930275	Planctomycetes bacterium K23_9
0.00	1344	1344	S	2527994	Planctomycetes bacterium Mal48
0.00	1312	1312	S	1930277	Planctomycetes bacterium EC9
0.00	1243	1243	S	1930276	Planctomycetes bacterium HG15A2
0.00	1224	1224	S	2528020	Planctomycetes bacterium KS4
0.00	1223	1223	S	2527980	Planctomycetes bacterium Pan189
0.00	1161	1161	S	2528017	Planctomycetes bacterium Poly24
0.00	1158	1158	S	2527995	Planctomycetes bacterium Mal52
0.00	1133	1133	S	2527996	Planctomycetes bacterium Mal65
0.00	1100	1100	S	2527981	Planctomycetes bacterium Pan258
0.00	1090	1090	S	2527973	Planctomycetes bacterium Pan241w
0.00	1088	1088	S	2527984	Planctomycetes bacterium Pan97
0.00	1025	1025	S	2527976	Planctomycetes bacterium Enr17
0.00	978	978	S	2527971	Planctomycetes bacterium Pan161
0.00	880	880	S	2528027	Planctomycetes bacterium V22
0.00	862	862	S	2527992	Planctomycetes bacterium Mal33
0.00	854	854	S	2527964	Planctomycetes bacterium V144
0.00	734	734	S	2528007	Planctomycetes bacterium Pla110
0.00	723	723	S	2527965	Planctomycetes bacterium V202
0.00	557	557	S	2528030	Planctomycetes bacterium V6
0.00	475	475	S	2527962	Planctomycetes bacterium K2D
0.00	460	460	S	2528022	Planctomycetes bacterium Spa11
0.00	460	460	S	2528029	Planctomycetes bacterium Pan153
0.00	410	410	S	2527990	Planctomycetes bacterium CA51
0.00	332	332	S	2527967	Planctomycetes bacterium HG66A1
0.00	312	312	S	2528028	Planctomycetes bacterium Pan110
0.00	296	296	S	2527988	Planctomycetes bacterium CA11
0.00	281	281	S	2527997	Planctomycetes bacterium MalM14
0.00	249	249	S	2527978	Planctomycetes bacterium Enr10
0.00	223	223	S	2527993	Planctomycetes bacterium Mal35
0.00	2	2	S	2528012	Planctomycetes bacterium Pla86
0.04	67510	602	C	203683	Planctomycetia
0.01	20005	3	O	112	Planctomycetales
0.01	14702	4	F	126	Planctomycetaceae
0.01	9729	0	G	118	Planctomyces
0.01	9729	13	G1	2648843	unclassified Planctomyces
0.00	5701	5701	S	1636152	Planctomyces sp. SH-PL62
0.00	4015	4015	S	1632864	Planctomyces sp. SH-PL14
0.00	1695	0	G	1936111	Fuerstia
0.00	1695	1695	S	1891926	Fuerstia marisgermanicae
0.00	1412	220	G	1649480	Planctopirus
0.00	643	0	S	120	Planctopirus limnophila
0.00	643	643	S1	521674	Planctopirus limnophila DSM 3776
0.00	549	549	S	2528019	Planctopirus ephydatiae
0.00	1119	0	G	1649490	Rubinisphaera
0.00	1119	0	S	119	Rubinisphaera brasiliensis
0.00	1119	1119	S1	756272	Rubinisphaera brasiliensis DSM 5305
0.00	743	1	G	1649453	Gimesia
0.00	502	0	G1	2634125	unclassified Gimesia
0.00	502	502	S	2608982	Gimesia sp. E7
0.00	240	240	S	122	Gimesia maris
0.00	5300	0	O1	107630	unclassified Planctomycetales
0.00	5300	1	O2	466154	unclassified Planctomycetales (miscellaneous)
0.00	4103	4103	S	2053591	Planctomycetales bacterium
0.00	1196	1196	S	2603660	Planctomycetales bacterium 10988
0.01	18733	0	O	2691356	Isosphaerales
0.01	18733	51	F	1763524	Isosphaeraceae
0.01	9600	0	G	1511635	Aquisphaera
0.01	9600	9600	S	406548	Aquisphaera giovannonii
0.00	4525	0	G	1763521	Paludisphaera
0.00	4525	4525	S	1387353	Paludisphaera borealis
0.00	2773	0	G	466152	Singulisphaera
0.00	2773	0	S	466153	Singulisphaera acidiphila
0.00	2773	2773	S1	886293	Singulisphaera acidiphila DSM 18658
0.00	1784	0	G	127	Isosphaera
0.00	1784	0	S	128	Isosphaera pallida
0.00	1784	1784	S1	575540	Isosphaera pallida ATCC 43644
0.01	14882	0	O	2691355	Gemmatales
0.01	14882	60	F	1914233	Gemmataceae
0.01	9213	204	G	113	Gemmata
0.00	5640	5640	S	114	Gemmata obscuriglobus
0.00	3369	0	G1	2622970	unclassified Gemmata
0.00	3369	3369	S	1630693	Gemmata sp. SH-PL17
0.00	5609	0	F1	2052163	unclassified Gemmataceae
0.00	5609	5609	S	2598579	Gemmataceae bacterium PX52
0.01	13288	13	O	2691354	Pirellulales
0.01	8576	17	F	2691357	Pirellulaceae
0.00	3150	0	G	1579506	Roseimaritima
0.00	3150	3150	S	980254	Roseimaritima ulvae
0.00	2416	0	G	123	Pirellula
0.00	1330	0	S	125	Pirellula staleyi
0.00	1330	1330	S1	530564	Pirellula staleyi DSM 6068
0.00	1086	0	G1	2639138	unclassified Pirellula
0.00	1086	1086	S	1632865	Pirellula sp. SH-Sr6A
0.00	1751	0	G	265488	Rhodopirellula
0.00	1751	0	S	265606	Rhodopirellula baltica
0.00	1751	1751	S1	243090	Rhodopirellula baltica SH 1
0.00	1242	0	G	2005380	Mariniblastus
0.00	1242	1242	S	980251	Mariniblastus fucicola
0.00	3928	0	F	2691359	Lacipirellulaceae
0.00	2909	0	F1	2691521	unclassified Lacipirellulaceae
0.00	2909	2909	S	2528024	Planctomycetes bacterium I41
0.00	1019	0	G	1400386	Bythopirellula
0.00	1019	1019	S	1400387	Bythopirellula goksoyri
0.00	771	0	F	2691358	Thermoguttaceae
0.00	771	0	G	1676125	Thermogutta
0.00	771	771	S	1331910	Thermogutta terrifontis
0.01	11801	7	C	666505	Phycisphaerae
0.00	6843	0	O	666506	Phycisphaerales
0.00	6843	0	F	666507	Phycisphaeraceae
0.00	6843	0	G	666508	Phycisphaera
0.00	6843	0	S	547188	Phycisphaera mikurensis
0.00	6843	6843	S1	1142394	Phycisphaera mikurensis NBRC 102666
0.00	3122	12	O	2483366	Sedimentisphaerales
0.00	2156	1	F	2483367	Sedimentisphaeraceae
0.00	1150	30	G	2483368	Sedimentisphaera
0.00	573	573	S	1941349	Sedimentisphaera salicampi
0.00	547	547	S	1940790	Sedimentisphaera cyanobacteriorum
0.00	1005	0	G	2690160	Limihaloglobus
0.00	1005	1005	S	1851148	Limihaloglobus sulfuriphilus
0.00	954	0	F	2690158	Anaerohalosphaeraceae
0.00	954	0	G	2690159	Anaerohalosphaera
0.00	954	954	S	1936003	Anaerohalosphaera lusitana
0.00	1829	0	C1	1546154	unclassified Phycisphaerae
0.00	1829	1829	S	2528035	Phycisphaerae bacterium RAS2
0.00	1908	0	C	2517206	Candidatus Brocadiae
0.00	1908	0	O	1127829	Candidatus Brocadiales
0.00	1908	0	F	1127830	Candidatus Brocadiaceae
0.00	1908	0	G	380738	Candidatus Kuenenia
0.00	1908	1908	S	174633	Candidatus Kuenenia stuttgartiensis
0.03	48934	147	P	74201	Verrucomicrobia
0.01	25448	9	C	414999	Opitutae
0.01	23488	0	O	415000	Opitutales
0.01	23488	323	F	134623	Opitutaceae
0.00	7134	4	G	178440	Opitutus
0.00	3614	0	S	107709	Opitutus terrae
0.00	3614	3614	S1	452637	Opitutus terrae PB90-1
0.00	3516	0	G1	2649488	unclassified Opitutus
0.00	3516	3516	S	1882749	Opitutus sp. GAS368
0.00	6257	0	F1	278955	unclassified Opitutaceae
0.00	6257	6257	S	794903	Opitutaceae bacterium TAV5
0.00	3984	0	G	1961799	Lacunisphaera
0.00	3984	3984	S	1838286	Lacunisphaera limnophila
0.00	3031	0	G	2576890	Nibricoccus
0.00	3031	3031	S	2576891	Nibricoccus aquaticus
0.00	2759	0	G	2028344	Ereboglobus
0.00	2759	2759	S	1796921	Ereboglobus luteus
0.00	1951	0	O	415001	Puniceicoccales
0.00	1951	0	F	415002	Puniceicoccaceae
0.00	1951	0	G	442430	Coraliomargarita
0.00	1951	0	S	395922	Coraliomargarita akajimensis
0.00	1951	1951	S1	583355	Coraliomargarita akajimensis DSM 45221
0.01	14605	0	C	203494	Verrucomicrobiae
0.01	14605	72	O	48461	Verrucomicrobiales
0.01	11202	0	F	203557	Verrucomicrobiaceae
0.01	11202	1	G	2735	Verrucomicrobium
0.00	7615	0	S	2736	Verrucomicrobium spinosum
0.00	7615	7615	S1	240016	Verrucomicrobium spinosum DSM 4136 = JCM 18804
0.00	3586	0	G1	2625155	unclassified Verrucomicrobium
0.00	3586	3586	S	1882831	Verrucomicrobium sp. GAS474
0.00	3331	0	F	1647988	Akkermansiaceae
0.00	3331	119	G	239934	Akkermansia
0.00	2015	2015	S	239935	Akkermansia muciniphila
0.00	1197	1197	S	1679444	Akkermansia glycaniphila
0.00	4796	0	C	1955630	Methylacidiphilae
0.00	4796	0	O	717963	Methylacidiphilales
0.00	4796	0	F	717964	Methylacidiphilaceae
0.00	4796	212	G	511745	Methylacidiphilum
0.00	3409	0	S	431057	Methylacidiphilum kamchatkense
0.00	3409	3409	S1	1202785	Methylacidiphilum kamchatkense Kam1
0.00	694	0	S	511746	Methylacidiphilum infernorum
0.00	694	694	S1	481448	Methylacidiphilum infernorum V4
0.00	481	0	S	591154	Methylacidiphilum fumariolicum
0.00	481	481	S1	1156937	Methylacidiphilum fumariolicum SolV
0.00	3633	0	P1	326457	unclassified Verrucomicrobia
0.00	3633	0	P2	417295	unclassified Verrucomicrobia (miscellaneous)
0.00	2391	2391	S	1637999	Verrucomicrobia bacterium IMCC26134
0.00	1242	1242	S	2488809	Verrucomicrobia bacterium S94
0.00	305	0	C	134549	Spartobacteria
0.00	305	0	G	134550	Candidatus Xiphinematobacter
0.00	305	0	G1	2648876	unclassified Candidatus Xiphinematobacter
0.00	305	305	S	1704307	Candidatus Xiphinematobacter sp. Idaho Grape
0.01	15562	0	P	204428	Chlamydiae
0.01	15562	8	C	204429	Chlamydiia
0.00	8255	0	O	51291	Chlamydiales
0.00	8255	0	F	809	Chlamydiaceae
0.00	8255	0	F1	1113537	Chlamydia/Chlamydophila group
0.00	8255	598	G	810	Chlamydia
0.00	1392	0	G1	2641215	unclassified Chlamydia
0.00	542	542	S	1967782	Chlamydia sp. H15-1957-10C
0.00	461	461	S	1806891	Chlamydia sp. 2742-308
0.00	389	389	S	1967783	Chlamydia sp. S15-834C
0.00	1060	1060	S	83559	Chlamydia suis
0.00	954	467	S	85991	Chlamydia pecorum
0.00	222	222	S1	1234367	Chlamydia pecorum PV3056/3
0.00	149	149	S1	1427369	Chlamydia pecorum MC/MarsBar
0.00	57	57	S1	1234369	Chlamydia pecorum P787
0.00	26	26	S1	1234368	Chlamydia pecorum W73
0.00	17	17	S1	331635	Chlamydia pecorum E58
0.00	8	8	S1	1427371	Chlamydia pecorum VR629
0.00	6	6	S1	1427368	Chlamydia pecorum IPTaLE
0.00	2	2	S1	1427370	Chlamydia pecorum DBDeUG
0.00	855	0	S	1457141	Chlamydia avium
0.00	855	855	S1	1229831	Chlamydia avium 10DC88
0.00	647	483	S	83554	Chlamydia psittaci
0.00	68	68	S1	1218357	Chlamydia psittaci M56
0.00	55	55	S1	1050221	Chlamydia psittaci NJ1
0.00	30	30	S1	500464	Chlamydia psittaci Mat116
0.00	4	4	S1	1218355	Chlamydia psittaci VS225
0.00	3	3	S1	1218176	Chlamydia psittaci 84/55
0.00	1	1	S1	331636	Chlamydia psittaci 6BC
0.00	1	1	S1	1050219	Chlamydia psittaci CP3
0.00	1	1	S1	1218354	Chlamydia psittaci MN
0.00	1	1	S1	1218358	Chlamydia psittaci WC
0.00	486	394	S	83558	Chlamydia pneumoniae
0.00	56	56	S1	406984	Chlamydia pneumoniae LPCoLN
0.00	35	35	S1	138677	Chlamydia pneumoniae J138
0.00	1	1	S1	182082	Chlamydia pneumoniae TW-183
0.00	441	0	S	83556	Chlamydia felis
0.00	441	441	S1	264202	Chlamydia felis Fe/C-56
0.00	431	420	S	813	Chlamydia trachomatis
0.00	5	5	S1	580049	Chlamydia trachomatis B/Jali20/OT
0.00	2	2	S1	315277	Chlamydia trachomatis A/HAR-13
0.00	1	1	S1	1071758	Chlamydia trachomatis D/SotonD6
0.00	1	1	S1	1071759	Chlamydia trachomatis E/SW3
0.00	1	1	S1	1071771	Chlamydia trachomatis L1/224
0.00	1	0	S1	1071763	Chlamydia trachomatis F/SW5
0.00	1	1	S2	1100833	Chlamydia trachomatis F/SWFPminus
0.00	402	393	S	83555	Chlamydia abortus
0.00	9	9	S1	1003238	Chlamydia abortus LLG
0.00	393	370	S	1457153	Chlamydia gallinacea
0.00	23	23	S1	1143323	Chlamydia gallinacea 08-1274/3
0.00	307	0	S	83557	Chlamydia caviae
0.00	307	307	S1	227941	Chlamydia caviae GPIC
0.00	289	289	S	83560	Chlamydia muridarum
0.00	7299	20	O	1963360	Parachlamydiales
0.00	4417	4	F	92713	Parachlamydiaceae
0.00	2336	64	G	282132	Candidatus Protochlamydia
0.00	1380	0	S	362787	Candidatus Protochlamydia amoebophila
0.00	1380	1380	S1	264201	Candidatus Protochlamydia amoebophila UWE25
0.00	892	892	S	389348	Candidatus Protochlamydia naegleriophila
0.00	1238	0	G	83551	Parachlamydia
0.00	1238	0	S	83552	Parachlamydia acanthamoebae
0.00	1238	1238	S1	765952	Parachlamydia acanthamoebae UV-7
0.00	839	0	G	112987	Neochlamydia
0.00	839	0	G1	2643326	unclassified Neochlamydia
0.00	839	839	S	1353976	Neochlamydia sp. S13
0.00	2335	0	F	92712	Simkaniaceae
0.00	2335	0	G	34093	Simkania
0.00	2335	0	S	83561	Simkania negevensis
0.00	2335	2335	S1	331113	Simkania negevensis Z
0.00	527	0	F	92714	Waddliaceae
0.00	527	0	G	71666	Waddlia
0.00	527	0	S	71667	Waddlia chondrophila
0.00	527	527	S1	716544	Waddlia chondrophila WSU 86-1044
0.00	2283	4	P	134625	Kiritimatiellaeota
0.00	1529	0	C	1921781	Kiritimatiellae
0.00	1529	0	O	1921782	Kiritimatiellales
0.00	1529	0	F	1921783	Kiritimatiellaceae
0.00	1529	0	G	1921784	Kiritimatiella
0.00	1529	1529	S	1307763	Kiritimatiella glycovorans
0.00	750	0	P1	2599933	unclassified Kiritimatiellaeota
0.00	750	750	S	2697043	Kiritimatiellaeota bacterium S-5007
0.00	2130	0	P	256845	Lentisphaerae
0.00	2130	0	C	1313211	Lentisphaeria
0.00	2130	0	O	278082	Victivallales
0.00	2130	0	O1	1674876	unclassified Victivallales
0.00	2130	2130	S	2094242	Victivallales bacterium CCUG 44730
0.04	74625	0	P	32066	Fusobacteria
0.04	74625	0	C	203490	Fusobacteriia
0.04	74625	274	O	203491	Fusobacteriales
0.03	48479	9	F	203492	Fusobacteriaceae
0.03	46482	9239	G	848	Fusobacterium
0.01	11982	2755	S	851	Fusobacterium nucleatum
0.00	3586	2491	S1	76859	Fusobacterium nucleatum subsp. animalis
0.00	484	484	S2	457405	Fusobacterium nucleatum subsp. animalis 7_1
0.00	317	317	S2	469601	Fusobacterium nucleatum subsp. animalis 21_1A
0.00	294	294	S2	469607	Fusobacterium nucleatum subsp. animalis 4_8
0.00	3189	3182	S1	76857	Fusobacterium nucleatum subsp. polymorphum
0.00	7	7	S2	393480	Fusobacterium nucleatum subsp. polymorphum ATCC 10953
0.00	1422	1150	S1	76856	Fusobacterium nucleatum subsp. nucleatum
0.00	272	272	S2	525283	Fusobacterium nucleatum subsp. nucleatum ATCC 23726
0.00	1030	517	S1	155615	Fusobacterium nucleatum subsp. vincentii
0.00	329	329	S2	1307427	Fusobacterium nucleatum subsp. vincentii ChDC F8
0.00	184	184	S2	469602	Fusobacterium nucleatum subsp. vincentii 3_1_27
0.00	5565	5525	S	856	Fusobacterium varium
0.00	40	40	S1	469618	Fusobacterium varium ATCC 27725
0.00	4768	2452	S	861	Fusobacterium ulcerans
0.00	2316	2316	S1	469617	Fusobacterium ulcerans ATCC 49185
0.00	4667	4667	S	2663009	Fusobacterium pseudoperiodonticum
0.00	3532	0	S	850	Fusobacterium mortiferum
0.00	3532	3532	S1	469616	Fusobacterium mortiferum ATCC 9817
0.00	2235	1213	S	1583098	Fusobacterium hwasookii
0.00	516	516	S1	1307442	Fusobacterium hwasookii ChDC F174
0.00	278	278	S1	1307443	Fusobacterium hwasookii ChDC F206
0.00	228	228	S1	1307444	Fusobacterium hwasookii ChDC F300
0.00	2144	1185	S	859	Fusobacterium necrophorum
0.00	958	958	S1	143387	Fusobacterium necrophorum subsp. funduliforme
0.00	1	1	S1	143388	Fusobacterium necrophorum subsp. necrophorum
0.00	1125	0	S	849	Fusobacterium gonidiaformans
0.00	1125	1125	S1	469615	Fusobacterium gonidiaformans ATCC 25563
0.00	671	0	G1	2648384	unclassified Fusobacterium
0.00	671	671	S	671211	Fusobacterium sp. oral taxon 203
0.00	554	554	S	860	Fusobacterium periodonticum
0.00	1988	0	G	167639	Ilyobacter
0.00	1988	0	S	167642	Ilyobacter polytropus
0.00	1988	1988	S1	572544	Ilyobacter polytropus DSM 2926
0.02	25872	117	F	1129771	Leptotrichiaceae
0.01	19194	2636	G	32067	Leptotrichia
0.00	4536	262	G1	2633022	unclassified Leptotrichia
0.00	1888	1888	S	712357	Leptotrichia sp. oral taxon 212
0.00	1240	1240	S	1785996	Leptotrichia sp. oral taxon 847
0.00	1146	1146	S	712368	Leptotrichia sp. oral taxon 498
0.00	2738	2738	S	157687	Leptotrichia wadei
0.00	2189	2189	S	109328	Leptotrichia trevisanii
0.00	1779	0	S	40542	Leptotrichia buccalis
0.00	1779	1779	S1	523794	Leptotrichia buccalis C-1013-b
0.00	1735	1735	S	157692	Leptotrichia goodfellowii
0.00	1283	1283	S	554406	Leptotrichia hongkongensis
0.00	1188	1188	S	157688	Leptotrichia hofstadii
0.00	1110	1110	S	157691	Leptotrichia shahii
0.00	2823	0	G	32068	Sebaldella
0.00	2823	0	S	826	Sebaldella termitidis
0.00	2823	2823	S1	526218	Sebaldella termitidis ATCC 33386
0.00	2402	0	G	34104	Streptobacillus
0.00	2402	2393	S	34105	Streptobacillus moniliformis
0.00	9	9	S1	519441	Streptobacillus moniliformis DSM 12112
0.00	1336	0	G	168808	Sneathia
0.00	1336	1336	S	187101	Sneathia amnii
0.04	72758	0	P	203691	Spirochaetes
0.04	72758	52	C	203692	Spirochaetia
0.02	42031	170	O	136	Spirochaetales
0.01	20968	323	F	1643685	Borreliaceae
0.01	12393	2341	G	138	Borrelia
0.00	2458	2455	S	47466	Borrelia miyamotoi
0.00	3	3	S1	1292392	Borrelia miyamotoi FR64b
0.00	1916	1395	S	140	Borrelia hermsii
0.00	223	223	S1	1313295	Borrelia hermsii YBT
0.00	166	166	S1	1867252	Borrelia hermsii HS1
0.00	71	71	S1	1293576	Borrelia hermsii YOR
0.00	56	56	S1	1313291	Borrelia hermsii MTW
0.00	5	5	S1	1329908	Borrelia hermsii CC1
0.00	1203	0	S	229155	Borrelia turcica
0.00	1203	1203	S1	1104446	Borrelia turcica IST7
0.00	1181	0	S	144	Borrelia coriaceae
0.00	1181	1181	S1	1313292	Borrelia coriaceae Co53
0.00	1100	291	S	29520	Borrelia crocidurae
0.00	531	531	S1	1293575	Borrelia crocidurae DOU
0.00	278	278	S1	1155096	Borrelia crocidurae str. Achema
0.00	778	742	S	143	Borrelia anserina
0.00	28	28	S1	1365188	Borrelia anserina Es
0.00	8	8	S1	1313293	Borrelia anserina BA2
0.00	520	419	S	142	Borrelia turicatae
0.00	101	101	S1	314724	Borrelia turicatae 91E135
0.00	379	213	S	141	Borrelia parkeri
0.00	106	106	S1	1435045	Borrelia parkeri HR1
0.00	60	60	S1	1313294	Borrelia parkeri SLO
0.00	348	0	S	40834	Borrelia duttonii
0.00	348	348	S1	412419	Borrelia duttonii Ly
0.00	169	0	S	44449	Borrelia recurrentis
0.00	169	169	S1	412418	Borrelia recurrentis A1
0.00	8252	1962	G	64895	Borreliella
0.00	1087	864	S	139	Borreliella burgdorferi
0.00	103	103	S1	521007	Borreliella burgdorferi N40
0.00	63	63	S1	521008	Borreliella burgdorferi JD1
0.00	48	48	S1	445985	Borreliella burgdorferi ZS7
0.00	7	7	S1	224326	Borreliella burgdorferi B31
0.00	2	2	S1	1328311	Borreliella burgdorferi CA382
0.00	866	675	S	29518	Borreliella afzelii
0.00	90	90	S1	390236	Borreliella afzelii PKo
0.00	68	68	S1	411555	Borreliella afzelii K78
0.00	19	19	S1	1239934	Borreliella afzelii HLJ01
0.00	14	14	S1	1398490	Borreliella afzelii Tom3107
0.00	818	818	S	1964448	Candidatus Borrelia tachyglossi
0.00	748	520	S	62088	Borreliella valaisiana
0.00	183	183	S1	445987	Borreliella valaisiana VS116
0.00	45	45	S1	1398491	Borreliella valaisiana Tom4006
0.00	655	0	S	64897	Borreliella bissettii
0.00	655	655	S1	521010	Borreliella bissettii DN127
0.00	618	618	S	1674146	Borrelia mayonii
0.00	607	550	S	29519	Borreliella garinii
0.00	57	57	S1	1081646	Borreliella garinii BgVir
0.00	542	542	S	1476873	Borrelia sp. CA690
0.00	349	0	S	664662	Borreliella bavariensis
0.00	349	349	S1	290434	Borreliella bavariensis PBi
0.01	20893	27	F	137	Spirochaetaceae
0.01	10625	516	G	157	Treponema
0.00	1901	1018	S	158	Treponema denticola
0.00	241	241	S1	999426	Treponema denticola AL-2
0.00	229	229	S1	999431	Treponema denticola H1-T
0.00	220	220	S1	999434	Treponema denticola OTK
0.00	171	171	S1	999432	Treponema denticola H-22
0.00	21	21	S1	243275	Treponema denticola ATCC 35405
0.00	1	1	S1	999430	Treponema denticola ATCC 35404
0.00	1258	0	S	215591	Treponema caldarium
0.00	1258	1258	S1	744872	Treponema caldarium DSM 7334
0.00	1199	0	S	409322	Treponema pedis
0.00	1199	1199	S1	1291379	Treponema pedis str. T A4
0.00	1012	1012	S	162	Treponema phagedenis
0.00	987	0	S	167	Treponema succinifaciens
0.00	987	987	S1	869209	Treponema succinifaciens DSM 2489
0.00	884	0	S	88058	Treponema primitia
0.00	884	884	S1	545694	Treponema primitia ZAS-2
0.00	781	0	S	150829	Treponema azotonutricium
0.00	781	781	S1	545695	Treponema azotonutricium ZAS-9
0.00	710	710	S	221027	Treponema putidum
0.00	592	0	S	81028	Treponema brennaborense
0.00	592	592	S1	906968	Treponema brennaborense DSM 12168
0.00	527	0	G1	2638727	unclassified Treponema
0.00	527	527	S	1539298	Treponema sp. OMZ 838
0.00	223	144	S	160	Treponema pallidum
0.00	78	75	S1	161	Treponema pallidum subsp. pallidum
0.00	3	3	S2	1095955	Treponema pallidum subsp. pallidum str. Sea 81-4
0.00	1	1	S1	168	Treponema pallidum subsp. pertenue
0.00	35	0	S	53435	Treponema paraluiscuniculi
0.00	35	35	S1	545776	Treponema paraluiscuniculi Cuniculi A
0.00	5179	10	G	146	Spirochaeta
0.00	2620	2620	S	252967	Spirochaeta perfilievii
0.00	1821	648	S	154	Spirochaeta thermophila
0.00	648	648	S1	665571	Spirochaeta thermophila DSM 6192
0.00	525	525	S1	869211	Spirochaeta thermophila DSM 6578
0.00	728	0	S	46355	Spirochaeta africana
0.00	728	728	S1	889378	Spirochaeta africana DSM 8902
0.00	2085	5	G	399320	Sphaerochaeta
0.00	801	0	S	273376	Sphaerochaeta coccoides
0.00	801	801	S1	760011	Sphaerochaeta coccoides DSM 17374
0.00	716	0	S	1131703	Sphaerochaeta globosa
0.00	716	716	S1	158189	Sphaerochaeta globosa str. Buddy
0.00	563	0	S	1131707	Sphaerochaeta pleomorpha
0.00	563	563	S1	158190	Sphaerochaeta pleomorpha str. Grapes
0.00	1082	0	G	1911556	Sediminispirochaeta
0.00	1082	0	S	55206	Sediminispirochaeta smaragdinae
0.00	1082	1082	S1	573413	Sediminispirochaeta smaragdinae DSM 11293
0.00	958	0	G	2035349	Oceanispirochaeta
0.00	958	0	G1	2635722	unclassified Oceanispirochaeta
0.00	958	958	S	2518645	Oceanispirochaeta sp. K2
0.00	937	0	G	1616789	Salinispira
0.00	937	937	S	1307761	Salinispira pacifica
0.01	17257	0	O	1643686	Brachyspirales
0.01	17257	0	F	143786	Brachyspiraceae
0.01	17257	1761	G	29521	Brachyspira
0.00	4461	2672	S	52584	Brachyspira pilosicoli
0.00	666	666	S1	1161918	Brachyspira pilosicoli WesB
0.00	472	472	S1	1133568	Brachyspira pilosicoli B2904
0.00	358	358	S1	759914	Brachyspira pilosicoli 95/1000
0.00	293	293	S1	1042417	Brachyspira pilosicoli P43/6/78
0.00	3050	2551	S	159	Brachyspira hyodysenteriae
0.00	324	324	S1	1266923	Brachyspira hyodysenteriae ATCC 27164
0.00	175	175	S1	565034	Brachyspira hyodysenteriae WA1
0.00	2902	0	S	84378	Brachyspira murdochii
0.00	2902	2902	S1	526224	Brachyspira murdochii DSM 12563
0.00	2760	0	S	84377	Brachyspira intermedia
0.00	2760	2760	S1	1045858	Brachyspira intermedia PWS/A
0.00	2323	2323	S	1287055	Brachyspira hampsonii
0.01	13418	0	O	1643688	Leptospirales
0.01	13418	0	F	170	Leptospiraceae
0.01	12671	749	G	171	Leptospira
0.00	3971	2868	S	173	Leptospira interrogans
0.00	327	327	S1	214675	Leptospira interrogans serovar Manilae
0.00	216	216	S1	211880	Leptospira interrogans serovar Canicola
0.00	177	177	S1	766041	Leptospira interrogans serovar Copenhageni/Icterohaemorrhagiae
0.00	111	111	S1	338215	Leptospira interrogans serovar Bratislava
0.00	101	82	S1	176	Leptospira interrogans serovar Hardjo
0.00	14	14	S2	1279460	Leptospira interrogans serovar Hardjo str. Norma
0.00	5	5	S2	38347	Leptospira interrogans serovar Hardjo-prajitno
0.00	84	80	S1	57678	Leptospira interrogans serovar Lai
0.00	4	4	S2	189518	Leptospira interrogans serovar Lai str. 56601
0.00	79	0	S1	290341	Leptospira interrogans serovar Linhai
0.00	79	79	S2	1395589	Leptospira interrogans serovar Linhai str. 56609
0.00	8	8	S1	44275	Leptospira interrogans serovar Copenhageni
0.00	1656	1508	S	28183	Leptospira santarosai
0.00	148	0	S1	293071	Leptospira santarosai serovar Shermani
0.00	148	148	S2	758847	Leptospira santarosai serovar Shermani str. LT 821
0.00	1449	0	S	172	Leptospira biflexa
0.00	1449	1447	S1	145259	Leptospira biflexa serovar Patoc
0.00	2	2	S2	355278	Leptospira biflexa serovar Patoc strain 'Patoc 1 (Ames)'
0.00	1133	1132	S	1137606	Leptospira mayottensis
0.00	1	1	S1	1192864	Leptospira mayottensis 200901116
0.00	1105	1008	S	174	Leptospira borgpetersenii
0.00	92	92	S1	508536	Leptospira borgpetersenii serovar Ceylonica
0.00	2	2	S1	328971	Leptospira borgpetersenii serovar Hardjo
0.00	2	2	S1	338217	Leptospira borgpetersenii serovar Hardjo-bovis
0.00	1	1	S1	1141102	Leptospira borgpetersenii str. 4E
0.00	1038	1038	S	2564040	Leptospira tipperaryensis
0.00	831	831	S	408139	Leptospira kmetyi
0.00	739	739	S	28184	Leptospira weilii
0.00	747	0	G	338321	Turneriella
0.00	747	0	S	29510	Turneriella parva
0.00	747	747	S1	869212	Turneriella parva DSM 21527
0.01	23570	11	P	57723	Acidobacteria
0.01	15632	9	C	204432	Acidobacteriia
0.01	12301	0	O	204433	Acidobacteriales
0.01	12301	66	F	204434	Acidobacteriaceae
0.00	4323	9	G	392733	Terriglobus
0.00	2019	836	S	392734	Terriglobus roseus
0.00	1183	1183	S1	926566	Terriglobus roseus DSM 18391
0.00	1218	1218	S	1592106	Terriglobus albidus
0.00	1077	0	S	870903	Terriglobus saanensis
0.00	1077	1077	S1	401053	Terriglobus saanensis SP1PR4
0.00	3747	5	G	940557	Granulicella
0.00	2001	0	S	940615	Granulicella tundricola
0.00	2001	2001	S1	1198114	Granulicella tundricola MP5ACTX9
0.00	1741	0	S	940614	Granulicella mallensis
0.00	1741	1741	S1	682795	Granulicella mallensis MP5ACTX8
0.00	1469	0	G	2608728	Acidisarcina
0.00	1469	1469	S	2211140	Acidisarcina polymorpha
0.00	1352	0	G	658061	Candidatus Koribacter
0.00	1352	0	S	658062	Candidatus Koribacter versatilis
0.00	1352	1352	S1	204669	Candidatus Koribacter versatilis Ellin345
0.00	1344	0	G	33973	Acidobacterium
0.00	1344	0	S	33075	Acidobacterium capsulatum
0.00	1344	1344	S1	240015	Acidobacterium capsulatum ATCC 51196
0.00	3322	0	O	332160	Bryobacterales
0.00	3322	0	F	332161	Solibacteraceae
0.00	3322	0	G	332162	Candidatus Solibacter
0.00	3322	0	S	332163	Candidatus Solibacter usitatus
0.00	3322	3322	S1	234267	Candidatus Solibacter usitatus Ellin6076
0.00	6760	0	C	1813735	Vicinamibacteria
0.00	6760	0	F	2211325	Vicinamibacteraceae
0.00	6760	0	G	2004797	Luteitalea
0.00	6760	6760	S	1855912	Luteitalea pratensis
0.00	1167	0	C	1562566	Blastocatellia
0.00	1167	0	G	458032	Chloracidobacterium
0.00	1167	0	S	458033	Chloracidobacterium thermophilum
0.00	1167	1167	S1	981222	Chloracidobacterium thermophilum B
0.01	21764	0	P	200918	Thermotogae
0.01	21764	123	C	188708	Thermotogae
0.01	12687	17	O	2419	Thermotogales
0.00	8376	10	F	1643950	Fervidobacteriaceae
0.00	5334	70	G	2420	Thermosipho
0.00	2087	0	S	2421	Thermosipho africanus
0.00	2087	2087	S1	484019	Thermosipho africanus TCF52B
0.00	1687	1687	S	46541	Thermosipho melanesiensis
0.00	1490	1418	G1	2676525	unclassified Thermosipho (in: Bacteria)
0.00	53	53	S	1437364	Thermosipho sp. 1070
0.00	19	19	S	1462747	Thermosipho sp. 1063
0.00	3032	570	G	2422	Fervidobacterium
0.00	1211	694	S	93466	Fervidobacterium pennivorans
0.00	517	517	S1	771875	Fervidobacterium pennivorans DSM 9078
0.00	985	0	S	2424	Fervidobacterium nodosum
0.00	985	985	S1	381764	Fervidobacterium nodosum Rt17-B1
0.00	198	198	S	2423	Fervidobacterium islandicum
0.00	68	68	S	310769	Fervidobacterium changbaicum
0.00	4294	59	F	188709	Thermotogaceae
0.00	2244	763	G	2335	Thermotoga
0.00	707	0	S	1508420	Thermotoga profunda
0.00	707	707	S1	1408160	Thermotoga profunda AZM34c06
0.00	362	0	S	1508419	Thermotoga caldifontis
0.00	362	362	S1	1408159	Thermotoga caldifontis AZM44c09
0.00	211	26	G1	2631113	unclassified Thermotoga
0.00	81	81	S	1157948	Thermotoga sp. 2812B
0.00	37	37	S	126738	Thermotoga sp. RQ7
0.00	37	37	S	1157947	Thermotoga sp. Cell2
0.00	30	30	S	126740	Thermotoga sp. RQ2
0.00	74	0	S	93929	Thermotoga petrophila
0.00	74	74	S1	390874	Thermotoga petrophila RKU-1
0.00	46	0	S	93930	Thermotoga naphthophila
0.00	46	46	S1	590168	Thermotoga naphthophila RKU-10
0.00	42	41	S	2336	Thermotoga maritima
0.00	1	1	S1	243274	Thermotoga maritima MSB8
0.00	39	0	S	2337	Thermotoga neapolitana
0.00	39	39	S1	309803	Thermotoga neapolitana DSM 4359
0.00	1991	722	G	1643951	Pseudothermotoga
0.00	693	0	S	119394	Pseudothermotoga thermarum
0.00	693	693	S1	688269	Pseudothermotoga thermarum DSM 5069
0.00	406	0	S	57487	Pseudothermotoga hypogea
0.00	406	406	S1	1123384	Pseudothermotoga hypogea DSM 11164 = NBRC 106472
0.00	98	0	S	177758	Pseudothermotoga lettingae
0.00	98	98	S1	416591	Pseudothermotoga lettingae TMO
0.00	72	0	S	38322	Pseudothermotoga elfii
0.00	72	72	S1	1123383	Pseudothermotoga elfii DSM 9442 = NBRC 107921
0.00	6980	0	O	1643947	Petrotogales
0.00	6980	9	F	1643949	Petrotogaceae
0.00	3964	3407	G	160798	Marinitoga
0.00	289	0	S	149715	Marinitoga piezophila
0.00	289	289	S1	443254	Marinitoga piezophila KA3
0.00	268	0	G1	2640159	unclassified Marinitoga
0.00	268	268	S	1545835	Marinitoga sp. 1137
0.00	1612	0	G	1511648	Defluviitoga
0.00	1612	1612	S	1006576	Defluviitoga tunisiensis
0.00	1395	0	G	28236	Petrotoga
0.00	1395	0	S	69499	Petrotoga mobilis
0.00	1395	1395	S1	403833	Petrotoga mobilis SJ95
0.00	1974	0	O	1643946	Kosmotogales
0.00	1974	0	F	1643948	Kosmotogaceae
0.00	1447	6	G	651456	Kosmotoga
0.00	809	809	S	1330330	Kosmotoga pacifica
0.00	632	0	S	651457	Kosmotoga olearia
0.00	632	632	S1	521045	Kosmotoga olearia TBF 19.5.1
0.00	527	0	G	1184396	Mesotoga
0.00	527	0	S	1184387	Mesotoga prima
0.00	527	527	S1	660470	Mesotoga prima MesG1.Ag.4.2
0.01	9958	0	P	200783	Aquificae
0.01	9958	25	C	187857	Aquificae
0.00	8324	16	O	32069	Aquificales
0.00	4029	11	F	224027	Hydrogenothermaceae
0.00	3073	53	G	212790	Sulfurihydrogenibium
0.00	1805	0	G1	2619248	unclassified Sulfurihydrogenibium
0.00	1805	1805	S	436114	Sulfurihydrogenibium sp. YO3AOP1
0.00	1215	0	S	309806	Sulfurihydrogenibium azorense
0.00	1215	1215	S1	204536	Sulfurihydrogenibium azorense Az-Fu1
0.00	945	0	G	182899	Persephonella
0.00	945	0	S	309805	Persephonella marina
0.00	945	945	S1	123214	Persephonella marina EX-H1
0.00	3619	7	F	64898	Aquificaceae
0.00	1704	0	G	168657	Hydrogenobaculum
0.00	1704	1065	G1	2622382	unclassified Hydrogenobaculum
0.00	638	638	S	380749	Hydrogenobaculum sp. Y04AAS1
0.00	1	1	S	547144	Hydrogenobaculum sp. HO
0.00	1033	14	G	75905	Thermocrinis
0.00	474	474	S	75906	Thermocrinis ruber
0.00	293	293	S	381751	Thermocrinis minervae
0.00	252	0	S	136094	Thermocrinis albus
0.00	252	252	S1	638303	Thermocrinis albus DSM 14484
0.00	456	0	G	939	Hydrogenobacter
0.00	456	0	S	940	Hydrogenobacter thermophilus
0.00	456	456	S1	608538	Hydrogenobacter thermophilus TK-6
0.00	419	0	G	2713	Aquifex
0.00	419	0	S	63363	Aquifex aeolicus
0.00	419	419	S1	224324	Aquifex aeolicus VF5
0.00	660	0	O1	90150	Aquificales genera incertae sedis
0.00	660	0	G	412592	Thermosulfidibacter
0.00	660	0	S	412593	Thermosulfidibacter takaii
0.00	660	660	S1	1298851	Thermosulfidibacter takaii ABI70S6
0.00	1609	0	O	1485951	Desulfurobacteriales
0.00	1609	4	F	558314	Desulfurobacteriaceae
0.00	1224	0	G	64159	Desulfurobacterium
0.00	1224	0	S	64160	Desulfurobacterium thermolithotrophum
0.00	1224	1224	S1	868864	Desulfurobacterium thermolithotrophum DSM 11699
0.00	381	0	G	171868	Thermovibrio
0.00	381	0	S	228745	Thermovibrio ammonificans
0.00	381	381	S1	648996	Thermovibrio ammonificans HB-1
0.00	8012	1	D1	2323	unclassified Bacteria
0.00	5846	3	D2	1783234	Bacteria candidate phyla
0.00	2189	2	D3	95901	Candidatus Dependentiae
0.00	1432	0	C	2497643	Candidatus Babeliae
0.00	1432	0	O	2497644	Candidatus Babeliales
0.00	1432	0	F	2497645	Candidatus Babeliaceae
0.00	1432	0	G	1551504	Candidatus Babela
0.00	1432	1432	S	673862	Candidatus Babela massiliensis
0.00	755	0	D4	1104668	unclassified Candidatus Dependentiae
0.00	755	755	S	2066483	Candidatus Dependentiae bacterium (ex Spumella elongata CCAP 955/1)
0.00	1527	0	D3	1783273	Patescibacteria group
0.00	1527	0	P	363464	Candidatus Gracilibacteria
0.00	1527	0	P1	1046947	unclassified Candidatus Gracilibacteria
0.00	1527	1527	S	1540872	Candidatus Gracilibacteria bacterium HOT-871
0.00	1246	307	P	95818	Candidatus Saccharibacteria
0.00	223	223	S	713059	TM7 phylum sp. oral taxon 488
0.00	198	0	G	1331051	Candidatus Saccharimonas
0.00	198	198	S	1332188	Candidatus Saccharimonas aalborgensis
0.00	196	0	P1	1895827	unclassified Saccharibacteria
0.00	196	196	S	2056494	Candidatus Saccharibacteria bacterium YM_S32_TM7_50_20
0.00	172	172	S	2572088	TM7 phylum sp. oral taxon 957
0.00	148	148	S	2572087	TM7 phylum sp. oral taxon 955
0.00	2	2	S	2572089	TM7 phylum sp. oral taxon 952
0.00	881	0	P	67810	Candidatus Bipolaricaulota
0.00	881	0	G	2250122	Candidatus Bipolaricaulis
0.00	881	881	S	2026885	Candidatus Bipolaricaulis anaerobius
0.00	1767	0	D2	49928	unclassified Bacteria (miscellaneous)
0.00	1767	1767	S	1561003	bacterium 2013Arg42i
0.00	398	0	G	1930592	Vampirococcus
0.00	398	0	G1	2635552	unclassified Vampirococcus
0.00	398	398	S	1930593	Vampirococcus sp. LiM
0.00	7883	0	P	200930	Deferribacteres
0.00	7883	0	C	68337	Deferribacteres
0.00	7883	0	O	191393	Deferribacterales
0.00	7883	56	F	191394	Deferribacteraceae
0.00	2950	0	G	53572	Deferribacter
0.00	2950	0	S	197162	Deferribacter desulfuricans
0.00	2950	2950	S1	639282	Deferribacter desulfuricans SSM1
0.00	1809	0	G	2351	Flexistipes
0.00	1809	0	S	2352	Flexistipes sinusarabici
0.00	1809	1809	S1	717231	Flexistipes sinusarabici DSM 4947
0.00	1404	0	G	545865	Calditerrivibrio
0.00	1404	0	S	477976	Calditerrivibrio nitroreducens
0.00	1404	1404	S1	768670	Calditerrivibrio nitroreducens DSM 19672
0.00	1015	0	G	117999	Denitrovibrio
0.00	1015	0	S	118000	Denitrovibrio acetiphilus
0.00	1015	1015	S1	522772	Denitrovibrio acetiphilus DSM 12809
0.00	649	0	G	46200	Geovibrio
0.00	649	649	S	139438	Geovibrio thiophilus
0.00	7861	0	P	40117	Nitrospirae
0.00	7861	0	C	203693	Nitrospira
0.00	7861	0	O	189778	Nitrospirales
0.00	7861	1	F	189779	Nitrospiraceae
0.00	4615	29	G	1234	Nitrospira
0.00	1893	1893	S	42253	Nitrospira moscoviensis
0.00	963	963	S	1715989	Candidatus Nitrospira inopinata
0.00	913	913	S	1325564	Nitrospira japonica
0.00	817	817	S	330214	Nitrospira defluvii
0.00	1900	0	G	28261	Thermodesulfovibrio
0.00	1900	0	S	28262	Thermodesulfovibrio yellowstonii
0.00	1900	1900	S1	289376	Thermodesulfovibrio yellowstonii DSM 11347
0.00	1345	255	G	179	Leptospirillum
0.00	748	0	G1	655606	Leptospirillum sp. Group I
0.00	748	0	S	180	Leptospirillum ferrooxidans
0.00	748	748	S1	1162668	Leptospirillum ferrooxidans C2-3
0.00	187	0	G1	261386	Leptospirillum sp. Group III
0.00	187	47	S	178606	Leptospirillum ferriphilum
0.00	87	87	S1	1441628	Leptospirillum ferriphilum YSK
0.00	53	53	S1	1048260	Leptospirillum ferriphilum ML-04
0.00	155	0	G1	261385	Leptospirillum sp. Group II
0.00	155	155	S	1660083	Leptospirillum sp. Group II 'CF-1'
0.00	5961	0	P	508458	Synergistetes
0.00	5961	0	C	649775	Synergistia
0.00	5961	0	O	649776	Synergistales
0.00	5961	190	F	649777	Synergistaceae
0.00	1466	0	G	81411	Aminomonas
0.00	1466	0	S	81412	Aminomonas paucivorans
0.00	1466	1466	S1	584708	Aminomonas paucivorans DSM 12260
0.00	1290	38	G	81461	Thermanaerovibrio
0.00	666	0	S	108007	Thermanaerovibrio velox
0.00	666	666	S1	926567	Thermanaerovibrio velox DSM 12556
0.00	586	0	S	81462	Thermanaerovibrio acidaminovorans
0.00	586	586	S1	525903	Thermanaerovibrio acidaminovorans DSM 6589
0.00	1287	0	G	508459	Cloacibacillus
0.00	1287	1287	S	1197717	Cloacibacillus porcorum
0.00	600	0	G	428711	Jonquetella
0.00	600	0	S	428712	Jonquetella anthropi
0.00	600	600	S1	885272	Jonquetella anthropi DSM 22815
0.00	388	0	G	336260	Thermovirga
0.00	388	0	S	336261	Thermovirga lienii
0.00	388	388	S1	580340	Thermovirga lienii DSM 17291
0.00	379	0	G	81466	Aminobacterium
0.00	379	0	S	81468	Aminobacterium colombiense
0.00	379	379	S1	572547	Aminobacterium colombiense DSM 12261
0.00	361	0	G	49894	Acetomicrobium
0.00	361	0	S	97477	Acetomicrobium mobile
0.00	361	361	S1	891968	Acetomicrobium mobile DSM 13181
0.00	5282	0	P	200940	Thermodesulfobacteria
0.00	5282	0	C	67799	Thermodesulfobacteria
0.00	5282	0	O	188710	Thermodesulfobacteriales
0.00	5282	28	F	188711	Thermodesulfobacteriaceae
0.00	3498	18	G	1740	Thermodesulfobacterium
0.00	1804	0	S	1295609	Thermodesulfobacterium geofontis
0.00	1804	1804	S1	795359	Thermodesulfobacterium geofontis OPF15
0.00	873	0	S	1741	Thermodesulfobacterium commune
0.00	873	873	S1	289377	Thermodesulfobacterium commune DSM 2178
0.00	803	0	G1	2638574	unclassified Thermodesulfobacterium
0.00	803	803	S	2234087	Thermodesulfobacterium sp. TA1
0.00	980	0	G	444090	Caldimicrobium
0.00	980	980	S	1653476	Caldimicrobium thiodismutans
0.00	776	0	G	241192	Thermodesulfatator
0.00	776	0	S	171695	Thermodesulfatator indicus
0.00	776	776	S1	667014	Thermodesulfatator indicus DSM 15286
0.00	2744	665	P	74152	Elusimicrobia
0.00	1200	0	C	447830	Endomicrobia
0.00	1200	0	O	1783344	Endomicrobiales
0.00	1200	0	F	1783343	Endomicrobiaceae
0.00	1200	0	G	1408194	Endomicrobium
0.00	1055	1055	S	1408281	Endomicrobium proavitum
0.00	145	145	S	1408204	Candidatus Endomicrobium trichonymphae
0.00	725	0	C	641853	Elusimicrobia
0.00	725	0	O	641854	Elusimicrobiales
0.00	725	0	F	641876	Elusimicrobiaceae
0.00	725	0	G	423604	Elusimicrobium
0.00	725	0	S	423605	Elusimicrobium minutum
0.00	725	725	S1	445932	Elusimicrobium minutum Pei191
0.00	154	0	P1	99260	environmental samples
0.00	154	0	S	167965	uncultured Termite group 1 bacterium
0.00	154	154	S1	471821	uncultured Termite group 1 bacterium phylotype Rs-D17
0.00	2640	0	P	68297	Dictyoglomi
0.00	2640	0	C	203486	Dictyoglomia
0.00	2640	0	O	203487	Dictyoglomales
0.00	2640	0	F	203488	Dictyoglomaceae
0.00	2640	43	G	13	Dictyoglomus
0.00	1331	0	S	14	Dictyoglomus thermophilum
0.00	1331	1331	S1	309799	Dictyoglomus thermophilum H-6-12
0.00	1266	0	S	513050	Dictyoglomus turgidum
0.00	1266	1266	S1	515635	Dictyoglomus turgidum DSM 6724
0.00	1744	0	P	1930617	Calditrichaeota
0.00	1744	0	C	1962850	Calditrichae
0.00	1744	0	O	1962852	Calditrichales
0.00	1744	0	F	1962854	Calditrichaceae
0.00	1744	0	G	187144	Caldithrix
0.00	1744	0	S	187145	Caldithrix abyssi
0.00	1744	1744	S1	880073	Caldithrix abyssi DSM 13497
0.00	779	0	D1	2498710	Caldiserica/Cryosericota group
0.00	779	0	P	67814	Caldiserica
0.00	779	0	C	693071	Caldisericia
0.00	779	0	O	693072	Caldisericales
0.00	779	0	F	693073	Caldisericaceae
0.00	779	0	G	693074	Caldisericum
0.00	779	0	S	693075	Caldisericum exile
0.00	779	779	S1	511051	Caldisericum exile AZM16c01
0.00	687	0	P	200938	Chrysiogenetes
0.00	687	0	C	118001	Chrysiogenetes
0.00	687	0	O	189769	Chrysiogenales
0.00	687	0	F	189770	Chrysiogenaceae
0.00	687	0	G	393029	Desulfurispirillum
0.00	687	0	S	936456	Desulfurispirillum indicum
0.00	687	687	S1	653733	Desulfurispirillum indicum S5
0.00	312	0	P	2138240	Coprothermobacterota
0.00	312	0	C	2138243	Coprothermobacteria
0.00	312	0	O	2138246	Coprothermobacterales
0.00	312	0	F	2138247	Coprothermobacteraceae
0.00	312	0	G	68335	Coprothermobacter
0.00	312	0	S	35786	Coprothermobacter proteolyticus
0.00	312	312	S1	309798	Coprothermobacter proteolyticus DSM 5265
3.09	5255059	186823	D	2759	Eukaryota
1.70	2883248	0	D1	33154	Opisthokonta
1.70	2883248	298	K	4751	Fungi
1.69	2879089	20373	K1	451864	Dikarya
1.59	2699594	2088	P	4890	Ascomycota
1.58	2688452	71872	P1	716545	saccharomyceta
1.01	1718866	0	P2	147538	Pezizomycotina
1.01	1718866	10674	P3	716546	leotiomyceta
0.91	1545092	9516	P4	715989	sordariomyceta
0.77	1305018	13444	C	147550	Sordariomycetes
0.42	715988	206775	C1	222544	Sordariomycetidae
0.22	376133	1861	O	5139	Sordariales
0.14	236201	1631	F	35718	Chaetomiaceae
0.08	138106	0	G	1920207	Thermothelomyces
0.08	138106	0	S	78579	Thermothelomyces thermophilus
0.08	138106	138106	S1	573729	Thermothelomyces thermophilus ATCC 42464
0.06	96464	0	G	2609811	Thermothielavioides
0.06	96464	0	S	2587410	Thermothielavioides terrestris
0.06	96464	96464	S1	578455	Thermothielavioides terrestris NRRL 8126
0.08	138071	0	F	5148	Sordariaceae
0.08	138071	0	G	5140	Neurospora
0.08	138071	0	S	5141	Neurospora crassa
0.08	138071	138071	S1	367110	Neurospora crassa OR74A
0.08	133080	0	O	639021	Magnaporthales
0.08	133080	0	F	2528436	Pyriculariaceae
0.08	133080	5372	G	48558	Pyricularia
0.03	56264	0	S	318829	Pyricularia oryzae
0.03	56264	56264	S1	242507	Pyricularia oryzae 70-15
0.02	35790	35790	S	148305	Pyricularia grisea
0.02	35654	35654	S	1578925	Pyricularia pennisetigena
0.34	575586	14724	C1	222543	Hypocreomycetidae
0.21	357281	1190	O	5125	Hypocreales
0.18	314080	0	F	110618	Nectriaceae
0.18	314080	6027	G	5506	Fusarium
0.07	119630	5803	G1	569360	Fusarium sambucinum species complex
0.03	49176	0	S	101028	Fusarium pseudograminearum
0.03	49176	49176	S1	1028729	Fusarium pseudograminearum CS3096
0.03	43756	43756	S	56646	Fusarium venenatum
0.01	20895	0	S	5518	Fusarium graminearum
0.01	20895	20895	S1	229533	Fusarium graminearum PH-1
0.06	96632	1238	G1	171627	Fusarium fujikuroi species complex
0.03	51305	0	S	117187	Fusarium verticillioides
0.03	51305	51305	S1	334819	Fusarium verticillioides 7600
0.03	44089	0	S	5127	Fusarium fujikuroi
0.03	44089	44089	S1	1279085	Fusarium fujikuroi IMI 58289
0.05	91791	0	G1	171631	Fusarium oxysporum species complex
0.05	91791	0	S	5507	Fusarium oxysporum
0.05	91791	0	S1	59765	Fusarium oxysporum f. sp. lycopersici
0.05	91791	91791	S2	426428	Fusarium oxysporum f. sp. lycopersici 4287
0.02	42011	0	F	34397	Clavicipitaceae
0.02	42011	0	G	243023	Pochonia
0.02	42011	0	S	280754	Pochonia chlamydosporia
0.02	42011	42011	S1	1380566	Pochonia chlamydosporia 170
0.12	203581	0	O	1028384	Glomerellales
0.12	203581	0	F	681950	Glomerellaceae
0.12	203581	0	G	5455	Colletotrichum
0.12	203581	0	S	80884	Colletotrichum higginsianum
0.12	203581	203581	S1	759273	Colletotrichum higginsianum IMI 349063
0.14	230558	0	C	147548	Leotiomycetes
0.14	230558	0	O	5178	Helotiales
0.14	230558	0	F	28983	Sclerotiniaceae
0.14	230558	0	G	33196	Botrytis
0.14	230558	0	S	40559	Botrytis cinerea
0.14	230558	230558	S1	332648	Botrytis cinerea B05.10
0.06	101955	0	C	147545	Eurotiomycetes
0.06	101955	0	C1	451871	Eurotiomycetidae
0.06	101955	0	O	5042	Eurotiales
0.06	101955	0	F	1131492	Aspergillaceae
0.06	101955	517	G	5052	Aspergillus
0.05	85207	0	S	5062	Aspergillus oryzae
0.05	85207	85207	S1	510516	Aspergillus oryzae RIB40
0.01	16231	0	S	746128	Aspergillus fumigatus
0.01	16231	16231	S1	330879	Aspergillus fumigatus Af293
0.04	61145	0	P4	715962	dothideomyceta
0.04	61145	0	C	147541	Dothideomycetes
0.04	61145	0	C1	451867	Dothideomycetidae
0.04	61145	0	O	134362	Capnodiales
0.04	61145	174	F	93133	Mycosphaerellaceae
0.03	48141	0	G	1047167	Zymoseptoria
0.03	48141	0	S	1047171	Zymoseptoria tritici
0.03	48141	48141	S1	336722	Zymoseptoria tritici IPO323
0.01	12830	0	G	29002	Cercospora
0.01	12830	12830	S	122368	Cercospora beticola
0.53	897714	0	P2	147537	Saccharomycotina
0.53	897714	0	C	4891	Saccharomycetes
0.53	897714	17819	O	4892	Saccharomycetales
0.23	397613	498	F	766764	Debaryomycetaceae
0.22	378398	0	F1	1535325	Candida/Lodderomyces clade
0.22	378398	2905	G	1535326	Candida
0.11	187855	0	S	42374	Candida dubliniensis
0.11	187855	187855	S1	573826	Candida dubliniensis CD36
0.06	105425	0	S	273371	Candida orthopsilosis
0.06	105425	105425	S1	1136231	Candida orthopsilosis Co 90-125
0.05	82213	0	S	5476	Candida albicans
0.05	82213	82213	S1	237561	Candida albicans SC5314
0.01	11081	0	G	766733	Scheffersomyces
0.01	11081	0	S	4924	Scheffersomyces stipitis
0.01	11081	11081	S1	322104	Scheffersomyces stipitis CBS 6054
0.00	7636	0	G	4958	Debaryomyces
0.00	7636	0	S	4959	Debaryomyces hansenii
0.00	7636	7636	S1	284592	Debaryomyces hansenii CBS767
0.22	371861	5789	F	4893	Saccharomycetaceae
0.07	118667	233	G	278028	Naumovozyma
0.05	81526	0	S	27289	Naumovozyma dairenensis
0.05	81526	81526	S1	1071378	Naumovozyma dairenensis CBS 421
0.02	36908	0	S	27288	Naumovozyma castellii
0.02	36908	36908	S1	1064592	Naumovozyma castellii CBS 4309
0.03	55691	63	G	113604	Tetrapisispora
0.02	38542	0	S	1071379	Tetrapisispora blattae
0.02	38542	38542	S1	1071380	Tetrapisispora blattae CBS 6284
0.01	17086	0	S	113608	Tetrapisispora phaffii
0.01	17086	17086	S1	1071381	Tetrapisispora phaffii CBS 4417
0.03	46720	378	G	4910	Kluyveromyces
0.02	39513	0	S	4911	Kluyveromyces marxianus
0.02	39513	39513	S1	1003335	Kluyveromyces marxianus DMKU3-1042
0.00	6829	6829	S	28985	Kluyveromyces lactis
0.02	32988	156	G	4930	Saccharomyces
0.01	17326	17326	S	1080349	Saccharomyces eubayanus
0.01	15506	0	S	4932	Saccharomyces cerevisiae
0.01	15506	15506	S1	559292	Saccharomyces cerevisiae S288C
0.02	31478	5	G	71245	Kazachstania
0.01	21974	0	S	588726	Kazachstania naganishii
0.01	21974	21974	S1	1071383	Kazachstania naganishii CBS 8797
0.01	9499	0	S	432096	Kazachstania africana
0.01	9499	9499	S1	1071382	Kazachstania africana CBS 2517
0.02	26436	0	G	374468	Nakaseomyces
0.02	26436	0	G1	600669	Nakaseomyces/Candida clade
0.02	26436	26436	S	5478	[Candida] glabrata
0.01	22888	48	G	33170	Eremothecium
0.01	11631	0	S	45285	Eremothecium cymbalariae
0.01	11631	11631	S1	931890	Eremothecium cymbalariae DBVPG#7215
0.00	6896	0	S	33169	Eremothecium gossypii
0.00	6896	6896	S1	284811	Eremothecium gossypii ATCC 10895
0.00	4313	4313	S	45286	Eremothecium sinecaudum
0.01	20122	0	G	4953	Zygosaccharomyces
0.01	20122	20122	S	4956	Zygosaccharomyces rouxii
0.00	6698	0	G	4948	Torulaspora
0.00	6698	6698	S	4950	Torulaspora delbrueckii
0.00	4384	0	G	300275	Lachancea
0.00	4384	0	S	381046	Lachancea thermotolerans
0.00	4384	4384	S1	559295	Lachancea thermotolerans CBS 6340
0.03	52978	0	F	410830	Trichomonascaceae
0.03	52978	0	G	410829	Sugiyamaella
0.03	52978	52978	S	796027	Sugiyamaella lignohabitans
0.02	28379	55	F	1156497	Pichiaceae
0.01	24190	0	G	4919	Pichia
0.01	24190	24190	S	4909	Pichia kudriavzevii
0.00	4134	0	G	461281	Ogataea
0.00	4134	0	S	1005962	Ogataea parapolymorpha
0.00	4134	4134	S1	871575	Ogataea parapolymorpha DL-1
0.01	25409	0	F	34353	Dipodascaceae
0.01	25409	0	G	4951	Yarrowia
0.01	25409	0	S	4952	Yarrowia lipolytica
0.01	25409	25409	S1	284591	Yarrowia lipolytica CLIB122
0.00	3655	0	F	115784	Phaffomycetaceae
0.00	3655	0	G	460517	Komagataella
0.00	3655	0	S	460519	Komagataella phaffii
0.00	3655	3655	S1	644223	Komagataella phaffii GS115
0.01	9054	0	P1	451866	Taphrinomycotina
0.01	9054	0	C	147554	Schizosaccharomycetes
0.01	9054	0	O	34346	Schizosaccharomycetales
0.01	9054	0	F	4894	Schizosaccharomycetaceae
0.01	9054	0	G	4895	Schizosaccharomyces
0.01	9054	9054	S	4896	Schizosaccharomyces pombe
0.09	159122	682	P	5204	Basidiomycota
0.07	127358	132	P1	452284	Ustilaginomycotina
0.07	117032	0	C	5257	Ustilaginomycetes
0.07	117032	0	O	5267	Ustilaginales
0.07	117032	676	F	5268	Ustilaginaceae
0.04	66655	0	G	63265	Sporisorium
0.04	66655	66655	S	280036	Sporisorium graminicola
0.03	49701	0	G	5269	Ustilago
0.03	49701	0	S	5270	Ustilago maydis
0.03	49701	49701	S1	237631	Ustilago maydis 521
0.01	10194	0	C	1538075	Malasseziomycetes
0.01	10194	0	O	162474	Malasseziales
0.01	10194	0	F	742845	Malasseziaceae
0.01	10194	0	G	55193	Malassezia
0.01	10194	10194	S	76775	Malassezia restricta
0.02	31082	0	P1	5302	Agaricomycotina
0.02	31082	0	C	155616	Tremellomycetes
0.02	31082	0	O	5234	Tremellales
0.02	31082	0	F	1884633	Cryptococcaceae
0.02	31082	1500	G	5206	Cryptococcus
0.01	20520	0	G1	1897064	Cryptococcus neoformans species complex
0.01	20520	1389	S	5207	Cryptococcus neoformans
0.01	9581	7911	S1	40410	Cryptococcus neoformans var. neoformans
0.00	905	905	S2	214684	Cryptococcus neoformans var. neoformans JEC21
0.00	765	765	S2	283643	Cryptococcus neoformans var. neoformans B-3501A
0.01	9550	0	S1	178876	Cryptococcus neoformans var. grubii
0.01	9550	9550	S2	235443	Cryptococcus neoformans var. grubii H99
0.01	9062	0	G1	1884637	Cryptococcus gattii species complex
0.01	9062	0	S	37769	Cryptococcus gattii VGI
0.01	9062	9062	S1	367775	Cryptococcus gattii WM276
0.00	3861	0	K1	112252	Fungi incertae sedis
0.00	3861	0	P	6029	Microsporidia
0.00	3861	0	P1	6032	Apansporoblastina
0.00	3861	0	F	36734	Unikaryonidae
0.00	3861	1337	G	6033	Encephalitozoon
0.00	665	0	S	571949	Encephalitozoon romaleae
0.00	665	665	S1	1178016	Encephalitozoon romaleae SJ-2008
0.00	634	0	S	6035	Encephalitozoon cuniculi
0.00	634	634	S1	284813	Encephalitozoon cuniculi GB-M1
0.00	628	0	S	58839	Encephalitozoon intestinalis
0.00	628	628	S1	876142	Encephalitozoon intestinalis ATCC 50506
0.00	597	0	S	27973	Encephalitozoon hellem
0.00	597	597	S1	907965	Encephalitozoon hellem ATCC 50504
0.60	1017666	3662	D1	2698737	Sar
0.51	864667	22	D2	33630	Alveolata
0.51	862959	13590	P	5794	Apicomplexa
0.38	644861	1983	C	422676	Aconoidasida
0.33	563151	0	O	5819	Haemosporida
0.33	563151	0	F	1639119	Plasmodiidae
0.33	563151	12436	G	5820	Plasmodium
0.17	280759	5106	G1	418103	Plasmodium (Plasmodium)
0.08	136612	136612	S	5858	Plasmodium malariae
0.04	61895	0	S	5827	Plasmodium cynomolgi
0.04	61895	61895	S1	1120755	Plasmodium cynomolgi strain B
0.03	46572	46572	S	5855	Plasmodium vivax
0.02	30574	0	S	5850	Plasmodium knowlesi
0.02	30574	30574	S1	5851	Plasmodium knowlesi strain H
0.05	85357	7021	G1	418101	Plasmodium (Vinckeia)
0.02	31854	31854	S	5861	Plasmodium yoelii
0.01	23611	0	S	5825	Plasmodium chabaudi
0.01	23611	23611	S1	31271	Plasmodium chabaudi chabaudi
0.01	22871	0	S	5821	Plasmodium berghei
0.01	22871	22871	S1	5823	Plasmodium berghei ANKA
0.05	83244	20500	G1	418107	Plasmodium (Laverania)
0.01	24107	0	S	5833	Plasmodium falciparum
0.01	24107	24107	S1	36329	Plasmodium falciparum 3D7
0.01	16025	16025	S	880535	Plasmodium sp. gorilla clade G2
0.01	11688	11688	S	5854	Plasmodium reichenowi
0.01	10924	10924	S	647221	Plasmodium gaboni
0.05	77951	77951	S	208452	Plasmodium coatneyi
0.01	23404	0	G1	418104	Plasmodium (Haemamoeba)
0.01	23404	23404	S	85471	Plasmodium relictum
0.05	79727	3875	O	5863	Piroplasmida
0.03	54195	0	F	27994	Theileriidae
0.03	54195	4188	G	5873	Theileria
0.02	27641	0	S	5875	Theileria parva
0.02	27641	27641	S1	333668	Theileria parva strain Muguga
0.01	12291	0	S	68886	Theileria orientalis
0.01	12291	12291	S1	869250	Theileria orientalis strain Shintoku
0.00	5923	5923	S	5874	Theileria annulata
0.00	4152	0	S	5872	Theileria equi
0.00	4152	4152	S1	1537102	Theileria equi strain WA
0.01	21657	0	F	32594	Babesiidae
0.01	21657	690	G	5864	Babesia
0.01	9211	9211	S	5866	Babesia bigemina
0.00	7170	0	S	5868	Babesia microti
0.00	7170	7170	S1	1133968	Babesia microti strain RI
0.00	4586	0	S	5865	Babesia bovis
0.00	4586	4586	S1	484906	Babesia bovis T2Bo
0.12	204508	0	C	1280412	Conoidasida
0.12	204508	0	C1	5796	Coccidia
0.12	204508	0	O	75739	Eucoccidiorida
0.12	204508	1947	O1	423054	Eimeriorina
0.10	177802	20523	F	5809	Sarcocystidae
0.03	58732	0	G	5810	Toxoplasma
0.03	58732	0	S	5811	Toxoplasma gondii
0.03	58732	58732	S1	508771	Toxoplasma gondii ME49
0.03	57801	0	G	94642	Besnoitia
0.03	57801	57801	S	94643	Besnoitia besnoiti
0.02	40746	0	G	29175	Neospora
0.02	40746	0	S	29176	Neospora caninum
0.02	40746	40746	S1	572307	Neospora caninum Liverpool
0.01	24759	0	F	35082	Cryptosporidiidae
0.01	24759	0	G	5806	Cryptosporidium
0.01	24759	0	S	5807	Cryptosporidium parvum
0.01	24759	24759	S1	353152	Cryptosporidium parvum Iowa II
0.00	1686	0	P	5878	Ciliophora
0.00	1686	0	P1	431838	Intramacronucleata
0.00	1686	0	C	6020	Oligohymenophorea
0.00	1686	0	O	33825	Peniculida
0.00	1686	0	F	340080	Parameciidae
0.00	1686	0	G	5884	Paramecium
0.00	1686	0	S	5888	Paramecium tetraurelia
0.00	1686	1686	S1	412030	Paramecium tetraurelia strain d4-2
0.08	144228	0	D2	33634	Stramenopiles
0.08	144228	0	D3	2696291	Ochrophyta
0.08	144228	3294	P	2836	Bacillariophyta
0.05	86322	0	C	33836	Coscinodiscophyceae
0.05	86322	0	C1	33846	Thalassiosirophycidae
0.05	86322	0	O	33847	Thalassiosirales
0.05	86322	0	F	29202	Thalassiosiraceae
0.05	86322	0	G	35127	Thalassiosira
0.05	86322	0	S	35128	Thalassiosira pseudonana
0.05	86322	86322	S1	296543	Thalassiosira pseudonana CCMP1335
0.03	54612	0	C	33849	Bacillariophyceae
0.03	54612	0	C1	33850	Bacillariophycidae
0.03	54612	0	O	38748	Naviculales
0.03	54612	0	F	38749	Phaeodactylaceae
0.03	54612	0	G	2849	Phaeodactylum
0.03	54612	0	S	2850	Phaeodactylum tricornutum
0.03	54612	54612	S1	556484	Phaeodactylum tricornutum CCAP 1055/1
0.00	5109	0	D2	543769	Rhizaria
0.00	5109	0	P	136419	Cercozoa
0.00	5109	0	C	29197	Chlorarachniophyceae
0.00	5109	0	G	227085	Bigelowiella
0.00	5109	5109	S	227086	Bigelowiella natans
0.34	575864	0	P	33682	Euglenozoa
0.34	575864	0	O	5653	Kinetoplastida
0.34	575864	8791	F	5654	Trypanosomatidae
0.29	490072	0	F1	1286322	Leishmaniinae
0.29	490072	7811	G	5658	Leishmania
0.23	397132	30428	G1	38568	Leishmania
0.13	219702	43329	G2	38574	Leishmania donovani species complex
0.08	138078	138078	S	5661	Leishmania donovani
0.02	38295	0	S	5671	Leishmania infantum
0.02	38295	38295	S1	435258	Leishmania infantum JPCM5
0.04	74222	0	G2	38581	Leishmania major species complex
0.04	74222	0	S	5664	Leishmania major
0.04	74222	74222	S1	347515	Leishmania major strain Friedlin
0.04	72780	0	G2	38582	Leishmania mexicana species complex
0.04	72780	0	S	5665	Leishmania mexicana
0.04	72780	72780	S1	929439	Leishmania mexicana MHOM/GT/2001/U1103
0.05	85129	16371	G1	37616	Viannia
0.02	37986	0	G2	37617	Leishmania braziliensis species complex
0.02	37986	0	S	5660	Leishmania braziliensis
0.02	37986	37986	S1	420245	Leishmania braziliensis MHOM/BR/75/M2904
0.02	30772	0	G2	38579	Leishmania guyanensis species complex
0.02	30772	30772	S	5679	Leishmania panamensis
0.05	77001	0	G	5690	Trypanosoma
0.05	77001	0	G1	39700	Trypanozoon
0.05	77001	17092	S	5691	Trypanosoma brucei
0.02	41371	0	S1	5702	Trypanosoma brucei brucei
0.02	41371	41371	S2	185431	Trypanosoma brucei brucei TREU927
0.01	18538	0	S1	31285	Trypanosoma brucei gambiense
0.01	18538	18538	S2	679716	Trypanosoma brucei gambiense DAL972
0.24	415221	0	K	33090	Viridiplantae
0.24	415221	0	P	3041	Chlorophyta
0.24	415221	0	C	1035538	Mamiellophyceae
0.24	415221	4608	O	13792	Mamiellales
0.16	275873	1096	F	1525212	Bathycoccaceae
0.14	232453	0	G	41874	Bathycoccus
0.14	232453	232453	S	41875	Bathycoccus prasinos
0.02	42324	2978	G	70447	Ostreococcus
0.01	19935	19935	S	70448	Ostreococcus tauri
0.01	19411	0	G1	2268852	unclassified Ostreococcus
0.01	19411	0	S	242159	Ostreococcus sp. 'lucimarinus'
0.01	19411	19411	S1	436017	Ostreococcus lucimarinus CCE9901
0.08	134740	0	F	41873	Mamiellaceae
0.08	134740	0	G	38832	Micromonas
0.08	134740	134740	S	296587	Micromonas commoda
0.08	136095	0	D1	554915	Amoebozoa
0.08	136095	0	P	2605435	Evosea
0.08	136095	0	C	142796	Eumycetozoa
0.08	136095	0	C1	33083	Dictyostelia
0.08	136095	0	O	2058949	Dictyosteliales
0.08	136095	0	F	2058185	Dictyosteliaceae
0.08	136095	0	G	5782	Dictyostelium
0.08	136095	0	S	44689	Dictyostelium discoideum
0.08	136095	136095	S1	352472	Dictyostelium discoideum AX4
0.01	21844	0	P	2763	Rhodophyta
0.01	21844	0	C	2797	Bangiophyceae
0.01	21844	0	O	265318	Cyanidiales
0.01	21844	0	F	265316	Cyanidiaceae
0.01	21844	0	G	45156	Cyanidioschyzon
0.01	21844	0	S	45157	Cyanidioschyzon merolae
0.01	21844	21844	S1	280699	Cyanidioschyzon merolae strain 10D
0.01	18298	764	C	3027	Cryptophyceae
0.01	9779	0	O	589342	Pyrenomonadales
0.01	9779	0	F	589343	Geminigeraceae
0.01	9779	0	G	55528	Guillardia
0.01	9779	9779	S	55529	Guillardia theta
0.00	7755	87	O	589350	Cryptomonadales
0.00	5028	0	F	2896	Cryptomonadaceae
0.00	5028	0	G	3030	Cryptomonas
0.00	5028	5028	S	2898	Cryptomonas paramecium
0.00	2640	0	F	589351	Hemiselmidaceae
0.00	2640	0	G	77924	Hemiselmis
0.00	2640	2640	S	464988	Hemiselmis andersenii
0.19	329245	587	D	2157	Archaea
0.15	261488	628	P	28890	Euryarchaeota
0.11	194449	190	P1	2290931	Stenosarchaea group
0.09	153807	2746	C	183963	Halobacteria
0.03	57072	382	O	1644055	Haloferacales
0.02	33435	91	F	1644056	Haloferacaceae
0.01	9209	0	G	293431	Haloquadratum
0.01	9209	540	S	293091	Haloquadratum walsbyi
0.00	5779	5779	S1	768065	Haloquadratum walsbyi C23
0.00	2890	2890	S1	362976	Haloquadratum walsbyi DSM 16790
0.01	8862	801	G	2251	Haloferax
0.00	3235	0	S	2252	Haloferax mediterranei
0.00	3235	3235	S1	523841	Haloferax mediterranei ATCC 33500
0.00	2416	2416	S	35746	Haloferax gibbonsii
0.00	2410	0	S	2246	Haloferax volcanii
0.00	2410	2410	S1	309800	Haloferax volcanii DS2
0.01	8820	277	G	376170	Haloplanus
0.00	3556	2603	G1	2617521	unclassified Haloplanus
0.00	478	478	S	1547898	Haloplanus sp. CBA1112
0.00	475	475	S	1547899	Haloplanus sp. CBA1113
0.00	2678	2678	S	1816183	Haloplanus rallus
0.00	2309	2309	S	660522	Haloplanus aerogenes
0.00	2983	0	G	1073986	Halobellus
0.00	2983	2983	S	699433	Halobellus limi
0.00	2240	0	G	1911573	Haloprofundus
0.00	2240	0	G1	2629969	unclassified Haloprofundus
0.00	2240	2240	S	2572921	Haloprofundus sp. MHR1
0.00	1230	0	G	60846	Halogeometricum
0.00	1230	0	S	60847	Halogeometricum borinquense
0.00	1230	1230	S1	469382	Halogeometricum borinquense DSM 11551
0.01	20576	87	F	1963271	Halorubraceae
0.01	14059	968	G	56688	Halorubrum
0.00	4916	10	G1	2642239	unclassified Halorubrum
0.00	2789	2789	S	2497325	Halorubrum sp. BOL3-1
0.00	2117	2117	S	634157	Halorubrum sp. PV6
0.00	3160	3160	S	337243	Halorubrum ezzemoulense
0.00	3008	3008	S	29284	Halorubrum trapanicum
0.00	2007	0	S	2247	Halorubrum lacusprofundi
0.00	2007	2007	S1	416348	Halorubrum lacusprofundi ATCC 49239
0.00	3372	0	G	1644057	Salinigranum
0.00	3372	3372	S	755307	Salinigranum rubrum
0.00	2153	0	G	1209988	Halopenitus
0.00	2153	2153	S	1048396	Halopenitus persicus
0.00	905	0	G	1450140	Halohasta
0.00	905	905	S	1073996	Halohasta litchfieldiae
0.00	2679	1	O1	2116545	unclassified Haloferacales
0.00	1389	0	O2	2678336	unclassified Haloferacales (miscellaneous)
0.00	1389	1389	S	756883	halophilic archaeon DL31
0.00	1289	0	G	2678343	Halalkaliarchaeum
0.00	1289	1289	S	2055893	Halalkaliarchaeum desulfuricum
0.03	53297	0	O	1644060	Natrialbales
0.03	53297	1035	F	1644061	Natrialbaceae
0.01	16665	0	G	63742	Natrialba
0.01	16665	0	S	13769	Natrialba magadii
0.01	16665	16665	S1	547559	Natrialba magadii ATCC 43099
0.00	7042	555	G	88723	Natrinema
0.00	2101	2101	S	88724	Natrinema versiforme
0.00	1867	0	S	69525	Natrinema pellirubrum
0.00	1867	1867	S1	797303	Natrinema pellirubrum DSM 15624
0.00	1396	1396	S	69527	Natrinema pallidum
0.00	1123	0	G1	2622230	unclassified Natrinema
0.00	1123	1123	S	406552	Natrinema sp. J7-2
0.00	4619	0	G	387342	Halopiger
0.00	4619	0	S	387343	Halopiger xanaduensis
0.00	4619	4619	S1	797210	Halopiger xanaduensis SH-6
0.00	4328	5	G	121871	Haloterrigena
0.00	2724	0	S	62320	Haloterrigena turkmenica
0.00	2724	2724	S1	543526	Haloterrigena turkmenica DSM 5511
0.00	1599	1599	S	588898	Haloterrigena daqingensis
0.00	4220	0	G	203193	Halobiforma
0.00	4220	0	S	229731	Halobiforma lacisalsi
0.00	4220	4220	S1	358396	Halobiforma lacisalsi AJ5
0.00	3333	27	G	253106	Natronolimnobius
0.00	1927	1927	S	745377	Natronolimnobius aegyptiacus
0.00	1379	1379	S	2044521	Natronolimnobius sulfurireducens
0.00	2687	0	G	29287	Natronococcus
0.00	2687	0	S	29288	Natronococcus occultus
0.00	2687	2687	S1	694430	Natronococcus occultus SP4
0.00	2647	111	G	134813	Natronorubrum
0.00	1552	1552	S	348826	Natronorubrum aibiense
0.00	984	984	S	61858	Natronorubrum bangense
0.00	2330	0	G	1269201	Salinarchaeum
0.00	2330	0	G1	2621923	unclassified Salinarchaeum
0.00	2330	2330	S	1333523	Salinarchaeum sp. Harcht-Bsk1
0.00	1662	0	G	332951	Halovivax
0.00	1662	0	S	387341	Halovivax ruber
0.00	1662	1662	S1	797302	Halovivax ruber XH-70
0.00	1383	0	G	353799	Halostagnicola
0.00	1383	0	S	353800	Halostagnicola larsenii
0.00	1383	1383	S1	797299	Halostagnicola larsenii XH-48
0.00	1346	0	G	2256	Natronobacterium
0.00	1346	0	S	44930	Natronobacterium gregoryi
0.00	1346	1346	S1	797304	Natronobacterium gregoryi SP2
0.02	40692	306	O	2235	Halobacteriales
0.01	20966	189	F	2236	Halobacteriaceae
0.00	7849	72	G	2239	Halobacterium
0.00	2892	2892	S	1407499	Halobacterium hubeiense
0.00	2542	0	G1	2668073	unclassified Halobacterium
0.00	2542	2542	S	751944	Halobacterium sp. DL1
0.00	2343	2307	S	2242	Halobacterium salinarum
0.00	35	35	S1	478009	Halobacterium salinarum R1
0.00	1	1	S1	64091	Halobacterium salinarum NRC-1
0.00	3586	0	G	1070314	Halorussus
0.00	3586	43	G1	2643768	unclassified Halorussus
0.00	1928	1928	S	2505977	Halorussus sp. RC-68
0.00	1615	1615	S	2650975	Halorussus sp. ZS-3
0.00	2204	0	G	1075398	Salarchaeum
0.00	2204	0	G1	2648404	unclassified Salarchaeum
0.00	2204	2204	S	2599399	Salarchaeum sp. JOR-1
0.00	2051	0	G	1980514	Halodesulfurarchaeum
0.00	2051	2051	S	1873524	Halodesulfurarchaeum formicicum
0.00	1625	0	G	1843185	Halostella
0.00	1625	1625	S	2583824	Halostella pelagica
0.00	1460	0	G	332246	Halalkalicoccus
0.00	1460	0	S	413810	Halalkalicoccus jeotgali
0.00	1460	1460	S1	795797	Halalkalicoccus jeotgali B3
0.00	1064	0	F1	69483	unclassified Halobacteriaceae
0.00	1064	1064	S	1710541	Halobacteriaceae archaeon HD8-45
0.00	938	0	G	1656823	Halanaeroarchaeum
0.00	938	938	S	1604004	Halanaeroarchaeum sulfurireducens
0.01	19420	102	F	1963268	Haloarculaceae
0.00	4141	1276	G	2237	Haloarcula
0.00	1344	1344	S	1932004	Haloarcula taiwanensis
0.00	910	0	S	2238	Haloarcula marismortui
0.00	910	910	S1	272569	Haloarcula marismortui ATCC 43049
0.00	405	0	G1	2624677	unclassified Haloarcula
0.00	405	405	S	1592728	Haloarcula sp. CBA1115
0.00	206	204	S	51589	Haloarcula hispanica
0.00	2	2	S1	1417673	Haloarcula hispanica N601
0.00	3052	501	G	203135	Halomicrobium
0.00	1316	1313	S	57705	Halomicrobium mukohataei
0.00	3	3	S1	485914	Halomicrobium mukohataei DSM 12286
0.00	1235	0	G1	2610901	unclassified Halomicrobium
0.00	1235	1235	S	2610902	Halomicrobium sp. LC1Hm
0.00	2994	64	G	146825	Halorhabdus
0.00	1159	0	S	430914	Halorhabdus tiamatea
0.00	1159	1159	S1	1033806	Halorhabdus tiamatea SARL4B
0.00	1052	0	S	146826	Halorhabdus utahensis
0.00	1052	1052	S1	519442	Halorhabdus utahensis DSM 12940
0.00	719	0	G1	2621901	unclassified Halorhabdus
0.00	719	719	S	1380432	Halorhabdus sp. CBA1104
0.00	2958	5	G	63743	Natronomonas
0.00	1724	0	S	416273	Natronomonas moolapensis
0.00	1724	1724	S1	268739	Natronomonas moolapensis 8.8.11
0.00	1229	0	S	2257	Natronomonas pharaonis
0.00	1229	1229	S1	348780	Natronomonas pharaonis DSM 2160
0.00	2451	0	F1	2144190	unclassified Haloarculaceae
0.00	2451	2451	S	1679096	Haloarculaceae archaeon HArcel1
0.00	1961	0	G	1073987	Halorientalis
0.00	1961	0	G1	2648975	unclassified Halorientalis
0.00	1961	1961	S	1932360	Halorientalis sp. IM1011
0.00	1761	0	G	1542963	Halapricum
0.00	1761	1761	S	1457250	Halapricum salinum
0.02	40452	104	C	224756	Methanomicrobia
0.02	27736	15	O	94695	Methanosarcinales
0.02	25715	64	F	2206	Methanosarcinaceae
0.01	20460	1757	G	2207	Methanosarcina
0.00	5690	2862	S	2208	Methanosarcina barkeri
0.00	1851	1851	S1	1434107	Methanosarcina barkeri 3
0.00	672	672	S1	1434108	Methanosarcina barkeri MS
0.00	185	185	S1	796385	Methanosarcina barkeri CM1
0.00	114	114	S1	1434106	Methanosarcina barkeri 227
0.00	6	6	S1	1434109	Methanosarcina barkeri str. Wiesmoor
0.00	3268	775	G1	2644672	unclassified Methanosarcina
0.00	1817	1817	S	1434100	Methanosarcina sp. MTP4
0.00	431	431	S	1434099	Methanosarcina sp. Kolksee
0.00	172	172	S	1434103	Methanosarcina sp. WWM596
0.00	73	73	S	1434102	Methanosarcina sp. WH1
0.00	2263	1579	S	2209	Methanosarcina mazei
0.00	212	212	S1	1434115	Methanosarcina mazei SarPi
0.00	130	130	S1	213585	Methanosarcina mazei S-6
0.00	127	127	S1	1434114	Methanosarcina mazei LYC
0.00	72	72	S1	1434113	Methanosarcina mazei C16
0.00	72	72	S1	1434117	Methanosarcina mazei WWM610
0.00	71	71	S1	192952	Methanosarcina mazei Go1
0.00	2053	984	S	38027	Methanosarcina siciliae
0.00	696	696	S1	1434118	Methanosarcina siciliae C2J
0.00	214	214	S1	1434119	Methanosarcina siciliae HI350
0.00	159	159	S1	1434120	Methanosarcina siciliae T4/M
0.00	1462	0	S	2214	Methanosarcina acetivorans
0.00	1462	1462	S1	188937	Methanosarcina acetivorans C2A
0.00	1343	0	S	418008	Methanosarcina horonobensis
0.00	1343	1343	S1	1434110	Methanosarcina horonobensis HB-1 = JCM 15518
0.00	1243	0	S	170861	Methanosarcina lacustris
0.00	1243	1243	S1	1434111	Methanosarcina lacustris Z-7289
0.00	864	744	S	2210	Methanosarcina thermophila
0.00	62	62	S1	523844	Methanosarcina thermophila TM-1
0.00	58	58	S1	1434121	Methanosarcina thermophila CHTI-55
0.00	517	0	S	2215	Methanosarcina vacuolata
0.00	517	517	S1	1434123	Methanosarcina vacuolata Z-761
0.00	1442	12	G	2225	Methanococcoides
0.00	823	0	S	29291	Methanococcoides burtonii
0.00	823	823	S1	259564	Methanococcoides burtonii DSM 6242
0.00	607	0	S	2226	Methanococcoides methylutens
0.00	607	607	S1	1434104	Methanococcoides methylutens MM1
0.00	1299	189	G	2175	Methanohalophilus
0.00	449	449	S	39664	Methanohalophilus portucalensis
0.00	335	335	S	2177	Methanohalophilus halophilus
0.00	326	0	S	2176	Methanohalophilus mahii
0.00	326	326	S1	547558	Methanohalophilus mahii DSM 5219
0.00	1034	0	G	2321	Methanohalobium
0.00	1034	0	S	2322	Methanohalobium evestigatum
0.00	1034	1034	S1	644295	Methanohalobium evestigatum Z-7303
0.00	847	0	G	196136	Methanosalsum
0.00	847	0	S	39669	Methanosalsum zhilinae
0.00	847	847	S1	679901	Methanosalsum zhilinae DSM 4017
0.00	569	0	G	101191	Methanomethylovorans
0.00	569	0	S	101192	Methanomethylovorans hollandica
0.00	569	569	S1	867904	Methanomethylovorans hollandica DSM 15978
0.00	2006	0	F	143067	Methanotrichaceae
0.00	2006	0	G	2222	Methanothrix
0.00	1324	0	S	301375	Methanosaeta harundinacea
0.00	1324	1324	S1	1110509	Methanosaeta harundinacea 6Ac
0.00	682	0	S	2223	Methanothrix soehngenii
0.00	682	682	S1	990316	Methanothrix soehngenii GP6
0.01	10123	25	O	2191	Methanomicrobiales
0.00	5744	15	F	2194	Methanomicrobiaceae
0.00	2277	415	G	45989	Methanoculleus
0.00	1160	0	S	2198	Methanoculleus marisnigri
0.00	1160	1160	S1	368407	Methanoculleus marisnigri JR1
0.00	441	0	G1	2619537	unclassified Methanoculleus
0.00	441	441	S	86622	Methanoculleus sp. MAB1
0.00	261	0	S	83986	Methanoculleus bourgensis
0.00	261	261	S1	1201294	Methanoculleus bourgensis MS2
0.00	2073	0	G	81416	Methanofollis
0.00	2073	0	S	2201	Methanofollis liminatans
0.00	2073	2073	S1	28892	Methanofollis liminatans DSM 4140
0.00	825	0	G	2314	Methanoplanus
0.00	825	0	S	2315	Methanoplanus limicola
0.00	825	825	S1	937775	Methanoplanus limicola DSM 2279
0.00	554	0	G	230355	Methanolacinia
0.00	554	0	S	54120	Methanolacinia petrolearia
0.00	554	554	S1	679926	Methanolacinia petrolearia DSM 11571
0.00	2985	51	F	1198451	Methanoregulaceae
0.00	1425	0	G	499551	Methanolinea
0.00	1425	0	S	263906	Methanolinea tarda
0.00	1425	1425	S1	882090	Methanolinea tarda NOBI-1
0.00	915	2	G	395331	Methanoregula
0.00	472	0	S	882104	Methanoregula formicica
0.00	472	472	S1	593750	Methanoregula formicica SMSP
0.00	441	0	S	358766	Methanoregula boonei
0.00	441	441	S1	456442	Methanoregula boonei 6A8
0.00	594	0	G	475087	Methanosphaerula
0.00	594	0	S	475088	Methanosphaerula palustris
0.00	594	594	S1	521011	Methanosphaerula palustris E1-9c
0.00	740	0	F	88404	Methanocorpusculaceae
0.00	740	0	G	2192	Methanocorpusculum
0.00	740	0	S	83984	Methanocorpusculum labreanum
0.00	740	740	S1	410358	Methanocorpusculum labreanum Z
0.00	629	0	F	196137	Methanospirillaceae
0.00	629	0	G	2202	Methanospirillum
0.00	629	0	S	2203	Methanospirillum hungatei
0.00	629	629	S1	323259	Methanospirillum hungatei JF-1
0.00	2489	0	O	570264	Methanocellales
0.00	2489	0	F	570265	Methanocellaceae
0.00	2489	32	G	570266	Methanocella
0.00	939	0	S	570267	Methanocella paludicola
0.00	939	939	S1	304371	Methanocella paludicola SANAE
0.00	843	0	S	1175445	Methanocella arvoryzae
0.00	843	843	S1	351160	Methanocella arvoryzae MRE50
0.00	675	0	S	1175444	Methanocella conradii
0.00	675	675	S1	1041930	Methanocella conradii HZ254
0.02	39208	43	P1	2283794	Methanomada group
0.01	21149	0	C	183925	Methanobacteria
0.01	21149	11	O	2158	Methanobacteriales
0.01	20202	51	F	2159	Methanobacteriaceae
0.01	9542	74	G	2172	Methanobrevibacter
0.00	2441	0	G1	2638681	unclassified Methanobrevibacter
0.00	1329	1329	S	224719	Methanobrevibacter sp. AbM4
0.00	1112	1112	S	1609968	Methanobrevibacter sp. YE315
0.00	1952	1952	S	294671	Methanobrevibacter olleyae
0.00	1808	1306	S	2173	Methanobrevibacter smithii
0.00	502	502	S1	420247	Methanobrevibacter smithii ATCC 35061
0.00	1676	1676	S	230361	Methanobrevibacter millerae
0.00	1591	0	S	83816	Methanobrevibacter ruminantium
0.00	1591	1591	S1	634498	Methanobrevibacter ruminantium M1
0.00	5991	657	G	2160	Methanobacterium
0.00	1277	1277	S	877455	Methanobacterium lacus
0.00	1187	1187	S	868131	Methanobacterium paludis
0.00	993	993	S	118062	Methanobacterium congolense
0.00	906	906	S	2162	Methanobacterium formicicum
0.00	577	0	G1	2627676	unclassified Methanobacterium
0.00	494	494	S	1379702	Methanobacterium sp. MB1
0.00	83	83	S	1911685	Methanobacterium sp. MZ-A1
0.00	394	394	S	59277	Methanobacterium subterraneum
0.00	3219	10	G	2316	Methanosphaera
0.00	1815	1815	S	2317	Methanosphaera stadtmanae
0.00	1394	0	G1	2643926	unclassified Methanosphaera
0.00	1394	1394	S	1789762	Methanosphaera sp. BMS
0.00	1399	498	G	145260	Methanothermobacter
0.00	320	40	G1	2631116	unclassified Methanothermobacter
0.00	110	110	S	2603820	Methanothermobacter sp. KEPCO-1
0.00	96	96	S	866790	Methanothermobacter sp. CaT2
0.00	74	74	S	2606912	Methanothermobacter sp. THM-2
0.00	312	312	S	145261	Methanothermobacter wolfeii
0.00	194	0	S	145262	Methanothermobacter thermautotrophicus
0.00	194	194	S1	187420	Methanothermobacter thermautotrophicus str. Delta H
0.00	75	0	S	145263	Methanothermobacter marburgensis
0.00	75	75	S1	79929	Methanothermobacter marburgensis str. Marburg
0.00	936	0	F	2178	Methanothermaceae
0.00	936	0	G	2179	Methanothermus
0.00	936	0	S	2180	Methanothermus fervidus
0.00	936	936	S1	523846	Methanothermus fervidus DSM 2088
0.01	18016	0	C	183939	Methanococci
0.01	18016	68	O	2182	Methanococcales
0.01	9632	11	F	2183	Methanococcaceae
0.00	8454	85	G	2184	Methanococcus
0.00	4823	2133	S	39152	Methanococcus maripaludis
0.00	737	737	S1	426368	Methanococcus maripaludis C7
0.00	696	696	S1	444158	Methanococcus maripaludis C6
0.00	680	680	S1	402880	Methanococcus maripaludis C5
0.00	325	325	S1	267377	Methanococcus maripaludis S2
0.00	144	144	S1	637914	Methanococcus maripaludis KA1
0.00	108	108	S1	1053692	Methanococcus maripaludis X1
0.00	1316	0	S	2188	Methanococcus voltae
0.00	1316	1316	S1	456320	Methanococcus voltae A3
0.00	1226	0	S	42879	Methanococcus aeolicus
0.00	1226	1226	S1	419665	Methanococcus aeolicus Nankai-3
0.00	1004	0	S	2187	Methanococcus vannielii
0.00	1004	1004	S1	406327	Methanococcus vannielii SB
0.00	1167	0	G	155862	Methanothermococcus
0.00	1167	0	S	155863	Methanothermococcus okinawensis
0.00	1167	1167	S1	647113	Methanothermococcus okinawensis IH1
0.00	7681	38	F	196117	Methanocaldococcaceae
0.00	6386	284	G	196118	Methanocaldococcus
0.00	1219	1219	S	1301915	Methanocaldococcus bathoardescens
0.00	1178	0	S	2190	Methanocaldococcus jannaschii
0.00	1178	1178	S1	243232	Methanocaldococcus jannaschii DSM 2661
0.00	1044	0	G1	2641196	unclassified Methanocaldococcus
0.00	1044	1044	S	644281	Methanocaldococcus sp. FS406-22
0.00	1022	0	S	73913	Methanocaldococcus vulcanius
0.00	1022	1022	S1	579137	Methanocaldococcus vulcanius M7
0.00	874	0	S	83171	Methanocaldococcus fervens
0.00	874	874	S1	573064	Methanocaldococcus fervens AG86
0.00	765	0	S	67760	Methanocaldococcus infernus
0.00	765	765	S1	573063	Methanocaldococcus infernus ME
0.00	1257	0	G	196119	Methanotorris
0.00	1257	0	S	2189	Methanotorris igneus
0.00	1257	1257	S1	880724	Methanotorris igneus Kol 5
0.00	635	0	O1	114584	unclassified Methanococcales
0.00	635	0	G	2607661	Methanofervidicoccus
0.00	635	0	G1	2624956	unclassified Methanofervidicoccus
0.00	635	635	S	2607662	Methanofervidicoccus sp. A16
0.01	15229	0	C	183968	Thermococci
0.01	15229	0	O	2258	Thermococcales
0.01	15229	189	F	2259	Thermococcaceae
0.01	12196	1016	G	2263	Thermococcus
0.00	2945	213	G1	2627626	unclassified Thermococcus
0.00	778	778	S	2598455	Thermococcus sp. SY113
0.00	369	369	S	246969	Thermococcus sp. AM4
0.00	301	301	S	1674923	Thermococcus sp. 2319x1
0.00	295	295	S	2016361	Thermococcus sp. EXT12c
0.00	262	262	S	2586643	Thermococcus sp. IOH1
0.00	260	260	S	122420	Thermococcus sp. P6
0.00	251	251	S	1042877	Thermococcus sp. 4557
0.00	216	216	S	2008440	Thermococcus sp. 5-4
0.00	1069	0	S	187878	Thermococcus gammatolerans
0.00	1069	1069	S1	593117	Thermococcus gammatolerans EJ3
0.00	672	496	S	55802	Thermococcus barophilus
0.00	176	176	S1	391623	Thermococcus barophilus MP
0.00	548	548	S	582419	Thermococcus paralvinellae
0.00	496	0	S	172049	Thermococcus sibiricus
0.00	496	496	S1	604354	Thermococcus sibiricus MM 739
0.00	407	407	S	163003	Thermococcus cleftensis
0.00	374	374	S	49899	Thermococcus profundus
0.00	369	0	S	2264	Thermococcus celer
0.00	369	369	S1	1293037	Thermococcus celer Vu 13 = JCM 8558
0.00	351	0	S	110164	Thermococcus guaymasensis
0.00	351	351	S1	1432656	Thermococcus guaymasensis DSM 11113
0.00	342	0	S	311400	Thermococcus kodakarensis
0.00	342	342	S1	69014	Thermococcus kodakarensis KOD1
0.00	334	334	S	1505907	Thermococcus eurythermalis
0.00	332	0	S	2265	Thermococcus litoralis
0.00	332	332	S1	523849	Thermococcus litoralis DSM 5473
0.00	321	321	S	1712654	Thermococcus piezophilus
0.00	309	309	S	54262	Thermococcus chitonophagus
0.00	307	307	S	72803	Thermococcus siculi
0.00	301	301	S	277988	Thermococcus thioreducens
0.00	266	0	S	342948	Thermococcus onnurineus
0.00	266	266	S1	523850	Thermococcus onnurineus NA1
0.00	264	264	S	54077	Thermococcus barossii
0.00	259	259	S	71997	Thermococcus gorgonarius
0.00	249	249	S	71998	Thermococcus pacificus
0.00	243	243	S	195522	Thermococcus nautili
0.00	229	229	S	53952	Thermococcus peptonophilus
0.00	193	193	S	187880	Thermococcus radiotolerans
0.00	2495	12	G	2260	Pyrococcus
0.00	703	0	G1	2629106	unclassified Pyrococcus
0.00	373	373	S	342949	Pyrococcus sp. NA2
0.00	330	330	S	1183377	Pyrococcus sp. ST04
0.00	496	0	S	53953	Pyrococcus horikoshii
0.00	496	496	S1	70601	Pyrococcus horikoshii OT3
0.00	385	380	S	2261	Pyrococcus furiosus
0.00	5	5	S1	186497	Pyrococcus furiosus DSM 3638
0.00	377	377	S	1609559	Pyrococcus kukulkanii
0.00	289	0	S	29292	Pyrococcus abyssi
0.00	289	289	S1	272844	Pyrococcus abyssi GE5
0.00	233	0	S	1008460	Pyrococcus yayanosii
0.00	233	233	S1	529709	Pyrococcus yayanosii CH1
0.00	349	0	G	83867	Palaeococcus
0.00	349	0	S	971279	Palaeococcus pacificus
0.00	349	349	S1	1343739	Palaeococcus pacificus DY20341
0.00	7952	9	P1	2283796	Diaforarchaea group
0.00	7067	129	C	183967	Thermoplasmata
0.00	4009	46	O	2301	Thermoplasmatales
0.00	1204	0	F	90142	Ferroplasmaceae
0.00	1204	551	G	74968	Ferroplasma
0.00	341	0	S	97393	Ferroplasma acidarmanus
0.00	341	341	S1	333146	Ferroplasma acidarmanus fer1
0.00	312	312	S	74969	Ferroplasma acidiphilum
0.00	803	0	F	1747776	Cuniculiplasmataceae
0.00	803	0	G	1747777	Cuniculiplasma
0.00	803	803	S	1673428	Cuniculiplasma divulgatum
0.00	796	0	F	46659	Thermoplasmataceae
0.00	796	32	G	2302	Thermoplasma
0.00	391	0	S	50339	Thermoplasma volcanium
0.00	391	391	S1	273116	Thermoplasma volcanium GSS1
0.00	373	0	S	2303	Thermoplasma acidophilum
0.00	373	373	S1	273075	Thermoplasma acidophilum DSM 1728
0.00	722	0	F	46630	Picrophilaceae
0.00	722	0	G	46631	Picrophilus
0.00	722	0	S	82076	Picrophilus torridus
0.00	722	722	S1	263820	Picrophilus torridus DSM 9790
0.00	438	0	O1	74967	unclassified Thermoplasmatales
0.00	438	0	O2	1919231	unclassified Thermoplasmatales (miscellaneous)
0.00	438	438	S	1054217	Thermoplasmatales archaeon BRNA1
0.00	2523	5	O	1235850	Methanomassiliicoccales
0.00	2073	27	F	1577788	Methanomassiliicoccaceae
0.00	871	0	F1	1712382	unclassified Methanomassiliicoccaceae
0.00	871	871	S	1535962	Methanomassiliicoccaceae archaeon DOK
0.00	632	0	G	1080709	Methanomassiliicoccus
0.00	632	632	S	1406512	Candidatus Methanomassiliicoccus intestinalis
0.00	543	0	G	1607807	Candidatus Methanoplasma
0.00	543	543	S	1577791	Candidatus Methanoplasma termitum
0.00	445	0	F	2517203	Candidatus Methanomethylophilaceae
0.00	445	0	G	1291539	Candidatus Methanomethylophilus
0.00	445	445	S	1291540	Candidatus Methanomethylophilus alvus
0.00	406	0	C1	1234666	unclassified Thermoplasmata
0.00	406	406	S	1495144	methanogenic archaeon ISO4-H5
0.00	876	0	P2	1803510	DHVE2 group
0.00	876	50	G	379546	Aciduliprofundum
0.00	517	0	S	379547	Aciduliprofundum boonei
0.00	517	517	S1	439481	Aciduliprofundum boonei T469
0.00	309	0	G1	2633939	unclassified Aciduliprofundum
0.00	309	309	S	673860	Aciduliprofundum sp. MAR08-339
0.00	3172	0	C	183980	Archaeoglobi
0.00	3172	0	O	2231	Archaeoglobales
0.00	3172	21	F	2232	Archaeoglobaceae
0.00	1849	1	G	2233	Archaeoglobus
0.00	538	0	S	1316941	Archaeoglobus sulfaticallidus
0.00	538	538	S1	387631	Archaeoglobus sulfaticallidus PM70-1
0.00	494	372	S	2234	Archaeoglobus fulgidus
0.00	80	80	S1	1344584	Archaeoglobus fulgidus DSM 8774
0.00	42	42	S1	224325	Archaeoglobus fulgidus DSM 4304
0.00	470	0	S	58290	Archaeoglobus veneficus
0.00	470	470	S1	693661	Archaeoglobus veneficus SNP6
0.00	346	0	S	84156	Archaeoglobus profundus
0.00	346	346	S1	572546	Archaeoglobus profundus DSM 5631
0.00	801	11	G	190818	Geoglobus
0.00	413	413	S	113653	Geoglobus ahangari
0.00	377	377	S	565033	Geoglobus acetivorans
0.00	501	0	G	54260	Ferroglobus
0.00	501	0	S	54261	Ferroglobus placidus
0.00	501	501	S1	589924	Ferroglobus placidus DSM 10642
0.00	850	0	C	183988	Methanopyri
0.00	850	0	O	68985	Methanopyrales
0.00	850	0	F	183713	Methanopyraceae
0.00	850	49	G	2319	Methanopyrus
0.00	438	327	G1	2684913	unclassified Methanopyrus
0.00	58	58	S	1937004	Methanopyrus sp. KOL6
0.00	53	53	S	1937005	Methanopyrus sp. SNP6
0.00	363	0	S	2320	Methanopyrus kandleri
0.00	363	363	S1	190192	Methanopyrus kandleri AV19
0.04	63918	56	D1	1783275	TACK group
0.02	35491	0	P	28889	Crenarchaeota
0.02	35491	50	C	183924	Thermoprotei
0.01	20350	0	O	2281	Sulfolobales
0.01	20350	452	F	118883	Sulfolobaceae
0.00	7158	501	G	12914	Acidianus
0.00	1909	1909	S	41673	Acidianus brierleyi
0.00	1723	1723	S	282676	Acidianus manzaensis
0.00	1635	0	S	312539	Acidianus sulfidivorans
0.00	1635	1635	S1	619593	Acidianus sulfidivorans JP7
0.00	912	912	S	2283	Acidianus ambivalens
0.00	478	0	S	563177	Acidianus hospitalis
0.00	478	478	S1	933801	Acidianus hospitalis W1
0.00	7003	66	G	2284	Sulfolobus
0.00	3736	1955	G1	2641160	unclassified Sulfolobus
0.00	1182	1182	S	1891280	Sulfolobus sp. A20
0.00	307	307	S	2663019	Sulfolobus sp. E5-1-F
0.00	199	199	S	2663020	Sulfolobus sp. E11-6
0.00	54	54	S	1294262	Sulfolobus sp. JCM 16833
0.00	39	39	S	2173830	Sulfolobus sp. JCM 16834
0.00	2276	1460	S	43080	Sulfolobus islandicus
0.00	129	129	S1	419942	Sulfolobus islandicus Y.N.15.51
0.00	112	112	S1	425944	Sulfolobus islandicus L.D.8.5
0.00	106	106	S1	1241935	Sulfolobus islandicus LAL14/1
0.00	65	65	S1	930943	Sulfolobus islandicus HVE10/4
0.00	64	64	S1	930945	Sulfolobus islandicus REY15A
0.00	59	59	S1	439386	Sulfolobus islandicus Y.G.57.14
0.00	58	58	S1	429572	Sulfolobus islandicus L.S.2.15
0.00	48	48	S1	1132497	Sulfolobus islandicus M.16.2
0.00	38	38	S1	427318	Sulfolobus islandicus M.16.27
0.00	33	33	S1	426118	Sulfolobus islandicus M.16.4
0.00	33	33	S1	427317	Sulfolobus islandicus M.14.25
0.00	33	33	S1	1132503	Sulfolobus islandicus M.16.40
0.00	21	21	S1	1132506	Sulfolobus islandicus M.16.47
0.00	12	12	S1	1132504	Sulfolobus islandicus M.16.43
0.00	5	5	S1	1132501	Sulfolobus islandicus M.16.23
0.00	925	925	S	2285	Sulfolobus acidocaldarius
0.00	2415	597	G	69655	Sulfurisphaera
0.00	918	918	S	69656	Sulfurisphaera ohwakuensis
0.00	900	0	S	111955	Sulfurisphaera tokodaii
0.00	900	900	S1	273063	Sulfurisphaera tokodaii str. 7
0.00	1212	3	G	41980	Metallosphaera
0.00	474	0	S	79601	Metallosphaera hakonensis
0.00	474	474	S1	1293036	Metallosphaera hakonensis JCM 8857 = DSM 7519
0.00	391	0	S	1006005	Metallosphaera cuprina
0.00	391	391	S1	1006006	Metallosphaera cuprina Ar-4
0.00	344	344	S	43687	Metallosphaera sedula
0.00	1025	0	G	2100760	Saccharolobus
0.00	1025	1017	S	2287	Saccharolobus solfataricus
0.00	8	8	S1	273057	Saccharolobus solfataricus P2
0.00	593	0	G	41674	Stygiolobus
0.00	593	593	S	41675	Stygiolobus azoricus
0.00	492	0	G	2017961	Sulfodiicoccus
0.00	492	492	S	1670455	Sulfodiicoccus acidiphilus
0.00	7449	0	O	2266	Thermoproteales
0.00	6221	31	F	2267	Thermoproteaceae
0.00	3119	72	G	2276	Pyrobaculum
0.00	1076	1076	S	1104324	Pyrobaculum ferrireducens
0.00	637	0	S	121277	Pyrobaculum arsenaticum
0.00	637	637	S1	340102	Pyrobaculum arsenaticum DSM 13514
0.00	512	0	S	70771	Pyrobaculum neutrophilum
0.00	512	512	S1	444157	Pyrobaculum neutrophilum V24Sta
0.00	417	0	S	13773	Pyrobaculum aerophilum
0.00	417	417	S1	178306	Pyrobaculum aerophilum str. IM2
0.00	405	0	S	2277	Pyrobaculum islandicum
0.00	405	405	S1	384616	Pyrobaculum islandicum DSM 4184
0.00	1321	3	G	2270	Thermoproteus
0.00	856	0	S	184117	Thermoproteus uzoniensis
0.00	856	856	S1	999630	Thermoproteus uzoniensis 768-20
0.00	462	0	S	2271	Thermoproteus tenax
0.00	462	462	S1	768679	Thermoproteus tenax Kra 1
0.00	1248	218	G	164450	Vulcanisaeta
0.00	517	0	S	164451	Vulcanisaeta distributa
0.00	517	517	S1	572478	Vulcanisaeta distributa DSM 14429
0.00	513	0	S	985052	Vulcanisaeta moutnovskia
0.00	513	513	S1	985053	Vulcanisaeta moutnovskia 768-28
0.00	502	0	G	76886	Caldivirga
0.00	502	0	S	76887	Caldivirga maquilingensis
0.00	502	502	S1	397948	Caldivirga maquilingensis IC-167
0.00	1228	0	F	114378	Thermofilaceae
0.00	1228	5	G	2268	Thermofilum
0.00	490	324	S	1365176	Thermofilum adornatum
0.00	166	166	S1	697581	Thermofilum adornatus 1505
0.00	444	0	S	2269	Thermofilum pendens
0.00	444	444	S1	368408	Thermofilum pendens Hrk 5
0.00	289	289	S	1550241	Thermofilum uzonense
0.00	5127	2	O	114380	Desulfurococcales
0.00	3960	10	F	2272	Desulfurococcaceae
0.00	1344	30	G	2279	Staphylothermus
0.00	682	0	S	2280	Staphylothermus marinus
0.00	682	682	S1	399550	Staphylothermus marinus F1
0.00	632	0	S	84599	Staphylothermus hellenicus
0.00	632	632	S1	591019	Staphylothermus hellenicus DSM 12710
0.00	990	11	G	56635	Aeropyrum
0.00	563	0	S	229980	Aeropyrum camini
0.00	563	563	S1	1198449	Aeropyrum camini SY1 = JCM 12091
0.00	416	0	S	56636	Aeropyrum pernix
0.00	416	416	S1	272557	Aeropyrum pernix K1
0.00	659	0	G	2273	Desulfurococcus
0.00	368	69	S	94694	Desulfurococcus amylolyticus
0.00	194	194	S1	768672	Desulfurococcus amylolyticus DSM 16532
0.00	105	105	S1	490899	Desulfurococcus amylolyticus 1221n
0.00	291	0	S	2275	Desulfurococcus mucosus
0.00	291	291	S1	765177	Desulfurococcus mucosus DSM 2162
0.00	569	0	G	54258	Ignicoccus
0.00	383	0	S	160233	Ignicoccus hospitalis
0.00	383	383	S1	453591	Ignicoccus hospitalis KIN4/I
0.00	186	0	S	54259	Ignicoccus islandicus
0.00	186	186	S1	940295	Ignicoccus islandicus DSM 13165
0.00	237	0	G	477695	Thermogladius
0.00	237	0	S	1200300	Thermogladius calderae
0.00	237	237	S1	1184251	Thermogladius calderae 1633
0.00	151	0	G	54253	Thermosphaera
0.00	151	0	S	54254	Thermosphaera aggregans
0.00	151	151	S1	633148	Thermosphaera aggregans DSM 11486
0.00	1165	1	F	2307	Pyrodictiaceae
0.00	410	0	G	54247	Hyperthermus
0.00	410	0	S	54248	Hyperthermus butylicus
0.00	410	410	S1	415426	Hyperthermus butylicus DSM 5456
0.00	379	0	G	2308	Pyrodictium
0.00	379	379	S	1273541	Pyrodictium delaneyi
0.00	375	0	G	54251	Pyrolobus
0.00	375	0	S	54252	Pyrolobus fumarii
0.00	375	375	S1	694429	Pyrolobus fumarii 1A
0.00	2007	0	O	871006	Acidilobales
0.00	1221	0	F	255472	Caldisphaeraceae
0.00	1221	0	G	200414	Caldisphaera
0.00	1221	0	S	200415	Caldisphaera lagunensis
0.00	1221	1221	S1	1056495	Caldisphaera lagunensis DSM 15908
0.00	786	0	F	871007	Acidilobaceae
0.00	786	12	G	105850	Acidilobus
0.00	456	0	S	242703	Acidilobus saccharovorans
0.00	456	456	S1	666510	Acidilobus saccharovorans 345-15
0.00	318	0	G1	2635519	unclassified Acidilobus
0.00	318	318	S	1577685	Acidilobus sp. 7A
0.00	508	0	O	685948	Fervidicoccales
0.00	508	0	F	685949	Fervidicoccaceae
0.00	508	0	G	685950	Fervidicoccus
0.00	508	0	S	683846	Fervidicoccus fontis
0.00	508	508	S1	1163730	Fervidicoccus fontis Kam940
0.02	27993	51	P	651137	Thaumarchaeota
0.01	18475	3	C	1643678	Nitrososphaeria
0.01	13204	0	O	1033996	Nitrososphaerales
0.01	13204	7	F	1033997	Nitrososphaeraceae
0.00	8034	62	G	1826864	Candidatus Nitrosocosmicus
0.00	5017	5017	S	1826872	Candidatus Nitrosocosmicus exaquare
0.00	2955	2955	S	1798806	Candidatus Nitrosocosmicus franklandus
0.00	5163	64	G	497726	Nitrososphaera
0.00	2102	0	S	1034015	Nitrososphaera viennensis
0.00	2102	2102	S1	926571	Nitrososphaera viennensis EN76
0.00	1571	0	S	1459637	Candidatus Nitrososphaera evergladensis
0.00	1571	1571	S1	1459636	Candidatus Nitrososphaera evergladensis SR1
0.00	1426	0	S	497727	Candidatus Nitrososphaera gargensis
0.00	1426	1426	S1	1237085	Candidatus Nitrososphaera gargensis Ga9.2
0.00	5268	0	O	1968909	Candidatus Nitrosocaldales
0.00	5268	0	F	1968910	Candidatus Nitrosocaldaceae
0.00	5268	2511	G	498374	Candidatus Nitrosocaldus
0.00	2250	2250	S	2045011	Candidatus Nitrosocaldus islandicus
0.00	507	507	S	2058097	Candidatus Nitrosocaldus cavascurensis
0.00	6006	0	O	31932	Nitrosopumilales
0.00	6006	60	F	338190	Nitrosopumilaceae
0.00	4995	258	G	338191	Nitrosopumilus
0.00	929	929	S	1580092	Nitrosopumilus adriaticus
0.00	891	891	S	1229909	Candidatus Nitrosopumilus sediminis
0.00	761	761	S	1582439	Nitrosopumilus piranensis
0.00	753	753	S	2508726	Candidatus Nitrosopumilus sp. SW
0.00	705	0	S	1510466	Candidatus Nitrosopumilus koreensis
0.00	705	705	S1	1229908	Candidatus Nitrosopumilus koreensis AR1
0.00	698	0	S	338192	Nitrosopumilus maritimus
0.00	698	698	S1	436308	Nitrosopumilus maritimus SCM1
0.00	951	0	G	1993653	Candidatus Nitrosomarinus
0.00	951	951	S	1898749	Candidatus Nitrosomarinus catalina
0.00	3461	1	P1	651142	unclassified Thaumarchaeota
0.00	1396	0	G	1593364	Candidatus Nitrosopelagicus
0.00	1396	1396	S	1410606	Candidatus Nitrosopelagicus brevis
0.00	1290	20	G	1078904	Candidatus Nitrosotalea
0.00	646	646	S	1903276	Candidatus Nitrosotalea okcheonensis
0.00	624	624	S	1078905	Candidatus Nitrosotalea devanaterra
0.00	774	11	G	1825023	Candidatus Nitrosotenuis
0.00	422	422	S	1846278	Candidatus Nitrosotenuis aquarius
0.00	341	341	S	1603555	Candidatus Nitrosotenuis cloacae
0.00	378	0	P	51967	Candidatus Korarchaeota
0.00	378	0	G	498845	Candidatus Korarchaeum
0.00	378	0	S	498846	Candidatus Korarchaeum cryptofilum
0.00	378	378	S1	374847	Candidatus Korarchaeum cryptofilum OPF8
0.00	2569	0	D1	29294	unclassified Archaea
0.00	2569	0	D2	93506	unclassified Archaea (miscellaneous)
0.00	2569	2569	S	2594042	anaerobic archaeon MK-D1
0.00	683	0	D1	1783276	DPANN group
0.00	368	0	D2	2565780	unclassified DPANN group
0.00	368	368	S	2565781	DPANN group archaeon LC1Nh
0.00	315	0	P	1801631	Candidatus Micrarchaeota
0.00	315	0	G	2490204	Candidatus Mancarchaeum
0.00	315	315	S	1920749	Candidatus Mancarchaeum acidiphilum
0.20	343129	3315	D	10239	Viruses
0.10	178336	185	O	28883	Caudovirales
0.08	134702	236	F	10662	Myoviridae
0.07	124426	9700	F1	196896	unclassified Myoviridae
0.02	32810	32810	S	268746	Prochlorococcus phage P-SSM2
0.01	22085	22085	S	444860	Synechococcus phage S-SM2
0.00	7066	7066	S	1283076	Pelagibacter phage HTVC008M
0.00	5324	5324	S	754042	Synechococcus phage S-SKS1
0.00	4834	4834	S	1542477	Prochlorococcus phage P-TIM68
0.00	3847	3847	S	445686	Synechococcus phage S-SSM7
0.00	2550	2550	S	445688	Prochlorococcus phage P-SSM7
0.00	1851	1851	S	1883369	Synechococcus phage S-CAM9
0.00	1797	1797	S	536444	Cyanophage P-RSM1
0.00	1612	1612	S	1883365	Synechococcus phage S-CAM22
0.00	1474	1474	S	1079999	Synechococcus phage metaG-MbCM1
0.00	1326	1326	S	1493511	Synechococcus phage ACG-2014f
0.00	1127	1127	S	444862	Prochlorococcus phage P-RSM4
0.00	1081	1081	S	536474	Cyanophage Syn30
0.00	1050	1050	S	929832	Cyanophage P-RSM6
0.00	945	945	S	1589733	Cyanophage P-TIM40
0.00	911	911	S	1815521	Synechococcus phage S-WAM1
0.00	892	892	S	445685	Synechococcus phage S-SSM5
0.00	842	842	S	754037	Synechococcus phage S-CAM1
0.00	838	838	S	1493509	Synechococcus phage ACG-2014d
0.00	837	837	S	1340810	Synechococcus phage ACG-2014h
0.00	824	824	S	444861	Prochlorococcus phage Syn1
0.00	818	818	S	1883366	Synechococcus phage S-CAM3
0.00	773	773	S	445696	Prochlorococcus phage P-HM2
0.00	701	701	S	445700	Prochlorococcus phage P-HM1
0.00	698	698	S	889956	Prochlorococcus phage MED4-213
0.00	665	665	S	536466	Synechococcus phage S-SSM4
0.00	663	663	S	444878	Prochlorococcus phage Syn33
0.00	659	659	S	444859	Synechococcus phage S-SM1
0.00	659	659	S	238854	Synechococcus phage S-PM2
0.00	658	658	S	1883368	Synechococcus phage S-CAM7
0.00	638	638	S	754039	Synechococcus phage S-IOM18
0.00	634	634	S	268747	Prochlorococcus phage P-SSM4
0.00	601	601	S	445684	Synechococcus phage Syn19
0.00	589	589	S	869662	Synechococcus phage S-RIM2 R1_1999
0.00	578	578	S	536453	Prochlorococcus phage P-SSM3
0.00	577	577	S	1278479	Cyanophage S-RIM32
0.00	576	576	S	445683	Synechococcus phage S-ShM2
0.00	533	533	S	1340812	Synechococcus phage S-MbCM100
0.00	523	523	S	382359	Synechococcus phage syn9
0.00	504	504	S	1079998	Synechococcus phage ACG-2014c
0.00	487	487	S	1493512	Synechococcus phage ACG-2014g
0.00	459	459	S	1493513	Synechococcus phage ACG-2014i
0.00	450	450	S	555387	Synechococcus phage S-RSM4
0.00	446	446	S	1026955	Synechococcus phage S-CRM01
0.00	446	446	S	754038	Synechococcus phage S-CAM8
0.00	443	443	S	1493508	Synechococcus phage ACG-2014b
0.00	404	404	S	1815522	Synechococcus phage S-WAM2
0.00	351	351	S	687803	Cyanophage S-RIM50
0.00	348	348	S	1137745	Cyanophage S-TIM5
0.00	309	309	S	1493510	Synechococcus phage ACG-2014e
0.00	284	284	S	869724	Synechococcus phage S-RIM8 A.HR1
0.00	208	208	S	1273754	Halovirus HRTV-7
0.00	176	176	S	546805	Mycobacterium phage Myrna
0.00	142	142	S	331278	Yersinia phage phiR1-37
0.00	114	114	S	1335230	Pseudomonas phage PaBG
0.00	114	114	S	1493514	Synechococcus phage ACG-2014j
0.00	101	101	S	1161927	Pseudomonas phage Lu11
0.00	84	84	S	1206110	Lactobacillus phage phiAQ113
0.00	74	74	S	1229760	Acinetobacter phage phiAC-1
0.00	65	65	S	1150991	Sphingomonas phage PAU
0.00	59	59	S	1007869	Rhodococcus phage E3
0.00	53	53	S	1357714	Caulobacter phage Cr30
0.00	44	44	S	1229753	Escherichia phage phAPEC8
0.00	44	44	S	458639	Bacillus phage 0305phi8-36
0.00	42	42	S	1357715	Microcystis phage MaMV-DC
0.00	40	40	S	948870	Enterobacteria phage phi92
0.00	40	40	S	1173297	Halocynthia phage JM-2012
0.00	38	38	S	1654919	Pseudoalteromonas phage H101
0.00	37	37	S	1003177	Vibrio phage qdvp001
0.00	35	35	S	754075	Vibrio phage 11895-B1
0.00	35	35	S	1815509	Bacillus phage AR9
0.00	35	35	S	754058	Vibrio phage PWH3a-P1
0.00	32	32	S	1605379	Acinetobacter phage vB_AbaM_phiAbaA1
0.00	31	31	S	1503929	Aurantimonas phage AmM-1
0.00	30	30	S	148943	Rhodothermus phage RM378
0.00	28	28	S	1445859	Shewanella phage Spp001
0.00	28	28	S	699370	Thermus phage TMA
0.00	27	27	S	1567012	Clostridium phage phiCT453A
0.00	27	27	S	1560342	Acinetobacter phage YMC13/03/R2096
0.00	24	24	S	1458860	Shewanella sp. phage 1/40
0.00	23	23	S	1883374	Erwinia phage vB_EamM_Kwan
0.00	23	23	S	407392	Thermus phage phiYS40
0.00	21	21	S	1124849	Pseudomonas phage OBP
0.00	20	20	S	929833	Rhizobium phage RR1-A
0.00	19	19	S	1458859	Shewanella sp. phage 1/4
0.00	18	18	S	1136534	Bacillus phage BCD7
0.00	18	18	S	1481186	Acinetobacter phage vB_AbaM_Acibel004
0.00	18	18	S	1262527	Halovirus HSTV-2
0.00	18	18	S	1567014	Clostridium phage phiCT9441A
0.00	18	18	S	1883372	Erwinia phage vB_EamM_EarlPhillipIV
0.00	16	16	S	1204535	Clostridium phage phiMMP04
0.00	16	16	S	979525	Vibrio phage ICP1
0.00	16	16	S	573173	Vibrio phage helene 12B3
0.00	16	16	S	1883367	Synechococcus phage S-CAM4
0.00	15	15	S	573172	Vibrio phage eugene 12A10
0.00	15	15	S	1273755	Halovirus HRTV-8
0.00	15	15	S	573174	Vibrio phage henriette 12B8
0.00	13	13	S	1195085	Cronobacter phage CR5
0.00	13	13	S	573175	Vibrio phage martha 12B12
0.00	12	12	S	1273753	Halovirus HRTV-5
0.00	12	12	S	1567013	Clostridium phage phiCT453B
0.00	11	11	S	1127516	Pectobacterium phage ZF40
0.00	11	11	S	1498228	Rhizobium phage vB_RleM_PPF1
0.00	9	9	S	1883377	Erwinia phage vB_EamM_Phobos
0.00	9	9	S	33771	Halorubrum phage HF2
0.00	9	9	S	279530	Burkholderia phage BcepB1A
0.00	9	9	S	1204521	Escherichia phage ECML-117
0.00	8	8	S	1161931	Agrobacterium phage 7-7-1
0.00	8	8	S	1458861	Shewanella sp. phage 1/41
0.00	7	7	S	1654884	Salmonella phage 21
0.00	7	7	S	451705	Enterobacteria phage phiEcoM-GJ1
0.00	6	6	S	12402	Streptococcus phage EJ-1
0.00	5	5	S	756280	Cellulophaga phage phiSM
0.00	5	5	S	139871	Lactobacillus prophage Lj771
0.00	5	5	S	925984	Erwinia phage phiEt88
0.00	5	5	S	1505227	Aeromonas phage pAh6-C
0.00	5	5	S	1035662	Bdellovibrio phage phi1402
0.00	4	4	S	1399915	Pectobacterium phage PM1
0.00	3	3	S	754048	Psychrobacter phage pOW20-A
0.00	3	3	S	1654883	Salmonella phage 19
0.00	3	3	S	230158	Haemophilus phage Aaphi23
0.00	3	3	S	10689	Vibrio phage CP-T1
0.00	3	3	S	754074	Vibrio phage VBM1
0.00	3	3	S	755164	Lactobacillus phage LBR48
0.00	3	3	S	929834	Rhizobium phage RR1-B
0.00	3	3	S	1051676	Erwinia phage vB_EamM-Y2
0.00	3	3	S	1500713	Vibrio phage X29
0.00	2	2	S	1543205	Salmonella phage BP63
0.00	2	2	S	749413	Deep-sea thermophilic phage D6E
0.00	2	2	S	1129194	Xanthomonas phage vB_XveM_DIBBI
0.00	2	2	S	1127518	Vibrio phage vB_VchM-138
0.00	2	2	S	1127515	Bdellovibrio phage phi1422
0.00	1	1	S	363555	Lactobacillus phage KC5a
0.00	1	1	S	1416334	Lactobacillus phage phi jlb1
0.00	1	1	S	103807	Enterobacteria phage phiP27
0.00	1	1	S	222645	Halovirus HF1
0.00	1	1	S	1582155	Clostridium phage phiCD506
0.00	1	1	S	683735	Aggregatibacter phage S1249
0.00	1	1	S	1582153	Clostridium phage phiCD481-1
0.00	2882	105	F1	1198136	Tevenvirinae
0.00	760	29	F2	1892568	unclassified Tevenvirinae
0.00	98	98	S	1049283	Acinetobacter phage ZZ1
0.00	78	78	S	1636250	Proteus phage vB_PmiM_Pm5461
0.00	72	72	S	1327935	Cronobacter phage S13
0.00	61	61	S	926067	Aeromonas phage PX29
0.00	58	58	S	1852628	Morganella phage vB_MmoM_MP1
0.00	55	55	S	1608310	Edwardsiella phage PEi20
0.00	55	55	S	1204516	Aeromonas phage CC2
0.00	50	50	S	1429794	Pectobacterium bacteriophage PM2
0.00	41	41	S	762660	Acinetobacter phage Ac42
0.00	35	35	S	760939	Acinetobacter phage Acj9
0.00	35	35	S	879630	Aeromonas phage phiAS5
0.00	32	32	S	1481112	Serratia phage PS2
0.00	23	23	S	760732	Acinetobacter phage Acj61
0.00	17	17	S	1307804	Escherichia phage Lw1
0.00	9	9	S	1141138	Cronobacter phage vB_CsaM_GAP161
0.00	6	6	S	1871313	Citrobacter phage vB_CfrM_CfP1
0.00	4	4	S	1701810	Citrobacter phage Margaery
0.00	2	2	S	1673887	Citrobacter phage IME-CF2
0.00	426	252	G	10663	Tequatrovirus
0.00	47	5	G1	2562645	unclassified Tequatrovirus
0.00	19	19	S	1863008	Shigella phage SHFML-11
0.00	10	10	S	1863009	Shigella phage SHFML-26
0.00	6	6	S	45406	Escherichia virus RB32
0.00	2	2	S	69609	Enterobacteria phage RB27
0.00	2	2	S	1837867	Escherichia phage UFV-AREG1
0.00	1	1	S	1054480	Escherichia phage wV7
0.00	1	1	S	1720500	Escherichia phage slur07
0.00	1	1	S	1815590	Escherichia phage vB_EcoM-UFV13
0.00	44	44	S	10665	Escherichia virus T4
0.00	18	0	S	2560761	Shigella virus Sf24
0.00	18	18	S1	2024309	Shigella phage Sf24
0.00	14	0	S	1914200	Escherichia virus Ime09
0.00	14	14	S1	1054834	Escherichia phage ime09
0.00	10	10	S	1914209	Escherichia virus RB14
0.00	10	0	S	2560446	Escherichia virus HY03
0.00	10	10	S1	1654926	Escherichia phage HY03
0.00	6	0	S	1914207	Yersinia virus PST
0.00	6	6	S1	1351740	Yersinia phage PST
0.00	5	0	S	2049937	Escherichia virus HY01
0.00	5	5	S1	1434323	Escherichia phage HY01
0.00	3	0	S	2560759	Shigella virus Sf21
0.00	3	3	S1	2024308	Shigella phage Sf21
0.00	3	0	S	1914199	Escherichia virus AR1
0.00	3	3	S1	66711	Escherichia phage AR1
0.00	2	0	S	1914204	Escherichia virus C40
0.00	2	2	S1	1141141	Escherichia phage vB_EcoM_ACG-C40
0.00	2	0	S	1914206	Shigella virus Pss1
0.00	2	2	S1	1551641	Shigella phage pSs-1
0.00	2	0	S	2560441	Escherichia virus CF2
0.00	2	2	S1	1965365	Escherichia phage CF2
0.00	2	0	S	1914202	Escherichia virus ECML134
0.00	2	2	S1	1204522	Escherichia phage ECML-134
0.00	2	0	S	1914201	Escherichia virus E112
0.00	2	2	S1	1495285	Escherichia phage vB_EcoM_112
0.00	1	0	S	1914205	Shigella virus Shfl2
0.00	1	1	S1	1002725	Shigella phage Shfl2
0.00	1	0	S	1914208	Yersinia virus D1
0.00	1	1	S1	1206560	Yersinia phage phiD1
0.00	1	0	S	2560754	Shigella virus SHBML501
0.00	1	1	S1	1863007	Shigella phage SHBML-50-1
0.00	1	0	S	2560760	Shigella virus Sf22
0.00	1	1	S1	2024320	Shigella phage Sf22
0.00	373	71	G	1198137	Schizotequatrovirus
0.00	167	0	S	1914019	Vibrio virus KVP40
0.00	167	167	S1	75320	Vibrio phage KVP40
0.00	77	0	G1	1537658	unclassified Schizotequatrovirus
0.00	77	77	S	1262539	Vibrio phage VH7D
0.00	38	0	S	1914020	Vibrio virus nt1
0.00	38	38	S1	115992	Vibrio phage nt-1
0.00	20	0	S	1914021	Vibrio virus ValKK3
0.00	20	20	S1	1610855	Vibrio phage ValKK3
0.00	233	233	S	260149	Aeromonas virus 65
0.00	233	87	G	1914165	Dhakavirus
0.00	57	0	S	1914195	Escherichia virus VR5
0.00	57	57	S1	1567026	Escherichia phage vb_EcoM-VR5
0.00	31	0	S	1914192	Escherichia virus IME08
0.00	31	31	S1	697227	Enterobacteria phage IME08
0.00	17	0	S	2004457	Escherichia virus JS98
0.00	17	17	S1	293178	Escherichia phage JS98
0.00	14	0	S	2560447	Escherichia virus MX01
0.00	14	14	S1	1837930	Escherichia phage MX01
0.00	13	0	S	1914194	Escherichia virus JS10
0.00	13	13	S1	576790	Escherichia phage JS10
0.00	8	0	S	1914193	Escherichia virus Bp7
0.00	8	8	S1	1052121	Enterobacteria phage Bp7
0.00	5	0	S	2560456	Escherichia virus WG01
0.00	5	5	S1	1837931	Escherichia phage WG01
0.00	1	0	S	2004415	Escherichia virus QL01
0.00	1	1	S1	1673871	Escherichia phage QL01
0.00	109	76	G	1913653	Gelderlandvirus
0.00	19	0	G1	2268986	unclassified Gelderlandvirus
0.00	19	19	S	1815631	Salmonella phage vB_SnwM_CGG4-1
0.00	7	0	S	1913657	Salmonella virus STML198
0.00	7	7	S1	1204531	Salmonella phage STML-198
0.00	5	0	S	1913658	Salmonella virus S16
0.00	5	5	S1	1087482	Salmonella phage vB_SenM-S16
0.00	1	0	S	2560727	Salmonella virus Melville
0.00	1	1	S1	2041413	Salmonella phage Melville
0.00	1	0	S	2560734	Salmonella virus STP4a
0.00	1	1	S1	1445860	Salmonella phage STP4-a
0.00	102	80	G	1985328	Slopekvirus
0.00	13	0	S	1985336	Enterobacter virus Eap3
0.00	13	13	S1	1682394	Enterobacter phage phiEap-3
0.00	3	0	S	1985337	Klebsiella virus KP15
0.00	3	3	S1	707757	Klebsiella phage KP15
0.00	2	0	S	1985339	Klebsiella virus Matisse
0.00	2	2	S1	1675607	Klebsiella phage Matisse
0.00	2	0	S	1985340	Klebsiella virus Miro
0.00	2	2	S1	1675608	Klebsiella phage Miro
0.00	1	0	S	1985338	Klebsiella virus KP27
0.00	1	1	S1	1129147	Klebsiella phage KP27
0.00	1	0	S	2560544	Klebsiella virus PMBT1
0.00	1	1	S1	1880822	Klebsiella phage PMBT1
0.00	101	45	G	1913652	Mosigvirus
0.00	19	0	S	2560445	Escherichia virus HP3
0.00	19	19	S1	1965367	Escherichia phage HP3
0.00	8	0	S	1914161	Escherichia virus RB69
0.00	8	8	S1	12353	Escherichia phage RB69
0.00	8	0	S	2560454	Escherichia virus ST0
0.00	8	8	S1	2005047	Escherichia phage ST0
0.00	7	0	S	1914155	Escherichia virus HX01
0.00	7	7	S1	1237364	Escherichia phage HX01
0.00	5	0	S	2560451	Escherichia virus PhAPEC2
0.00	5	5	S1	1391224	Escherichia phage vB_EcoM_PhAPEC2
0.00	4	0	S	1914160	Escherichia virus JS09
0.00	4	4	S1	1430444	Escherichia phage vB_EcoM_JS09
0.00	3	0	S	2560755	Shigella virus SHSML521
0.00	3	3	S1	1863011	Shigella phage SHSML-52-1
0.00	1	0	S	1914162	Shigella virus UTAM
0.00	1	1	S1	1541825	Shigella phage Shf125875
0.00	1	0	S	2560437	Escherichia virus APCEc01
0.00	1	1	S1	1655305	Escherichia phage APCEc01
0.00	72	18	G	1913654	Gaprivervirus
0.00	15	0	S	1913686	Escherichia virus VR26
0.00	15	15	S1	1567029	Escherichia phage vB_EcoM_VR26
0.00	11	0	S	1913995	Shigella virus SP18
0.00	11	11	S1	645664	Shigella phage SP18
0.00	10	0	S	1913683	Escherichia virus VR7
0.00	10	10	S1	700939	Escherichia phage vB_EcoM_VR7
0.00	10	0	S	1913684	Escherichia virus VR20
0.00	10	10	S1	1567027	Escherichia phage vB_EcoM_VR20
0.00	8	0	S	1913685	Escherichia virus VR25
0.00	8	8	S1	1567028	Escherichia phage vB_EcoM_VR25
0.00	71	24	G	1985329	Moonvirus
0.00	21	0	S	2560383	Citrobacter virus CF1
0.00	21	21	S1	2267236	Citrobacter phage CF1 ERZ-2017
0.00	14	0	S	1985341	Citrobacter virus Merlin
0.00	14	14	S1	1675602	Citrobacter phage Merlin
0.00	12	0	S	1985342	Citrobacter virus Moon
0.00	12	12	S1	1540095	Citrobacter phage Moon
0.00	65	21	G	1985325	Jiaodavirus
0.00	20	0	G1	2267885	unclassified Jiaodavirus
0.00	20	20	S	1852625	Klebsiella phage vB_KpnM_KpV477
0.00	12	0	S	1985326	Klebsiella virus JD18
0.00	12	12	S1	1698360	Klebsiella phage JD18
0.00	12	0	S	1985327	Klebsiella virus PKO111
0.00	12	12	S1	1654928	Klebsiella phage PKO111
0.00	60	11	G	1913650	Karamvirus
0.00	34	0	S	1913656	Escherichia virus CC31
0.00	34	34	S1	709484	Enterobacter phage CC31
0.00	15	0	S	1913655	Enterobacter virus PG7
0.00	15	15	S1	1455074	Enterobacter phage PG7
0.00	57	29	G	1913651	Krischvirus
0.00	15	0	S	2560444	Escherichia virus GEC3S
0.00	15	15	S1	1222338	Enterobacteria phage GEC-3S
0.00	10	0	S	1980959	Escherichia virus JSE
0.00	10	10	S1	576789	Escherichia phage JSE
0.00	2	0	S	1985354	Escherichia virus RB49
0.00	2	2	S1	50948	Escherichia phage RB49
0.00	1	0	S	1985353	Escherichia virus phi1
0.00	1	1	S1	448384	Escherichia phage Phi1
0.00	47	47	S	227470	Aeromonas virus Aeh1
0.00	43	43	S	279006	Acinetobacter virus 133
0.00	19	19	S	115991	Escherichia virus RB43
0.00	6	6	S	329381	Escherichia virus RB16
0.00	1024	1024	S	1084719	Bacillus virus G
0.00	869	5	F1	1636616	Eucampyvirinae
0.00	485	159	G	1636617	Firehammervirus
0.00	206	206	S	1190451	Campylobacter virus CP21
0.00	62	62	S	722417	Campylobacter virus CP220
0.00	58	58	S	722418	Campylobacter virus CPt10
0.00	379	303	G	1636618	Fletchervirus
0.00	32	32	S	1110702	Campylobacter virus CPX
0.00	20	0	S	2560370	Campylobacter virus Los1
0.00	20	20	S1	1904491	Campylobacter phage vB_CjeM_Los1
0.00	16	0	S	1980966	Campylobacter virus CP30A
0.00	16	16	S1	1229752	Campylobacter phage CP30A
0.00	8	8	S	990550	Campylobacter virus CP81
0.00	847	17	G	2560128	Eneladusvirus
0.00	310	24	G1	2562654	unclassified Eneladusvirus
0.00	149	149	S	1792242	Pectobacterium phage CBB
0.00	137	137	S	1141136	Cronobacter phage vB_CsaM_GAP32
0.00	260	0	S	2560751	Serratia virus BF
0.00	260	260	S1	1962671	Serratia phage BF
0.00	260	0	S	2560849	Yersinia virus Yen9-04
0.00	260	260	S1	2052742	Yersinia phage fHe-Yen9-04
0.00	503	127	G	680114	Bixzunavirus
0.00	328	14	S	2006134	Mycobacterium virus Bxz1
0.00	177	177	S1	546803	Mycobacterium phage Cali
0.00	133	133	S1	1327936	Mycobacterium phage Gizmo
0.00	1	1	S1	373404	Mycobacterium phage Catera
0.00	1	1	S1	546808	Mycobacterium phage Spud
0.00	1	1	S1	1088865	Mycobacterium phage MoMoMixon
0.00	1	1	S1	1327938	Mycobacterium phage ArcherS7
0.00	43	0	G1	1133560	unclassified Bixzunavirus
0.00	43	43	S	1891703	Mycobacterium phage Tonenili
0.00	3	0	S	2006133	Mycobacterium virus Alice
0.00	3	3	S1	1034128	Mycobacterium phage Alice
0.00	1	0	S	2006135	Mycobacterium virus Dandelion
0.00	1	1	S1	1074305	Mycobacterium phage Dandelion
0.00	1	0	S	2006136	Mycobacterium virus HyRo
0.00	1	1	S1	1698710	Mycobacterium phage HyRo
0.00	361	1	G	2169623	Erskinevirus
0.00	319	0	S	2169883	Erwinia virus EaH2
0.00	319	319	S1	1029988	Erwinia phage phiEaH2
0.00	41	0	S	2169882	Erwinia virus Asesino
0.00	41	41	S1	1883370	Erwinia phage vB_EamM_Asesino
0.00	322	218	G	2560086	Alcyoneusvirus
0.00	59	0	S	2560545	Klebsiella virus RaK2
0.00	59	59	S1	1147094	Klebsiella phage vB_KleM_RaK2
0.00	45	0	S	2560541	Klebsiella virus K64-1
0.00	45	45	S1	1439894	Klebsiella phage K64-1
0.00	313	21	F1	1985285	Ounavirinae
0.00	124	49	G	1198140	Felixounavirus
0.00	22	0	S	1965382	Escherichia virus VpaE1
0.00	22	22	S1	1555238	Escherichia phage vB_EcoM-VpaE1
0.00	11	0	S	2560439	Escherichia virus Alf5
0.00	11	11	S1	1873990	Escherichia phage vB_EcoM_Alf5
0.00	9	0	S	1965380	Salmonella virus Mushroom
0.00	9	9	S1	1572716	Salmonella phage Mushroom
0.00	6	0	S	2560723	Salmonella virus BPS15Q2
0.00	6	6	S1	1857100	Salmonella phage BPS15Q2
0.00	6	0	S	2560725	Salmonella virus BPS17W1
0.00	6	6	S1	2060124	Salmonella phage BPS17W1
0.00	5	0	S	1965379	Escherichia virus JH2
0.00	5	5	S1	1340750	Escherichia phage JH2
0.00	4	0	S	1985309	Escherichia virus TP1
0.00	4	4	S1	1508671	Escherichia typing phage 1
0.00	2	0	S	1965376	Escherichia virus EC6
0.00	2	2	S1	1229757	Escherichia phage EC6
0.00	2	0	S	1965378	Escherichia virus AYO145A
0.00	2	2	S1	1636202	Escherichia phage vB_EcoM_AYO145A
0.00	2	0	S	1985308	Escherichia virus HY02
0.00	2	2	S1	1527531	Escherichia phage HY02
0.00	2	0	S	2560724	Salmonella virus BPS17L1
0.00	2	2	S1	2060122	Salmonella phage BPS17L1
0.00	1	0	S	1965383	Salmonella virus UAB87
0.00	1	1	S1	1197935	Enterobacteriaphage UAB_Phi87
0.00	1	0	S	1965385	Escherichia virus wV8
0.00	1	1	S1	576791	Escherichia phage wV8
0.00	1	0	S	2560733	Salmonella virus SP116
0.00	1	1	S1	1567025	Salmonella phage vB_SPuM_SP116
0.00	1	0	S	2560735	Salmonella virus Si3
0.00	1	1	S1	1965374	Salmonella phage Si3
0.00	109	49	G	1985303	Mooglevirus
0.00	26	0	S	2560758	Shigella virus Sf17
0.00	26	26	S1	2024305	Shigella phage Sf17
0.00	17	0	S	1985304	Citrobacter virus Moogle
0.00	17	17	S1	1540094	Citrobacter phage Moogle
0.00	16	0	S	2560757	Shigella virus Sf14
0.00	16	16	S1	2024304	Shigella phage Sf14
0.00	1	0	S	2560756	Shigella virus Sf13
0.00	1	1	S1	2024316	Shigella phage Sf13
0.00	32	1	G	1985293	Kolesnikvirus
0.00	26	19	S	1965384	Erwinia virus Ea214
0.00	5	5	S1	925986	Erwinia phage phiEa104
0.00	2	2	S1	557393	Erwinia phage phiEa21-4
0.00	5	0	S	1985307	Erwinia virus M7
0.00	5	5	S1	1051674	Erwinia phage vB_Eam-MM7
0.00	24	9	G	1985292	Suspvirus
0.00	10	0	S	1985291	Escherichia virus SUSP2
0.00	10	10	S1	1718669	Escherichia phage SUSP2
0.00	5	0	S	1985290	Escherichia virus SUSP1
0.00	5	5	S1	1718606	Escherichia phage SUSP1
0.00	3	0	F2	2053698	unclassified Ounavirinae
0.00	3	3	S	694060	Staphylococcus phage SA1
0.00	295	0	F1	1911928	Vequintavirinae
0.00	143	15	G	1914850	Certrevirus
0.00	87	0	S	1980960	Cronobacter virus PBES02
0.00	87	87	S1	1684115	Cronobacter phage PBES 02
0.00	28	0	S	1980961	Pectobacterium virus phiTE
0.00	28	28	S1	1116482	Pectobacterium phage phiTE
0.00	11	0	S	1914899	Cronobacter virus CR9
0.00	11	11	S1	1162290	Cronobacter phage CR9
0.00	1	0	S	1914897	Cronobacter virus CR3
0.00	1	1	S1	1162295	Cronobacter phage CR3
0.00	1	0	S	1914898	Cronobacter virus CR8
0.00	1	1	S1	1327934	Cronobacter phage CR8
0.00	57	6	G	1914851	Seunavirus
0.00	26	0	S	1914894	Escherichia virus 4MG
0.00	26	26	S1	1391428	Escherichia phage 4MG
0.00	15	0	S	1914895	Cronobacter virus GAP31
0.00	15	15	S1	1141135	Cronobacter phage vB_CsaM_GAP31
0.00	8	0	S	1914893	Salmonella virus SSE121
0.00	8	8	S1	1204529	Salmonella phage SSE121
0.00	2	0	S	2560728	Salmonella virus PVPSE1
0.00	2	2	S1	889338	Salmonella phage PVPSE1
0.00	47	21	G	1914852	Vequintavirus
0.00	9	0	S	1914855	Escherichia virus FV3
0.00	9	9	S1	1131317	Escherichia phage FV3
0.00	8	0	S	2560438	Escherichia virus APECc02
0.00	8	8	S1	1655314	Escherichia phage APECc02
0.00	3	0	S	1914856	Escherichia virus FFH2
0.00	3	3	S1	1446490	Escherichia phage FFH2
0.00	2	0	S	1914853	Escherichia virus V5
0.00	2	2	S1	399183	Escherichia phage V5
0.00	2	0	S	2560455	Escherichia virus V18
0.00	2	2	S1	1981500	Escherichia phage V18
0.00	1	0	S	1914854	Escherichia virus JES2013
0.00	1	1	S1	1327956	Escherichia phage JES2013
0.00	1	0	S	2560462	Escherichia virus slur16
0.00	1	1	S1	1720495	Escherichia phage slur16
0.00	26	0	F2	2508196	unclassified Vequintavirinae
0.00	26	26	S	1719140	Klebsiella phage vB_KpnM_KB57
0.00	22	0	G	2560095	Avunavirus
0.00	22	0	S	2560440	Escherichia virus Av05
0.00	22	22	S1	1527519	Escherichia phage Av-05
0.00	216	0	G	2560207	Polybotosvirus
0.00	216	0	S	2560286	Agrobacterium virus Atuph07
0.00	216	216	S1	2024264	Agrobacterium phage Atu_ph07
0.00	198	85	G	2560094	Asteriusvirus
0.00	62	0	S	2560463	Escherichia virus PBECO4
0.00	62	62	S1	1273738	Escherichia phage PBECO4
0.00	51	0	S	2560436	Escherichia virus 121Q
0.00	51	51	S1	1555202	Escherichia phage 121Q
0.00	152	59	G	680115	Phikzvirus
0.00	64	0	G1	1231361	unclassified Phikzvirus
0.00	37	37	S	998086	Pseudomonas phage PhiPA3
0.00	27	27	S	198110	Pseudomonas phage 201phi2-1
0.00	17	0	S	2560682	Pseudomonas virus SL2
0.00	17	17	S1	2041345	Pseudomonas phage SL2
0.00	8	8	S	169683	Pseudomonas virus phiKZ
0.00	4	0	S	2050039	Pseudomonas virus PA7
0.00	4	4	S1	347330	Pseudomonas phage PA7
0.00	130	28	G	1980936	Marthavirus
0.00	26	0	S	2560300	Arthrobacter virus BarretLemon
0.00	26	26	S1	1796994	Arthrobacter phage BarretLemon
0.00	24	0	S	2560305	Arthrobacter virus Piccoletto
0.00	24	24	S1	2024282	Arthrobacter phage Piccoletto
0.00	19	0	S	1980950	Arthrobacter virus Martha
0.00	19	19	S1	1772307	Arthrobacter phage Martha
0.00	14	0	S	1980948	Arthrobacter virus Brent
0.00	14	14	S1	1701798	Arthrobacter phage Brent
0.00	10	0	S	2560301	Arthrobacter virus Beans
0.00	10	10	S1	2015815	Arthrobacter phage Beans
0.00	5	0	S	2560306	Arthrobacter virus Shade
0.00	5	5	S1	2024283	Arthrobacter phage Shade
0.00	3	0	S	1980949	Arthrobacter virus Jawnski
0.00	3	3	S1	1772327	Arthrobacter phage Jawnski
0.00	1	0	S	1980951	Arthrobacter virus Sonny
0.00	1	1	S1	1772315	Arthrobacter phage Sonny
0.00	118	80	G	2560244	Tulanevirus
0.00	11	0	S	1921530	Aeromonas virus Aes12
0.00	11	11	S1	1198014	Aeromonas phage Aes012
0.00	8	0	S	2560284	Aeromonas virus Asgz
0.00	8	8	S1	2026082	Aeromonas phage AS-gz
0.00	6	6	S	233894	Aeromonas virus 25
0.00	6	0	S	1921531	Aeromonas virus Aes508
0.00	6	6	S1	1198013	Aeromonas phage Aes508
0.00	4	0	S	1921528	Aeromonas virus AS4
0.00	4	4	S1	879628	Aeromonas phage phiAS4
0.00	3	0	S	1921529	Stenotrophomonas virus IME13
0.00	3	3	S1	1211280	Stenotrophomonas phage IME13
0.00	109	0	G	2560175	Metrivirus
0.00	109	0	S	2560269	Acinetobacter virus ME3
0.00	109	109	S1	1837876	Acinetobacter phage vB_AbaM_ME3
0.00	92	19	G	2169624	Machinavirus
0.00	57	2	G1	2520516	unclassified Machinavirus
0.00	41	41	S	1883371	Erwinia phage vB_EamM_ChrisDB
0.00	12	12	S	1883379	Erwinia phage vB_EamM_Caitlin
0.00	2	2	S	1883373	Erwinia phage vB_EamM_Huxley
0.00	16	0	S	2169990	Erwinia virus Machina
0.00	16	16	S1	1883375	Erwinia phage Machina
0.00	89	0	G	1980921	Mieseafarmvirus
0.00	89	0	S	1980923	Ralstonia virus RSL1
0.00	89	89	S1	1980924	Ralstonia phage phiRSL1
0.00	85	25	G	1198138	Vidavervirus
0.00	29	29	S	446807	Burkholderia virus BcepNY3
0.00	25	0	S	1966265	Xanthomonas virus OP2
0.00	25	25	S1	331627	Xanthomonas phage OP2
0.00	4	4	S	209052	Burkholderia virus Bcep781
0.00	2	2	S	244310	Burkholderia virus Bcep1
0.00	80	39	G	1984776	Agricanvirus
0.00	19	0	S	1984781	Erwinia virus SpecialG
0.00	19	19	S1	1815989	Erwinia phage vB_EamM_Special G
0.00	6	0	S	1984779	Erwinia virus RAY
0.00	6	6	S1	1815987	Erwinia phage vB_EamM_RAY
0.00	6	0	S	1984780	Erwinia virus Simmy50
0.00	6	6	S1	1815988	Erwinia phage vB_EamM_Simmy50
0.00	5	0	S	1984778	Erwinia virus Ea35-70
0.00	5	5	S1	1429768	Erwinia phage Ea35-70
0.00	4	0	S	2560433	Erwinia virus Desertfox
0.00	4	4	S1	2060127	Erwinia phage vB_EamM_Desertfox
0.00	1	0	S	1984777	Erwinia virus Deimos
0.00	1	1	S1	1815986	Erwinia phage vB_EamM_Deimos-Minion
0.00	78	0	G	1984782	Radnorvirus
0.00	38	0	S	2560302	Arthrobacter virus Colucci
0.00	38	38	S1	2015834	Arthrobacter phage Colucci
0.00	29	0	S	1984783	Arthrobacter virus ArV1
0.00	29	29	S1	1566993	Arthrobacter phage vB_ArtM-ArV1
0.00	11	0	S	1984784	Arthrobacter virus Trina
0.00	11	11	S1	1772328	Arthrobacter phage PrincessTrina
0.00	72	27	G	1921704	Tegunavirus
0.00	29	0	S	1921706	Yersinia virus TG1
0.00	29	29	S1	1589265	Yersinia phage vB_YenM_TG1
0.00	16	0	S	1921705	Yersinia virus R1RT
0.00	16	16	S1	1206558	Yersinia phage phiR1-RT
0.00	71	0	G	1980922	Chiangmaivirus
0.00	37	0	S	1980925	Ralstonia virus RSL2
0.00	37	37	S1	1585840	Ralstonia phage RSL2
0.00	34	0	S	1980926	Ralstonia virus RSF1
0.00	34	34	S1	1689679	Ralstonia phage RSF1
0.00	66	0	G	2560113	Chakrabartyvirus
0.00	66	0	S	2560689	Pseudomonas virus pf16
0.00	66	66	S1	1815630	Pseudomonas phage pf16
0.00	55	25	G	1198980	Pbunavirus
0.00	14	14	S	417280	Burkholderia virus BcepF1
0.00	3	0	S	2006169	Pseudomonas virus DL60
0.00	3	3	S1	1640970	Pseudomonas phage DL60
0.00	3	0	S	2006172	Pseudomonas virus KPP12
0.00	3	3	S1	763998	Pseudomonas phage KPP12
0.00	3	0	S	2006173	Pseudomonas virus Ab28
0.00	3	3	S1	1548917	Pseudomonas phage vB_PaeM_C1-14_Ab28
0.00	2	0	S	2006170	Pseudomonas virus DL68
0.00	2	2	S1	1640974	Pseudomonas phage DL68
0.00	2	0	S	2560661	Pseudomonas virus E217
0.00	2	2	S1	2034346	Pseudomonas phage vB_PaeM_E217
0.00	1	0	S	2560673	Pseudomonas virus PA5
0.00	1	1	S1	1913570	Pseudomonas phage PA5
0.00	1	0	S	2560660	Pseudomonas virus E215
0.00	1	1	S1	2034347	Pseudomonas phage vB_PaeM_E215
0.00	1	0	S	2560659	Pseudomonas virus CEBDP1
0.00	1	1	S1	1675014	Pseudomonas phage vB_PaeM_CEB_DP1
0.00	54	0	G	2560208	Popoffvirus
0.00	54	0	S	2560283	Aeromonas virus 56
0.00	54	54	S1	1127514	Aeromonas phage vB_AsaM-56
0.00	54	1	G	2560238	Tidunavirus
0.00	32	0	S	2560833	Vibrio virus VP4B
0.00	32	32	S1	1262540	Vibrio phage VP4B
0.00	21	0	S	2560834	Vibrio virus pTD1
0.00	21	21	S1	1938577	Vibrio phage pTD1
0.00	52	0	G	2560215	Ripduovirus
0.00	52	0	S	2560700	Ralstonia virus RP12
0.00	52	52	S1	1923889	Ralstonia phage RP12
0.00	49	0	G	2560237	Thornevirus
0.00	49	0	S	2560336	Bacillus virus SP15
0.00	49	49	S1	1792032	Bacillus phage SP-15
0.00	48	23	G	1298971	Viunavirus
0.00	10	0	S	1987156	Salmonella virus Maynard
0.00	10	10	S1	1406795	Salmonella phage Maynard
0.00	9	9	S	1987993	Salmonella virus ViI
0.00	3	0	S	1987154	Salmonella virus STML131
0.00	3	3	S1	1204530	Salmonella phage STML-13-1
0.00	2	0	S	1987158	Salmonella virus SJ2
0.00	2	2	S1	1458849	Salmonella phage vB-SalM-SJ2
0.00	1	0	S	1987153	Salmonella virus Marshall
0.00	1	1	S1	1406794	Salmonella phage Marshall
0.00	47	17	G	1915205	Obolenskvirus
0.00	11	0	S	2560264	Acinetobacter virus AbP2
0.00	11	11	S1	2015804	Acinetobacter phage AbP2
0.00	7	0	S	1915209	Acinetobacter virus AP22
0.00	7	7	S1	1187128	Acinetobacter phage AP22
0.00	5	0	S	1915207	Acinetobacter virus AB2
0.00	5	5	S1	1243183	Acinetobacter phage IME-AB2
0.00	3	0	S	2560273	Acinetobacter virus WCHABP12
0.00	3	3	S1	1965454	Acinetobacter phage WCHABP12
0.00	2	0	S	1915208	Acinetobacter virus AB1
0.00	2	2	S1	889876	Acinetobacter phage AB1
0.00	1	0	S	2560267	Acinetobacter virus LZ35
0.00	1	1	S1	1792222	Acinetobacter phage LZ35
0.00	1	0	S	2560272	Acinetobacter virus WCHABP1
0.00	1	1	S1	1983409	Acinetobacter phage WCHABP1
0.00	39	0	G	2560109	Busanvirus
0.00	39	0	S	2560261	Acidovorax virus ACP17
0.00	39	39	S1	2010329	Acidovorax phage ACP17
0.00	39	25	G	1980937	Emdodecavirus
0.00	11	0	S	1980947	Sinorhizobium virus N3
0.00	11	11	S1	1647405	Sinorhizobium phage phiN3
0.00	3	0	S	1980946	Sinorhizobium virus M12
0.00	3	3	S1	1357423	Sinorhizobium phage phiM12
0.00	35	4	G	1918725	Jilinvirus
0.00	23	0	G1	2293721	unclassified Jilinvirus
0.00	17	17	S	1864622	Enterobacter phage Arya
0.00	6	6	S	1279082	Pseudomonas phage PPpW-3
0.00	3	0	S	1918726	Escherichia virus CVM10
0.00	3	3	S1	669875	Escherichia phage vB_EcoM_ECO1230-10
0.00	3	0	S	2560443	Escherichia virus ECOO78
0.00	3	3	S1	1970797	Escherichia phage vB_EcoM_ECOO78
0.00	2	0	S	1918727	Escherichia virus ep3
0.00	2	2	S1	1541883	Escherichia phage vB_EcoM-ep3
0.00	35	21	G	2560131	Ficleduovirus
0.00	10	0	S	2560474	Flavobacterium virus FCV1
0.00	10	10	S1	1033977	Flavobacterium phage FCV-1
0.00	4	0	S	2560473	Flavobacterium virus FCL2
0.00	4	4	S1	908819	Flavobacterium phage FCL-2
0.00	32	0	F1	857479	Peduovirinae
0.00	22	0	G	140410	Peduovirus
0.00	21	0	G1	2563343	unclassified Peduovirus
0.00	11	11	S	910474	Burkholderia phage KL3
0.00	6	6	S	910475	Burkholderia phage KS14
0.00	2	2	S	1168563	Stenotrophomonas phage Smp131
0.00	2	2	S	1282994	Burkholderia phage ST79
0.00	1	1	S	35343	Pseudomonas virus phiCTX
0.00	10	2	G	1196844	Hpunavirus
0.00	3	3	S	10690	Haemophilus virus HP1
0.00	2	2	S	342564	Pasteurella virus F108
0.00	2	2	S	393598	Aeromonas virus phiO18P
0.00	1	0	G1	1777047	unclassified Hpunavirus
0.00	1	1	S	1451050	Vibrio phage PV94
0.00	31	0	G	1980929	Seoulvirus
0.00	31	0	S	1984796	Salmonella virus SPN3US
0.00	31	31	S1	1090134	Salmonella phage SPN3US
0.00	31	22	G	1912143	Biquartavirus
0.00	6	0	G1	2562339	unclassified Biquartavirus
0.00	6	6	S	321023	Aeromonas virus 31
0.00	3	3	S	115987	Aeromonas virus 44RR2
0.00	30	0	G	2560152	Ionavirus
0.00	30	0	S	2560406	Delftia virus PhiW14
0.00	30	30	S1	665032	Delftia phage PhiW-14
0.00	28	28	S	10683	Bacillus virus PBS1
0.00	27	17	G	1921407	Pakpunavirus
0.00	5	4	G1	2109910	unclassified Pakpunavirus
0.00	1	1	S	1735586	Pseudomonas phage C11
0.00	2	0	S	1921411	Pseudomonas virus PAKP1
0.00	2	2	S1	743813	Pseudomonas phage PAK_P1
0.00	2	0	S	1921413	Pseudomonas virus PaP1
0.00	2	2	S1	685892	Pseudomonas phage PaP1
0.00	1	0	S	1921412	Pseudomonas virus PAKP4
0.00	1	1	S1	1327966	Pseudomonas phage PAK_P4
0.00	27	0	G	2560092	Aphroditevirus
0.00	27	0	S	2560831	Vibrio virus Aphrodite1
0.00	27	27	S1	2070057	Vibrio phage Aphrodite1
0.00	26	0	G	2560256	Winklervirus
0.00	26	0	S	2560752	Serratia virus CHI14
0.00	26	26	S1	2006941	Serratia phage CHI14
0.00	25	0	G	2560197	Otagovirus
0.00	16	0	S	2560680	Pseudomonas virus Psa374
0.00	16	16	S1	1458843	Pseudomonas phage phiPsa374
0.00	9	0	S	2560685	Pseudomonas virus VCM
0.00	9	9	S1	1729937	Pseudomonas phage VCM
0.00	25	0	G	2560148	Iapetusvirus
0.00	25	0	S	2560434	Erwinia virus EaH1
0.00	25	25	S1	1401669	Erwinia phage PhiEaH1
0.00	24	0	G	2560190	Noxifervirus
0.00	24	0	S	2560671	Pseudomonas virus Noxifer
0.00	24	24	S1	2006684	Pseudomonas phage Noxifer
0.00	21	7	G	1925779	Nankokuvirus
0.00	8	2	S	1925782	Pseudomonas virus PAKP3
0.00	4	4	S1	981431	Pseudomonas phage PAK_P3
0.00	2	2	S1	1327965	Pseudomonas phage CHA_P1
0.00	3	0	S	1925780	Pseudomonas virus Ab03
0.00	3	3	S1	1548901	Pseudomonas phage vB_PaeM_PAO1_Ab03
0.00	2	0	S	2560677	Pseudomonas virus PS24
0.00	2	2	S1	1542092	Pseudomonas phage vB_PaeM_PS24
0.00	1	0	S	2560662	Pseudomonas virus G1
0.00	1	1	S1	1983539	Pseudomonas phage vB_PaeM_G1
0.00	21	0	G	2560216	Risingsunvirus
0.00	21	0	S	2560435	Erwinia virus Risingsun
0.00	21	21	S1	2026080	Erwinia phage vB_EamM_RisingSun
0.00	21	5	G	2560154	Jedunavirus
0.00	6	0	S	2560540	Klebsiella virus JD001
0.00	6	6	S1	1236000	Klebsiella phage JD001
0.00	5	0	S	2560542	Klebsiella virus KpV52
0.00	5	5	S1	2041212	Klebsiella phage vB_KpnM_KpV79
0.00	5	0	S	2560543	Klebsiella virus KpV80
0.00	5	5	S1	1912321	Klebsiella phage vB_KpnM_KpV52
0.00	20	0	G	2560186	Nazgulvirus
0.00	20	0	S	2560360	Burkholderia virus BcepNazgul
0.00	20	20	S1	242861	Burkholderia phage BcepNazgul
0.00	16	0	G	1198976	Hapunavirus
0.00	11	11	S	499235	Halomonas virus HAP1
0.00	5	5	S	261726	Vibrio virus VP882
0.00	15	15	G	1984788	Jimmervirus
0.00	14	0	G	1912144	Lubbockvirus
0.00	12	0	G1	1912146	unclassified Lubbockvirus
0.00	9	9	S	1567487	Bacillus phage BalMu-1
0.00	3	3	S	1411095	Clostridium phage CDMH1
0.00	1	1	S	320122	Clostridium virus phiCD119
0.00	1	1	S	559189	Clostridium virus phiCD27
0.00	13	0	G	2560204	Plaisancevirus
0.00	13	0	S	2560676	Pseudomonas virus PMW
0.00	13	13	S1	1815582	Pseudomonas phage phiPMW
0.00	13	0	G	2560239	Tijeunavirus
0.00	13	0	S	2560802	Tetrasphaera virus TJE1
0.00	13	13	S1	981335	Tetrasphaera phage TJE1
0.00	13	0	G	1984786	Elvirus
0.00	13	0	S	1984787	Pseudomonas virus EL
0.00	13	13	S1	273133	Pseudomonas phage EL
0.00	13	0	G	2560099	Bendigovirus
0.00	13	0	S	2560495	Gordonia virus GMA6
0.00	13	13	S1	1647285	Gordonia phage GMA6
0.00	12	12	G	1921525	Kleczkowskavirus
0.00	11	5	G	2560133	Flaumdravirus
0.00	3	0	S	2560665	Pseudomonas virus KIL2
0.00	3	3	S1	1777069	Pseudomonas phage vB_PsyM_KIL4
0.00	3	0	S	2560666	Pseudomonas virus KIL4
0.00	3	3	S1	1777065	Pseudomonas phage vB_PsyM_KIL1
0.00	9	0	G	2560151	Iodovirus
0.00	9	0	S	2560530	Iodobacter virus PLPE
0.00	9	9	S1	551895	Iodobacter phage PhiPLPE
0.00	7	1	G	1984773	Abouovirus
0.00	3	0	S	1984774	Brevibacillus virus Abouo
0.00	3	3	S1	1296661	Brevibacillus phage Abouo
0.00	3	0	S	1984775	Brevibacillus virus Davies
0.00	3	3	S1	1296662	Brevibacillus phage Davies
0.00	6	0	G	2560201	Peatvirus
0.00	6	0	S	2560629	Pectinobacterium virus PEAT2
0.00	6	6	S1	2053078	Pectinobacterium phage PEAT2
0.00	6	1	G	1980938	Yokohamavirus
0.00	4	0	S	1980941	Edwardsiella virus MSW3
0.00	4	4	S1	1264700	Edwardsiella phage MSW-3
0.00	1	0	S	1980942	Edwardsiella virus PEi21
0.00	1	1	S1	1325372	Edwardsiella phage PEi21
0.00	6	6	S	340435	Microcystis virus Ma-LMM01
0.00	5	2	G	2169625	Svunavirus
0.00	2	0	S	2170221	Geobacillus virus GBSV1
0.00	2	2	S1	365048	Geobacillus phage GBSV1
0.00	1	1	S	396034	Bacillus virus 1
0.00	5	4	G	1922210	Vhmlvirus
0.00	1	0	S	1922213	Vibrio virus VP585
0.00	1	1	S1	631719	Vibrio phage VP585
0.00	5	0	G	1198139	Bcepmuvirus
0.00	5	5	S	431894	Burkholderia virus phiE255
0.00	2	0	G	2560141	Gofduovirus
0.00	2	0	S	2560409	Edwardsiella virus GF2
0.00	2	2	S1	1537091	Edwardsiella phage GF-2
0.00	1	0	G	2560108	Brunovirus
0.00	1	0	S	2560731	Salmonella virus SEN34
0.00	1	1	S1	1647463	Salmonella phage SEN34
0.01	23352	16	F	10744	Podoviridae
0.01	17042	286	F1	542835	Autographivirinae
0.01	13978	2832	F2	1132574	unclassified Autographivirinae
0.00	8343	8343	S	382262	Prochlorococcus phage P-GSP1
0.00	546	546	S	885867	Prochlorococcus phage P-SSP10
0.00	398	398	S	444876	Cyanophage P-SSP2
0.00	337	337	S	382273	Prochlorococcus phage P-SSP3
0.00	234	234	S	754059	Synechococcus phage S-CBP4
0.00	223	223	S	754041	Synechococcus phage S-RIP1
0.00	221	221	S	445693	Cyanophage NATL1A-7
0.00	180	180	S	1273711	Synechococcus phage S-CBP1
0.00	167	167	S	445692	Cyanophage NATL2A-133
0.00	91	91	S	444875	Cyanophage 9515-10a
0.00	80	80	S	756276	Synechococcus phage S-CBP3
0.00	67	67	S	616674	Cyanophage SS120-1
0.00	41	41	S	461711	Synechococcus phage S-CBP42
0.00	36	36	S	1141519	Escherichia phage phiKT
0.00	20	20	S	756277	Synechococcus phage S-CBP2
0.00	13	13	S	1777063	Pseudomonas phage YMC11/06/C171_PPU_BP
0.00	12	12	S	1712539	Cronobacter phage Dev-CD-23823
0.00	12	12	S	1401297	Burkholderia phage JG068
0.00	11	11	S	913183	Ralstonia phage RSB2
0.00	11	11	S	1415145	Xylella phage Paz
0.00	10	10	S	551790	Ralstonia phage RSB1
0.00	10	10	S	1701809	Caulobacter phage Percy
0.00	10	10	S	1527771	Mesorhizobium phage vB_MloP_Lo5R7ANS
0.00	10	10	S	1481785	Ralstonia phage RSJ2
0.00	8	8	S	1647385	Delftia phage IME-DE1
0.00	8	8	S	1141132	Aeromonas phage phiAS7
0.00	8	8	S	988656	Pseudomonas phage phi15
0.00	7	7	S	1279083	Pseudomonas phage PPpW-4
0.00	7	7	S	1402875	Ralstonia phage RSB3
0.00	6	6	S	1264737	Cronobacter phage vB_CskP_GAP227
0.00	5	5	S	1538364	Ralstonia phage RSJ5
0.00	4	4	S	1357704	Proteus phage PM16
0.00	3	3	S	1675027	Yersinia phage vB_YenP_ISAO8
0.00	2	2	S	641832	Vibrio phage VP93
0.00	2	2	S	754040	Synechococcus phage S-RIP2
0.00	2	2	S	1560282	Proteus phage PM 75
0.00	1	1	S	1206559	Yersinia phage phi80-18
0.00	2134	2134	S	268748	Prochlorococcus virus PSSP7
0.00	172	9	G	110456	Teseptimavirus
0.00	159	42	G1	329157	unclassified Teseptimavirus
0.00	20	20	S	644563	Vibrio phage N4
0.00	11	11	S	979535	Vibrio phage ICP3
0.00	6	6	S	110457	Yersinia phage phiYeO3-12
0.00	6	6	S	1837842	Escherichia phage 64795_ec1
0.00	6	6	S	1755695	Escherichia phage vB_EcoP_GA2A
0.00	6	6	S	866889	Salmonella phage Vi06
0.00	5	5	S	1239382	Stenotrophomonas phage IME15
0.00	4	4	S	1852627	Morganella phage vB_MmoP_MP2
0.00	4	4	S	1755692	Pseudomonas phage PPPL-1
0.00	4	4	S	1735591	Yersinia phage vB_YenP_AP10
0.00	4	4	S	1572754	Escherichia phage P694
0.00	4	4	S	1562076	Pseudomonas phage Pf-10
0.00	3	3	S	942165	Pseudomonas phage phiIBB-PF7A
0.00	3	3	S	532075	Enterobacteria phage EcoDS1
0.00	3	3	S	1788294	Escherichia phage LM33_P1
0.00	2	2	S	1410331	Cronobacter phage Dev2
0.00	2	2	S	1572753	Escherichia phage P483
0.00	2	2	S	344021	Enterobacteria phage K1F
0.00	2	2	S	1498170	Escherichia phage PE3-1
0.00	2	2	S	1204538	Pseudomonas phage Phi-S1
0.00	2	2	S	928293	Yersinia phage Yep-phi
0.00	2	2	S	227720	Yersinia phage phiA1122
0.00	1	1	S	1805467	Citrobacter phage SH4
0.00	1	1	S	1805466	Citrobacter phage SH3
0.00	1	1	S	1543199	Salmonella phage BP12A
0.00	1	1	S	329886	Vibriophage VP4
0.00	1	1	S	1636314	Enterobacter phage E-3
0.00	1	1	S	1636313	Enterobacter phage E-2
0.00	1	1	S	1610508	Citrobacter phage phiCFP-1
0.00	1	1	S	10759	Enterobacteria phage T3
0.00	1	1	S	529929	Salmonella phage phiSG-JL2
0.00	1	1	S	1536611	Yersinia phage vB_YenP_AP5
0.00	1	1	S	1500756	Pseudomonas phage phiPSA2
0.00	1	1	S	1455076	Citrobacter phage CR8
0.00	1	1	S	532076	Enterobacteria phage 13a
0.00	1	1	S	669008	Enterobacteria phage 285P
0.00	3	0	S	1985739	Kluyvera virus Kvp1
0.00	3	3	S1	47049	Kluyvera phage Kvp1
0.00	1	0	S	1985738	Escherichia virus T7
0.00	1	1	S1	10760	Escherichia phage T7
0.00	110	110	S	438482	Synechococcus virus Syn5
0.00	80	16	G	477967	Phikmvvirus
0.00	48	10	G1	627479	unclassified Phikmvvirus
0.00	11	11	S	1536597	Enterobacteria phage J8-65
0.00	10	10	S	386792	Pseudomonas phage LKD16
0.00	7	7	S	627480	Pseudomonas phage phikF77
0.00	5	5	S	693582	Pseudomonas phage phi-2
0.00	2	2	S	1527525	Pseudomonas phage vB_PaeP_PPA-ABTNL
0.00	1	1	S	496396	Pseudomonas phage PT2
0.00	1	1	S	1262514	Pseudomonas phage MPK6
0.00	1	1	S	1640972	Pseudomonas phage DL62
0.00	11	0	S	1985730	Pantoea virus Limezero
0.00	11	11	S1	943335	Pantoea phage LIMEzero
0.00	3	0	S	1985729	Pantoea virus Limelight
0.00	3	3	S1	881915	Pantoea phage LIMElight
0.00	1	0	S	1985731	Pseudomonas virus LKA1
0.00	1	1	S1	386793	Pseudomonas phage LKA1
0.00	1	0	S	1985732	Pseudomonas virus phiKMV
0.00	1	1	S1	204270	Pseudomonas phage phiKMV
0.00	63	7	G	1920774	Drulisvirus
0.00	26	0	S	1980957	Klebsiella virus KpV71
0.00	26	26	S1	1796998	Klebsiella phage KpV71
0.00	6	0	S	1920779	Klebsiella virus SU552A
0.00	6	6	S1	1610835	Klebsiella phage vB_KpnP_SU552A
0.00	6	0	S	1980956	Klebsiella virus KpV41
0.00	6	6	S1	1747282	Klebsiella phage KpV41
0.00	6	0	S	1980958	Klebsiella virus KpV475
0.00	6	6	S1	1852657	Klebsiella phage KpV475
0.00	4	0	S	1920780	Klebsiella virus F19
0.00	4	4	S1	1416011	Klebsiella phage F19
0.00	4	0	S	1980955	Klebsiella virus Kp2
0.00	4	4	S1	1701805	Klebsiella phage Kp2
0.00	2	0	S	1920777	Klebsiella virus KP34
0.00	2	2	S1	674081	Klebsiella phage KP34
0.00	2	0	S	1920778	Klebsiella virus SU503
0.00	2	2	S1	1610834	Klebsiella phage vB_KpnP_SU503
0.00	62	9	G	542837	Zindervirus
0.00	34	4	G1	979725	unclassified Zindervirus
0.00	6	6	S	1542498	Lelliottia phage phD2B
0.00	5	5	S	1141139	Enterobacteria phage vB_EcoP_ACG-C91
0.00	5	5	S	1498172	Escherichia phage ECBP5
0.00	4	4	S	1636249	Proteus phage vB_PmiP_Pm5460
0.00	3	3	S	979726	Enterobacteria phage UAB_Phi78
0.00	3	3	S	1151014	Vibrio phage phi-A318
0.00	2	2	S	1217810	Pectobacterium phage PP1
0.00	1	1	S	1560283	Proteus phage PM 85
0.00	1	1	S	1560284	Proteus phage PM 93
0.00	10	10	S	344022	Escherichia virus K1E
0.00	7	7	S	187764	Escherichia virus K1-5
0.00	1	1	S	194966	Salmonella virus SP6
0.00	1	0	S	1985737	Erwinia virus Era103
0.00	1	1	S1	418443	Erwinia amylovora phage Era103
0.00	47	7	G	1985711	Friunavirus
0.00	35	3	G1	2171721	unclassified Friunavirus
0.00	10	10	S	1698439	Acinetobacter phage phiAB6
0.00	7	7	S	1481187	Acinetobacter phage vB_AbaP_Acibel007
0.00	6	6	S	1406779	Acinetobacter phage Petty
0.00	5	5	S	1932886	Acinetobacter phage vB_AbaP_AS11
0.00	3	3	S	1932885	Acinetobacter phage vB_AbaP_AS12
0.00	1	1	S	2016053	Acinetobacter phage vB_ApiP_P2
0.00	2	0	S	1985713	Acinetobacter virus IME200
0.00	2	2	S1	1735582	Acinetobacter phage IME200
0.00	1	0	S	1985715	Acinetobacter virus phiAB1
0.00	1	1	S1	691318	Acinetobacter phage phiAB1
0.00	1	0	S	1985717	Acinetobacter virus PDAB9
0.00	1	1	S1	1701808	Acinetobacter phage vB_AbaP_PD-AB9
0.00	1	0	S	2560274	Acinetobacter virus WCHABP5
0.00	1	1	S1	1983525	Acinetobacter phage WCHABP5
0.00	42	42	S	151528	Synechococcus virus P60
0.00	20	5	G	1985720	Przondovirus
0.00	5	0	S	1985727	Klebsiella virus KpV289
0.00	5	5	S1	1671396	Klebsiella phage vB_KpnP_KpV289
0.00	4	0	G1	2570294	unclassified Przondovirus
0.00	2	2	S	1051673	Erwinia phage vB_EamP-L1
0.00	2	2	S	1587520	Enterobacter phage phiEap-1
0.00	3	0	S	1985724	Klebsiella virus K11
0.00	3	3	S1	532077	Klebsiella phage K11
0.00	2	0	S	1985725	Klebsiella virus Kp1
0.00	2	2	S1	1701804	Klebsiella phage vB_Kp1
0.00	1	0	S	1985723	Klebsiella virus K5
0.00	1	1	S1	1647374	Klebsiella phage K5
0.00	19	9	G	2560202	Phimunavirus
0.00	5	0	S	2560633	Pectobacterium virus Peat1
0.00	5	5	S1	1654601	Pectobacterium phage Peat1
0.00	2	0	S	2560630	Pectobacterium virus CB5
0.00	2	2	S1	1983582	Pectobacterium phage vB_PatP_CB5
0.00	2	0	G1	2562726	unclassified Phimunavirus
0.00	2	2	S	1873958	Pectobacterium phage PP16
0.00	1	0	S	2560634	Pectobacterium virus fM1
0.00	1	1	S1	1211386	Pectobacterium phage PhiM1
0.00	14	1	G	1985733	Pradovirus
0.00	10	0	S	1985736	Xylella virus Prado
0.00	10	10	S1	1415146	Xylella phage Prado
0.00	2	0	S	1985734	Xanthomonas virus f20
0.00	2	2	S1	1784979	Xanthomonas phage f20-Xaj
0.00	1	0	S	1985735	Xanthomonas virus f30
0.00	1	1	S1	1784981	Xanthomonas phage f30-Xaj
0.00	8	0	G	2560184	Napahaivirus
0.00	8	0	S	2560686	Pseudomonas virus VSW3
0.00	8	8	S1	1852562	Pseudomonas phage VSW-3
0.00	7	0	G	2560206	Pollyceevirus
0.00	7	0	S	2560679	Pseudomonas virus PollyC
0.00	7	7	S1	2079290	Pseudomonas phage PollyC
0.00	4806	136	F1	196895	unclassified Podoviridae
0.00	2666	2666	S	1283077	Pelagibacter phage HTVC010P
0.00	938	938	S	948071	Puniceispirillum phage HMO-2011
0.00	237	237	S	1283079	Pelagibacter phage HTVC019P
0.00	206	206	S	1283078	Pelagibacter phage HTVC011P
0.00	145	0	F2	1978007	crAss-like viruses
0.00	76	0	F3	2315857	environmental samples
0.00	76	76	S	1211417	uncultured crAssphage
0.00	69	69	S	1327990	Cellulophaga phage phi14:2
0.00	45	45	S	1327985	Cellulophaga phage phi46:3
0.00	27	27	S	1465639	Podovirus Lau218
0.00	26	26	S	1327977	Cellulophaga phage phi38:1
0.00	25	25	S	1328030	Cellulophaga phage phi13:2
0.00	23	23	S	1300004	Alteromonas phage vB_AmaP_AD45-P1
0.00	21	21	S	1458716	Vibrio phage CHOED
0.00	19	19	S	1327983	Cellulophaga phage phi18:3
0.00	18	18	S	754069	Dunaliella viridis virus SI2
0.00	18	18	S	942016	Enterobacter phage EcP1
0.00	17	17	S	1636270	Rhodoferax phage P26218
0.00	17	17	S	754052	Pseudoalteromonas phage pYD6-A
0.00	16	16	S	1526550	Sulfitobacter phage NYA-2014a
0.00	16	16	S	1188795	Xanthomonas citri phage CP2
0.00	16	16	S	1054968	Salmonella phage 7-11
0.00	15	15	S	1283071	Vibrio phage JA-1
0.00	15	15	S	1406780	Acinetobacter phage Presley
0.00	14	14	S	1141137	Cronobacter phage vB_CsaP_GAP52
0.00	11	11	S	1131315	Erwinia phage PEp14
0.00	9	9	S	754043	Sulfitobacter phage pCB2047-C
0.00	9	9	S	1327971	Cellulophaga phage phi19:3
0.00	8	8	S	179237	Sinorhizobium phage PBC5
0.00	8	8	S	1235689	Pseudomonas phage AF
0.00	8	8	S	573171	Vibrio phage douglas 12A4
0.00	8	8	S	1784982	Pseudomonas phage O4
0.00	7	7	S	469660	Thalassomonas phage BA3
0.00	6	6	S	1417599	Ralstonia phage RSK1
0.00	6	6	S	1168281	Vibrio phage VvAW1
0.00	6	6	S	979533	Vibrio phage ICP2
0.00	6	6	S	1589297	Vibrio phage phi 1
0.00	6	6	S	1051675	Erwinia phage vB_EamP-S6
0.00	5	5	S	373126	Sodalis phage phiSG1
0.00	4	4	S	1622234	Citrobacter phage CVT22
0.00	4	4	S	1161935	Salinivibrio phage CW02
0.00	3	3	S	941970	Liberibacter phage SC2
0.00	3	3	S	347327	Pseudomonas phage PA11
0.00	3	3	S	1461743	Vibrio phage PVA1
0.00	2	2	S	270673	Pseudomonas phage PaP2
0.00	2	2	S	1357732	Anabaena phage A-4L
0.00	2	2	S	434346	Cyanophage PP
0.00	1	1	S	1449437	Pseudomonas phage vB_PaeP_Tr60_Ab31
0.00	1	1	S	1316739	Pseudoalteromonas phage RIO-1
0.00	1	1	S	1529058	Vibrio phage ICP2_2013_A_Haiti
0.00	1	1	S	670252	Xylella phage Xfas53
0.00	306	0	F1	542836	Picovirinae
0.00	162	16	F2	2609909	unclassified Picovirinae
0.00	35	35	S	1874002	Bacillus phage Stitch
0.00	22	22	S	977801	Enterococcus phage EF62phi
0.00	11	11	S	1309583	Bacillus phage MG-B1
0.00	11	11	S	1874001	Bacillus phage Claudi
0.00	10	10	S	1128071	Clostridium phage phi24R
0.00	10	10	S	1747288	Enterococcus phage vB_EfaP_IME195
0.00	9	9	S	503388	Lactococcus phage asccphi28
0.00	8	8	S	1161939	Enterococcus phage vB_Efae230P-4
0.00	8	8	S	1162306	Clostridium phage phiZP2
0.00	7	7	S	1161906	Weissella phage phiYS61
0.00	5	5	S	1734382	Bacillus phage VMY22
0.00	4	4	S	1162304	Clostridium phage phiCP7R
0.00	4	4	S	1874000	Bacillus phage Aurora
0.00	2	2	S	1162305	Clostridium phage phiCPV4
0.00	74	9	G	680287	Rosenblumvirus
0.00	50	15	G1	1234428	unclassified Rosenblumvirus
0.00	10	10	S	470865	Staphylococcus phage SAP-2
0.00	9	9	S	1010614	Staphylococcus phage S24-1
0.00	8	8	S	1453367	Staphylococcus phage GRCS
0.00	4	4	S	1821228	Staphylococcus phage SLPW
0.00	2	2	S	320832	Staphylococcus phage 66
0.00	2	2	S	1543206	Staphylococcus phage BP39
0.00	15	15	S	230871	Streptococcus virus C1
0.00	27	0	G	186846	Salasvirus
0.00	18	18	S	10778	Bacillus virus B103
0.00	8	8	S	12345	Bacillus virus GA1
0.00	1	1	S	10756	Bacillus virus phi29
0.00	17	17	S	35238	Mycoplasma virus P1
0.00	17	0	G	1982583	Cepunavirus
0.00	11	0	S	1982584	Streptococcus virus Cp1
0.00	11	11	S1	10747	Streptococcus phage Cp1
0.00	6	0	S	1982585	Streptococcus virus Cp7
0.00	6	6	S1	10748	Streptococcus phage CP-7
0.00	8	0	G	2560187	Negarvirus
0.00	8	0	S	2560548	Lactococcus virus WP2
0.00	8	8	S1	1486423	Lactococcus phage WP-2
0.00	1	1	S	338473	Actinomyces virus Av1
0.00	134	41	G	1720323	Lessievirus
0.00	29	29	S	1136535	Burkholderia virus DC1
0.00	27	27	S	644524	Burkholderia virus Bcepil02
0.00	22	22	S	1195073	Burkholderia virus Bcepmigl
0.00	15	15	S	242527	Burkholderia virus Bcep22
0.00	104	29	G	1921184	Pagevirus
0.00	55	0	S	1921189	Bacillus virus Pookie
0.00	55	55	S1	1540093	Bacillus phage Pookie
0.00	9	0	S	1921188	Bacillus virus Pony
0.00	9	9	S1	1406789	Bacillus phage Pony
0.00	8	0	S	1921187	Bacillus virus Pascal
0.00	8	8	S1	1540092	Bacillus phage Pascal
0.00	2	0	G1	2172091	unclassified Pagevirus
0.00	2	2	S	1675598	Bacillus phage Pavlov
0.00	1	0	S	1921186	Bacillus virus Palmer
0.00	1	1	S1	1597966	Bacillus phage Palmer
0.00	104	104	G	2560132	Fipvunavirus
0.00	73	25	G	2169643	Ithacavirus
0.00	22	0	S	2170215	Escherichia virus Pollock
0.00	22	22	S1	1540097	Escherichia phage Pollock
0.00	13	0	S	2170216	Salmonella virus FSL SP-058
0.00	13	13	S1	1173761	Salmonella phage FSL SP-058
0.00	13	0	S	2170217	Salmonella virus FSL SP-076
0.00	13	13	S1	1173762	Salmonella phage FSL SP-076
0.00	72	51	G	1918522	Lightbulbvirus
0.00	16	0	S	1918524	Cellulophaga virus Cba41
0.00	16	16	S1	1328029	Cellulophaga phage phi4:1
0.00	5	0	S	1918525	Cellulophaga virus Cba172
0.00	5	5	S1	1327972	Cellulophaga phage phi17:2
0.00	67	0	G	2169641	Baltimorevirus
0.00	51	6	G1	2529391	unclassified Baltimorevirus
0.00	29	29	S	754046	Sulfitobacter phage phiCB2047-B
0.00	11	11	S	490912	Silicibacter phage DSS3phi2
0.00	5	5	S	490913	Sulfitobacter phage EE36phi1
0.00	16	0	S	2169868	Dinoroseobacter virus DFL12
0.00	16	16	S1	1477404	Dinoroseobacter phage DFL12phi1
0.00	60	17	G	680277	Kuravirus
0.00	22	0	S	1987941	Escherichia virus Septima11
0.00	22	22	S1	1436889	Escherichia phage KBNP1711
0.00	8	0	S	1987939	Escherichia virus ECB2
0.00	8	8	S1	1604355	Escherichia phage ECBP2
0.00	5	0	S	1987942	Escherichia virus SU10
0.00	5	5	S1	1519788	Escherichia phage vB_EcoP_SU10
0.00	4	0	S	1987938	Escherichia virus 172-1
0.00	4	4	S1	1598146	Escherichia phage 172-1
0.00	2	2	S	490103	Escherichia virus phiEco32
0.00	2	0	S	1987940	Escherichia virus NJ01
0.00	2	2	S1	1237159	Escherichia phage NJ01
0.00	57	7	G	1922329	Enhodamvirus
0.00	27	0	S	1922330	Vibrio virus VC8
0.00	27	27	S1	1076759	Vibrio phage phiVC8
0.00	16	0	G1	2184035	unclassified Enhodamvirus
0.00	8	8	S	1558467	Vibrio phage J2
0.00	8	8	S	1558469	Vibrio phage QH
0.00	7	0	S	1922331	Vibrio virus VP2
0.00	7	7	S1	260372	Vibrio phage VP2
0.00	53	20	G	1982590	Kochitakasuvirus
0.00	24	0	S	1982591	Pseudomonas virus KPP25
0.00	24	24	S1	1462608	Pseudomonas phage KPP25
0.00	9	0	S	1982592	Pseudomonas virus R18
0.00	9	9	S1	1752027	Pseudomonas phage phiR18
0.00	52	0	G	2169642	Jwalphavirus
0.00	31	0	S	2169963	Achromobacter virus JWAlpha
0.00	31	31	S1	1416009	Achromobacter phage JWAlpha
0.00	12	0	G1	2529392	unclassified Jwalphavirus
0.00	12	12	S	1563661	Delftia phage RG-2014
0.00	9	0	S	2169962	Achromobacter virus Axp3
0.00	9	9	S1	1664247	Achromobacter phage phiAxp-3
0.00	38	0	G	1987146	Schmidvirus
0.00	25	0	S	1987149	Helicobacter virus KHP30
0.00	25	25	S1	1208236	Helicobacter phage KHP30
0.00	12	0	G1	2269048	unclassified Schmidvirus
0.00	12	12	S	1069378	Helicobacter phage phiHP33
0.00	1	0	S	1987150	Helicobacter virus KHP40
0.00	1	1	S1	1204178	Helicobacter phage KHP40
0.00	34	8	G	1920762	Litunavirus
0.00	15	0	G1	2034348	unclassified Litunavirus
0.00	10	10	S	1640973	Pseudomonas phage DL64
0.00	2	2	S	1639814	Pseudomonas phage vB_PaeP_MAG4
0.00	1	1	S	1530400	Pseudomonas phage Pa2
0.00	1	1	S	1566995	Pseudomonas phage YH6
0.00	1	1	S	1636189	Pseudomonas phage YH30
0.00	7	0	S	1920763	Pseudomonas virus LIT1
0.00	7	7	S1	655098	Pseudomonas phage LIT1
0.00	3	2	S	1920765	Pseudomonas virus Ab09
0.00	1	1	S1	1837850	Pseudomonas phage PEV2
0.00	1	0	S	1920764	Pseudomonas virus PA26
0.00	1	1	S1	1204542	Pseudomonas phage PA26
0.00	30	14	G	1920753	Gamaleyavirus
0.00	4	0	S	1920755	Escherichia virus APEC7
0.00	4	4	S1	1391223	Escherichia phage vB_EcoP_PhAPEC7
0.00	3	0	S	1920761	Shigella virus Sb1
0.00	3	3	S1	1414738	Shigella phage pSb-1
0.00	2	0	S	1920754	Escherichia virus G7C
0.00	2	2	S1	1054461	Escherichia phage vB_EcoP_G7C
0.00	2	0	S	1920756	Escherichia virus APEC5
0.00	2	2	S1	1395983	Escherichia phage vB_EcoP_PhAPEC5
0.00	2	0	S	1920757	Escherichia virus Bp4
0.00	2	2	S1	1458848	Escherichia phage Bp4
0.00	2	0	S	1920760	Escherichia virus EC1UPM
0.00	2	2	S1	1258572	Escherichia phage EC1-UPM
0.00	1	0	S	1920759	Escherichia virus IME11
0.00	1	1	S1	1239384	Escherichia phage IME11
0.00	28	0	G	2560104	Bjornvirus
0.00	28	0	S	2560658	Pseudomonas virus Bjorn
0.00	28	28	S1	2079288	Pseudomonas phage Bjorn
0.00	28	28	S	388452	Lactococcus virus KSY1
0.00	26	13	G	1982576	Johnsonvirus
0.00	13	0	S	1982578	Erwinia virus Frozen
0.00	13	13	S1	1852641	Erwinia phage vB_EamP_Frozen
0.00	25	0	G	2560181	Myxoctovirus
0.00	25	0	S	2560611	Myxococcus virus Mx8
0.00	25	25	S1	49964	Myxococcus phage Mx8
0.00	19	10	G	545932	Bruynoghevirus
0.00	4	0	S	2040658	Pseudomonas virus TL
0.00	4	4	S1	1406974	Pseudomonas phage TL
0.00	3	0	G1	2562667	unclassified Bruynoghevirus
0.00	3	3	S	1234701	Pseudomonas phage vB_PaeP_p2-10_Or1
0.00	1	1	S	188350	Pseudomonas virus PaP3
0.00	1	0	S	2040659	Pseudomonas virus PaP4
0.00	1	1	S1	1273709	Pseudomonas phage PaP4
0.00	17	17	S	347326	Pseudomonas virus 119X
0.00	17	0	G	2560235	Tabernariusvirus
0.00	17	0	S	2560691	Pseudomonas virus tabernarius
0.00	17	17	S1	2048978	Pseudomonas phage tabernarius
0.00	16	0	G	1982587	Kafunavirus
0.00	13	0	G1	2269062	unclassified Kafunavirus
0.00	8	8	S	1874540	Pseudoalteromonas phage PH1
0.00	5	5	S	1233488	Vibrio phage VPMS1
0.00	3	0	S	1982588	Edwardsiella virus KF1
0.00	3	3	S1	1244856	Edwardsiella phage KF-1
0.00	16	0	G	371730	Enquatrovirus
0.00	16	16	S	10752	Escherichia virus N4
0.00	15	0	G	542959	Rauchvirus
0.00	15	15	S	279280	Burkholderia virus BcepC6B
0.00	13	0	G	2560102	Bifseptvirus
0.00	8	0	S	2560657	Pseudomonas virus Bf7
0.00	8	8	S1	1100790	Pseudomonas phage Bf7
0.00	5	0	S	2560655	Pseudomonas virus Andromeda
0.00	5	5	S1	1873949	Pseudomonas phage Andromeda
0.00	13	1	G	2560153	Jasminevirus
0.00	10	0	S	2560299	Arthrobacter virus Adat
0.00	10	10	S1	2027883	Arthrobacter phage Adat
0.00	2	0	S	2560304	Arthrobacter virus Jasmine
0.00	2	2	S1	1772302	Arthrobacter phage Jasmine
0.00	11	3	G	1982594	Luzseptimavirus
0.00	4	0	S	1982595	Pseudomonas virus KPP21
0.00	4	4	S1	1678082	Pseudomonas phage KPP21
0.00	4	0	S	1982596	Pseudomonas virus LUZ7
0.00	4	4	S1	655097	Pseudomonas phage LUZ7
0.00	11	0	G	186794	Lederbergvirus
0.00	9	0	G1	329158	unclassified Lederbergvirus
0.00	8	8	S	1090133	Enterobacteria phage IME10
0.00	1	1	S	221029	Enterobacteria phage ST104
0.00	1	1	S	10761	Shigella virus Sf6
0.00	1	1	S	155148	Salmonella virus HK620
0.00	10	10	S	400567	Phormidium virus WMP4
0.00	7	7	S	136084	Roseobacter virus SIO1
0.00	7	0	G	542960	Uetakevirus
0.00	7	0	G1	1231360	unclassified Uetakevirus
0.00	7	7	S	1864623	Enterobacter phage Tyrion
0.00	6	0	G	2560093	Aqualcavirus
0.00	6	0	S	2560297	Aquamicrobium virus P14
0.00	6	6	S1	1927013	Aquamicrobium phage P14
0.00	6	0	G	2560248	Vicosavirus
0.00	3	0	S	2560670	Pseudomonas virus NV1
0.00	3	3	S1	2079543	Pseudomonas phage NV1
0.00	3	0	S	2560684	Pseudomonas virus UFVP2
0.00	3	3	S1	1235661	Pseudomonas phage UFV-P2
0.00	5	0	G	1720324	Hollowayvirus
0.00	5	5	S	1273707	Pseudomonas virus H66
0.00	3	2	G	1984798	Perisivirus
0.00	1	0	S	1984799	Brucella virus Pr
0.00	1	1	S1	1133293	Brucella phage Pr
0.00	2	0	G	2560162	Krylovvirus
0.00	2	0	S	2560692	Pseudomonas virus tf
0.00	2	2	S1	1114179	Pseudomonas phage tf
0.00	1	0	F1	1981156	Sepvirinae
0.00	1	0	G	1981157	Traversvirus
0.00	1	0	S	1981162	Escherichia virus Min27
0.00	1	1	S1	489779	Escherichia phage Min27
0.00	1	1	S	440250	Phormidium virus WMP3
0.00	1	1	S	194802	Vibrio virus VpV262
0.01	17153	148	F	10699	Siphoviridae
0.00	4207	444	F1	196894	unclassified Siphoviridae
0.00	275	275	S	889955	Prochlorococcus phage MED4-184
0.00	185	185	S	889954	Cyanophage MED4-117
0.00	139	139	S	1572712	Geobacillus virus E3
0.00	136	136	S	12336	Clostridium phage c-st
0.00	129	129	S	1211640	Caulobacter phage CcrColossus
0.00	109	109	S	881953	Lactococcus phage 949
0.00	86	86	S	889953	Cyanophage KBS-S-2A
0.00	66	66	S	1308863	Bacillus phage vB_BanS-Tsamsa
0.00	65	65	S	1089121	Mycobacterium phage Dori
0.00	64	64	S	1887654	Gordonia phage Terapin
0.00	60	60	S	658401	Cyanophage PSS2
0.00	53	53	S	1589748	Achromobacter phage JWF
0.00	50	50	S	1560313	Lactococcus phage WRP3
0.00	45	45	S	43685	Lactococcus phage r1t
0.00	44	44	S	641487	Lactococcus phage P087
0.00	44	44	S	491893	Abalone shriveling syndrome-associated virus
0.00	43	43	S	1643324	Bacillus phage phi4B1
0.00	42	42	S	1821560	Gordonia phage Phinally
0.00	42	42	S	1691958	Brevibacillus phage Sundance
0.00	39	39	S	294631	Flavobacterium phage 11b
0.00	38	38	S	753084	Synechococcus phage S-CBS2
0.00	37	37	S	1327981	Cellulophaga phage phi10:1
0.00	36	36	S	1458670	Microbacterium phage vB_MoxS-ISF9
0.00	35	35	S	864178	Clostridium phage phiCD6356
0.00	35	35	S	416419	Archaeal BJ1 virus
0.00	35	35	S	190478	Clostridium phage phi3626
0.00	35	35	S	1412875	Lactococcus phage phiL47
0.00	33	33	S	871584	Clostridium phage phiCTP1
0.00	33	33	S	45764	Mycobacterium phage DS6A
0.00	33	33	S	1647475	Gordonia phage GTE8
0.00	32	32	S	1837862	Weissella phage WCP30
0.00	32	32	S	10702	Streptomyces phage VWB
0.00	30	30	S	1327970	Cellulophaga phage phi19:1
0.00	29	29	S	1567453	Lactobacillus phage LfeSau
0.00	28	28	S	1647474	Gordonia phage GTE6
0.00	28	28	S	1109711	Nocardia phage NBR1
0.00	28	28	S	1647476	Tsukamurella phage TPA4
0.00	28	28	S	1414737	Rhizobium phage vB_RleS_L338C
0.00	28	28	S	1690818	Streptomyces phage SF3
0.00	27	27	S	1589270	Streptococcus phage Str-PAP-1
0.00	27	27	S	1555208	Ruegeria phage DSS3-P1
0.00	26	26	S	1838062	Gordonia phage Blueberry
0.00	25	25	S	59241	Streptococcus phage Dp-1
0.00	25	25	S	981330	Tsukamurella phage TPA2
0.00	24	24	S	1204525	Streptomyces phage SV1
0.00	23	23	S	1805457	Mycobacterium phage Bipper
0.00	23	23	S	754044	Loktanella phage pCB2051-A
0.00	23	23	S	1109710	Gordonia phage GRU1
0.00	22	22	S	1187894	Clostridium phage PhiS63
0.00	21	21	S	1445809	Bacillus phage vB_BtS_BMBtp3
0.00	21	21	S	691963	Rhodococcus phage ReqiPine5
0.00	20	20	S	765765	Colwellia phage 9A
0.00	19	19	S	1675317	Erysipelothrix phage SE-1
0.00	19	19	S	1567011	Clostridium phage phiCT19406C
0.00	19	19	S	396359	Clostridium phage phiSM101
0.00	18	18	S	370623	Streptomyces phage mu1/6
0.00	18	18	S	319522	Gordonia phage GTE5
0.00	17	17	S	1524882	Sinorhizobium phage phiLM21
0.00	17	17	S	10704	Rhizobium phage 16-3
0.00	17	17	S	172667	Yersinia phage PY54
0.00	16	16	S	1126885	Thermoanaerobacterium phage THSA-485A
0.00	16	16	S	754049	Vibrio phage pYD21-A
0.00	16	16	S	279303	Actinoplanes phage phiAsp2
0.00	15	15	S	1109713	Rhodococcus phage REQ2
0.00	15	15	S	1327959	Mycobacterium phage Adler
0.00	15	15	S	1161901	Bacillus phage PBC1
0.00	15	15	S	1821559	Gordonia phage Obliviate
0.00	14	14	S	1109714	Rhodococcus phage REQ3
0.00	14	14	S	1147042	Staphylococcus phage StB12
0.00	14	14	S	1327993	Cellulophaga phage phi39:1
0.00	13	13	S	173824	Methanothermobacter phage psiM100
0.00	13	13	S	1647473	Gordonia phage GRU3
0.00	13	13	S	1647471	Gordonia phage GMA4
0.00	13	13	S	1667322	Pseudoalteromonas phage Pq0
0.00	13	13	S	756275	Synechococcus phage S-CBS4
0.00	13	13	S	1458842	Geobacillus phage GBK2
0.00	13	13	S	1527493	Mycobacterium phage Sparky
0.00	13	13	S	1582151	Clostridium phage phiCD146
0.00	12	12	S	1147137	Clostridium phage phi8074-B1
0.00	12	12	S	382685	Lactococcus phage Q54
0.00	12	12	S	1552735	Lactobacillus phage Ldl1
0.00	11	11	S	1327037	Croceibacter phage P2559Y
0.00	11	11	S	747763	Streptomyces phage phiSASD1
0.00	11	11	S	1664246	Achromobacter phage phiAxp-2
0.00	11	11	S	1690817	Streptomyces phage SF1
0.00	11	11	S	1131316	Rhodobacter phage RcapNL
0.00	11	11	S	1109712	Rhodococcus phage REQ1
0.00	11	11	S	1582150	Clostridium phage phiCD111
0.00	11	11	S	475178	Lactococcus phage 1706
0.00	11	11	S	320836	Staphylococcus phage 2638A
0.00	10	10	S	99179	Bacteroides phage B40-8
0.00	10	10	S	12417	Lactobacillus phage phiadh
0.00	10	10	S	1838072	Gordonia phage McGonagall
0.00	10	10	S	1821557	Gordonia phage Lucky10
0.00	10	10	S	1747326	Enterococcus phage vB_EfaS_IME197
0.00	10	10	S	1305708	Clostridium phage vB_CpeS-CP51
0.00	10	10	S	1698369	Lactococcus phage GE1
0.00	10	10	S	1636271	Verrucomicrobia phage P8625
0.00	10	10	S	1432848	Oenococcus phage phiS13
0.00	10	10	S	691966	Rhodococcus phage ReqiDocB7
0.00	10	10	S	1647472	Gordonia phage GMA5
0.00	10	10	S	1414739	Vibrio phage SHOU24
0.00	10	10	S	646413	Streptococcus phage 5093
0.00	10	10	S	754070	Tetraselmis viridis virus S20
0.00	9	9	S	322855	Xanthomonas phage Xp15
0.00	9	9	S	994601	Planktothrix phage PaV-LD
0.00	9	9	S	547228	Bacillus phage PM1
0.00	9	9	S	929835	Vibrio phage pYD38-B
0.00	9	9	S	1239381	Streptococcus phage phiNJ2
0.00	9	9	S	1105171	Bacteroides phage B124-14
0.00	9	9	S	1647470	Gordonia phage GMA1
0.00	9	9	S	1647391	Streptococcus phage APCM01
0.00	9	9	S	1414742	Arthrobacter phage vB_ArS-ArV2
0.00	8	8	S	157924	Streptococcus phage SM1
0.00	8	8	S	1229751	Lactococcus phage BM13
0.00	8	8	S	1838081	Gordonia phage Utz
0.00	8	8	S	764562	Brochothrix phage BL3
0.00	8	8	S	1874539	Pseudoalteromonas phage BS5
0.00	7	7	S	1282995	Serratia phage Eta
0.00	7	7	S	1071177	Psychrobacter phage Psymv2
0.00	7	7	S	1147044	Staphylococcus phage StB27
0.00	7	7	S	1821563	Gordonia phage UmaThurman
0.00	7	7	S	1775140	Bacillus phage vB_BhaS-171
0.00	7	7	S	764561	Brochothrix phage NF5
0.00	7	7	S	753085	Synechococcus phage S-CBS3
0.00	7	7	S	741942	Lactococcus phage 1358
0.00	6	6	S	1476889	Lactococcus phage P162
0.00	6	6	S	1610509	Achromobacter phage phiAxp-1
0.00	6	6	S	1458863	Shewanella sp. phage 3/49
0.00	6	6	S	1821553	Gordonia phage Guacamole
0.00	6	6	S	2494563	Paracoccus phage vB_PmaS-R3
0.00	6	6	S	1435411	Oenococcus phage phi9805
0.00	6	6	S	1536592	Idiomarinaceae phage 1N2-2
0.00	6	6	S	573591	Stenotrophomonas phage S1
0.00	6	6	S	310539	Listonella phage phiHSIC
0.00	5	5	S	437329	Burkholderia phage BcepGomr
0.00	5	5	S	1538804	Vibrio phage VpKK5
0.00	5	5	S	1527515	Idiomarinaceae phage Phi1M2-2
0.00	5	5	S	447909	Geobacillus virus E2
0.00	5	5	S	1573458	Pseudomonas phage PS-1
0.00	5	5	S	354260	Lactococcus phage P335 sensu lato
0.00	5	5	S	1587907	Streptococcus phage M102AD
0.00	5	5	S	578234	Lactobacillus phage Lv-1
0.00	5	5	S	35345	Lactococcus phage TP901-1
0.00	5	5	S	700512	Vibrio phage SIO-2
0.00	5	5	S	1636200	Pseudoalteromonas phage H103
0.00	5	5	S	754067	Salicola phage CGphi29
0.00	5	5	S	877240	Pseudoalteromonas phage H105/1
0.00	5	5	S	1176422	Croceibacter phage P2559S
0.00	5	5	S	1739607	Lactobacillus phage CL1
0.00	4	4	S	372457	Streptococcus phage M102
0.00	4	4	S	644007	Streptococcus phage PH10
0.00	4	4	S	1887644	Gordonia phage CarolAnn
0.00	4	4	S	754053	Paenibacillus phage PG1
0.00	4	4	S	330398	Listeria phage P35
0.00	4	4	S	1476888	Lactococcus phage P118
0.00	4	4	S	909297	Synechococcus phage S-CBS1
0.00	4	4	S	1500757	Pseudomonas phage phiPSA1
0.00	4	4	S	1566990	Streptococcus phage SpSL1
0.00	4	4	S	984175	Cronobacter phage ENT39118
0.00	4	4	S	10717	Bacillus phage phi105
0.00	3	3	S	403905	Streptococcus phage P9
0.00	3	3	S	1486428	Enterococcus phage EFC-1
0.00	3	3	S	1432847	Oenococcus phage phiS11
0.00	3	3	S	1814958	Streptococcus virus 9872
0.00	3	3	S	1458862	Shewanella sp. phage 1/44
0.00	3	3	S	1448274	Streptococcus phage K13
0.00	3	3	S	413066	Streptococcus phage SMP
0.00	3	3	S	1042122	Clostridium phage phiCP13O
0.00	3	3	S	673376	Clostridium phage phiCP26F
0.00	3	3	S	1871678	Lactococcus phage 28201
0.00	3	3	S	1327974	Cellulophaga phage phi46:1
0.00	3	3	S	936152	Riemerella phage RAP44
0.00	3	3	S	906669	Escherichia phage HK639
0.00	3	3	S	294382	Bacillus phage BCJA1c
0.00	2	2	S	77048	Methanobacterium phage psiM2
0.00	2	2	S	1176423	Marinomonas phage P12026
0.00	2	2	S	438780	Lactobacillus phage phiPYB5
0.00	2	2	S	1109717	Rhodococcus phage RRH1
0.00	2	2	S	255431	Klebsiella phage phiKO2
0.00	2	2	S	947980	Lactobacillus phage LF1
0.00	2	2	S	279281	Lactobacillus phage phiAT3
0.00	2	2	S	51369	Lactobacillus phage A2
0.00	2	2	S	1718278	Brucella phage BiPBO1
0.00	2	2	S	1147158	Enterobacterial phage mEp390
0.00	2	2	S	1458852	Listeria phage LP-030-3
0.00	2	2	S	560178	Listeria phage P40
0.00	2	2	S	1814960	Streptococcus virus 9874
0.00	2	2	S	1701830	Streptococcus phage phiARI0468-4
0.00	2	2	S	37105	Lactobacillus phage JCL1032
0.00	2	2	S	1591072	Listeria phage vB_LmoS_188
0.00	2	2	S	1147043	Staphylococcus phage StB20
0.00	2	2	S	1871690	Lactococcus phage 98201
0.00	2	2	S	1739608	Lactobacillus phage CL2
0.00	2	2	S	12348	Lactobacillus phage LL-H
0.00	1	1	S	1476887	Lactococcus phage P092
0.00	1	1	S	1701813	Streptococcus phage phiARI0131-1
0.00	1	1	S	146269	Lactobacillus phage Lc-Nu
0.00	1	1	S	1643326	Bacillus phage phi4J1
0.00	1	1	S	347324	Pseudomonas phage F10
0.00	1	1	S	114416	Lactococcus phage ul36
0.00	1	1	S	1701826	Streptococcus phage phiARI0462
0.00	1	1	S	1777052	Pseudomonas phage JBD44
0.00	1	1	S	12390	Lactococcus phage phiLC3
0.00	1	1	S	1871687	Lactococcus phage 63301
0.00	1	1	S	40522	Listeria phage A500
0.00	1	1	S	984186	Cronobacter phage ENT47670
0.00	1	1	S	35241	Lactococcus phage Tuc2009
0.00	1	1	S	31754	Lactococcus phage BK5-T
0.00	1	1	S	537874	Streptococcus phage PH15
0.00	1	1	S	1887643	Gordonia phage CaptainKirk2
0.00	1	1	S	496874	Lactobacillus phage Lrm1
0.00	1	1	S	1042123	Clostridium phage phiCP34O
0.00	1	1	S	1267169	Streptococcus phage phiBHN167
0.00	1	1	S	10724	Bacillus phage SPP1
0.00	1	1	S	1129145	Pseudomonas phage phi297
0.00	1	1	S	1868599	Bacillus phage PfEFR-5
0.00	3372	58	F1	1982876	Bclasvirinae
0.00	2088	1120	G	1623295	Pegunavirus
0.00	533	0	S	1986538	Mycobacterium virus Pg1
0.00	529	529	S1	1089136	Mycobacterium phage JacAttac
0.00	4	4	S1	1089127	Mycobacterium phage Kikipoo
0.00	286	0	G1	2562662	unclassified Pegunavirus
0.00	286	286	S	1034149	Mycobacterium phage Vortex
0.00	98	1	S	1986540	Mycobacterium virus Suffolk
0.00	79	79	S1	1327766	Mycobacterium phage Newman
0.00	9	9	S1	1296647	Mycobacterium phage ShiVal
0.00	8	8	S1	1527494	Mycobacterium phage Eremos
0.00	1	1	S1	1414748	Mycobacterium phage Suffolk
0.00	25	0	S	1982928	Mycobacterium virus Soto
0.00	24	24	S1	1458725	Mycobacterium phage Soto
0.00	1	1	S1	1458715	Mycobacterium phage Swish
0.00	21	0	S	1986350	Mycobacterium virus Oline
0.00	21	21	S1	1052671	Mycobacterium phage Oline
0.00	3	0	S	1982927	Mycobacterium virus Osmaximus
0.00	3	3	S1	1035482	Mycobacterium phage OSmaximus
0.00	2	0	S	1982929	Mycobacterium virus Manad
0.00	2	2	S1	1486403	Mycobacterium phage Manad
0.00	656	110	F2	2315863	unclassified Bclasvirinae
0.00	494	494	S	1463812	Mycobacterium phage Jolie1
0.00	27	27	S	1340830	Mycobacterium phage KayaCho
0.00	17	17	S	1463811	Mycobacterium phage Hosp
0.00	8	8	S	1463809	Mycobacterium phage 39HC
0.00	289	88	G	1982898	Coopervirus
0.00	46	0	S	1983110	Mycobacterium virus Vincenzo
0.00	46	46	S1	1647301	Mycobacterium phage Vincenzo
0.00	36	0	S	1983117	Mycobacterium virus Cooper
0.00	36	36	S1	373406	Mycobacterium phage Cooper
0.00	32	0	S	1983116	Mycobacterium virus Chrisnmich
0.00	32	32	S1	1034130	Mycobacterium phage ChrisnMich
0.00	27	0	S	1983118	Mycobacterium virus Nigel
0.00	27	27	S1	543152	Mycobacterium phage Nigel
0.00	20	0	S	1983106	Mycobacterium virus Adawi
0.00	20	20	S1	1354507	Mycobacterium phage Adawi
0.00	15	0	S	1983119	Mycobacterium virus Stinger
0.00	15	15	S1	1089137	Mycobacterium phage Stinger
0.00	13	0	S	1983107	Mycobacterium virus JAMaL
0.00	13	13	S1	1429905	Mycobacterium phage JAMaL
0.00	7	0	S	1983108	Mycobacterium virus BrownCNA
0.00	7	7	S1	1698252	Mycobacterium phage BrownCNA
0.00	3	0	S	1983109	Mycobacterium virus Bane1
0.00	3	3	S1	1354508	Mycobacterium phage Bane1
0.00	2	0	S	1983120	Mycobacterium virus Zemanar
0.00	2	2	S1	1034151	Mycobacterium phage Zemanar
0.00	119	57	G	1982897	Acadianvirus
0.00	41	0	S	1982902	Mycobacterium virus Baee
0.00	41	41	S1	1647306	Mycobacterium phage Baee
0.00	19	19	S	1982901	Mycobacterium virus Acadian
0.00	1	0	S	1982903	Mycobacterium virus Reprobate
0.00	1	1	S1	1340828	Mycobacterium phage Reprobate
0.00	1	0	G1	2056088	unclassified Acadianvirus
0.00	1	1	S	1383055	Mycobacterium phage Phelemich
0.00	87	64	G	1982900	Rosebushvirus
0.00	20	2	S	1982904	Mycobacterium virus Godines
0.00	9	9	S1	373414	Mycobacterium phage Qyrzula
0.00	9	9	S1	1675551	Mycobacterium phage Godines
0.00	2	2	S	2560607	Mycobacterium virus TA17a
0.00	1	0	S	2006145	Mycobacterium virus Rosebush
0.00	1	1	S1	205874	Mycobacterium phage Rosebush
0.00	75	54	G	1982899	Pipefishvirus
0.00	12	0	S	1982905	Mycobacterium virus Bernardo
0.00	12	12	S1	1429903	Mycobacterium phage Bernardo
0.00	4	0	S	1982916	Mycobacterium virus Athena
0.00	4	4	S1	1089113	Mycobacterium phage Athena
0.00	3	0	S	1982918	Mycobacterium virus Pipefish
0.00	3	3	S1	373413	Mycobacterium phage Pipefish
0.00	2	1	G1	2268051	unclassified Pipefishvirus
0.00	1	1	S	591487	Mycobacterium phage Phlyer
0.00	1023	337	G	186764	Fromanvirus
0.00	488	42	G1	2562661	unclassified Fromanvirus
0.00	65	65	S	1647300	Mycobacterium phage Luchador
0.00	35	35	S	1701845	Mycobacterium phage TheloniousMonk
0.00	33	33	S	1701853	Mycobacterium phage Serenity
0.00	30	30	S	1805459	Mycobacterium phage Mulciber
0.00	27	27	S	1437839	Mycobacterium phage Echild
0.00	22	22	S	1429759	Mycobacterium phage EagleEye
0.00	18	18	S	1383059	Mycobacterium phage Adzzy
0.00	17	17	S	1589274	Mycobacterium phage Sheen
0.00	12	12	S	1821723	Mycobacterium phage EvilGenius
0.00	12	12	S	1327776	Mycobacterium phage Severus
0.00	10	10	S	1458717	Mycobacterium phage 40AC
0.00	10	10	S	1815969	Mycobacterium phage Loser
0.00	10	10	S	1698417	Mycobacterium phage Pioneer
0.00	9	9	S	1327770	Mycobacterium phage HINdeR
0.00	8	8	S	1815972	Mycobacterium phage ArcherNM
0.00	7	7	S	1560285	Mycobacterium phage Larenn
0.00	7	7	S	1354512	Mycobacterium phage PhrostyMug
0.00	7	7	S	1555201	Mycobacterium phage Equemioh13
0.00	7	7	S	1458846	Mycobacterium phage RhynO
0.00	7	7	S	1354510	Mycobacterium phage Fredward
0.00	6	6	S	1076630	Mycobacterium phage AnnaL29
0.00	6	6	S	1673876	Mycobacterium phage UnionJack
0.00	5	5	S	1718166	Mycobacterium phage LadyBird
0.00	5	5	S	1690684	Mycobacterium phage Phlei
0.00	5	5	S	1784956	Mycobacterium phage Bactobuster
0.00	5	5	S	1555235	Mycobacterium phage SweetiePie
0.00	4	4	S	1698441	Mycobacterium phage Rufus
0.00	4	4	S	1458841	Mycobacterium phage CRB1
0.00	4	4	S	1873889	Mycobacterium phage Makemake
0.00	3	3	S	1340827	Mycobacterium phage SarFire
0.00	3	3	S	1718172	Mycobacterium phage Theia
0.00	3	3	S	1327772	Mycobacterium phage Jobu08
0.00	3	3	S	1089117	Mycobacterium phage Blue7
0.00	3	3	S	1527536	Mycobacterium phage Trike
0.00	3	3	S	1486426	Mycobacterium phage Phantastic
0.00	2	2	S	1873891	Mycobacterium phage Papez
0.00	2	2	S	1527520	Mycobacterium phage Piro94
0.00	2	2	S	1527535	Mycobacterium phage Tiffany
0.00	2	2	S	1735466	Mycobacterium phage Pepe
0.00	2	2	S	1873895	Mycobacterium phage Gompeii16
0.00	2	2	S	1354511	Mycobacterium phage Anubis
0.00	2	2	S	1429791	Mycobacterium phage BellusTerra
0.00	1	1	S	1383054	Mycobacterium phage Wheeler
0.00	1	1	S	1698366	Mycobacterium phage Chadwick
0.00	1	1	S	1675553	Mycobacterium phage Nhonho
0.00	1	1	S	1675548	Mycobacterium phage Barriga
0.00	1	1	S	1391431	Mycobacterium phage Conspiracy
0.00	1	1	S	1718171	Mycobacterium phage Pari
0.00	1	1	S	1327948	Mycobacterium phage Chy5
0.00	1	1	S	1567466	Mycobacterium phage Alvin
0.00	1	1	S	1327773	Mycobacterium phage PattyP
0.00	1	1	S	1792253	Mycobacterium phage Catalina
0.00	1	1	S	1327035	Mycobacterium phage CASbig
0.00	1	1	S	1262532	Mycobacterium phage BTCU-1
0.00	1	1	S	1458724	Mycobacterium phage Alsfro
0.00	1	1	S	1086749	Mycobacterium phage Dreamboat
0.00	1	1	S	1056833	Mycobacterium phage Wile
0.00	1	1	S	1458726	Mycobacterium phage 20ES
0.00	1	1	S	1468169	Mycobacterium phage Lamina13
0.00	16	0	S	1993873	Mycobacterium virus Timshel
0.00	16	16	S1	1032895	Mycobacterium phage Timshel
0.00	14	14	S	1225862	Mycobacterium virus Rebeuca
0.00	12	12	S	1211282	Mycobacterium virus Goose
0.00	12	0	S	1993867	Mycobacterium virus Trixie
0.00	12	12	S1	1071503	Mycobacterium phage Trixie
0.00	10	10	S	540068	Mycobacterium virus Pukovnik
0.00	9	9	S	1032892	Mycobacterium virus Heldan
0.00	9	9	S	1034109	Mycobacterium virus Kssjeb
0.00	8	0	S	2003504	Mycobacterium virus Redrock
0.00	8	8	S1	711470	Mycobacterium phage RedRock
0.00	8	8	S	1211281	Mycobacterium virus Arturo
0.00	8	8	S	1089128	Mycobacterium virus Kugel
0.00	7	0	S	1993862	Mycobacterium virus U2
0.00	7	7	S1	260120	Mycobacterium phage U2
0.00	7	7	S	373405	Mycobacterium virus Che12
0.00	7	7	S	1034140	Mycobacterium virus Microwolf
0.00	5	0	S	1993865	Mycobacterium virus Turbido
0.00	5	5	S1	1071504	Mycobacterium phage Turbido
0.00	5	0	S	1993861	Mycobacterium virus Violet
0.00	5	5	S1	1086800	Mycobacterium phage Violet
0.00	5	5	S	31757	Mycobacterium virus L5
0.00	5	5	S	1034135	Mycobacterium virus Gladiator
0.00	5	5	S	927988	Mycobacterium virus Wonder
0.00	4	4	S	1089129	Mycobacterium virus LHTSCC
0.00	4	4	S	205870	Mycobacterium virus Bxz2
0.00	4	4	S	1041807	Mycobacterium virus Benedict
0.00	3	0	S	1993882	Mycobacterium virus SWU1
0.00	3	3	S1	1175504	Mycobacterium phage SWU1
0.00	3	0	S	1993883	Mycobacterium virus Switzer
0.00	3	3	S1	1034118	Mycobacterium phage Switzer
0.00	3	3	S	1089111	Mycobacterium virus Alma
0.00	3	0	S	1993885	Mycobacterium virus Solon
0.00	3	3	S1	555603	Mycobacterium phage Solon
0.00	3	3	S	1034133	Mycobacterium virus George
0.00	2	0	S	2003502	Mycobacterium virus Rockstar
0.00	2	2	S1	1034144	Mycobacterium phage Rockstar
0.00	2	2	S	1051138	Mycobacterium virus Doom
0.00	2	2	S	1051140	Mycobacterium virus Euphoria
0.00	2	2	S	1097754	Mycobacterium virus Saintus
0.00	2	2	S	1034142	Mycobacterium virus Packman
0.00	1	0	S	1993876	Mycobacterium virus Tiger
0.00	1	1	S1	1161934	Mycobacterium phage Tiger
0.00	1	1	S	1032891	Mycobacterium virus BBPiebs31
0.00	1	1	S	540065	Mycobacterium virus Jasper
0.00	1	1	S	28369	Mycobacterium virus D29
0.00	1	1	S	1034103	Mycobacterium virus Hammer
0.00	1	1	S	1089116	Mycobacterium virus Billknuckles
0.00	1	1	S	1071502	Mycobacterium virus Cuco
0.00	1	0	S	1993886	Mycobacterium virus Skipole
0.00	1	1	S1	701456	Mycobacterium phage SkiPole
0.00	1	1	S	1034110	Mycobacterium virus Lesedi
0.00	574	170	G	1623306	Timquatrovirus
0.00	269	32	G1	2562717	unclassified Timquatrovirus
0.00	35	35	S	1698709	Mycobacterium phage Enkosi
0.00	33	33	S	1606763	Mycobacterium phage Kratio
0.00	30	30	S	1414747	Mycobacterium phage Validus
0.00	23	23	S	1486427	Mycobacterium phage ZoeJ
0.00	18	18	S	1647313	Mycobacterium phage ShedlockHolmes
0.00	17	17	S	1567471	Mycobacterium phage Keshu
0.00	17	17	S	1567473	Mycobacterium phage Milly
0.00	16	16	S	1506716	Mycobacterium phage Cheetobro
0.00	16	16	S	1541819	Mycobacterium phage Omnicron
0.00	10	10	S	1560286	Mycobacterium phage Murucutumbu
0.00	8	8	S	1891963	Mycobacterium phage Gengar
0.00	6	6	S	1084722	Mycobacterium phage BarrelRoll
0.00	6	6	S	1718600	Mycobacterium phage Mufasa
0.00	2	2	S	1486473	Mycobacterium phage OkiRoe
0.00	34	34	S	1195070	Mycobacterium virus Macncheese
0.00	19	19	S	1097753	Mycobacterium virus Fionnbarth
0.00	19	0	S	1993872	Mycobacterium virus TM4
0.00	19	19	S1	88870	Mycobacterium phage TM4
0.00	16	16	S	1034152	Mycobacterium virus Anaya
0.00	14	14	S	861044	Mycobacterium virus Angelica
0.00	12	12	S	861045	Mycobacterium virus Crimd
0.00	9	9	S	1034114	Mycobacterium virus Pixie
0.00	9	9	S	1056831	Mycobacterium virus Larva
0.00	3	3	S	1051143	Mycobacterium virus Jaws
0.00	410	76	G	1982251	Pahexavirus
0.00	219	0	S	1982298	Propionibacterium virus PHL179M00
0.00	219	219	S1	1500828	Propionibacterium phage PHL179M00
0.00	11	0	S	1982261	Propionibacterium virus P105
0.00	11	11	S1	1229788	Propionibacterium phage P105
0.00	10	0	G1	2079398	unclassified Pahexavirus
0.00	5	5	S	1654740	Propionibacterium phage BruceLethal
0.00	2	2	S	1654782	Propionibacterium phage QueenBey
0.00	2	2	S	1690805	Propionibacterium phage PAC1
0.00	1	1	S	1654781	Propionibacterium phage Moyashi
0.00	10	0	S	1982280	Propionibacterium virus PHL071N05
0.00	10	10	S1	1235650	Propionibacterium phage PHL071N05
0.00	9	0	S	1982269	Propionibacterium virus PA6
0.00	9	9	S1	376758	Propionibacterium phage PA6
0.00	6	0	S	1982265	Propionibacterium virus P100A
0.00	6	6	S1	1229790	Propionibacterium phage P100_A
0.00	6	0	S	1982282	Propionibacterium virus PHL092M00
0.00	6	6	S1	1500813	Propionibacterium phage PHL092M00
0.00	5	0	S	1982270	Propionibacterium virus Pacnes201215
0.00	5	5	S1	1498188	Propionibacterium phage Pacnes 2012-15
0.00	5	0	S	1982297	Propionibacterium virus PHL171M01
0.00	5	5	S1	1500827	Propionibacterium phage PHL171M01
0.00	5	0	S	1982262	Propionibacterium virus P144
0.00	5	5	S1	1229784	Propionibacterium phage P14
0.00	4	0	S	1982306	Propionibacterium virus Solid
0.00	4	4	S1	1655021	Propionibacterium phage Solid
0.00	4	0	S	1982276	Propionibacterium virus PHL041M10
0.00	4	4	S1	1500801	Propionibacterium phage PHL041M10
0.00	4	0	S	1982254	Propionibacterium virus Attacne
0.00	4	4	S1	1655012	Propionibacterium phage Attacne
0.00	3	0	S	1982279	Propionibacterium virus PHL070N00
0.00	3	3	S1	1500807	Propionibacterium phage PHL070N00
0.00	3	0	S	1982304	Propionibacterium virus Procrass1
0.00	3	3	S1	1655019	Propionibacterium phage Procrass1
0.00	3	0	S	1982274	Propionibacterium virus PHL025M00
0.00	3	3	S1	1500799	Propionibacterium phage PHL025M00
0.00	2	0	S	1982273	Propionibacterium virus PHL009M11
0.00	2	2	S1	1500798	Propionibacterium phage PHL009M11
0.00	2	0	S	1982300	Propionibacterium virus PHL199M00
0.00	2	2	S1	1500830	Propionibacterium phage PHL199M00
0.00	2	0	S	1982301	Propionibacterium virus PHL301M00
0.00	2	2	S1	1500831	Propionibacterium phage PHL301M00
0.00	2	0	S	1982284	Propionibacterium virus PHL111M01
0.00	2	2	S1	1235653	Propionibacterium phage PHL111M01
0.00	2	0	S	1982287	Propionibacterium virus PHL114L00
0.00	2	2	S1	1235656	Propionibacterium phage PHL114L00
0.00	2	0	S	1982303	Propionibacterium virus Pirate
0.00	2	2	S1	1655018	Propionibacterium phage Pirate
0.00	2	0	S	1982266	Propionibacterium virus P100D
0.00	2	2	S1	1229789	Propionibacterium phage P100D
0.00	2	0	S	1982259	Propionibacterium virus Ouroboros
0.00	2	2	S1	1655017	Propionibacterium phage Ouroboros
0.00	1	0	S	1982307	Propionibacterium virus Stormborn
0.00	1	1	S1	1655022	Propionibacterium phage Stormborn
0.00	1	0	S	1982255	Propionibacterium virus Keiki
0.00	1	1	S1	1655013	Propionibacterium phage Keiki
0.00	1	0	S	1982256	Propionibacterium virus Kubed
0.00	1	1	S1	1655014	Propionibacterium phage Kubed
0.00	1	0	S	1982288	Propionibacterium virus PHL116M00
0.00	1	1	S1	1500816	Propionibacterium phage PHL116M00
0.00	1	0	S	1982257	Propionibacterium virus Lauchelly
0.00	1	1	S1	1655015	Propionibacterium phage Lauchelly
0.00	1	0	S	1982286	Propionibacterium virus PHL113M01
0.00	1	1	S1	1235655	Propionibacterium phage PHL113M01
0.00	1	0	S	1982252	Propionibacterium virus ATCC29399BC
0.00	1	1	S1	1229794	Propionibacterium phage ATCC29399B_C
0.00	1	0	S	1982264	Propionibacterium virus P1.1
0.00	1	1	S1	1229792	Propionibacterium phage P1.1
0.00	1	0	S	1982267	Propionibacterium virus P101A
0.00	1	1	S1	1229786	Propionibacterium phage P101A
0.00	1	0	S	1982268	Propionibacterium virus P104A
0.00	1	1	S1	1229787	Propionibacterium phage P104A
0.00	1	0	S	1982305	Propionibacterium virus SKKY
0.00	1	1	S1	1655020	Propionibacterium phage SKKY
0.00	315	110	G	1623296	Phicbkvirus
0.00	101	101	S	1211643	Caulobacter virus Rogue
0.00	61	61	S	1211641	Caulobacter virus Karma
0.00	20	20	S	1211644	Caulobacter virus Swift
0.00	14	14	S	1204537	Caulobacter virus phiCbK
0.00	9	9	S	1211642	Caulobacter virus Magneto
0.00	286	119	G	187218	Tequintavirus
0.00	58	0	G1	352888	unclassified Tequintavirus
0.00	31	31	S	1647411	Salmonella phage NR01
0.00	21	21	S	1206557	Yersinia phage phiR201
0.00	6	6	S	1863010	Shigella phage SHSML-45
0.00	49	49	S	1567006	Escherichia virus DT57C
0.00	9	0	S	1112008	Escherichia virus AKFV33
0.00	9	9	S1	2681605	Escherichia phage vB_EcoS_AKFV33
0.00	8	8	S	491003	Escherichia virus EPS7
0.00	7	7	S	1540099	Salmonella virus Stitch
0.00	6	6	S	10726	Escherichia virus T5
0.00	6	6	S	352889	Escherichia virus H8
0.00	6	6	S	977927	Salmonella virus SPC35
0.00	6	0	S	1982564	Escherichia virus slur09
0.00	6	6	S1	1728958	Escherichia phage slur09
0.00	5	0	S	2049893	Escherichia virus FFH1
0.00	5	5	S1	1446489	Escherichia phage vB_EcoS_FFH_1
0.00	3	0	S	1945575	Salmonella virus Shivani
0.00	3	3	S1	1572715	Salmonella phage Shivani
0.00	3	3	S	1982565	Salmonella virus 118970sal2
0.00	1	1	S	10707	Escherichia virus BF23
0.00	276	82	G	1623281	Cheoctovirus
0.00	79	7	G1	2562660	unclassified Cheoctovirus
0.00	18	18	S	1327036	Mycobacterium phage WIVsmall
0.00	16	16	S	1527512	Mycobacterium phage Squirty
0.00	10	10	S	1541823	Mycobacterium phage Llama
0.00	7	7	S	1340824	Mycobacterium phage Hamulus
0.00	5	5	S	1698712	Mycobacterium phage PopTart
0.00	5	5	S	1536603	Mycobacterium phage Estave1
0.00	3	3	S	1340820	Mycobacterium phage Jabbawokkie
0.00	2	2	S	1445728	Mycobacterium phage Saal
0.00	2	2	S	1675549	Mycobacterium phage Florinda
0.00	1	1	S	1698715	Mycobacterium phage XFactor
0.00	1	1	S	1698356	Mycobacterium phage Phatniss
0.00	1	1	S	1536598	Mycobacterium phage BuzzLyseyear
0.00	1	1	S	1551711	Mycobacterium phage Bipolar
0.00	74	74	S	1034107	Mycobacterium virus Ibhubesi
0.00	11	11	S	1034112	Mycobacterium virus Mozy
0.00	5	5	S	205876	Mycobacterium virus Che9d
0.00	5	0	S	1993884	Mycobacterium virus Spartacus
0.00	5	5	S1	1147141	Mycobacterium phage Spartacus
0.00	5	5	S	685506	Mycobacterium virus Ardmore
0.00	4	4	S	1168594	Mycobacterium virus Avani
0.00	3	3	S	1097752	Mycobacterium virus Dotproduct
0.00	2	0	S	1993889	Mycobacterium virus Shauna1
0.00	2	2	S1	1036615	Mycobacterium phage Shauna1
0.00	2	2	S	546182	Mycobacterium virus Boomer
0.00	1	1	S	205868	Mycobacterium virus Che8
0.00	1	1	S	1034150	Mycobacterium virus Yoshi
0.00	1	0	S	1993860	Mycobacterium virus Wee
0.00	1	1	S1	938131	Mycobacterium phage Wee
0.00	1	1	S	1089132	Mycobacterium virus SG4
0.00	206	0	F1	1910999	Tunavirinae
0.00	50	7	G	1920860	Webervirus
0.00	22	0	S	1981041	Klebsiella virus KLPN1
0.00	22	22	S1	1647408	Klebsiella phage KLPN1
0.00	10	0	S	1981043	Klebsiella virus Sushi
0.00	10	10	S1	1675609	Klebsiella phage Sushi
0.00	6	6	S	1095076	Enterobacter virus F20
0.00	2	0	S	1920862	Klebsiella virus 1513
0.00	2	2	S1	1610829	Klebsiella phage 1513
0.00	2	0	S	1981042	Klebsiella virus PKP126
0.00	2	2	S1	1654927	Klebsiella phage PKP126
0.00	1	0	S	1920861	Klebsiella virus KP36
0.00	1	1	S1	1129191	Klebsiella phage KP36
0.00	38	15	G	1920866	Rogunavirus
0.00	9	0	S	1920996	Escherichia virus E41c
0.00	9	9	S1	1495286	Escherichia phage e4/1c
0.00	4	0	S	1920993	Escherichia virus AHP42
0.00	4	4	S1	1416028	Escherichia phage vB_EcoS_AHP42
0.00	4	0	S	1920997	Escherichia virus Eb49
0.00	4	4	S1	1048207	Escherichia phage EB49
0.00	4	4	S	1920999	Escherichia virus KP26
0.00	1	0	S	1921000	Escherichia virus Rogue1
0.00	1	1	S1	1147155	Enterobacteria phage vB_EcoS_Rogue1
0.00	1	0	S	2049889	Escherichia virus C119
0.00	1	1	S1	1735565	Escherichia phage C119
0.00	36	15	G	187217	Tunavirus
0.00	7	7	S	1921008	Escherichia virus T1
0.00	7	0	S	2049887	Escherichia virus JMPW1
0.00	7	7	S1	1772219	Escherichia phage JMPW1
0.00	2	2	S	1002724	Shigella virus Shfl1
0.00	2	0	S	1921004	Escherichia virus ADB2
0.00	2	2	S1	1216926	Escherichia phage ADB-2
0.00	2	0	S	2560763	Shigella virus ISF002
0.00	2	2	S1	2006922	Shigella phage vB_SsoS-ISF002
0.00	1	0	S	1921005	Shigella virus PSf2
0.00	1	1	S1	1572702	Shigella phage pSf-2
0.00	33	0	G	2560123	Eclunavirus
0.00	22	0	G1	2571108	unclassified Eclunavirus
0.00	22	22	S	1852563	Enterobacteria phage vB_EcoS_NBD2
0.00	11	0	S	2560414	Enterobacter virus EcL1
0.00	11	11	S1	2070180	Enterobacter phage Ec_L1
0.00	25	4	G	1920865	Tlsvirus
0.00	9	9	S	1173741	Salmonella virus SP126
0.00	8	8	S	1540096	Citrobacter virus Stevie
0.00	2	2	S	245685	Escherichia virus TLS
0.00	2	0	G1	2053685	unclassified Tlsvirus
0.00	2	2	S	1654889	Salmonella phage 36
0.00	10	0	G	1920864	Rtpvirus
0.00	5	5	S	355246	Escherichia virus Rtp
0.00	5	0	S	1945565	Escherichia virus ACGM12
0.00	5	5	S1	1141140	Escherichia phage vB_Eco_ACG-M12
0.00	6	0	G	2560227	Sertoctavirus
0.00	6	0	S	2560453	Escherichia virus SRT8
0.00	6	6	S1	2496545	Escherichia phage SRT8
0.00	5	5	S	1073767	Cronobacter virus Esp2949-1
0.00	3	0	G	2560145	Hanrivervirus
0.00	3	0	S	2560762	Shigella virus pSf1
0.00	3	3	S1	2496551	Shigella phage pSf-1
0.00	203	71	G	1623305	Skunavirus
0.00	72	72	S	665883	Lactococcus virus CB13
0.00	41	0	G1	2050979	unclassified Skunavirus
0.00	21	21	S	1262537	Lactococcus phage P680
0.00	10	10	S	1262535	Lactococcus phage jm2
0.00	6	6	S	1262538	Lactococcus phage phi7
0.00	2	2	S	1262533	Lactococcus phage 340
0.00	2	2	S	1262536	Lactococcus phage jm3
0.00	8	8	S	213769	Lactococcus virus 712
0.00	3	3	S	63118	Lactococcus virus bIL170
0.00	3	3	S	494269	Lactococcus virus Bibb29
0.00	1	1	S	254252	Lactococcus virus P2
0.00	1	1	S	287412	Lactococcus virus Sl4
0.00	1	1	S	665884	Lactococcus virus CB14
0.00	1	1	S	1165134	Lactococcus virus ASCC191
0.00	1	1	S	1165135	Lactococcus virus ASCC273
0.00	194	0	F1	1982875	Arquatrovirinae
0.00	102	55	G	1982880	Likavirus
0.00	22	0	S	1982889	Streptomyces virus Lannister
0.00	22	22	S1	1674927	Streptomyces phage Lannister
0.00	7	0	S	1982890	Streptomyces virus Lika
0.00	7	7	S1	1327758	Streptomyces phage Lika
0.00	7	0	G1	2220062	unclassified Likavirus
0.00	7	7	S	1873777	Streptomyces phage Nanodon
0.00	5	0	S	1982892	Streptomyces virus Zemlya
0.00	5	5	S1	1327760	Streptomyces phage Zemlya
0.00	3	0	S	1982891	Streptomyces virus Sujidade
0.00	3	3	S1	1327759	Streptomyces phage Sujidade
0.00	2	0	S	1982888	Streptomyces virus Izzy
0.00	2	2	S1	1674926	Streptomyces phage Izzy
0.00	1	0	S	1982886	Streptomyces virus Danzina
0.00	1	1	S1	1690427	Streptomyces phage Danzina
0.00	41	3	G	1982879	Camvirus
0.00	31	0	S	1982883	Streptomyces virus phiCAM
0.00	31	31	S1	1239386	Streptomyces phage phiCAM
0.00	7	0	S	1982882	Streptomyces virus Amela
0.00	7	7	S1	1673877	Streptomyces phage Amela
0.00	33	0	S	1982895	Streptomyces virus phiHau3
0.00	33	33	S1	1204524	Streptomyces phage phiHau3
0.00	18	5	G	1982881	Arequatrovirus
0.00	11	0	S	1982894	Streptomyces virus R4
0.00	11	11	S1	10732	Streptomyces phage R4
0.00	2	0	S	1982893	Streptomyces virus ELB20
0.00	2	2	S1	1211278	Streptomyces phage phiELB20
0.00	181	19	G	1623288	Liefievirus
0.00	159	4	G1	2201169	unclassified Liefievirus
0.00	39	39	S	1647309	Mycobacterium phage MOOREtheMARYer
0.00	39	39	S	1873887	Mycobacterium phage Sneeze
0.00	29	29	S	1647305	Mycobacterium phage Cambiare
0.00	28	28	S	1458831	Mycobacterium phage Jolie2
0.00	19	19	S	1647304	Mycobacterium phage FlagStaff
0.00	1	1	S	1327952	Mycobacterium phage Leo
0.00	2	2	S	1074304	Mycobacterium virus Liefie
0.00	1	1	S	373407	Mycobacterium virus Halo
0.00	178	0	G	1918718	Cbastvirus
0.00	178	0	S	1918720	Cellulophaga virus ST
0.00	178	178	S1	756282	Cellulophaga phage phiST
0.00	170	46	G	1623278	Bronvirus
0.00	118	27	G1	2201166	unclassified Bronvirus
0.00	33	33	S	1698714	Mycobacterium phage Snenia
0.00	31	31	S	1340826	Mycobacterium phage Whirlwind
0.00	9	9	S	1698711	Mycobacterium phage Lolly9
0.00	7	7	S	1873696	Mycobacterium phage Gardann
0.00	6	6	S	1718599	Mycobacterium phage Archie
0.00	5	5	S	1340836	Mycobacterium phage Crossroads
0.00	2	2	S	861047	Mycobacterium virus Bron
0.00	2	2	S	1034125	Mycobacterium virus Faith1
0.00	2	2	S	1034137	Mycobacterium virus Joedirt
0.00	158	1	G	1982227	Steinhofvirus
0.00	151	0	S	1982228	Achromobacter virus 83-24
0.00	151	151	S1	1589747	Achromobacter phage 83-24
0.00	6	0	S	1982229	Achromobacter virus JWX
0.00	6	6	S1	1589746	Achromobacter phage JWX
0.00	141	26	G	1922243	Sextaecvirus
0.00	76	0	S	1922246	Staphylococcus virus Sextaec
0.00	76	76	S1	1500386	Staphylococcus phage 6ec
0.00	39	0	S	1922247	Staphylococcus virus SEP9
0.00	39	39	S1	1434319	Staphylococcus phage vB_SepS_SEP9
0.00	133	42	G	2560124	Efquatrovirus
0.00	32	2	G1	2562337	unclassified Efquatrovirus
0.00	20	20	S	1445858	Enterococcus phage IME-EFm1
0.00	8	8	S	1718158	Enterococcus phage IME-EFm5
0.00	2	2	S	767806	Enterococcus phage EFRM31
0.00	13	0	S	2560420	Enterococcus virus EF3
0.00	13	13	S1	1416012	Enterococcus phage IME_EF3
0.00	8	0	S	2560415	Enterococcus virus AL2
0.00	8	8	S1	2175688	Enterococcus phage vB_EfaS_AL2
0.00	7	0	S	2560425	Enterococcus virus EfaCPT1
0.00	7	7	S1	1204540	Enterococcus phage EfaCPT1
0.00	7	0	S	2560426	Enterococcus virus IME196
0.00	7	7	S1	1747289	Enterococcus phage vB_EfaS_IME196
0.00	5	0	S	2560417	Enterococcus virus AUEF3
0.00	5	5	S1	1476978	Enterococcus phage AUEF3
0.00	4	0	S	2560431	Enterococcus virus phiSHEF4
0.00	4	4	S1	2030923	Enterococcus phage phiSHEF4
0.00	4	0	S	2560432	Enterococcus virus phiSHEF5
0.00	4	4	S1	2030924	Enterococcus phage phiSHEF5
0.00	3	0	S	2560424	Enterococcus virus EcZZ2
0.00	3	3	S1	1647400	Enterococcus phage Ec-ZZ2
0.00	3	0	S	2560427	Enterococcus virus LY0322
0.00	3	3	S1	2172042	Enterococcus phage LY0322
0.00	2	0	S	2560429	Enterococcus virus SANTOR1
0.00	2	2	S1	1871692	Enterococcus phage SANTOR1
0.00	1	0	S	2560416	Enterococcus virus AL3
0.00	1	1	S1	2175687	Enterococcus phage vB_EfaS_AL3
0.00	1	0	S	2560421	Enterococcus virus EF4
0.00	1	1	S1	1432658	Enterococcus phage IME-EF4
0.00	1	0	S	2560428	Enterococcus virus PMBT2
0.00	1	1	S1	2070197	Enterococcus phage PMBT2
0.00	130	12	G	1623289	Dhillonvirus
0.00	38	0	G1	2219214	unclassified Dhillonvirus
0.00	21	21	S	1720498	Escherichia phage slur05
0.00	17	17	S	1883200	Escherichia phage Envy
0.00	33	0	S	1954379	Shigella virus EP23
0.00	33	33	S1	1109721	Shigella phage EP23
0.00	16	16	S	1245890	Escherichia virus JL1
0.00	10	10	S	624134	Escherichia virus SSL2009a
0.00	9	0	S	1981027	Escherichia virus EK99P1
0.00	9	9	S1	1527514	Escherichia phage EK99P-1
0.00	7	0	S	1981026	Escherichia virus YD2008s
0.00	7	7	S1	1567004	Escherichia phage YD-2008.s
0.00	3	0	S	1954378	Escherichia virus HK578
0.00	3	3	S1	1147142	Escherichia phage HK578
0.00	2	0	S	1954380	Sodalis virus SO1
0.00	2	2	S1	673375	Sodalis phage SO1
0.00	127	31	G	2560251	Vividuovirus
0.00	62	0	S	2560488	Gordonia virus Brandonk123
0.00	62	62	S1	2079564	Gordonia phage Brandonk123
0.00	24	0	S	2560504	Gordonia virus Lennon
0.00	24	24	S1	2041512	Gordonia phage Lennon
0.00	10	0	S	2560512	Gordonia virus Vivi2
0.00	10	10	S1	1821564	Gordonia phage Vivi2
0.00	127	89	G	1982557	Smoothievirus
0.00	30	0	S	1982560	Gordonia virus OneUp
0.00	30	30	S1	1838074	Gordonia phage OneUp
0.00	5	0	S	1982559	Gordonia virus ClubL
0.00	5	5	S1	1838065	Gordonia phage ClubL
0.00	2	0	G1	2234121	unclassified Smoothievirus
0.00	2	2	S	1887645	Gordonia phage Cucurbita
0.00	1	0	S	1982561	Gordonia virus Smoothie
0.00	1	1	S1	1838078	Gordonia phage Smoothie
0.00	121	50	G	1623292	Omegavirus
0.00	38	0	S	1993879	Mycobacterium virus Thibault
0.00	38	38	S1	1052673	Mycobacterium phage Thibault
0.00	21	2	G1	2233782	unclassified Omegavirus
0.00	15	15	S	1340709	Mycobacterium phage Redno2
0.00	3	3	S	1527513	Mycobacterium phage Minerva
0.00	1	1	S	1567005	Mycobacterium phage MiaZeal
0.00	5	5	S	205879	Mycobacterium virus Omega
0.00	4	4	S	1034111	Mycobacterium virus Littlee
0.00	2	2	S	1034099	Mycobacterium virus Baka
0.00	1	1	S	1032893	Mycobacterium virus Optimus
0.00	120	0	F1	2169597	Chebruvirinae
0.00	120	9	G	2169611	Brujitavirus
0.00	104	104	S	561996	Mycobacterium virus Brujita
0.00	7	7	S	1089115	Mycobacterium virus Babsiella
0.00	119	3	F1	1982878	Pclasvirinae
0.00	50	0	G	1623277	Bignuzvirus
0.00	50	0	S	1983736	Mycobacterium virus Bignuz
0.00	50	50	S1	1074309	Mycobacterium phage BigNuz
0.00	48	36	G	1983734	Fishburnevirus
0.00	4	0	S	1983738	Mycobacterium virus Donovan
0.00	4	4	S1	1429793	Mycobacterium phage Donovan
0.00	2	0	S	1983737	Mycobacterium virus Brusacoram
0.00	2	2	S1	1698358	Mycobacterium phage Brusacoram
0.00	2	0	S	1983739	Mycobacterium virus Fishburne
0.00	2	2	S1	1327765	Mycobacterium phage Fishburne
0.00	2	0	S	1983741	Mycobacterium virus Malithi
0.00	2	2	S1	1567472	Mycobacterium phage Malithi
0.00	2	0	G1	2315198	unclassified Fishburnevirus
0.00	2	2	S	1821727	Mycobacterium phage Shipwreck
0.00	18	0	G	1983735	Phayoncevirus
0.00	18	0	S	1983742	Mycobacterium virus Phayonce
0.00	18	18	S1	1647302	Mycobacterium phage Phayonce
0.00	114	0	G	2560107	Britbratvirus
0.00	114	0	S	2560489	Gordonia virus Britbrat
0.00	114	114	S1	1838064	Gordonia phage BritBrat
0.00	95	0	G	1623274	Biseptimavirus
0.00	95	0	G1	1955180	unclassified Biseptimavirus
0.00	84	84	S	1610872	Staphylococcus phage IME-SA4
0.00	11	11	S	1403390	Staphylococcus phage phiRS7
0.00	92	37	G	1921709	Slashvirus
0.00	37	0	S	1921713	Bacillus virus Stills
0.00	37	37	S1	1610833	Bacillus phage Stills
0.00	12	0	S	1921710	Bacillus virus Slash
0.00	12	12	S1	1406790	Bacillus phage Slash
0.00	3	0	S	1921711	Bacillus virus Stahl
0.00	3	3	S1	1610832	Bacillus phage Stahl
0.00	3	0	S	1921712	Bacillus virus Staley
0.00	3	3	S1	1406792	Bacillus phage Staley
0.00	90	0	G	1982359	Patiencevirus
0.00	90	0	S	1982360	Mycobacterium virus Patience
0.00	90	90	S1	1074308	Mycobacterium phage Patience
0.00	86	0	G	1921122	Nonanavirus
0.00	67	0	S	1921123	Salmonella virus 9NA
0.00	67	67	S1	1113547	Salmonella phage 9NA
0.00	19	0	G1	2315205	unclassified Nonanavirus
0.00	19	19	S	1969841	Proteus phage VB_PmiS-Isfahan
0.00	83	33	G	2560220	Samistivirus
0.00	27	0	S	2560787	Streptomyces virus Mildred21
0.00	27	27	S1	2023959	Streptomyces phage Mildred21
0.00	10	0	S	2560786	Streptomyces virus Jay2Jay
0.00	10	10	S1	1556290	Streptomyces phage Jay2Jay
0.00	5	0	S	2560789	Streptomyces virus Paradiddles
0.00	5	5	S1	2023993	Streptomyces phage Paradiddles
0.00	4	0	S	2560790	Streptomyces virus Peebs
0.00	4	4	S1	2023994	Streptomyces phage Peebs
0.00	2	0	S	2560788	Streptomyces virus NootNoot
0.00	2	2	S1	2023992	Streptomyces phage NootNoot
0.00	2	0	S	2560791	Streptomyces virus Samisti12
0.00	2	2	S1	2023995	Streptomyces phage Samisti12
0.00	82	1	G	2560112	Cetovirus
0.00	36	0	S	2060092	Vibrio virus Ceto
0.00	36	36	S1	2570300	Vibrio phage Ceto
0.00	29	0	S	2560835	Vibrio virus pVp1
0.00	29	29	S1	1150989	Vibrio phage pVp-1
0.00	16	0	S	2060093	Vibrio virus Thalassa
0.00	16	16	S1	2570301	Vibrio phage Thalassa
0.00	82	2	F1	1910976	Guernseyvirinae
0.00	36	12	G	1910991	Jerseyvirus
0.00	6	0	S	2005693	Salmonella virus SP101
0.00	6	6	S1	1173752	Salmonella phage FSL SP-101
0.00	6	0	S	2005698	Salmonella virus LSPA1
0.00	6	6	S1	1540823	Salmonella phage LSPA1
0.00	4	0	S	2005696	Salmonella virus Jersey
0.00	4	4	S1	1340534	Salmonella phage Jersey
0.00	3	0	S	2005700	Salmonella virus SETP3
0.00	3	3	S1	424944	Salmonella phage SETP3
0.00	3	0	G1	2025810	unclassified Jerseyvirus
0.00	3	3	S	1857099	Salmonella phage BPS11Q3
0.00	2	0	S	2005691	Salmonella virus AG11
0.00	2	2	S1	1211279	Salmonella phage vB_SenS_AG11
0.00	23	0	G	1910993	Cornellvirus
0.00	16	0	G1	2304001	unclassified Cornellvirus
0.00	16	16	S	1701257	Enterobacter phage phiEap-2
0.00	7	0	S	1911006	Salmonella virus SP31
0.00	7	7	S1	1173749	Salmonella phage FSL SP-031
0.00	21	5	G	1910992	Kagunavirus
0.00	9	0	S	1911009	Escherichia virus K1ind2
0.00	9	9	S1	698489	Escherichia phage K1-ind(2)
0.00	5	0	G1	2565499	unclassified Kagunavirus
0.00	5	5	S	2047801	Escherichia phage VB_EcoS-Golestan
0.00	1	0	S	1911007	Escherichia virus K1ind1
0.00	1	1	S1	698488	Escherichia phage K1ind1
0.00	1	0	S	1911008	Escherichia virus K1G
0.00	1	1	S1	698486	Escherichia phage K1-dep(4)
0.00	81	13	F1	2169600	Nclasvirinae
0.00	25	6	G	2169633	Buttersvirus
0.00	14	0	S	2169798	Mycobacterium virus Butters
0.00	14	14	S1	1296646	Mycobacterium phage Butters
0.00	5	0	S	2169799	Mycobacterium virus Michelle
0.00	5	5	S1	1445726	Mycobacterium phage MichelleMyBell
0.00	24	15	G	2169634	Redivirus
0.00	4	0	S	2170174	Mycobacterium virus Skinnyp
0.00	4	4	S1	1821539	Mycobacterium phage SkinnyPete
0.00	2	0	S	2003505	Mycobacterium virus Redi
0.00	2	2	S1	1079894	Mycobacterium phage Redi
0.00	2	0	S	2170172	Mycobacterium virus Panchino
0.00	2	2	S1	1821537	Mycobacterium phage Panchino
0.00	1	0	S	2170173	Mycobacterium virus Phrann
0.00	1	1	S1	1821541	Mycobacterium phage Phrann
0.00	19	18	G	1623280	Charlievirus
0.00	1	0	S	2003506	Mycobacterium virus Charlie
0.00	1	1	S1	1056830	Mycobacterium phage Charlie
0.00	80	48	G	1982243	Incheonvrus
0.00	19	0	S	1982246	Polaribacter virus P12002S
0.00	19	19	S1	1647387	Polaribacter phage P12002S
0.00	13	0	S	1982245	Polaribacter virus P12002L
0.00	13	13	S1	1647386	Polaribacter phage P12002L
0.00	80	6	G	1982745	Woodruffvirus
0.00	37	0	S	1982746	Streptomyces virus TP1604
0.00	37	37	S1	1636184	Streptomyces phage TP1604
0.00	21	0	G1	2301302	unclassified Woodruffvirus
0.00	21	21	S	1755682	Streptomyces phage phiSAJS1
0.00	16	0	S	1982747	Streptomyces virus YDN12
0.00	16	16	S1	1636183	Streptomyces phage YDN12
0.00	80	31	G	1299429	Yuavirus
0.00	29	29	S	279383	Alphaproteobacteria virus phiJl001
0.00	10	10	S	462590	Pseudomonas virus Yua
0.00	4	0	S	1981049	Pseudomonas virus MP1412
0.00	4	4	S1	1204517	Pseudomonas phage MP1412
0.00	3	3	S	347328	Pseudomonas virus M6
0.00	2	0	S	1981047	Pseudomonas virus LKO4
0.00	2	2	S1	1308899	Pseudomonas phage LKO4
0.00	1	0	S	1981048	Pseudomonas virus PAE1
0.00	1	1	S1	1718273	Pseudomonas phage PAE1
0.00	71	10	G	1918017	Helsingorvirus
0.00	33	0	S	1918193	Cellulophaga virus Cba121
0.00	33	33	S1	1327976	Cellulophaga phage phi12:1
0.00	22	0	S	1918194	Cellulophaga virus Cba171
0.00	22	22	S1	1327980	Cellulophaga phage phi17:1
0.00	6	0	S	1918192	Cellulophaga virus Cba181
0.00	6	6	S1	1327982	Cellulophaga phage phi18:1
0.00	70	18	G	1623285	Corndogvirus
0.00	34	0	G1	2267238	unclassified Corndogvirus
0.00	30	30	S	1340819	Mycobacterium phage Catdawg
0.00	4	4	S	1340831	Mycobacterium phage Dylan
0.00	14	14	S	205875	Mycobacterium virus Corndog
0.00	4	4	S	1089135	Mycobacterium virus Firecracker
0.00	69	3	G	1982355	Pamexvirus
0.00	39	0	S	1982358	Pseudomonas virus PaMx74
0.00	39	39	S1	1175663	Pseudomonas phage PaMx74
0.00	27	0	S	1982357	Pseudomonas virus PaMx28
0.00	27	27	S1	1175659	Pseudomonas phage PaMx28
0.00	69	14	G	1982076	Korravirus
0.00	15	0	S	1982084	Arthrobacter virus Pumancara
0.00	15	15	S1	1772311	Arthrobacter phage Pumancara
0.00	11	0	S	1982077	Arthrobacter virus Bennie
0.00	11	11	S1	1772293	Arthrobacter phage Bennie
0.00	7	0	S	1982085	Arthrobacter virus Wayne
0.00	7	7	S1	1772322	Arthrobacter phage Wayne
0.00	6	0	S	1982083	Arthrobacter virus Preamble
0.00	6	6	S1	1772310	Arthrobacter phage Preamble
0.00	5	0	S	1982078	Arthrobacter virus DrRobert
0.00	5	5	S1	1772296	Arthrobacter phage DrRobert
0.00	4	0	S	1982080	Arthrobacter virus HunterDalle
0.00	4	4	S1	1772300	Arthrobacter phage HunterDalle
0.00	4	0	S	1982081	Arthrobacter virus Joann
0.00	4	4	S1	1772303	Arthrobacter phage Joann
0.00	2	0	S	1982079	Arthrobacter virus Glenn
0.00	2	2	S1	1772297	Arthrobacter phage Glenn
0.00	1	0	S	1982082	Arthrobacter virus Korra
0.00	1	1	S1	1772304	Arthrobacter phage Korra
0.00	66	0	G	2560188	Nickievirus
0.00	39	0	G1	2570373	unclassified Nickievirus
0.00	35	35	S	1220717	Rhizobium phage RHEph10
0.00	4	4	S	1177632	Salmonella phage SSU5
0.00	27	0	S	2560688	Pseudomonas virus nickie
0.00	27	27	S1	2048977	Pseudomonas phage nickie
0.00	63	7	F1	2169601	Nymbaxtervirinae
0.00	30	1	G	2169635	Baxtervirus
0.00	19	0	S	2169730	Gordonia virus BaxterFox
0.00	19	19	S1	1821549	Gordonia phage BaxterFox
0.00	10	0	S	2169731	Gordonia virus Yeezy
0.00	10	10	S1	1821565	Gordonia phage Yeezy
0.00	26	5	G	2169636	Nymphadoravirus
0.00	11	0	S	2560507	Gordonia virus Nymphadora
0.00	11	11	S1	1821558	Gordonia phage Nymphadora
0.00	6	0	S	2170041	Gordonia virus Kita
0.00	6	6	S1	1821556	Gordonia phage Kita
0.00	4	0	S	2170042	Gordonia virus Zirinka
0.00	4	4	S1	1887656	Gordonia phage Zirinka
0.00	63	7	G	1623283	Chivirus
0.00	48	1	G1	1909389	unclassified Chivirus
0.00	25	25	S	1235559	Providencia phage Redjac
0.00	14	14	S	1150990	Enterobacter phage Enc34
0.00	6	6	S	1567485	Proteus phage pPM_01
0.00	1	1	S	1654890	Salmonella phage 37
0.00	1	1	S	1813781	Salmonella phage 118970_sal1
0.00	5	5	S	1173754	Salmonella virus FSLSP030
0.00	2	2	S	1541887	Salmonella virus Chi
0.00	1	1	S	1141134	Salmonella virus SPN19
0.00	62	17	G	1921125	Homburgvirus
0.00	35	0	S	1921128	Listeria virus LP110
0.00	35	35	S1	1173748	Listeria phage LP-110
0.00	6	0	S	1921130	Listeria virus P70
0.00	6	6	S1	1225800	Listeria phage P70
0.00	2	0	S	1921126	Listeria virus LP26
0.00	2	2	S1	1173745	Listeria phage LP-026
0.00	1	0	S	1921127	Listeria virus LP37
0.00	1	1	S1	1173747	Listeria phage LP-037
0.00	1	0	S	1921129	Listeria virus LP114
0.00	1	1	S1	1458857	Listeria phage LP-114
0.00	60	49	G	1623284	Kostyavirus
0.00	11	2	G1	1776684	unclassified Kostyavirus
0.00	4	4	S	1327764	Mycobacterium phage Dumbo
0.00	3	3	S	1679524	Mycobacterium phage Dusk
0.00	1	1	S	1327937	Mycobacterium phage Phaux
0.00	1	1	S	1383057	Mycobacterium phage Goku
0.00	59	33	G	1982106	Demosthenesvirus
0.00	13	0	S	1982107	Gordonia virus Demosthenes
0.00	13	13	S1	1838067	Gordonia phage Demosthenes
0.00	7	0	S	1982108	Gordonia virus Katyusha
0.00	7	7	S1	1821555	Gordonia phage Katyusha
0.00	6	0	S	1982109	Gordonia virus Kvothe
0.00	6	6	S1	1838071	Gordonia phage Kvothe
0.00	59	4	G	2560106	Bowservirus
0.00	38	0	G1	2572004	unclassified Bowservirus
0.00	38	38	S	1821561	Gordonia phage Schnabeltier
0.00	17	0	S	2560487	Gordonia virus Bowser
0.00	17	17	S1	1838063	Gordonia phage Bowser
0.00	58	15	G	2169658	Wizardvirus
0.00	26	0	S	2170254	Gordonia virus Wizard
0.00	26	26	S1	1838083	Gordonia phage Wizard
0.00	17	0	S	2170253	Gordonia virus Twister6
0.00	17	17	S1	1887655	Gordonia phage Twister6
0.00	53	27	G	1982569	Tinduovirus
0.00	26	0	S	1982570	Tsukamurella virus TIN2
0.00	26	26	S1	1636545	Tsukamurella phage TIN2
0.00	52	30	G	1921117	Nonagvirus
0.00	7	0	S	1921120	Escherichia virus JenP1
0.00	7	7	S1	1610837	Enterobacteria phage JenP1
0.00	6	0	S	1921119	Escherichia virus JenK1
0.00	6	6	S1	1610836	Enterobacteria phage JenK1
0.00	4	0	S	2560729	Salmonella virus SE1Kor
0.00	4	4	S1	2115848	Salmonella phage SE1 (in:Nonagvirus)
0.00	3	0	S	1921118	Escherichia virus 9g
0.00	3	3	S1	1468411	Enterobacteria phage 9g
0.00	2	0	S	1921121	Escherichia virus JenP2
0.00	2	2	S1	1610838	Enterobacteria phage JenP2
0.00	50	7	G	1982748	Woesvirus
0.00	37	0	S	1982751	Gordonia virus Woes
0.00	37	37	S1	1838084	Gordonia phage Woes
0.00	3	0	S	1982749	Gordonia virus Hotorobo
0.00	3	3	S1	1821554	Gordonia phage Hotorobo
0.00	3	0	S	1982750	Gordonia virus Monty
0.00	3	3	S1	1838073	Gordonia phage Monty
0.00	48	29	G	1912760	Cequinquevirus
0.00	14	0	S	1981020	Lactobacillus virus phiLdb
0.00	14	14	S1	1399942	Lactobacillus phage phiLdb
0.00	3	0	S	1981024	Lactobacillus virus Ld25A
0.00	3	3	S1	1500734	Lactobacillus phage Ld25A
0.00	1	1	S	297254	Lactobacillus virus LLKu
0.00	1	0	S	1981023	Lactobacillus virus Ld17
0.00	1	1	S1	1500733	Lactobacillus phage Ld17
0.00	47	41	G	1982091	Marvinvirus
0.00	4	0	S	1982093	Mycobacterium virus Mosmoris
0.00	4	4	S1	1471542	Mycobacterium phage MosMoris
0.00	2	0	S	1982092	Mycobacterium virus Marvin
0.00	2	2	S1	1034139	Mycobacterium phage Marvin
0.00	46	12	G	1982095	Abidjanvirus
0.00	21	0	S	1982098	Pseudomonas virus PaMx11
0.00	21	21	S1	1175657	Pseudomonas phage PaMx11
0.00	9	0	S	1982096	Pseudomonas virus Ab18
0.00	9	9	S1	1548905	Pseudomonas phage vB_PaeS_PAO1_Ab18
0.00	4	0	S	1982097	Pseudomonas virus Ab19
0.00	4	4	S1	1548912	Pseudomonas phage vB_PaeS_PAO1_Ab19
0.00	46	0	F1	2169599	Mccleskeyvirinae
0.00	24	13	G	2169622	Unaquatrovirus
0.00	5	0	S	2170251	Leuconostoc virus Ln9
0.00	5	5	S1	1536605	Leuconostoc phage Ln-9
0.00	4	0	S	2170246	Leuconostoc virus 1A4
0.00	4	4	S1	745088	Leuconostoc phage 1-A4
0.00	1	0	S	2170247	Leuconostoc virus LN25
0.00	1	1	S1	1262518	Leuconostoc phage phiLN25
0.00	1	0	S	2170250	Leuconostoc virus Ln8
0.00	1	1	S1	1536604	Leuconostoc phage Ln-8
0.00	22	13	G	2169621	Limdunavirus
0.00	3	0	S	2169979	Leuconostoc virus P793
0.00	3	3	S1	1262522	Leuconostoc phage P793
0.00	2	0	S	2169974	Leuconostoc virus LN03
0.00	2	2	S1	1262515	Leuconostoc phage phiLN03
0.00	2	0	S	2169976	Leuconostoc virus LN12
0.00	2	2	S1	1262517	Leuconostoc phage phiLN12
0.00	1	0	S	2169975	Leuconostoc virus LN04
0.00	1	1	S1	1262516	Leuconostoc phage phiLN04
0.00	1	0	S	2169978	Leuconostoc virus Lmd1
0.00	1	1	S1	1161930	Leuconostoc phage Lmd1
0.00	46	9	G	2560233	Sugarlandvirus
0.00	19	0	S	2560546	Klebsiella virus Sugarland
0.00	19	19	S1	2053603	Klebsiella phage Sugarland
0.00	18	0	S	2560539	Klebsiella virus IME260
0.00	18	18	S1	1912318	Klebsiella phage vB_Kpn_IME260
0.00	45	13	G	2560134	Galaxyvirus
0.00	18	0	S	2560303	Arthrobacter virus Galaxy
0.00	18	18	S1	1772326	Arthrobacter phage Galaxy
0.00	14	0	S	2560298	Arthrobacter virus Abidatro
0.00	14	14	S1	2015853	Arthrobacter phage Abidatro
0.00	44	21	G	1623276	Barnyardvirus
0.00	14	0	S	1982365	Mycobacterium virus Predator
0.00	14	14	S1	543153	Mycobacterium phage Predator
0.00	6	0	S	1982363	Mycobacterium virus Barnyard
0.00	6	6	S1	205880	Mycobacterium phage Barnyard
0.00	2	0	S	1982364	Mycobacterium virus Konstantine
0.00	2	2	S1	563121	Mycobacterium phage Konstantine
0.00	1	0	G1	2448213	unclassified Barnyardvirus
0.00	1	1	S	1445727	Mycobacterium phage Oaker
0.00	43	15	G	1623302	Saphexavirus
0.00	8	0	S	1982377	Enterococcus virus BC611
0.00	8	8	S1	1173135	Enterococcus phage BC611
0.00	6	0	G1	2172093	unclassified Saphexavirus
0.00	6	6	S	1747287	Enterococcus phage vB_EfaS_IME198
0.00	5	0	S	1982378	Enterococcus virus IMEEF1
0.00	5	5	S1	1351735	Enterococcus phage IMEEF1
0.00	5	0	S	1982380	Enterococcus virus VD13
0.00	5	5	S1	1458851	Enterococcus phage VD13
0.00	2	0	S	1982379	Enterococcus virus SAP6
0.00	2	2	S1	1073766	Enterococcus phage SAP6
0.00	2	0	S	1982381	Streptococcus virus SPQS1
0.00	2	2	S1	1208587	Streptococcus phage SPQS1
0.00	42	20	G	1623275	Andromedavirus
0.00	8	8	S	1406788	Bacillus virus Riggi
0.00	6	6	S	1273742	Bacillus virus Finn
0.00	4	4	S	1273739	Bacillus virus Andromeda
0.00	2	2	S	1273740	Bacillus virus Curly
0.00	1	1	S	1406782	Bacillus virus Blastoid
0.00	1	1	S	1406784	Bacillus virus Glittering
0.00	42	0	F1	1982877	Mclasvirinae
0.00	25	21	G	1983744	Bongovirus
0.00	3	0	S	1983750	Mycobacterium virus Bongo
0.00	3	3	S1	1088864	Mycobacterium phage Bongo
0.00	1	0	G1	2315197	unclassified Bongovirus
0.00	1	1	S	1325953	Mycobacterium phage PegLeg
0.00	17	0	G	1623301	Reyvirus
0.00	17	0	S	1983751	Mycobacterium virus Rey
0.00	17	17	S1	1034115	Mycobacterium phage Rey
0.00	40	0	G	2560222	Sanovirus
0.00	21	0	S	2560848	Xylella virus Sano
0.00	21	21	S1	1415148	Xylella phage Sano
0.00	19	0	S	2560847	Xylella virus Salvo
0.00	19	19	S1	1415147	Xylella phage Salvo
0.00	37	0	G	2169657	Trigintaduovirus
0.00	37	0	S	2170239	Mycobacterium virus 32HC
0.00	37	37	S1	1445729	Mycobacterium phage 32HC
0.00	35	0	G	2560178	Minunavirus
0.00	35	0	S	2560595	Microbacterium virus Min1
0.00	35	35	S1	446529	Microbacterium phage Min1
0.00	35	0	G	2560121	Delepquintavirus
0.00	35	0	S	2560782	Stenotrophomonas virus DLP5
0.00	35	35	S1	2044561	Stenotrophomonas phage vB_SmaS_DLP_5
0.00	34	0	G	2560096	Bantamvirus
0.00	34	0	S	2560484	Gordonia virus Bantam
0.00	34	34	S1	1887641	Gordonia phage Bantam
0.00	34	9	G	1623304	Moineauvirus
0.00	7	7	S	72638	Streptococcus virus Sfi19
0.00	6	6	S	64186	Streptococcus virus Sfi21
0.00	4	4	S	90410	Streptococcus virus DT1
0.00	3	3	S	112023	Streptococcus virus 7201
0.00	3	3	S	633135	Streptococcus virus phiAbc2
0.00	2	0	G1	2231643	unclassified Moineauvirus
0.00	2	2	S	1051631	Streptococcus phage YMC-2011
0.00	33	7	G	1623282	Chenonavirus
0.00	17	0	S	2169812	Mycobacterium virus Sbash
0.00	17	17	S1	1567475	Mycobacterium phage Sbash
0.00	9	9	S	205872	Mycobacterium virus Che9c
0.00	32	0	G	2560253	Weaselvirus
0.00	32	0	S	2560706	Rhodococcus virus Weasel
0.00	32	32	S1	1897437	Rhodococcus phage Weasels2
0.00	32	3	G	1623298	Phietavirus
0.00	11	11	S	320841	Staphylococcus virus EW
0.00	4	4	S	106284	Staphylococcus virus phiETA
0.00	3	3	S	1197952	Staphylococcus virus IPLA5
0.00	3	3	S	320840	Staphylococcus virus 37
0.00	2	2	S	379501	Staphylococcus virus phiMR11
0.00	2	2	S	487152	Staphylococcus virus phiMR25
0.00	1	1	S	55511	Staphylococcus virus 187
0.00	1	1	S	1197953	Staphylococcus virus IPLA7
0.00	1	1	S	320844	Staphylococcus virus 71
0.00	1	1	S	399185	Staphylococcus virus PH15
0.00	31	5	G	1982236	Kelleziovirus
0.00	21	0	S	1982237	Arthrobacter virus Kellezzio
0.00	21	21	S1	1796995	Arthrobacter phage KellEzio
0.00	5	0	S	1982238	Arthrobacter virus Kitkat
0.00	5	5	S1	1796996	Arthrobacter phage Kitkat
0.00	30	14	G	2560214	Rimavirus
0.00	11	0	S	2560784	Strepomyces virus Rima
0.00	11	11	S1	1897525	Streptomyces phage Rima
0.00	5	0	S	2560783	Strepomyces virus Drgrey
0.00	5	5	S1	2024284	Streptomyces phage DrGrey
0.00	29	7	G	1921544	Septimatrevirus
0.00	12	0	S	1921548	Burkholderia virus KL1
0.00	12	12	S1	1132026	Burkholderia phage vB_BceS_KL1
0.00	5	0	G1	2234106	unclassified Septimatrevirus
0.00	5	5	S	1175662	Pseudomonas phage PaMx42
0.00	2	0	S	1921546	Pseudomonas virus Kakheti25
0.00	2	2	S1	1141526	Pseudomonas phage vB_Pae-Kakheti25
0.00	2	0	S	1921547	Pseudomonas virus Ab26
0.00	2	2	S1	1476390	Pseudomonas phage vB_PaeS_SCH_Ab26
0.00	1	0	S	1921545	Pseudomonas virus 73
0.00	1	1	S1	347325	Pseudomonas phage 73
0.00	29	9	G	1982218	Gordtnkvirus
0.00	20	0	G1	2448216	unclassified Gordtnkvirus
0.00	17	17	S	1622191	Gordonia phage GordDuk1
0.00	3	3	S	1622190	Gordonia phage Gmala1
0.00	29	1	G	1982367	Pepyhexavirus
0.00	17	0	S	1982369	Rhodococcus virus Poco6
0.00	17	17	S1	691964	Rhodococcus phage ReqiPoco6
0.00	11	0	S	1982368	Rhodococcus virus Pepy6
0.00	11	11	S1	691965	Rhodococcus phage ReqiPepy6
0.00	29	0	G	2560189	Novosibvirus
0.00	29	0	S	2560651	Proteus virus PM135
0.00	29	29	S1	2048008	Proteus phage PM135
0.00	28	0	G	2560146	Hedwigvirus
0.00	28	0	S	2560502	Gordonia virus Hedwig
0.00	28	28	S1	1887648	Gordonia phage Hedwig
0.00	27	4	G	2560127	Emalynvirus
0.00	10	0	S	2560491	Gordonia virus Emalyn
0.00	10	10	S1	1821552	Gordonia phage Emalyn
0.00	6	0	S	2560511	Gordonia virus Troje
0.00	6	6	S1	2079282	Gordonia phage Troje
0.00	4	0	S	2560497	Gordonia virus GTE2
0.00	4	4	S1	981323	Gordonia phage GTE2
0.00	3	0	S	2560490	Gordonia virus Cozz
0.00	3	3	S1	1838066	Gordonia phage Cozz
0.00	27	0	G	2005059	Cronusvirus
0.00	27	21	S	2005060	Rhodobacter virus RcCronus
0.00	4	4	S1	1662332	Rhodobacter phage RcRhea
0.00	2	2	S1	1662333	Rhodobacter phage RcCronus
0.00	26	0	G	2560101	Betterkatzvirus
0.00	26	0	S	2560485	Gordonia virus BetterKatz
0.00	26	26	S1	1821551	Gordonia phage BetterKatz
0.00	26	0	G	2560231	Sourvirus
0.00	26	0	S	2560509	Gordonia virus Sour
0.00	26	26	S1	2182349	Gordonia phage Sour
0.00	25	4	F1	2169598	Dclasvirinae
0.00	11	0	G	2169612	Hawkeyevirus
0.00	11	0	S	2169910	Mycobacterium virus Hawkeye
0.00	11	11	S1	1458711	Mycobacterium phage Hawkeye
0.00	10	0	F2	2700023	unclassified Dclasvirinae
0.00	6	6	S	561998	Mycobacterium phage Gumball
0.00	4	4	S	561999	Mycobacterium phage Troll4
0.00	25	0	G	2560129	Eyrevirus
0.00	25	0	S	2560492	Gordonia virus Eyre
0.00	25	25	S1	1887646	Gordonia phage Eyre
0.00	25	12	G	1623290	Cecivirus
0.00	9	9	S	552525	Bacillus virus IEBH
0.00	4	4	S	701257	Bacillus virus 250
0.00	24	1	G	2560161	Kojivirus
0.00	18	0	S	2560594	Microbacterium virus Koji
0.00	18	18	S1	2099625	Microbacterium phage Koji
0.00	5	0	S	2560590	Microbacterium virus Golden
0.00	5	5	S1	2099624	Microbacterium phage Golden
0.00	24	0	G	2560165	Lacusarxvirus
0.00	24	0	S	2560778	Sphingobium virus Lacusarx
0.00	24	24	S1	1980139	Sphingobium phage Lacusarx
0.00	24	0	G	2560192	Nyceiraevirus
0.00	24	0	S	2560506	Gordonia virus Nyceirae
0.00	24	24	S1	1887651	Gordonia phage Nyceirae
0.00	24	14	G	1623303	Brussowvirus
0.00	7	7	S	85154	Streptococcus virus O1205
0.00	2	2	S	78541	Streptococcus virus Sfi11
0.00	1	1	S	459845	Streptococcus virus 858
0.00	24	16	G	1623299	Phifelvirus
0.00	3	0	S	1633150	Enterococcus virus FL2
0.00	3	3	S1	673835	Enterococcus phage phiFL2A
0.00	3	0	S	1633151	Enterococcus virus FL3
0.00	3	3	S1	673837	Enterococcus phage phiFL3A
0.00	2	0	S	1633149	Enterococcus virus FL1
0.00	2	2	S1	673832	Enterococcus phage phiFL1A
0.00	23	9	G	1623293	Oshimavirus
0.00	7	7	S	466051	Thermus virus P23-45
0.00	7	7	S	466052	Thermus virus P74-26
0.00	23	12	G	2560139	Getseptimavirus
0.00	6	0	S	2560498	Gordonia virus GTE7
0.00	6	6	S1	1100814	Gordonia phage GTE7
0.00	5	0	S	2560496	Gordonia virus GMA7
0.00	5	5	S1	1647286	Gordonia phage GMA7
0.00	22	0	G	2560143	Gorjumvirus
0.00	22	0	S	2560503	Gordonia virus Jumbo
0.00	22	22	S1	1887650	Gordonia phage Jumbo
0.00	22	0	G	2560122	Dismasvirus
0.00	22	0	S	2560588	Microbacterium virus Dismas
0.00	22	22	S1	2065199	Microbacterium phage Dismas
0.00	22	0	G	1982566	Tankvirus
0.00	22	0	S	1982567	Arthrobacter virus Tank
0.00	22	22	S1	1772319	Arthrobacter phage Tank
0.00	22	1	G	1982372	Xiamenvirus
0.00	13	0	S	1982374	Roseobacter virus RDJL2
0.00	13	13	S1	1682380	Roseobacter phage RDJL Phi 2
0.00	8	0	S	1982373	Roseobacter virus RDJL1
0.00	8	8	S1	562742	Roseobacter phage RDJL Phi 1
0.00	21	0	G	1982244	Inhavirus
0.00	21	9	S	1982247	Nonlabens virus P12024L
0.00	9	9	S1	1168479	Nonlabens phage P12024L
0.00	3	3	S1	1168478	Nonlabens phage P12024S
0.00	21	0	G	2560150	Ilzatvirus
0.00	14	0	S	2560591	Microbacterium virus Hamlet
0.00	14	14	S1	2079583	Microbacterium phage Hamlet
0.00	7	0	S	2560593	Microbacterium virus Ilzat
0.00	7	7	S1	2079584	Microbacterium phage Ilzat
0.00	21	0	G	2560116	Cimpunavirus
0.00	21	0	S	2560387	Clavibacter virus CMP1
0.00	21	21	S1	686439	Clavibacter phage CMP1
0.00	21	12	G	1921553	Seuratvirus
0.00	7	0	S	1921555	Escherichia virus Seurat
0.00	7	7	S1	1540098	Escherichia phage Seurat
0.00	1	0	S	1921554	Escherichia virus Cajan
0.00	1	1	S1	1610828	Escherichia phage CAjan
0.00	1	0	G1	2315194	unclassified Seuratvirus
0.00	1	1	S	1720493	Escherichia phage slur01
0.00	20	0	G	1982086	Laroyevirus
0.00	20	0	S	1982087	Arthrobacter virus Laroye
0.00	20	20	S1	1772305	Arthrobacter phage Laroye
0.00	20	5	G	1982239	Nipunavirus
0.00	10	0	S	1982241	Pseudomonas virus PaMx25
0.00	10	10	S1	1175654	Pseudomonas phage PaMx25
0.00	5	0	S	1982240	Pseudomonas virus NP1
0.00	5	5	S1	1844477	Pseudomonas phage NP1
0.00	20	0	G	308912	Lomovskayavirus
0.00	10	10	S	374422	Streptomyces virus TG1
0.00	6	6	S	10719	Streptomyces virus phiC31
0.00	4	4	S	225588	Streptomyces virus phiBT1
0.00	20	0	G	1982150	Gilesvirus
0.00	20	0	S	1982151	Mycobacterium virus Giles
0.00	20	20	S1	480808	Mycobacterium phage Giles
0.00	20	0	G	2560240	Tortellinivirus
0.00	20	0	S	2560608	Mycobacterium virus Tortellini
0.00	20	20	S1	1897497	Mycobacterium phage Tortellini
0.00	20	0	G	1921434	Psavirus
0.00	20	0	G1	2529304	unclassified Psavirus
0.00	11	11	S	1458856	Listeria phage LP-101
0.00	9	9	S	330396	Listeria phage B025
0.00	19	0	G	2560183	Nanhaivirus
0.00	19	0	S	2560407	Dinoroseobacter virus D5C
0.00	19	19	S1	1965368	Dinoroseobacter phage vB_DshS-R5C
0.00	19	8	G	2560156	Jesfedecavirus
0.00	7	0	S	2560832	Vibrio virus JSF10
0.00	7	7	S1	1983593	Vibrio phage JSF10
0.00	4	0	S	2560836	Vibrio virus phi3
0.00	4	4	S1	1589298	Vibrio phage phi 3
0.00	19	0	G	2560144	Gustavvirus
0.00	12	0	S	2560501	Gordonia virus Gustav
0.00	12	12	S1	2047872	Gordonia phage Gustav
0.00	7	0	S	2560505	Gordonia virus Mahdia
0.00	7	7	S1	2047873	Gordonia phage Mahdia
0.00	18	0	G	2560138	Gesputvirus
0.00	18	0	S	2560500	Gordonia virus Gsput1
0.00	18	18	S1	1622193	Gordonia phage Gsput1
0.00	18	0	G	1982101	Bernalvirus
0.00	18	0	S	1982102	Mycobacterium virus Bernal13
0.00	18	18	S1	1486424	Mycobacterium phage Bernal13
0.00	18	0	G	186532	Ceduovirus
0.00	7	2	G1	329156	unclassified Ceduovirus
0.00	2	2	S	1862959	Lactococcus phage D4412
0.00	1	1	S	1862958	Lactococcus phage D4410
0.00	1	1	S	1862960	Lactococcus phage M5938
0.00	1	1	S	1862961	Lactococcus phage M6162
0.00	6	6	S	36343	Lactococcus virus bIL67
0.00	5	5	S	31537	Lactococcus virus c2
0.00	17	2	G	1982370	Roufvirus
0.00	15	1	G1	2315168	unclassified Roufvirus
0.00	6	6	S	1873985	Salmonella phage IME207
0.00	5	5	S	1813769	Salmonella phage 64795_sal3
0.00	3	3	S	424716	Salmonella phage Vi II-E1
0.00	17	0	G	2560210	Priunavirus
0.00	17	0	S	2560652	Providencia virus PR1
0.00	17	17	S1	1931407	Providencia phage vB_PreS_PR1
0.00	16	3	G	1982554	Papyrusvirus
0.00	10	0	S	1982556	Mycobacterium virus Send513
0.00	10	10	S1	1034146	Mycobacterium phage Send513
0.00	3	0	S	1982555	Mycobacterium virus Papyrus
0.00	3	3	S1	1383056	Mycobacterium phage Papyrus
0.00	15	0	G	1623309	Xipdecavirus
0.00	9	9	S	232237	Xanthomonas virus Xp10
0.00	3	3	S	538979	Xanthomonas virus phil7
0.00	2	2	S	329254	Xanthomonas virus OP1
0.00	1	1	S	470314	Xanthomonas virus Xop411
0.00	15	0	G	2560255	Wilnyevirus
0.00	15	0	S	2560486	Streptomyces virus BillNye
0.00	15	15	S1	2079426	Streptomyces phage BillNye
0.00	15	0	G	2560180	Myunavirus
0.00	15	0	S	2560631	Pectobacterium virus My1
0.00	15	15	S1	1204539	Pectobacterium phage My1
0.00	14	0	G	2560084	Ahduovirus
0.00	14	0	S	2560359	Burkholderia virus AH2
0.00	14	14	S1	1133022	Burkholderia phage vB_BceS_AH2
0.00	14	6	G	1921558	Sitaravirus
0.00	5	5	S	2042207	Paenibacillus virus Willow
0.00	2	0	G1	2185091	unclassified Sitaravirus
0.00	2	2	S	1337877	Paenibacillus phage phiIBB_Pl23
0.00	1	0	S	1921561	Paenibacillus virus Sitara
0.00	1	1	S1	1589755	Paenibacillus phage Sitara
0.00	14	1	G	2560111	Ceetrepovirus
0.00	11	0	S	2560394	Corynebacterium virus Darwin
0.00	11	11	S1	2047869	Corynebacterium phage Darwin
0.00	1	0	S	2560393	Corynebacterium virus C3PO
0.00	1	1	S1	2047868	Corynebacterium phage C3PO
0.00	1	0	S	2560397	Corynebacterium virus Zion
0.00	1	1	S1	2047871	Corynebacterium phage Zion
0.00	13	0	G	2560135	Galunavirus
0.00	13	0	S	2560493	Gordonia virus GAL1
0.00	13	13	S1	1647469	Gordonia phage GAL1
0.00	13	6	G	1982088	Mudcatvirus
0.00	4	0	S	1982090	Arthrobacter virus Mudcat
0.00	4	4	S1	1796997	Arthrobacter phage Mudcat
0.00	3	0	S	1982089	Arthrobacter virus Circum
0.00	3	3	S1	1772295	Arthrobacter phage Circum
0.00	12	0	G	2560257	Yvonnevirus
0.00	12	0	S	2560514	Gordonia virus Yvonnetastic
0.00	12	12	S1	1821566	Gordonia phage Yvonnetastic
0.00	12	0	G	2560225	Scapunavirus
0.00	12	0	S	2560792	Streptomyces virus Scap1
0.00	12	12	S1	2041354	Streptomyces phage Scap1
0.00	12	0	G	2560221	Samunavirus
0.00	12	0	S	2560683	Pseudomonas virus SM1
0.00	12	12	S1	1772332	Pseudomonas phage SM1
0.00	12	0	G	2560203	Pikminvirus
0.00	12	0	S	2560596	Microbacterium virus Pikmin
0.00	12	12	S1	2099444	Microbacterium phage Pikmin
0.00	12	0	G	2560242	Trinavirus
0.00	12	0	S	2560705	Rhodococcus virus Trina
0.00	12	12	S1	2027905	Rhodococcus phage Trina
0.00	12	0	G	2560247	Vhulanivirus
0.00	12	0	S	2560625	Paracoccus virus Shpa
0.00	12	12	S1	1647282	Paracoccus phage Shpa
0.00	12	2	G	1982573	Titanvirus
0.00	8	0	S	1982575	Rhodobacter virus RcTitan
0.00	8	8	S1	1662330	Rhodobacter phage RcTitan
0.00	2	0	S	1982574	Rhodobacter virus RcSpartan
0.00	2	2	S1	1662331	Rhodobacter phage RcSpartan
0.00	12	0	G	1982152	Gordonvirus
0.00	8	0	S	1982154	Arthrobacter virus Gordon
0.00	8	8	S1	1772298	Arthrobacter phage Gordon
0.00	4	0	S	1982153	Arthrobacter virus Captnmurica
0.00	4	4	S1	1772294	Arthrobacter phage CaptnMurica
0.00	12	0	G	2169653	Doucettevirus
0.00	6	0	S	2169871	Propionibacterium virus Doucette
0.00	6	6	S1	1897534	Propionibacterium phage Doucette
0.00	4	0	S	2169873	Propionibacterium virus G4
0.00	4	4	S1	1897537	Propionibacterium phage G4
0.00	1	0	S	2169870	Propionibacterium virus B22
0.00	1	1	S1	1897532	Propionibacterium phage B22
0.00	1	0	S	2169872	Propionibacterium virus E6
0.00	1	1	S1	1897536	Propionibacterium phage E6
0.00	12	3	G	1920750	Mapvirus
0.00	5	0	S	1920752	Mycobacterium virus Muddy
0.00	5	5	S1	1340829	Mycobacterium phage Muddy
0.00	4	0	S	1920751	Mycobacterium virus Ff47
0.00	4	4	S1	1305710	Mycobacterium phage FF47
0.00	11	0	G	1982222	Jenstvirus
0.00	11	0	S	1982225	Brevibacillus virus Jenst
0.00	11	11	S1	1691954	Brevibacillus phage Jenst
0.00	11	0	G	2049885	Vendettavirus
0.00	11	11	S	2049886	Gordonia virus Vendetta
0.00	11	0	G	2560167	Lilyvirus
0.00	11	0	S	2560618	Paenibacillus virus Lily
0.00	11	11	S1	1589751	Bacteriophage Lily
0.00	11	1	G	1921696	Mardecavirus
0.00	5	0	S	1921698	Vibrio virus MAR10
0.00	5	5	S1	1229755	Vibrio phage vB_VpaS_MAR10
0.00	5	0	S	1921699	Vibrio virus SSP002
0.00	5	5	S1	1161928	Vibrio phage SSP002
0.00	10	0	G	1982099	Amigovirus
0.00	6	0	S	1982100	Arthrobacter virus Amigo
0.00	6	6	S1	1772291	Arthrobacter phage Amigo
0.00	4	0	S	2560307	Arthrobacteria virus Molivia
0.00	4	4	S1	2015839	Arthrobacter phage Molivia
0.00	10	5	G	2560163	Kryptosalinivirus
0.00	5	5	S	2560720	Salinibacter virus M8CC19
0.00	10	0	G	1993858	Wildcatvirus
0.00	10	0	S	1993859	Mycobacterium virus Wildcat
0.00	10	10	S1	373415	Mycobacterium phage Wildcat
0.00	9	9	S	1109716	Rhodococcus virus RGL3
0.00	9	4	G	1982375	Rerduovirus
0.00	3	0	S	1982376	Rhodococcus virus RER2
0.00	3	3	S1	1109715	Rhodococcus phage RER2
0.00	2	0	G1	2219089	unclassified Rerduovirus
0.00	2	2	S	1701851	Rhodococcus phage CosmicSans
0.00	8	7	G	1982562	Soupsvirus
0.00	1	0	G1	2219090	unclassified Soupsvirus
0.00	1	1	S	1887649	Gordonia phage JSwag
0.00	8	8	G	2169655	Pulverervirus
0.00	8	0	G	2560140	Ghobesvirus
0.00	8	0	S	2560499	Gordonia virus Ghobes
0.00	8	8	S1	1887647	Gordonia phage Ghobes
0.00	8	0	G	2560137	Gamtrevirus
0.00	8	0	S	2560494	Gordonia virus GMA3
0.00	8	8	S1	1647284	Gordonia phage GMA3
0.00	8	0	G	2560103	Bingvirus
0.00	8	0	S	2560785	Streptomyces virus Bing
0.00	8	8	S1	2079427	Streptomyces phage Bing
0.00	7	0	G	2560171	Magadivirus
0.00	7	0	S	2560333	Bacillus virus Mgbh1
0.00	7	7	S1	1796993	Bacillus phage Mgbh1
0.00	7	0	G	2560117	Cinunavirus
0.00	7	0	S	2560388	Clavibacter virus CN1A
0.00	7	7	S1	1406793	Clavibacter phage CN1A
0.00	7	4	G	2560158	Kairosalinivirus
0.00	3	3	S	2560722	Salinibacter virus SRUTV1
0.00	7	0	G	2169656	Saundersvirus
0.00	7	0	S	2170234	Geobacillus virus Tp84
0.00	7	7	S1	1965361	Geobacillus phage TP-84
0.00	7	2	G	2560245	Unahavirus
0.00	2	0	S	2560470	Flavobacterium virus 23T
0.00	2	2	S1	1814279	Flavobacterium phage 23T
0.00	1	0	S	2560469	Flavobacterium virus 1H
0.00	1	1	S1	1792272	Flavobacterium phage 1H
0.00	1	0	S	2560471	Flavobacterium virus 2A
0.00	1	1	S1	1792273	Flavobacterium phage 2A
0.00	1	0	S	2560472	Flavobacterium virus 6H
0.00	1	1	S1	1325731	Flavobacterium phage 6H
0.00	6	0	G	2560213	Rigallicvirus
0.00	6	0	S	2560703	Rhizobium virus P106B
0.00	6	6	S1	1458697	Rhizobium phage vB_RglS_P106B
0.00	6	0	G	1982113	Gaiavirus
0.00	6	0	S	1982148	Mycobacterium virus Gaia
0.00	6	6	S1	1486472	Mycobacterium phage Gaia
0.00	6	6	G	1982111	Eiauvirus
0.00	6	0	G	1623297	Stanholtvirus
0.00	6	0	G1	2115964	unclassified Stanholtvirus
0.00	6	6	S	335797	Burkholderia phage KS9
0.00	6	2	G	1623300	Coetzeevirus
0.00	4	4	S	235201	Lactobacillus virus phiJL1
0.00	6	6	G	2169652	Attisvirus
0.00	6	0	G	2560170	Lokivirus
0.00	4	0	S	2560268	Acinetobacter virus Loki
0.00	4	4	S1	1970374	Acinetobacter phage Loki
0.00	2	0	S	2560266	Acinetobacter virus IMEAB3
0.00	2	2	S1	1458669	Acinetobacter phage IMEAB3
0.00	5	0	G	2560126	Elerivirus
0.00	5	0	S	2560589	Microbacterium virus Eleri
0.00	5	5	S1	2079581	Microbacterium phage Eleri
0.00	5	0	G	2560193	Orchidvirus
0.00	5	0	S	2560508	Gordonia virus Orchid
0.00	5	5	S1	1838075	Gordonia phage Orchid
0.00	5	0	G	2560098	Beetrevirus
0.00	5	0	S	2560656	Pseudomonas virus B3
0.00	5	5	S1	151599	Pseudomonas phage B3
0.00	5	0	G	1623273	Triavirus
0.00	4	0	G1	2029063	unclassified Triavirus
0.00	3	3	S	1399949	Staphylococcus phage YMC/09/04/R1988
0.00	1	1	S	1674930	Staphylococcus phage vB_SauS_phi2
0.00	1	1	S	215167	Staphylococcus virus 3a
0.00	5	3	G	2169651	Anatolevirus
0.00	1	0	S	2169704	Propionibacterium virus Anatole
0.00	1	1	S1	1897531	Propionibacterium phage Anatole
0.00	1	0	S	2169705	Propionibacterium virus B3
0.00	1	1	S1	1897533	Propionibacterium phage B3
0.00	4	0	G	2560115	Chunghsingvirus
0.00	4	0	S	2560395	Corynebacterium virus P1201
0.00	4	4	S1	384848	Corynebacterium phage P1201
0.00	4	0	G	2560249	Vidquintavirus
0.00	4	0	S	2560623	Pantoea virus Vid5
0.00	4	4	S1	2099652	Pantoea phage vB_PagS_Vid5
0.00	4	0	G	2560159	Klementvirus
0.00	4	4	S	1188794	Xanthomonas virus CP1
0.00	4	0	G	2560223	Sasvirus
0.00	4	0	S	2560392	Corynebacterium virus BFK20
0.00	4	4	S1	28358	Corynebacterium phage BFK20
0.00	3	0	G	1982104	Decurrovirus
0.00	3	0	S	1982105	Arthrobacter virus Decurro
0.00	3	3	S1	1698361	Arthrobacter phage Decurro
0.00	3	0	G	1623287	Detrevirus
0.00	2	2	S	1129146	Pseudomonas virus PMG1
0.00	1	1	S	31535	Pseudomonas virus D3
0.00	2	1	G	2560147	Holosalinivirus
0.00	1	1	S	2041855	Salinibacter virus M8CR30-2
0.00	2	2	G	2560149	Ikedavirus
0.00	2	0	G	1623307	Lwoffvirus
0.00	2	0	S	57478	Bacillus virus TP21
0.00	2	2	S1	565140	Bacillus phage TP21-L
0.00	1	0	G	308911	Ravinvirus
0.00	1	1	S	40631	Escherichia virus N15
0.00	1	0	G	2169654	Hendrixvirus
0.00	1	0	G1	2301283	unclassified Hendrixvirus
0.00	1	1	S	1147143	Enterobacteria phage HK140
0.00	1	0	G	2560243	Trippvirus
0.00	1	0	S	2560619	Paenibacillus virus Tripp
0.00	1	1	S1	1718161	Paenibacillus phage Tripp
0.00	1	0	G	1623286	Casadabanvirus
0.00	1	0	G1	2115965	unclassified Casadabanvirus
0.00	1	1	S	1536596	Pseudomonas phage H70
0.00	2484	0	F	2560065	Herelleviridae
0.00	1267	2	F1	2560070	Bastillevirinae
0.00	331	60	G	1911929	Caeruleovirus
0.00	104	0	S	1985176	Bacillus virus Bcp1
0.00	104	104	S1	584892	Bacillus phage Bcp1
0.00	72	72	S	1985178	Bacillus virus BM15
0.00	33	0	S	1985179	Bacillus virus Deepblue
0.00	33	33	S1	1792245	Bacillus phage Deep Blue
0.00	25	0	S	1985175	Bacillus virus Bc431
0.00	25	25	S1	1195072	Bacillus phage vB_BceM_Bc431v3
0.00	22	0	S	1985180	Bacillus virus JBP901
0.00	22	22	S1	1498212	Bacillus phage JBP901
0.00	15	0	S	1985177	Bacillus virus BCP82
0.00	15	15	S1	1129192	Bacillus phage BCP8-2
0.00	314	99	G	1922327	Wphvirus
0.00	116	42	G1	2175867	unclassified Wphvirus
0.00	14	14	S	1805948	Bacillus phage DIGNKC
0.00	11	11	S	1852564	Bacillus phage Belinda
0.00	10	10	S	1805956	Bacillus phage Zuko
0.00	9	9	S	1837830	Bacillus phage SalinJah
0.00	8	8	S	1805952	Bacillus phage NotTheCreek
0.00	7	7	S	1805950	Bacillus phage Nemo
0.00	5	5	S	1805954	Bacillus phage SageFayge
0.00	3	3	S	1805951	Bacillus phage Nigalana
0.00	3	3	S	1873998	Bacillus phage Kida
0.00	2	2	S	1690431	Bacillus phage Eyuki
0.00	2	2	S	1873999	Bacillus phage DirtyBetty
0.00	54	0	S	1922328	Bacillus virus WPh
0.00	54	54	S1	764595	Bacillus phage W.Ph.
0.00	35	0	S	1987729	Bacillus virus Hakuna
0.00	35	35	S1	1486659	Bacillus phage Hakuna
0.00	7	0	S	2560329	Bacillus virus BPS10C
0.00	7	7	S1	1277886	Bacillus phage BPS10C
0.00	2	0	S	1987727	Bacillus virus BPS13
0.00	2	2	S1	1136731	Bacillus phage BPS13
0.00	1	0	S	1987728	Bacillus virus Megatron
0.00	1	1	S1	1486661	Bacillus phage Megatron
0.00	244	84	G	1917990	Bequatrovirus
0.00	38	0	G1	2233872	unclassified Bequatrovirus
0.00	38	38	S	1805953	Bacillus phage Phrodo
0.00	36	0	S	1918005	Bacillus virus B4
0.00	36	36	S1	1141133	Bacillus phage B4
0.00	28	0	S	1918007	Bacillus virus Riley
0.00	28	28	S1	1486662	Bacillus phage Riley
0.00	27	0	S	1918009	Bacillus virus Troll
0.00	27	27	S1	1382932	Bacillus phage Troll
0.00	26	0	S	1918008	Bacillus virus Spock
0.00	26	26	S1	1406791	Bacillus phage Spock
0.00	3	0	S	1918006	Bacillus virus Bigbertha
0.00	3	3	S1	1406781	Bacillus phage BigBertha
0.00	2	0	S	1984785	Bacillus virus AvesoBmore
0.00	2	2	S1	1698451	Bacillus phage AvesoBmore
0.00	86	11	G	1910931	Agatevirus
0.00	39	0	S	1910935	Bacillus virus Agate
0.00	39	39	S1	1204533	Bacillus phage phiAGATE
0.00	23	0	S	1910937	Bacillus virus Bp8pC
0.00	23	23	S1	1445810	Bacillus phage Bp8p-C
0.00	13	0	S	1910936	Bacillus virus Bobb
0.00	13	13	S1	1527469	Bacillus phage Bobb
0.00	60	12	G	1985181	Tsarbombavirus
0.00	30	0	S	1985183	Bacillus virus TsarBomba
0.00	30	30	S1	1690456	Bacillus phage TsarBomba
0.00	18	0	S	1985182	Bacillus virus BCP78
0.00	18	18	S1	1126950	Bacillus phage BCP78
0.00	55	0	F2	2572874	unclassified Bastillevirinae
0.00	29	29	S	1776293	Bacillus phage Eldridge
0.00	26	0	S	2560337	Bacillus virus Shbh1
0.00	26	26	S1	1796992	Bacillus phage Shbh1
0.00	53	24	G	1921016	Nitunavirus
0.00	17	0	S	1921017	Bacillus virus Grass
0.00	17	17	S1	1406785	Bacillus phage Grass
0.00	6	0	S	1921018	Bacillus virus NIT1
0.00	6	6	S1	207656	Bacillus phage phiNIT1
0.00	6	0	S	1921019	Bacillus virus SPG24
0.00	6	6	S1	1497851	Bacillus phage SPG24
0.00	51	27	G	1918010	Bastillevirus
0.00	16	0	S	1918011	Bacillus virus Bastille
0.00	16	16	S1	57477	Bacillus phage Bastille
0.00	3	0	S	2560330	Bacillus virus Evoli
0.00	3	3	S1	1486658	Bacillus phage Evoli
0.00	3	0	S	2560331	Bacillus virus HoodyT
0.00	3	3	S1	1486660	Bacillus phage Hoody T
0.00	2	0	S	1918012	Bacillus virus CAM003
0.00	2	2	S1	1486657	Bacillus phage CAM003
0.00	30	0	S	2560332	Bacillus virus Mater
0.00	30	30	S1	1540090	Bacillus phage Mater
0.00	26	0	S	2560335	Bacillus virus SIOphi
0.00	26	26	S1	1285382	Bacillus phage SIOphi
0.00	15	0	S	2560334	Bacillus virus Moonbeam
0.00	15	15	S1	1540091	Bacillus phage Moonbeam
0.00	719	4	F1	2560081	Twortvirinae
0.00	358	257	G	1857843	Kayvirus
0.00	42	0	S	1924733	Staphylococcus virus MCE2014
0.00	42	42	S1	1524910	Staphylococcus phage MCE-2014
0.00	14	0	S	1980962	Staphylococcus virus Rodi
0.00	14	14	S1	1572703	Staphylococcus phage phiIPLA-RODI
0.00	13	0	S	1924730	Staphylococcus virus SA12
0.00	13	13	S1	1450142	Staphylococcus phage phiSA12
0.00	10	0	S	1980964	Staphylococcus virus S25-4
0.00	10	10	S1	1041527	Staphylococcus phage S25-4
0.00	8	0	S	1924732	Staphylococcus virus G15
0.00	8	8	S1	760530	Staphylococcus phage G15
0.00	6	0	S	1924729	Staphylococcus virus JD7
0.00	6	6	S1	1239383	Staphylococcus phage JD007
0.00	5	0	S	1924731	Staphylococcus virus P108
0.00	5	5	S1	1526408	Staphylococcus phage P108
0.00	2	1	S	292029	Staphylococcus virus G1
0.00	1	1	S1	1262512	Staphylococcus phage Team1
0.00	1	0	S	1924734	Staphylococcus virus S253
0.00	1	1	S1	1041526	Staphylococcus phage S25-3
0.00	151	88	G	1857889	Silviavirus
0.00	29	0	S	2042206	Staphylococcus virus Stau2
0.00	29	29	S1	1200862	Staphylococcus phage Stau2
0.00	24	23	S	1857890	Staphylococcus virus Remus
0.00	1	1	S1	1235659	Staphylococcus phage vB_SauM_Remus
0.00	10	10	S	1204543	Staphylococcus virus SA11
0.00	133	80	G	1980928	Sepunavirus
0.00	33	0	S	1980930	Staphylococcus virus SEP1
0.00	33	33	S1	1340769	Staphylococcus phage phiIBB-SEP1
0.00	20	0	S	1980931	Staphylococcus virus IPLAC1C
0.00	20	20	S1	1572704	Staphylococcus phage phiIPLA-C1C
0.00	73	0	G	1857846	Twortvirus
0.00	73	73	S	55510	Staphylococcus virus Twort
0.00	163	0	F1	2560071	Brockvirinae
0.00	129	47	G	2560160	Kochikohdavirus
0.00	50	0	S	2560419	Enterococcus virus EF24C
0.00	50	50	S1	442493	Enterococcus phage EF24C
0.00	22	0	S	2560423	Enterococcus virus EFLK1
0.00	22	22	S1	1640885	Enterococcus phage EFLK1
0.00	10	0	S	2560418	Enterococcus virus ECP3
0.00	10	10	S1	1498168	Enterococcus phage ECP3
0.00	34	0	S	2560422	Enterococcus virus EFDG1
0.00	34	34	S1	1597976	Enterococcus phage EFDG1
0.00	115	0	F1	857473	Spounavirinae
0.00	71	11	G	1918721	Siminovitchvirus
0.00	46	0	S	1918722	Bacillus virus CP51
0.00	46	46	S1	1391188	Bacillus phage CP-51
0.00	12	0	S	1918724	Bacillus virus Shanette
0.00	12	12	S1	1296656	Bacillus phage Shanette
0.00	2	0	S	1918723	Bacillus virus JL
0.00	2	2	S1	1296655	Bacillus phage JL
0.00	28	14	G	1857845	Okubovirus
0.00	9	0	S	1986015	Bacillus virus Camphawk
0.00	9	9	S1	1406783	Bacillus phage CampHawk
0.00	5	5	S	10685	Bacillus virus SPO1
0.00	16	0	F2	857474	unclassified Spounavirinae
0.00	16	16	S	941058	Bacillus phage SP-10
0.00	96	0	F1	2560073	Jasinkavirinae
0.00	96	52	G	1857844	Pecentumvirus
0.00	31	0	S	2560553	Listeria virus AG20
0.00	31	31	S1	1168744	Listeria phage vB_LmoM_AG20
0.00	8	0	S	2560557	Listeria virus LP048
0.00	8	8	S1	1173764	Listeria phage LP-048
0.00	2	2	S	40523	Listeria virus A511
0.00	2	0	S	2560555	Listeria virus LMTA148
0.00	2	2	S1	1486413	Listeria phage LMTA-148
0.00	1	0	S	2560561	Listeria virus WIL1
0.00	1	1	S1	1541821	Listeria phage WIL-1
0.00	51	51	S	298338	Lactobacillus virus LP65
0.00	41	0	F1	2572872	unclassified Herelleviridae
0.00	41	41	S	1567484	Lactobacillus phage LfeInf
0.00	17	17	S	632112	Lactobacillus virus Lb338-1
0.00	15	0	S	2560358	Brochothrix virus A9
0.00	15	15	S1	857312	Brochothrix phage A9
0.00	291	6	F	2169529	Ackermannviridae
0.00	80	1	F1	2175602	unclassified Ackermannviridae
0.00	30	30	S	1785960	Ralstonia phage RSP15
0.00	29	29	S	1527770	Rhizobium phage vB_RleM_P10VF
0.00	20	20	S	1636182	Sinorhizobium phage phiM9
0.00	64	1	F1	2169530	Aglimvirinae
0.00	35	12	G	2169532	Agtrevirus
0.00	18	0	S	2169690	Salmonella virus SKML39
0.00	18	18	S1	1204528	Salmonella phage SKML-39
0.00	5	0	S	1987994	Shigella virus AG3
0.00	5	5	S1	637730	Shigella phage Ag3
0.00	28	25	G	2169534	Limestonevirus
0.00	2	2	S	1091052	Dickeya virus Limestone
0.00	1	0	S	2169973	Dickeya virus RC2014
0.00	1	1	S1	1477406	Dickeya phage RC-2014
0.00	64	0	F1	2169531	Cvivirinae
0.00	64	15	G	2169536	Kuttervirus
0.00	23	0	S	1987157	Salmonella virus Det7
0.00	23	23	S1	454798	Salmonella phage Det7
0.00	11	0	S	1987987	Escherichia virus PhaxI
0.00	11	11	S1	926589	Escherichia phage PhaxI
0.00	9	0	S	1987989	Salmonella virus SH19
0.00	9	9	S1	1108865	Salmonella phage Sh19
0.00	2	2	S	1987159	Escherichia virus CBA120
0.00	2	0	S	2169807	Salmonella virus 38
0.00	2	2	S1	1654891	Salmonella phage 38
0.00	2	0	S	2169809	Salmonella virus PM10
0.00	2	2	S1	1868654	Salmonella phage vB-SalM-PM10
0.00	28	28	S	2169687	Klebsiella virus 0507KN21
0.00	23	0	S	2169689	Serratia virus MAM1
0.00	23	23	S1	1262513	Serratia phage phiMAM1
0.00	15	0	S	2169688	Serratia virus IME250
0.00	15	15	S1	1852640	Serratia phage vB-Sru-IME250
0.00	11	0	S	2169686	Erwinia virus Ea2809
0.00	11	11	S1	1564096	Erwinia phage phiEa2809
0.00	169	0	O1	102294	unclassified Caudovirales
0.00	169	169	S	1472912	Nitrincola phage 1M3-16
0.03	42768	77	D1	12429	unclassified viruses
0.02	38148	1	D2	2204151	unclassified DNA viruses
0.02	36693	1	D3	51368	unclassified dsDNA viruses
0.02	35803	1127	G	2060084	Pandoravirus
0.01	11153	11153	S	1349410	Pandoravirus salinus
0.00	6504	6504	S	1605721	Pandoravirus inopinatum
0.00	6484	6484	S	2107708	Pandoravirus neocaledonia
0.00	5167	5167	S	2107709	Pandoravirus quercus
0.00	2831	2831	S	1349409	Pandoravirus dulcis
0.00	2537	2537	S	2107707	Pandoravirus macleodensis
0.00	558	558	S	1100043	Apis mellifera filamentous virus
0.00	316	0	F	2023203	Pithoviridae
0.00	160	0	G	1805626	Pithovirus
0.00	160	160	S	1450746	Pithovirus sibericum
0.00	156	156	S	1903266	Cedratvirus A11
0.00	6	0	F	2219222	Adomaviridae
0.00	3	3	S	2175117	Rhynchobatus djiddensis adomavirus 1
0.00	3	3	S	2175118	Symphysodon discus adomavirus 1
0.00	5	5	S	712037	Japanese eel endothelial cells-infecting virus
0.00	2	2	S	756285	Tetraselmis viridis virus S1
0.00	2	2	S	762905	Hyperthermophilic Archaeal Virus 1
0.00	1123	9	D3	79205	unclassified dsDNA phages
0.00	1091	1091	S	1391455	Phormidium phage MIS-PhV1A
0.00	11	11	S	1391456	Phormidium phage MIS-PhV1B
0.00	9	9	S	1183239	Salisaeta icosahedral phage 1
0.00	3	3	S	1732176	Hydrogenobaculum phage 1
0.00	249	0	D3	2136008	unclassified archaeal dsDNA viruses
0.00	210	2	D4	128706	Haloviruses
0.00	53	53	S	1273746	Halovirus HCTV-1
0.00	47	47	S	1273747	Halovirus HCTV-2
0.00	30	30	S	1262528	Halovirus HVTV-1
0.00	23	23	S	1273749	Halovirus HGTV-1
0.00	19	19	S	1273751	Halovirus HHTV-2
0.00	12	12	S	1273748	Halovirus HCTV-5
0.00	10	10	S	1273752	Halovirus HRTV-4
0.00	9	9	S	1273750	Halovirus HHTV-1
0.00	5	5	S	1262530	Halovirus HSTV-1
0.00	28	28	S	754066	Halorubrum phage CGphi46
0.00	5	5	S	1732180	Sulfolobales Virus YNP2
0.00	4	4	S	1732179	Sulfolobales virus YNP1
0.00	2	2	S	425386	Pyrococcus abyssi virus 1
0.00	56	0	D3	35342	unclassified ssDNA viruses
0.00	11	0	D4	2502017	Circularisvirus
0.00	7	7	S	2293305	Spinybacked orbweaver circular virus 1
0.00	2	2	S	2293277	Cybaeus spider associated circular virus 1
0.00	1	1	S	1234872	Dragonfly circularisvirus
0.00	1	1	S	2293292	Golden silk orbweaver associated circular virus 1
0.00	6	6	S	1224510	Nepavirus
0.00	5	5	S	1592100	Sewage-associated circular DNA virus-33
0.00	4	4	S	1592101	Sewage-associated circular DNA virus-34
0.00	2	2	S	2517212	Porcine serum associated circular DNA virus 2
0.00	2	2	S	1592085	Sewage-associated circular DNA virus-18
0.00	2	2	S	1592103	Sewage-associated circular DNA virus-36
0.00	2	2	S	1592123	Odonata-associated circular virus-3
0.00	2	2	S	1592129	Odonata-associated circular virus-9
0.00	2	2	S	642255	Circovirus-like genome RW-E
0.00	1	1	S	1778559	Ctenophore-associated circular virus 2
0.00	1	1	S	1592127	Odonata-associated circular virus-7
0.00	1	1	S	2108549	Termite associated circular virus 1
0.00	1	1	S	2108552	Termite associated circular virus 4
0.00	1	1	S	1592116	Odonata-associated circular virus-16
0.00	1	1	S	1592114	Odonata-associated circular virus-14
0.00	1	1	S	2293296	Millipede associated circular virus 1
0.00	1	1	S	2293300	Sierra dome spider associated circular virus 2
0.00	1	1	S	1592098	Sewage-associated circular DNA virus-31
0.00	1	1	S	1592096	Sewage-associated circular DNA virus-29
0.00	1	1	S	1592093	Sewage-associated circular DNA virus-26
0.00	1	1	S	1592092	Sewage-associated circular DNA virus-25
0.00	1	1	S	1592091	Sewage-associated circular DNA virus-24
0.00	1	1	S	1592095	Sewage-associated circular DNA virus-28
0.00	1	1	S	1521392	McMurdo Ice Shelf pond-associated circular DNA virus-8
0.00	1	1	S	1234878	Dragonfly cyclicusvirus
0.00	1	1	S	1454022	Dragonfly larvae associated circular virus-10
0.00	1	0	S	1407638	Circo-like virus-Brazil
0.00	1	1	S1	1346815	Circo-like virus-Brazil hs1
0.00	16	0	D3	2136181	unclassified ssDNA bacterial viruses
0.00	16	16	S	1327968	Cellulophaga phage phi48:2
0.00	9	9	S	2282642	Arctopus echinatus-associated virus
0.00	1	1	S	2282644	Lolium perenne-associated virus
0.00	3360	3360	S	1678078	Mollivirus sibericum
0.00	337	337	S	1500510	Halovirus VNH-1
0.00	329	329	S	552509	Leptopilina boulardi filamentous virus
0.00	241	241	S	1932881	Pacmanvirus A23
0.00	64	64	S	1859492	Kaumoebavirus
0.00	16	0	D2	451344	unclassified archaeal viruses
0.00	6	6	S	1115696	Thermococcus prieurii virus 1
0.00	6	6	S	1932713	Aeropyrum globular virus 1
0.00	3	3	S	2023155	Metallosphaera turreted icosahedral virus
0.00	1	1	S	762906	Hyperthermophilic Archaeal Virus 2
0.00	10	10	S	1685781	Lake Sarah-associated circular virus-51
0.00	9	9	S	1911438	Bradson virus
0.00	9	9	S	2137352	Pythium polare bunya-like RNA virus 1
0.00	7	7	S	1920989	Diabrotica virgifera virgifera virus 3
0.00	7	7	S	1810947	Zirqa virus
0.00	6	6	S	159252	Planaria asexual strain-specific virus-like element type 1
0.00	6	6	S	1587515	Black grass varicosavirus-like virus
0.00	6	6	S	2010275	Culex negev-like virus 3
0.00	6	6	S	1916647	Burke-Gilman virus
0.00	5	5	S	1489714	Tanay virus
0.00	4	4	S	1911102	Lodeiro virus
0.00	4	4	S	2010278	Leshenault partiti-like virus
0.00	4	4	S	1897732	Aphis glycines virus 2
0.00	4	4	S	1685736	Lake Sarah-associated circular virus-10
0.00	4	4	S	1888308	Wabat virus
0.00	4	4	S	1685757	Lake Sarah-associated circular virus-3
0.00	4	0	D2	12333	unclassified bacterial viruses
0.00	4	4	S	280702	Mycoplasma phage phiMFV1
0.00	3	3	S	1930507	Basavirus sp.
0.00	3	3	S	1758878	Tongilchon virus 1
0.00	3	3	S	1685749	Lake Sarah-associated circular virus-22
0.00	3	3	S	1685775	Lake Sarah-associated circular virus-46
0.00	3	3	S	1685725	Lake Sarah-associated circular molecule 10
0.00	3	3	S	2010268	Aedes camptorhynchus negev-like virus
0.00	2	2	S	1685771	Lake Sarah-associated circular virus-42
0.00	2	2	S	1844927	Lonestar tick chuvirus 1
0.00	2	2	S	2480172	Cragig virus 1
0.00	2	2	S	2010272	Culex mononega-like virus 2
0.00	2	2	S	2480175	Elicom virus 1
0.00	2	2	S	1911439	Corey virus
0.00	2	2	S	1685765	Lake Sarah-associated circular virus-37
0.00	2	2	S	1820160	Human feces pecovirus
0.00	2	2	S	1955199	San Bernardo virus
0.00	2	2	S	1929030	Swagivirus HG
0.00	2	2	S	1955196	Big Cypress virus
0.00	2	2	S	1685754	Lake Sarah-associated circular virus-27
0.00	2	2	S	1685755	Lake Sarah-associated circular virus-28
0.00	2	2	S	1685773	Lake Sarah-associated circular virus-44
0.00	2	2	S	1587517	Black grass cryptic virus 2
0.00	2	2	S	1868621	Diaphorina citri flavi-like virus
0.00	2	2	S	2021738	Hudisavirus sp.
0.00	2	2	S	2010284	Wilkie partiti-like virus 2
0.00	2	2	S	2010283	Wilkie partiti-like virus 1
0.00	2	2	S	1904876	Human DNA virus
0.00	2	2	S	1519391	Sewage-associated circular DNA virus-2
0.00	2	2	S	1843766	Chamois faeces associated circular DNA virus 1
0.00	1	1	S	1843764	Bovine faeces associated circular DNA virus 1
0.00	1	1	S	1685767	Lake Sarah-associated circular virus-39
0.00	1	1	S	1685766	Lake Sarah-associated circular virus-38
0.00	1	1	S	1766767	Alternaria brassicicola fusarivirus 1
0.00	1	1	S	1685778	Lake Sarah-associated circular virus-49
0.00	1	1	S	1758881	Daeseongdong virus 1
0.00	1	1	S	1685761	Lake Sarah-associated circular virus-33
0.00	1	1	S	1755753	Penicillium aurantiogriseum foetidus-like virus
0.00	1	1	S	1930508	Rasavirus sp.
0.00	1	1	S	1810946	Great Saltee virus
0.00	1	1	S	1740646	Beauveria bassiana polymycovirus 1
0.00	1	1	S	1685772	Lake Sarah-associated circular virus-43
0.00	1	1	S	1843763	Bovine faeces associated circular DNA molecule 1
0.00	1	1	S	1955175	Cordoba virus
0.00	1	1	S	2480179	Mizyes virus 1
0.00	1	1	S	2480178	Halhan virus 3
0.00	1	1	S	2480177	Halhan virus 2
0.00	1	1	S	2164101	Penicillium digitatum polymycoviruses 1
0.00	1	1	S	1519393	Sewage-associated circular DNA virus-4
0.00	1	1	S	1529605	Cladosporium cladosporioides virus 1
0.00	1	1	S	2109373	Chicken stool associated circular virus 1
0.00	1	1	S	1585924	Arhar cryptic virus-I
0.00	1	1	S	2060778	Fusarium graminearum alternavirus 1
0.00	1	1	S	1608451	Phytophthora parasitica virus
0.00	1	1	S	1678208	Rhizoctonia solani RNA virus HN008
0.00	1	1	S	2010281	Wilkie narna-like virus 2
0.00	1	1	S	2010279	Point-Douro narna-like virus
0.00	1	1	S	2010277	Culex rhabdo-like virus
0.00	1	1	S	1685731	Lake Sarah-associated circular molecule 6
0.00	1	1	S	1685735	Lake Sarah-associated circular virus-1
0.00	1	1	S	1930510	Posavirus sp.
0.00	1	1	S	1955197	Biratnagar virus
0.00	1	1	S	1685747	Lake Sarah-associated circular virus-20
0.00	1	1	S	1955198	Fort Crockett virus
0.00	1	1	S	1685743	Lake Sarah-associated circular virus-17
0.02	36341	257	O	548681	Herpesvirales
0.01	18228	11	F	10292	Herpesviridae
0.01	8986	4	F1	10293	Alphaherpesvirinae
0.00	4481	59	G	10294	Simplexvirus
0.00	3582	3582	S	10353	Saimiriine alphaherpesvirus 1
0.00	203	203	S	35243	Ateline alphaherpesvirus 1
0.00	106	106	S	10325	Macacine alphaherpesvirus 1
0.00	102	102	S	340907	Papiine alphaherpesvirus 2
0.00	91	91	S	10317	Cercopithecine alphaherpesvirus 2
0.00	82	0	S	2003507	Panine alphaherpesvirus 3
0.00	82	82	S1	332937	Chimpanzee herpesvirus strain 105640
0.00	72	72	S	481315	Leporid alphaherpesvirus 4
0.00	63	63	S	10298	Human alphaherpesvirus 1
0.00	54	54	S	10310	Human alphaherpesvirus 2
0.00	52	0	G1	342410	unclassified Simplexvirus
0.00	52	52	S	1343901	Fruit bat alphaherpesvirus 1
0.00	14	14	S	137443	Macropodid alphaherpesvirus 1
0.00	1	1	S	10295	Bovine alphaherpesvirus 2
0.00	3386	0	G	180252	Mardivirus
0.00	3172	3143	S	93386	Columbid alphaherpesvirus 1
0.00	29	29	S1	1510155	Falconid herpesvirus 1
0.00	150	150	S	37108	Meleagrid alphaherpesvirus 1
0.00	17	17	S	35250	Gallid alphaherpesvirus 3
0.00	16	16	S	10390	Gallid alphaherpesvirus 2
0.00	16	0	G1	1098912	unclassified Mardivirus
0.00	16	16	S	2169402	Sphenicid alphaherpesvirus 1
0.00	15	15	S	104388	Anatid alphaherpesvirus 1
0.00	1030	121	G	10319	Varicellovirus
0.00	256	256	S	10345	Suid alphaherpesvirus 1
0.00	154	154	S	10320	Bovine alphaherpesvirus 1
0.00	107	107	S	80341	Equid alphaherpesvirus 3
0.00	98	98	S	35244	Bovine alphaherpesvirus 5
0.00	83	83	S	170325	Canid alphaherpesvirus 1
0.00	78	78	S	202910	Bubaline alphaherpesvirus 1
0.00	23	23	S	35246	Cercopithecine alphaherpesvirus 9
0.00	19	19	S	10326	Equid alphaherpesvirus 1
0.00	16	16	S	10331	Equid alphaherpesvirus 4
0.00	14	14	S	10334	Felid alphaherpesvirus 1
0.00	14	14	S	47418	Phocid alphaherpesvirus 1
0.00	12	12	S	10335	Human alphaherpesvirus 3
0.00	12	12	S	55744	Equid alphaherpesvirus 9
0.00	12	12	S	79891	Cervid alphaherpesvirus 1
0.00	11	11	S	39637	Equid alphaherpesvirus 8
0.00	48	0	G	180255	Iltovirus
0.00	27	27	S	10386	Gallid alphaherpesvirus 1
0.00	21	21	S	50294	Psittacid alphaherpesvirus 1
0.00	37	0	G	1232637	Scutavirus
0.00	31	0	G1	1561225	unclassified Scutavirus
0.00	31	31	S	1561226	Testudinid herpesvirus 3
0.00	6	0	S	702736	Chelonid alphaherpesvirus 5
0.00	6	0	S1	70170	Green turtle herpesvirus
0.00	6	6	S2	70564	Hawaiian green turtle herpesvirus
0.00	5257	0	F1	10374	Gammaherpesvirinae
0.00	4524	0	G	548688	Percavirus
0.00	4355	4355	S	10371	Equid gammaherpesvirus 5
0.00	126	126	S	12657	Equid gammaherpesvirus 2
0.00	39	0	S	2560468	Felid gammaherpesvirus 1
0.00	39	39	S1	1452540	Felis catus gammaherpesvirus 1
0.00	4	4	S	311179	Mustelid gammaherpesvirus 1
0.00	231	1	G	10379	Rhadinovirus
0.00	48	48	S	10381	Saimiriine gammaherpesvirus 2
0.00	36	36	S	37296	Human gammaherpesvirus 8
0.00	33	33	S	10385	Bovine gammaherpesvirus 4
0.00	30	30	S	85618	Ateline gammaherpesvirus 3
0.00	27	0	G1	224583	unclassified Rhadinovirus
0.00	27	27	S	2022783	Common bottlenose dolphin gammaherpesvirus 1 strain Sarasota
0.00	23	23	S	154334	Macacine gammaherpesvirus 5
0.00	15	15	S	1605972	Cricetid gammaherpesvirus 2
0.00	14	14	S	33708	Murid gammaherpesvirus 4
0.00	4	4	S	10380	Ateline gammaherpesvirus 2
0.00	187	3	G	10375	Lymphocryptovirus
0.00	94	90	S	10376	Human gammaherpesvirus 4
0.00	4	4	S1	12509	Human herpesvirus 4 type 2
0.00	74	74	S	45455	Macacine gammaherpesvirus 4
0.00	12	12	S	106331	Callitrichine gammaherpesvirus 3
0.00	4	4	S	106332	Papiine gammaherpesvirus 1
0.00	160	2	G	548687	Macavirus
0.00	65	65	S	10398	Ovine gammaherpesvirus 2
0.00	30	30	S	35252	Alcelaphine gammaherpesvirus 1
0.00	26	26	S	1504288	Bovine gammaherpesvirus 6
0.00	18	18	S	138184	Alcelaphine gammaherpesvirus 2
0.00	14	0	S	1960249	Suid gammaherpesvirus 3
0.00	14	14	S1	91740	Porcine lymphotropic herpesvirus 1
0.00	3	0	S	1960250	Suid gammaherpesvirus 4
0.00	3	3	S1	91741	Porcine lymphotropic herpesvirus 2
0.00	2	2	S	135102	Caprine gammaherpesvirus 2
0.00	155	0	F2	35249	unclassified Gammaherpesvirinae
0.00	61	61	S	2035399	Eptesicus fuscus gammaherpesvirus
0.00	53	53	S	2054179	Rhinolophus gammaherpesvirus 1
0.00	41	41	S	1780507	Myotis gammaherpesvirus 8
0.00	3974	0	F1	10357	Betaherpesvirinae
0.00	1272	5	G	40272	Roseolovirus
0.00	935	935	S	10372	Human betaherpesvirus 7
0.00	131	0	S	2560568	Macacine betaherpesvirus 9
0.00	131	131	S1	1846169	Macaca nemestrina herpesvirus 7
0.00	108	0	G1	431037	unclassified Roseolovirus
0.00	108	108	S	1940555	Murine roseolovirus
0.00	40	40	S	32604	Human betaherpesvirus 6B
0.00	34	34	S	32603	Human betaherpesvirus 6A
0.00	19	19	S	1608255	Suid betaherpesvirus 2
0.00	974	19	G	10358	Cytomegalovirus
0.00	297	99	S	50292	Cercopithecine betaherpesvirus 5
0.00	198	198	S1	1667587	Papio ursinus cytomegalovirus
0.00	201	201	S	10359	Human betaherpesvirus 5
0.00	177	177	S	188763	Panine betaherpesvirus 2
0.00	166	166	S	50290	Aotine betaherpesvirus 1
0.00	42	0	G1	342596	unclassified Cytomegalovirus
0.00	42	42	S	1919083	Cynomolgus cytomegalovirus
0.00	36	36	S	47929	Macacine betaherpesvirus 3
0.00	36	36	S	1535247	Saimiriine betaherpesvirus 4
0.00	792	1	G	10365	Muromegalovirus
0.00	397	397	S	10366	Murid betaherpesvirus 1
0.00	357	0	S	28304	Murid betaherpesvirus 2
0.00	357	357	S1	79700	Rat cytomegalovirus Maastricht
0.00	37	37	S	1261657	Murid betaherpesvirus 8
0.00	450	0	G	548689	Proboscivirus
0.00	395	0	G1	548912	unclassified Proboscivirus
0.00	350	350	S	548914	Elephant endotheliotropic herpesvirus 4
0.00	45	45	S	768738	Elephant endotheliotropic herpesvirus 5
0.00	55	55	S	146015	Elephantid betaherpesvirus 1
0.00	271	271	S	10397	Tupaiid betaherpesvirus 1
0.00	215	215	S	33706	Caviid betaherpesvirus 2
0.01	17669	0	F	548682	Alloherpesviridae
0.01	17321	44	G	692606	Cyprinivirus
0.01	12908	12908	S	180230	Cyprinid herpesvirus 3
0.00	3372	3372	S	317858	Cyprinid herpesvirus 1
0.00	752	752	S	317878	Cyprinid herpesvirus 2
0.00	245	245	S	150286	Anguillid herpesvirus 1
0.00	250	0	G	692605	Batrachovirus
0.00	150	150	S	1987509	Ranid herpesvirus 3
0.00	66	66	S	389214	Ranid herpesvirus 2
0.00	34	34	S	85655	Ranid herpesvirus 1
0.00	98	0	G	172653	Ictalurivirus
0.00	44	44	S	508441	Ictalurid herpesvirus 2
0.00	31	31	S	10401	Ictalurid herpesvirus 1
0.00	23	23	S	320884	Acipenserid herpesvirus 2
0.00	165	0	F	548685	Malacoherpesviridae
0.00	119	0	G	548686	Ostreavirus
0.00	119	119	S	261939	Ostreid herpesvirus 1
0.00	46	0	G	1513230	Aurivirus
0.00	46	0	S	1513231	Haliotid herpesvirus 1
0.00	46	46	S1	1241371	Abalone herpesvirus Victoria/AUS/2009
0.00	22	0	O1	860343	unclassified Herpesvirales
0.00	22	22	S	2282206	Bufonid herpesvirus 1
0.01	24571	20	F	10442	Baculoviridae
0.01	22285	175	G	558016	Alphabaculovirus
0.01	11319	11319	S	10454	Spodoptera exigua multiple nucleopolyhedrovirus
0.00	2231	2231	S	208013	Agrotis ipsilon multiple nucleopolyhedrovirus
0.00	1696	1696	S	1850906	Catopsilia pomona nucleopolyhedrovirus
0.00	857	0	G1	745176	unclassified Alphabaculovirus
0.00	384	384	S	1346829	Peridroma alphabaculovirus
0.00	149	149	S	566270	Spodoptera litura nucleopolyhedrovirus II
0.00	130	130	S	307461	Apocheima cinerarium nucleopolyhedrovirus
0.00	77	77	S	38012	Malacosoma neustria nucleopolyhedrovirus
0.00	69	69	S	542343	Adoxophyes orana nucleopolyhedrovirus
0.00	46	46	S	1592576	Condylorrhiza vestigialis MNPV
0.00	2	2	S	31507	Anticarsia gemmatalis nucleopolyhedrovirus
0.00	604	604	S	1580580	Agrotis segetum nucleopolyhedrovirus B
0.00	483	483	S	59376	Ectropis obliqua nucleopolyhedrovirus
0.00	412	412	S	46242	Spodoptera litura nucleopolyhedrovirus
0.00	361	361	S	447897	Mythimna unipuncta nucleopolyhedrovirus
0.00	289	0	S	2560521	Hemileuca species nucleopolyhedrovirus
0.00	289	289	S1	1367203	Hemileuca sp. nucleopolyhedrovirus
0.00	286	286	S	1642929	Lambdina fiscellaria nucleopolyhedrovirus
0.00	257	257	S	10455	Spodoptera frugiperda multiple nucleopolyhedrovirus
0.00	253	253	S	1307956	Leucania separata nucleopolyhedrovirus
0.00	242	242	S	10456	Spodoptera littoralis nucleopolyhedrovirus
0.00	195	195	S	271108	Bombyx mori nucleopolyhedrovirus
0.00	176	176	S	74660	Choristoneura fumiferana DEF multiple nucleopolyhedrovirus
0.00	164	0	S	1207438	Chrysodeixis includens nucleopolyhedrovirus
0.00	164	164	S1	1592335	Pseudoplusia includens SNPV IE
0.00	158	0	S	2560562	Lonomia obliqua nucleopolyhedrovirus
0.00	158	158	S1	134394	Lonomia obliqua multiple nucleopolyhedrovirus
0.00	141	141	S	10449	Lymantria dispar multiple nucleopolyhedrovirus
0.00	134	128	S	51313	Helicoverpa armigera nucleopolyhedrovirus
0.00	6	6	S1	148363	Helicoverpa armigera nucleopolyhedrovirus G4
0.00	124	124	S	320432	Chrysodeixis chalcites nucleopolyhedrovirus
0.00	124	124	S	1307957	Clanis bilineata nucleopolyhedrovirus
0.00	123	123	S	2083176	Oxyplax ochracea nucleopolyhedrovirus
0.00	121	121	S	101850	Thysanoplusia orichalcea nucleopolyhedrovirus
0.00	111	111	S	74320	Buzura suppressaria nucleopolyhedrovirus
0.00	100	100	S	1307954	Maruca vitrata nucleopolyhedrovirus
0.00	91	0	S	2560642	Perigonia lusca nucleopolyhedrovirus
0.00	91	91	S1	1675865	Perigonia lusca single nucleopolyhedrovirus
0.00	89	89	S	332054	Trichoplusia ni single nucleopolyhedrovirus
0.00	83	83	S	307467	Euproctis pseudoconspersa nucleopolyhedrovirus
0.00	81	0	S	307456	Autographa californica multiple nucleopolyhedrovirus
0.00	81	81	S1	46015	Autographa californica nucleopolyhedrovirus
0.00	76	76	S	208973	Choristoneura fumiferana multiple nucleopolyhedrovirus
0.00	76	76	S	166921	Lymantria xylina nucleopolyhedrovirus
0.00	68	68	S	1962501	Agrotis segetum nucleopolyhedrovirus A
0.00	66	66	S	490711	Orgyia leucostigma nucleopolyhedrovirus
0.00	59	59	S	1563660	Sucra jujuba nucleopolyhedrovirus
0.00	57	57	S	207830	Mamestra configurata nucleopolyhedrovirus A
0.00	53	53	S	262177	Orgyia pseudotsugata multiple nucleopolyhedrovirus
0.00	48	48	S	58094	Choristoneura rosaceana nucleopolyhedrovirus
0.00	47	47	S	161494	Antheraea pernyi nucleopolyhedrovirus
0.00	43	43	S	70600	Epiphyas postvittana nucleopolyhedrovirus
0.00	41	41	S	28288	Hyphantria cunea nucleopolyhedrovirus
0.00	41	41	S	224399	Adoxophyes honmai nucleopolyhedrovirus
0.00	39	39	S	1987479	Choristoneura murinana nucleopolyhedrovirus
0.00	37	37	S	204440	Mamestra configurata nucleopolyhedrovirus B
0.00	34	34	S	1046267	Operophtera brumata nucleopolyhedrovirus
0.00	13	13	S	78219	Mamestra brassicae multiple nucleopolyhedrovirus
0.00	7	7	S	268591	Anticarsia gemmatalis multiple nucleopolyhedrovirus
0.00	2052	56	G	558017	Betabaculovirus
0.00	292	292	S	1750712	Cnaphalocrocis medinalis granulovirus
0.00	282	282	S	359919	Spodoptera litura granulovirus
0.00	243	243	S	28289	Cydia pomonella granulovirus
0.00	140	140	S	35254	Cryptophlebia leucotreta granulovirus
0.00	127	127	S	56947	Choristoneura fumiferana granulovirus
0.00	110	110	S	307454	Spodoptera frugiperda granulovirus
0.00	95	95	S	1986290	Clostera anastomosis granulovirus B
0.00	88	88	S	51677	Xestia c-nigrum granulovirus
0.00	79	79	S	2169746	Mythimna unipuncta granulovirus B
0.00	68	68	S	1675862	Diatraea saccharalis granulovirus
0.00	62	62	S	362830	Artogeia rapae granulovirus
0.00	58	58	S	10464	Agrotis segetum granulovirus
0.00	41	0	S	1986289	Clostera anastomosis granulovirus A
0.00	41	41	S1	1986291	Clostera anastomosis granulovirus Henan
0.00	39	39	S	170617	Adoxophyes orana granulovirus
0.00	39	39	S	166056	Epinotia aporema granulovirus
0.00	38	38	S	2072024	Mocis latipes granulovirus
0.00	37	37	S	98383	Plutella xylostella granulovirus
0.00	34	34	S	192584	Phthorimaea operculella granulovirus
0.00	31	31	S	262175	Plodia interpunctella granulovirus
0.00	26	26	S	489830	Helicoverpa armigera granulovirus
0.00	24	24	S	307444	Erinnyis ello granulovirus
0.00	18	0	S	2169745	Mythimna unipuncta granulovirus A
0.00	18	18	S1	36355	Pseudalatia unipuncta granulovirus
0.00	16	16	S	283675	Clostera anachoreta granulovirus
0.00	9	0	S	10462	Trichoplusia ni granulovirus
0.00	9	9	S1	1916701	Trichoplusia ni granulovirus LBIV-12
0.00	124	0	G	558018	Gammabaculovirus
0.00	49	0	G1	1233523	unclassified Gammabaculovirus
0.00	49	49	S	204507	Neodiprion abietis NPV
0.00	39	39	S	111874	Neodiprion sertifer nucleopolyhedrovirus
0.00	36	36	S	249151	Neodiprion lecontei nucleopolyhedrovirus
0.00	46	0	G	558019	Deltabaculovirus
0.00	46	46	S	130556	Culex nigripalpus nucleopolyhedrovirus
0.00	44	0	F1	35255	unclassified Baculoviridae
0.00	44	44	S	1675866	Urbanus proteus nucleopolyhedrovirus
0.01	12794	37	F	10501	Phycodnaviridae
0.00	6136	2	F1	455363	unclassified Phycodnaviridae
0.00	3348	3348	S	455364	Chrysochromulina ericina virus
0.00	1854	1854	S	2023057	Orpheovirus IHUMI-LCC2
0.00	932	932	S	1474867	Aureococcus anophagefferens virus
0.00	2093	115	G	181083	Chlorovirus
0.00	1172	1172	S	322019	Acanthocystis turfacea chlorella virus 1
0.00	295	295	S	10506	Paramecium bursaria Chlorella virus 1
0.00	205	0	G1	346674	unclassified Chlorovirus
0.00	142	142	S	1917232	Only Syngen Nebraska virus 5
0.00	63	63	S	380598	Paramecium bursaria Chlorella virus AR158
0.00	193	61	S	381899	Paramecium bursaria Chlorella virus A1
0.00	75	75	S1	42683	Paramecium bursaria Chlorella virus CVA-1
0.00	57	57	S1	399781	Paramecium bursaria Chlorella virus FR483
0.00	113	113	S	46021	Paramecium bursaria Chlorella virus NY2A
0.00	1466	110	G	181084	Prasinovirus
0.00	1190	112	G1	880158	unclassified Prasinovirus
0.00	231	0	S	933845	Bathycoccus sp. RCC1105 virus BpV
0.00	231	231	S1	880159	Bathycoccus sp. RCC1105 virus BpV1
0.00	182	182	S	880161	Micromonas sp. RCC1109 virus MpV1
0.00	147	147	S	1586713	Yellowstone lake phycodnavirus 1
0.00	131	131	S	755272	Micromonas pusilla virus 12T
0.00	92	92	S	1586715	Yellowstone lake phycodnavirus 3
0.00	78	78	S	2079134	Dishui lake phycodnavirus 1
0.00	51	51	S	1586714	Yellowstone lake phycodnavirus 2
0.00	42	42	S	642926	Ostreococcus tauri virus 1
0.00	31	31	S	1663208	Ostreococcus lucimarinus virus 2
0.00	27	27	S	696472	Ostreococcus tauri virus 2
0.00	27	27	S	1663210	Ostreococcus mediterraneus virus 1
0.00	18	18	S	880162	Ostreococcus lucimarinus virus 1
0.00	14	14	S	1663209	Ostreococcus lucimarinus virus 7
0.00	7	7	S	754064	Ostreococcus lucimarinus virus OlV5
0.00	157	157	S	373996	Micromonas pusilla virus SP1
0.00	9	9	S	1785753	Ostreococcus tauri virus OtV5
0.00	1394	0	G	573012	Raphidovirus
0.00	1394	1394	S	97195	Heterosigma akashiwo virus 01
0.00	1077	0	G	181086	Prymnesiovirus
0.00	1076	0	G1	358403	unclassified Prymnesiovirus
0.00	1076	1076	S	251749	Phaeocystis globosa virus
0.00	1	1	S	352209	Chrysochromulina brevifilum virus PW1
0.00	385	0	G	346673	Coccolithovirus
0.00	385	385	S	181082	Emiliania huxleyi virus 86
0.00	206	0	G	181085	Phaeovirus
0.00	124	124	S	37665	Ectocarpus siliculosus virus 1
0.00	82	82	S	39420	Feldmannia species virus
0.00	8017	3	D1	2559587	Riboviria
0.00	1993	0	P	2497569	Negarnaviricota
0.00	1092	0	P1	2497571	Polyploviricotina
0.00	1031	0	C	2497576	Ellioviricetes
0.00	1031	0	O	1980410	Bunyavirales
0.00	307	0	F	1980416	Peribunyaviridae
0.00	267	2	G	11572	Orthobunyavirus
0.00	30	0	S	2560532	Jamestown Canyon orthobunyavirus
0.00	30	30	S1	35511	Jamestown Canyon virus
0.00	10	0	S	1933265	Capim orthobunyavirus
0.00	10	10	S1	35312	Capim virus
0.00	9	0	S	2560528	Ilesha orthobunyavirus
0.00	9	9	S1	273341	Ilesha virus
0.00	9	0	S	2560716	Sabo orthobunyavirus
0.00	9	9	S1	159138	Sabo virus
0.00	8	8	S	35310	Bwamba orthobunyavirus
0.00	8	0	S	2560365	Cachoeira Porteira orthobunyavirus
0.00	8	8	S1	1138490	Cachoeira Porteira virus
0.00	8	0	S	2560527	Iaco orthobunyavirus
0.00	8	8	S1	273356	Iaco virus
0.00	7	0	S	1933304	Manzanilla orthobunyavirus
0.00	7	7	S1	1495866	Cat Que virus
0.00	6	0	G1	348018	unclassified Orthobunyavirus
0.00	4	4	S	1406134	Murrumbidgee virus
0.00	2	2	S	1368616	Brazoran virus
0.00	6	0	S	1933288	Koongol orthobunyavirus
0.00	6	6	S1	35314	Koongol virus
0.00	6	0	S	1933275	Kaeng Khoi orthobunyavirus
0.00	6	6	S1	307164	Kaeng Khoi virus
0.00	6	0	S	2560828	Utinga orthobunyavirus
0.00	6	6	S1	159144	Utinga virus
0.00	6	0	S	2560800	Tensaw orthobunyavirus
0.00	6	6	S1	273347	Tensaw virus
0.00	6	0	S	2560533	Jatobal orthobunyavirus
0.00	6	6	S1	150058	Jatobal virus
0.00	6	0	S	2560627	Peaton orthobunyavirus
0.00	6	6	S1	159151	Peaton virus
0.00	5	0	S	2560341	Batai orthobunyavirus
0.00	5	5	S1	80942	Batai virus
0.00	5	0	S	2560294	Anhembi orthobunyavirus
0.00	5	5	S1	273355	Anhembi virus
0.00	5	0	S	1933270	Gamboa orthobunyavirus
0.00	5	5	S1	35313	Gamboa virus
0.00	5	5	S	1933272	Guajara orthobunyavirus
0.00	4	0	S	2560750	Serra do Navio orthobunyavirus
0.00	4	4	S1	45768	Serra do Navio virus
0.00	4	0	S	2560737	San Angelo orthobunyavirus
0.00	4	4	S1	45767	San Angelo virus
0.00	4	0	S	2170059	Wolkberg orthobunyavirus
0.00	4	4	S1	1867943	Wolkberg virus
0.00	4	0	S	1934101	Patois orthobunyavirus
0.00	4	4	S1	35318	Patois virus
0.00	4	4	S	35306	Simbu orthobunyavirus
0.00	4	0	S	1934100	Oriboca orthobunyavirus
0.00	4	4	S1	192199	Oriboca virus
0.00	4	0	S	2560550	Leanyer orthobunyavirus
0.00	4	4	S1	999729	Leanyer virus
0.00	4	0	S	1933179	Bunyamwera orthobunyavirus
0.00	4	4	S1	35304	Bunyamwera virus
0.00	4	0	S	1933181	Alajuela orthobunyavirus
0.00	4	4	S1	1552846	Alajuela virus
0.00	4	0	S	1933274	Guaroa orthobunyavirus
0.00	4	4	S1	80941	Guaroa virus
0.00	4	0	S	1933276	Kairi orthobunyavirus
0.00	4	4	S1	80939	Kairi virus
0.00	4	0	S	1933269	Catu orthobunyavirus
0.00	4	4	S1	1678225	Catu virus
0.00	3	0	S	2560565	Lumbo orthbunyavirus
0.00	3	3	S1	80940	Lumbo virus
0.00	3	0	S	2560361	Buttonwillow orthobunyavirus
0.00	3	3	S1	159140	Buttonwillow virus
0.00	3	0	S	2560364	Cache Valley orthobunyavirus
0.00	3	3	S1	80935	Cache Valley virus
0.00	3	3	S	159141	Sathuperi orthobunyavirus
0.00	3	0	S	2560772	Sororoca orthobunyavirus
0.00	3	3	S1	273354	Sororoca virus
0.00	3	0	S	35320	Turlock orthobunyavirus
0.00	3	3	S1	552554	Umbre virus
0.00	3	3	S	273350	Wyeomyia orthobunyavirus
0.00	3	3	S	35319	Tete orthobunyavirus
0.00	3	0	S	2560587	Mermet orthobunyavirus
0.00	3	3	S1	159147	Mermet virus
0.00	2	2	S	159150	Shamonda orthobunyavirus
0.00	2	0	S	2560529	Ingwavuma orthobunyavirus
0.00	2	2	S1	159145	Ingwavuma virus
0.00	2	0	S	2560413	Enseada orthobunyavirus
0.00	2	2	S1	1821545	Enseada virus
0.00	2	0	S	2560547	La Crosse orthobunyavirus
0.00	2	2	S1	11577	La Crosse virus
0.00	2	0	S	2560743	Schmallenberg orthobunyavirus
0.00	2	2	S1	1133363	Schmallenberg virus
0.00	2	0	S	2560348	Birao orthobunyavirus
0.00	2	2	S1	273358	Birao virus
0.00	2	0	S	1933180	Anopheles A orthobunyavirus
0.00	2	2	S1	1678227	Lukuni virus
0.00	2	0	S	2560289	Aino orthobunyavirus
0.00	2	2	S1	11582	Aino virus
0.00	2	0	S	1933309	Oropouche orthobunyavirus
0.00	2	2	S1	118655	Oropouche virus
0.00	2	0	S	1933306	Nyando orthobunyavirus
0.00	2	2	S1	35316	Nyando virus
0.00	2	0	S	1933291	Madrid orthobunyavirus
0.00	2	2	S1	348013	Madrid virus
0.00	2	0	S	1933290	Caraparu orthobunyavirus
0.00	2	2	S1	192196	Caraparu virus
0.00	2	0	S	2560841	Witwatersrand orthobunyavirus
0.00	2	2	S1	1678231	Witwatersrand virus
0.00	1	0	S	2560741	Sango orthobunyavirus
0.00	1	1	S1	159152	Sango virus
0.00	1	0	S	2560477	Fort Sherman orthobunyavirus
0.00	1	1	S1	273345	Fort Sherman virus
0.00	1	1	S	159148	Shuni orthobunyavirus
0.00	1	0	S	2560799	Tataguine orthobunyavirus
0.00	1	1	S1	1623310	Tataguine virus
0.00	1	0	S	2560646	Potosi orthobunyavirus
0.00	1	1	S1	273360	Potosi virus
0.00	1	0	S	2560583	Melao orthobunyavirus
0.00	1	1	S1	35515	Melao virus
0.00	1	1	S	611707	Tacaiuma orthobunyavirus
0.00	1	0	S	2560538	Keystone orthobunyavirus
0.00	1	1	S1	35514	Keystone virus
0.00	1	0	S	2560352	Bozo orthobunyavirus
0.00	1	1	S1	273349	Bozo virus
0.00	1	0	S	2560346	Bellavista orthobunyavirus
0.00	1	1	S1	1856565	Bellavista virus
0.00	1	0	S	2170060	Zegla orthobunyavirus
0.00	1	1	S1	2303488	Zegla virus
0.00	1	0	S	1933263	Bimiti orthobunyavirus
0.00	1	1	S1	1678224	Bimiti virus
0.00	1	0	S	1933273	Guama orthobunyavirus
0.00	1	1	S1	1678234	Guama virus
0.00	17	0	F1	39718	unclassified Peribunyaviridae
0.00	5	5	S	1457386	Hunter Island virus
0.00	4	4	S	1608047	Huangpi Tick Virus 1
0.00	2	2	S	1266451	Mulberry vein banding virus
0.00	2	2	S	1590836	Maprik virus
0.00	2	2	S	1608094	Wenzhou Tick Virus
0.00	1	1	S	1219465	Lone Star virus
0.00	1	1	S	1608095	Wenzhou Shrimp Virus 1
0.00	13	0	G	1980533	Herbevirus
0.00	11	0	S	1980537	Tai herbevirus
0.00	11	11	S1	1406343	Tai virus
0.00	2	0	S	1980534	Herbert herbevirus
0.00	2	2	S1	1230253	Herbert virus strain F23/CI/2004
0.00	8	0	G	2560198	Pacuvirus
0.00	4	0	S	2560617	Pacui pacuvirus
0.00	4	4	S1	1538454	Pacui virus
0.00	4	0	S	2560707	Rio Preto da Eva pacuvirus
0.00	4	4	S1	1538455	Rio Preto da Eva virus
0.00	2	0	G	2501994	Shangavirus
0.00	2	0	S	2507656	Insect shangavirus
0.00	2	2	S1	1608075	Shuangao Insect Virus 1
0.00	206	3	F	1980419	Tospoviridae
0.00	106	0	F1	2613861	unclassified Tospoviridae
0.00	78	78	S	485724	Melon severe mosaic tospovirus
0.00	8	8	S	460926	Tomato zonate spot virus
0.00	7	7	S	1414655	Pepper chlorotic spot virus
0.00	7	7	S	1857323	Tospovirus kiwifruit/YXW/2014
0.00	3	3	S	89471	Melon yellow spot virus
0.00	2	2	S	2212644	Alstroemeria yellow spot virus
0.00	1	1	S	1033976	Bean necrotic mosaic virus
0.00	97	0	G	2560196	Orthotospovirus
0.00	41	0	S	1933295	Iris yellow spot tospovirus
0.00	41	41	S1	60456	Iris yellow spot virus
0.00	12	0	S	1933299	Watermelon bud necrosis tospovirus
0.00	12	12	S1	76052	Watermelon bud necrosis virus
0.00	11	0	S	2560382	Chrysanthemum stem necrosis orthotospovirus
0.00	11	11	S1	83871	Chrysanthemum stem necrosis virus
0.00	7	0	S	1933301	Zucchini lethal chlorosis tospovirus
0.00	7	7	S1	83872	Zucchini lethal chlorosis virus
0.00	5	0	S	1933261	Groundnut bud necrosis tospovirus
0.00	5	5	S1	40687	Peanut bud necrosis virus
0.00	5	0	S	1933297	Tomato chlorotic spot tospovirus
0.00	5	5	S1	12851	Tomato chlorotic spot virus
0.00	4	0	S	1933294	Impatiens necrotic spot tospovirus
0.00	4	4	S1	11612	Impatiens necrotic spot virus
0.00	4	0	S	2560368	Calla lily chlorotic spot orthotospovirus
0.00	4	4	S1	309542	Calla lily chlorotic spot virus
0.00	2	2	S	430606	Polygonum ringspot tospovirus
0.00	2	2	S	1933298	Tomato spotted wilt tospovirus
0.00	1	0	S	1933292	Groundnut ringspot tospovirus
0.00	1	1	S1	12675	Groundnut ringspot virus
0.00	1	0	S	1933293	Groundnut yellow spot tospovirus
0.00	1	1	S1	345030	Groundnut yellow spot virus
0.00	1	1	S	1933300	Watermelon silver mottle tospovirus
0.00	1	0	S	2560373	Capsicum chlorosis orthotospovirus
0.00	1	1	S1	163325	Capsicum chlorosis virus
0.00	145	0	F	1980413	Hantaviridae
0.00	145	0	F1	2560074	Mammantavirinae
0.00	128	1	G	1980442	Orthohantavirus
0.00	55	0	S	1980473	Jeju orthohantavirus
0.00	55	55	S1	990280	Jeju virus
0.00	9	0	S	1980488	Rockport orthohantavirus
0.00	9	9	S1	1001080	Rockport virus
0.00	9	0	S	1980479	Luxi orthohantavirus
0.00	9	9	S1	943342	Eothenomys miletus hantavirus LX309
0.00	5	5	S	1980463	Cano Delgadito orthohantavirus
0.00	4	4	S	1980491	Sin Nombre orthohantavirus
0.00	4	4	S	1980460	Black Creek Canal orthohantavirus
0.00	3	0	S	1980457	Asama orthohantavirus
0.00	3	3	S1	564878	Asama virus
0.00	3	0	S	1980492	Thailand orthohantavirus
0.00	3	3	S1	1424613	Anjozorobe hantavirus
0.00	3	3	S	1980475	Khabarovsk orthohantavirus
0.00	3	0	S	1980469	Fugong orthohantavirus
0.00	3	3	S1	1788456	Eothenomys eleusis hantavirus FUGV
0.00	3	3	S	1980459	Bayou orthohantavirus
0.00	3	0	S	1980466	Dabieshan orthohantavirus
0.00	3	3	S1	1167310	Dabieshan virus
0.00	3	0	S	1980461	Bowe orthohantavirus
0.00	3	3	S1	1400425	Bowe virus
0.00	2	2	S	1980486	Puumala orthohantavirus
0.00	2	0	S	1980470	Fusong orthohantavirus
0.00	2	2	S1	469960	Hantavirus Fusong-Mf-682
0.00	2	2	S	1980471	Hantaan orthohantavirus
0.00	2	2	S	1980464	Cao Bang orthohantavirus
0.00	2	0	S	1980474	Kenkeme orthohantavirus
0.00	2	2	S1	765147	Kenkeme virus
0.00	2	2	S	1980456	Andes orthohantavirus
0.00	2	0	S	1980480	Maporal orthohantavirus
0.00	2	2	S1	238817	Maporal virus
0.00	1	1	S	1980490	Seoul orthohantavirus
0.00	1	1	S	1980485	Prospect Hill orthohantavirus
0.00	1	1	S	1980494	Tula orthohantavirus
0.00	1	1	S	1980476	Laguna Negra orthohantavirus
0.00	1	0	S	1980462	Bruges orthohantavirus
0.00	1	1	S1	1679445	Bruges virus
0.00	1	1	S	1980467	Dobrava-Belgrade orthohantavirus
0.00	13	0	G	2501367	Mobatvirus
0.00	6	0	S	2501380	Laibin mobatvirus
0.00	6	6	S1	1633187	Laibin virus
0.00	6	0	S	2501382	Quezon mobatvirus
0.00	6	6	S1	1841195	Quezon virus
0.00	1	0	S	2501381	Nova mobatvirus
0.00	1	1	S1	660955	Nova virus
0.00	4	0	G	2501368	Thottimvirus
0.00	2	0	S	2501369	Imjin thottimvirus
0.00	2	2	S1	467989	Imjin virus
0.00	2	0	S	2501370	Thottopalayam thottimvirus
0.00	2	2	S1	1980493	Thottopalayam virus
0.00	86	0	F	1980418	Phenuiviridae
0.00	28	0	G	11584	Phlebovirus
0.00	17	0	G1	327794	unclassified Phlebovirus
0.00	4	4	S	1764085	Toros virus
0.00	3	0	G2	1405806	Bhanja serogroup
0.00	3	3	S	1405807	Razdan virus
0.00	3	3	S	1926501	Tapara virus
0.00	2	2	S	1006583	Aguacate virus
0.00	2	2	S	1926502	Urucuri virus
0.00	1	1	S	1055750	Uriurana virus
0.00	1	1	S	1564120	Kaisodi virus
0.00	1	1	S	1926500	Ambe virus
0.00	6	0	S	1933188	Salehabad phlebovirus
0.00	6	6	S1	1611877	Adana virus
0.00	2	0	S	1933182	Candiru phlebovirus
0.00	2	2	S1	629725	Chandiru virus
0.00	2	0	S	2560601	Mukawa phlebovirus
0.00	2	2	S1	1569922	Mukawa virus
0.00	1	0	S	1933183	Bujaru phlebovirus
0.00	1	1	S1	1048854	Munguba virus
0.00	17	0	G	2509283	Wubeivirus
0.00	15	0	S	2509284	Fly wubeivirus
0.00	15	15	S1	1608101	Wuhan Fly Virus 1
0.00	2	0	S	2509391	Dipteran wubeivirus
0.00	2	2	S1	1922886	Hubei diptera virus 5
0.00	10	0	G	12329	Tenuivirus
0.00	5	5	S	66266	Rice grassy stunt tenuivirus
0.00	2	2	S	12331	Rice stripe tenuivirus
0.00	1	1	S	42630	Echinochloa hoja blanca tenuivirus
0.00	1	1	S	236807	Iranian wheat stripe tenuivirus
0.00	1	0	G1	327263	unclassified Tenuivirus
0.00	1	1	S	2479459	Melon chlorotic spot virus
0.00	8	0	G	1980421	Phasivirus
0.00	5	5	S	1980609	Badu phasivirus
0.00	2	2	S	1980612	Wutai mosquito phasivirus
0.00	1	1	S	1980610	Phasi Charoen-like phasivirus
0.00	5	0	G	1980420	Goukovirus
0.00	2	0	S	1980546	Cumuto goukovirus
0.00	2	2	S1	1457166	Cumuto virus
0.00	2	0	S	1980548	Yichang insect goukovirus
0.00	2	2	S1	1608144	Yichang Insect virus
0.00	1	0	S	1980547	Gouleako goukovirus
0.00	1	1	S1	603003	Gouleako virus
0.00	5	0	G	2501975	Pidchovirus
0.00	5	0	S	2509390	Pidgey pidchovirus
0.00	5	5	S1	1911436	Pidgey virus
0.00	4	0	G	2501981	Beidivirus
0.00	4	0	S	2509282	Dipteran beidivirus
0.00	4	4	S1	1922884	Hubei diptera virus 3
0.00	3	0	G	2501976	Horwuvirus
0.00	3	0	S	2509386	Horsefly horwuvirus
0.00	3	3	S1	1608139	Wuhan horsefly Virus
0.00	2	0	G	2501977	Hudivirus
0.00	2	0	S	2509387	Dipteran hudivirus
0.00	2	2	S1	1922885	Hubei diptera virus 4
0.00	1	0	G	2501978	Hudovirus
0.00	1	0	S	2509388	Lepidopteran hudovirus
0.00	1	1	S1	1922903	Hubei lepidoptera virus 1
0.00	1	0	G	2501979	Mobuvirus
0.00	1	0	S	2509389	Mothra mobuvirus
0.00	1	1	S1	1892236	Mothra virus
0.00	1	0	G	2501980	Banyangvirus
0.00	1	0	S	2560519	Heartland banyangvirus
0.00	1	1	S1	1216928	Heartland virus
0.00	1	0	G	2560157	Kabutovirus
0.00	1	0	S	2560537	Kabuto mountain kabutovirus
0.00	1	1	S1	1851087	Kabuto mountain virus
0.00	71	1	F	11617	Arenaviridae
0.00	35	0	G	1653394	Mammarenavirus
0.00	5	5	S	2169992	Brazilian mammarenavirus
0.00	4	4	S	11631	Tacaribe mammarenavirus
0.00	3	3	S	11623	Lymphocytic choriomeningitis mammarenavirus
0.00	3	3	S	11628	Machupo mammarenavirus
0.00	2	2	S	2169996	Serra do Navio mammarenavirus
0.00	2	2	S	45219	Guanarito mammarenavirus
0.00	2	2	S	2169993	Cali mammarenavirus
0.00	2	2	S	45223	Tamiami mammarenavirus
0.00	2	2	S	46919	Whitewater Arroyo mammarenavirus
0.00	2	2	S	1642458	Okahandja mammarenavirus
0.00	1	1	S	649188	Lujo mammarenavirus
0.00	1	1	S	2169994	Paraguayan mammarenavirus
0.00	1	0	G1	2022411	unclassified Mammarenavirus
0.00	1	1	S	2059312	Apore mammarenavirus
0.00	1	1	S	743685	Merino Walk mammarenavirus
0.00	1	1	S	42764	Oliveros mammarenavirus
0.00	1	1	S	55097	Mobala mammarenavirus
0.00	1	1	S	49891	Pirital mammarenavirus
0.00	1	1	S	55096	Ippy mammarenavirus
0.00	23	0	G	1653395	Reptarenavirus
0.00	12	0	S	2170179	Rotterdam reptarenavirus
0.00	12	12	S1	1303019	ROUT virus
0.00	8	0	S	2170176	Giessen reptarenavirus
0.00	8	8	S1	1672385	University of Giessen virus
0.00	2	0	S	2170175	California reptarenavirus
0.00	2	2	S1	1223561	CAS virus
0.00	1	0	G1	1654822	unclassified Reptarenavirus
0.00	1	0	S	1653398	Alethinophid 2 reptarenavirus
0.00	1	1	S1	1382279	University of Helsinki virus
0.00	8	0	F1	208898	unclassified Arenaviridae
0.00	3	3	S	2116466	Wenling frogfish arenavirus 1
0.00	3	3	S	2116467	Wenling frogfish arenavirus 2
0.00	1	0	G	11618	Arenavirus
0.00	1	0	G1	208896	Old world arenaviruses
0.00	1	0	G2	483045	unclassified Old world arenaviruses
0.00	1	1	S	300180	Mopeia Lassa virus reassortant 29
0.00	1	1	S	573900	Morogoro mammarenavirus
0.00	4	0	G	2169607	Hartmanivirus
0.00	4	0	S	2169909	Haartman hartmanivirus
0.00	4	4	S1	1672380	Haartman Institute snake virus
0.00	59	0	F	1980415	Nairoviridae
0.00	44	0	G	1980517	Orthonairovirus
0.00	8	8	S	1980520	Dera Ghazi Khan orthonairovirus
0.00	6	6	S	1980521	Dugbe orthonairovirus
0.00	6	0	S	1980525	Keterah orthonairovirus
0.00	6	6	S1	1712571	Keterrah virus
0.00	5	0	S	1980522	Hazara orthonairovirus
0.00	5	5	S1	11596	Hazara virus
0.00	4	0	G1	1340802	unclassified Nairovirus
0.00	2	2	S	1615758	Tofla virus
0.00	1	1	S	1381104	Leopards Hill virus
0.00	1	1	S	1712572	Yogue virus
0.00	3	3	S	1980519	Crimean-Congo hemorrhagic fever orthonairovirus
0.00	3	0	S	1980524	Kasokero orthonairovirus
0.00	3	3	S1	1712570	Kasokero virus
0.00	2	2	S	2170061	Artashat orthonairovirus
0.00	2	0	S	2170063	Tamdy orthonairovirus
0.00	2	2	S1	1453404	Burana virus
0.00	1	0	S	1980518	Burana orthonairovirus
0.00	1	1	S1	1608083	Tacheng Tick Virus 1
0.00	1	0	S	1980523	Hughes orthonairovirus
0.00	1	1	S1	248053	Farallon virus
0.00	1	1	S	1980527	Qalyub orthonairovirus
0.00	1	0	S	1980528	Sakhalin orthonairovirus
0.00	1	1	S1	1810952	Clo Mor virus
0.00	1	1	S	1980529	Thiafora orthonairovirus
0.00	11	0	G	2501970	Shaspivirus
0.00	11	0	S	2509384	Spider shaspivirus
0.00	11	11	S1	1608068	Shayang Spider Virus 1
0.00	4	0	G	2501971	Striwavirus
0.00	4	0	S	2509385	Strider striwavirus
0.00	4	4	S1	1608060	Sanxia Water Strider Virus 1
0.00	55	0	F	1980417	Phasmaviridae
0.00	36	0	G	1980538	Orthophasmavirus
0.00	14	0	S	2560480	Ganda orthophasmavirus
0.00	14	14	S1	1931095	Ganda bee virus
0.00	9	9	S	1980540	Nome phantom orthophasmavirus
0.00	5	5	S	1980539	Kigluaik phantom orthophasmavirus
0.00	5	0	S	1980542	Wuchang cockroach orthophasmavirus 1
0.00	5	5	S1	1608097	Wuchang Cockroach Virus 1
0.00	2	0	S	1980543	Wuhan mosquito orthophasmavirus 1
0.00	2	2	S1	1608126	Wuhan mosquito virus 1
0.00	1	0	S	2560747	Seattle orthophasmavirus
0.00	1	1	S1	1892235	Seattle Prectang virus
0.00	11	0	G	2501998	Wuhivirus
0.00	11	0	S	2507655	Insect wuhivirus
0.00	11	11	S1	1608107	Wuhan Insect virus 2
0.00	7	0	G	2501996	Inshuvirus
0.00	7	0	S	1980541	Insect inshuvirus
0.00	7	7	S1	1608076	Shuangao Insect Virus 2
0.00	1	0	G	2501997	Jonvirus
0.00	1	0	S	1980516	Jonchet jonvirus
0.00	1	1	S1	1664809	Jonchet virus
0.00	46	0	F	1980412	Fimoviridae
0.00	46	0	G	675845	Emaravirus
0.00	10	10	S	1980428	High Plains wheat mosaic emaravirus
0.00	10	10	S	1980430	Pigeonpea sterility mosaic emaravirus 2
0.00	7	7	S	1980431	Raspberry leaf blotch emaravirus
0.00	5	0	S	1980425	Actinidia chlorotic ringspot-associated emaravirus
0.00	5	5	S1	1776763	Actinidia chlorotic ringspot-associated virus
0.00	5	5	S	1980426	European mountain ash ringspot-associated emaravirus
0.00	4	4	S	1980432	Redbud yellow ringspot-associated emaravirus
0.00	3	3	S	1980433	Rose rosette emaravirus
0.00	1	1	S	1980427	Fig mosaic emaravirus
0.00	1	1	S	1980429	Pigeonpea sterility mosaic emaravirus 1
0.00	44	0	F	2501941	Wupedeviridae
0.00	44	0	G	2509285	Wumivirus
0.00	44	0	S	2509286	Millipede wumivirus
0.00	44	44	S1	1608125	Wuhan Millipede Virus 2
0.00	7	0	G	2560118	Coguvirus
0.00	7	0	S	2560385	Citrus coguvirus
0.00	7	7	S1	2024604	Citrus concave gum-associated virus
0.00	3	0	F	2501940	Mypoviridae
0.00	3	0	G	2508258	Hubavirus
0.00	3	0	S	2508259	Myriapod hubavirus
0.00	3	3	S1	1922934	Hubei myriapoda virus 5
0.00	1	0	O1	1980613	unclassified Bunyavirales
0.00	1	1	S	2315724	Athtab bunya-like virus
0.00	1	0	F	2501939	Cruliviridae
0.00	1	0	G	2508256	Lincruvirus
0.00	1	0	S	2508257	Crustacean lincruvirus
0.00	1	1	S1	1923492	Wenling crustacean virus 9
0.00	61	0	C	2497577	Insthoviricetes
0.00	61	0	O	2499411	Articulavirales
0.00	60	0	F	11308	Orthomyxoviridae
0.00	30	0	G	197911	Alphainfluenzavirus
0.00	30	20	S	11320	Influenza A virus
0.00	5	0	S1	102793	H5N1 subtype
0.00	5	5	S2	93838	Influenza A virus (A/goose/Guangdong/1/1996(H5N1))
0.00	2	0	S1	114727	H1N1 subtype
0.00	2	2	S2	641809	Influenza A virus (A/California/07/2009(H1N1))
0.00	2	0	S1	333278	H7N9 subtype
0.00	2	2	S2	1332244	Influenza A virus (A/Shanghai/02/2013(H7N9))
0.00	1	0	S1	102796	H9N2 subtype
0.00	1	1	S2	130760	Influenza A virus (A/Hong Kong/1073/99(H9N2))
0.00	10	0	G	1299308	Quaranjavirus
0.00	10	10	S	688436	Quaranfil quaranjavirus
0.00	7	0	G	1511083	Deltainfluenzavirus
0.00	7	0	S	1511084	Influenza D virus
0.00	7	7	S1	1173138	Influenza D virus (D/swine/Oklahoma/1334/2011)
0.00	5	0	G	35323	Thogotovirus
0.00	4	0	G1	352235	unclassified Thogotovirus
0.00	4	4	S	2137161	Oz virus
0.00	1	1	S	11318	Dhori thogotovirus
0.00	4	0	G	197912	Betainfluenzavirus
0.00	4	0	S	11520	Influenza B virus
0.00	4	4	S1	518987	Influenza B virus (B/Lee/1940)
0.00	4	0	G	324913	Isavirus
0.00	4	4	S	55987	Salmon isavirus
0.00	1	0	F	2501949	Amnoonviridae
0.00	1	0	G	2034997	Tilapinevirus
0.00	1	0	S	2034996	Tilapia tilapinevirus
0.00	1	1	S1	1549864	Tilapia lake virus
0.00	901	0	P1	2497570	Haploviricotina
0.00	879	0	C	2497574	Monjiviricetes
0.00	874	1	O	11157	Mononegavirales
0.00	468	0	F	11270	Rhabdoviridae
0.00	83	0	F1	35303	unclassified Rhabdoviridae
0.00	10	10	S	1620892	Inhangapi virus
0.00	9	9	S	1608067	Shayang Fly Virus 3
0.00	9	9	S	1608064	Sanxia Water Strider Virus 5
0.00	8	8	S	1552661	Santa barbara virus
0.00	7	7	S	1608138	Wuhan tick virus 2
0.00	4	4	S	1608114	Wuhan Louse Fly Virus 10
0.00	4	4	S	1491491	Sunguru virus
0.00	4	4	S	1919071	Menghai rhabdovirus
0.00	3	3	S	1620507	Zahedan rhabdovirus
0.00	3	3	S	1608100	Wuhan Ant Virus
0.00	3	3	S	1272959	Xiburema virus
0.00	2	2	S	1608112	Wuhan Insect virus 7
0.00	2	2	S	1608104	Wuhan House Fly Virus 1
0.00	2	2	S	1608090	Taishun Tick Virus
0.00	2	2	S	1803263	Riverside virus 1
0.00	1	1	S	1569258	Walkabout Creek virus
0.00	1	1	S	936149	Scophthalmus maximus rhabdovirus
0.00	1	1	S	1608134	Wuhan Mosquito Virus 9
0.00	1	1	S	1027468	Farmington virus
0.00	1	1	S	1911434	Orgi virus
0.00	1	1	S	1459044	Long Island tick rhabdovirus
0.00	1	1	S	1608066	Shayang Fly Virus 2
0.00	1	1	S	1911435	Gata virus
0.00	1	1	S	1608041	Bole Tick Virus 2
0.00	1	1	S	1585246	Diachasmimorpha longicaudata rhabdovirus
0.00	1	1	S	1504569	Fox fecal rhabdovirus
0.00	48	0	G	32613	Ephemerovirus
0.00	9	0	G1	349172	unclassified Ephemerovirus
0.00	9	9	S	1229186	Malakal virus
0.00	6	0	S	1972587	Kotonkan ephemerovirus
0.00	6	6	S1	318836	Kotonkan virus
0.00	6	0	S	1972594	Berrimah ephemerovirus
0.00	6	6	S1	318834	Berrimah virus
0.00	6	0	S	1972597	Yata ephemerovirus
0.00	6	6	S1	1272960	Yata virus
0.00	5	0	S	1972589	Adelaide River ephemerovirus
0.00	5	5	S1	31612	Adelaide River virus
0.00	5	0	S	1972596	Koolpinyah ephemerovirus
0.00	5	5	S1	1550518	Koolpinyah virus
0.00	4	0	S	1972593	Bovine fever ephemerovirus
0.00	4	4	S1	11303	Bovine ephemeral fever virus
0.00	4	0	S	1972595	Kimberley ephemerovirus
0.00	4	4	S1	318835	Kimberley virus
0.00	3	0	S	1972592	Obodhiang ephemerovirus
0.00	3	3	S1	380160	Obodhiang virus
0.00	43	0	G	1972611	Hapavirus
0.00	7	0	S	1972619	Manitoba hapavirus
0.00	7	7	S1	1272949	Manitoba virus
0.00	7	0	S	1972620	Marco hapavirus
0.00	7	7	S1	1158190	Marco virus
0.00	5	0	S	1972613	Gray Lodge hapavirus
0.00	5	5	S1	1272942	Gray Lodge virus
0.00	4	0	S	1972617	La Joya hapavirus
0.00	4	4	S1	1272946	La Joya virus
0.00	4	0	S	1972624	Ord River hapavirus
0.00	4	4	S1	1620895	Ord River virus
0.00	3	0	S	1972618	Landjia hapavirus
0.00	3	3	S1	1272947	Landjia virus
0.00	3	0	S	1972625	Parry Creek hapavirus
0.00	3	3	S1	318845	Parry Creek virus
0.00	2	0	S	1972616	Kamese hapavirus
0.00	2	2	S1	200402	Kamese virus
0.00	2	0	S	1972621	Mosqueiro hapavirus
0.00	2	2	S1	200403	Mosqueiro virus
0.00	2	2	S	1972626	Wongabel hapavirus
0.00	1	0	S	1972614	Hart Park hapavirus
0.00	1	1	S1	200401	Hart Park virus
0.00	1	0	S	1972615	Joinjakaka hapavirus
0.00	1	1	S1	1272943	Joinjakaka virus
0.00	1	0	S	1972622	Mossuril hapavirus
0.00	1	1	S1	200404	Mossuril virus
0.00	1	1	S	1972623	Ngaingan hapavirus
0.00	38	0	G	1972682	Almendravirus
0.00	13	13	S	1972684	Balsa almendravirus
0.00	10	10	S	1972685	Coot Bay almendravirus
0.00	8	8	S	1972683	Arboretum almendravirus
0.00	7	0	S	1972686	Puerto Almendras almendravirus
0.00	7	7	S1	1479613	Puerto Almendras virus
0.00	34	0	G	1299306	Tibrovirus
0.00	20	20	S	1987017	Bas-Congo tibrovirus
0.00	5	0	S	1972584	Tibrogargan tibrovirus
0.00	5	5	S1	318844	Tibrogargan virus
0.00	4	0	S	2170224	Beatrice Hill tibrovirus
0.00	4	4	S1	1819301	Beatrice Hill virus
0.00	2	0	S	1972586	Coastal Plains tibrovirus
0.00	2	2	S1	764599	Coastal Plains virus
0.00	1	0	S	1987013	Sweetwater Branch tibrovirus
0.00	1	1	S1	1272958	Sweetwater Branch virus
0.00	1	0	S	1987018	Ekpoma 1 tibrovirus
0.00	1	1	S1	1987020	Ekpoma virus 1
0.00	1	0	S	1987019	Ekpoma 2 tibrovirus
0.00	1	1	S1	1987021	Ekpoma virus 2
0.00	32	0	G	1978532	Ledantevirus
0.00	6	0	S	1978542	Mount Elgon bat ledantevirus
0.00	6	6	S1	380434	Mount Elgon bat virus
0.00	5	0	S	1978537	Kern Canyon ledantevirus
0.00	5	5	S1	380433	Kern Canyon virus
0.00	5	0	S	1978541	Wuhan ledantevirus
0.00	5	5	S1	1608119	Wuhan Louse Fly Virus 5
0.00	3	0	S	1978540	Le Dantec ledantevirus
0.00	3	3	S1	318848	Le Dantec virus
0.00	3	0	S	2560829	Vaprio ledantevirus
0.00	3	3	S1	2100727	Vaprio virus
0.00	2	0	S	1978535	Fukuoka ledantevirus
0.00	2	2	S1	318849	Fukuoka virus
0.00	2	0	S	1978545	Fikirini ledantevirus
0.00	2	2	S1	1408144	Fikirini rhabdovirus
0.00	1	0	S	1978534	Barur ledantevirus
0.00	1	1	S1	380438	Barur virus
0.00	1	0	S	1978538	Keuraliba ledantevirus
0.00	1	1	S1	380440	Keuraliba virus
0.00	1	0	S	1978539	Yongjia ledantevirus
0.00	1	1	S1	1608146	Yongjia Tick Virus 2
0.00	1	0	S	1978543	Kumasi ledantevirus
0.00	1	1	S1	1537975	Kumasi rhabdovirus
0.00	1	0	S	1978544	Oita ledantevirus
0.00	1	1	S1	1272953	Oita virus
0.00	1	0	S	2169970	Kanyawara ledantevirus
0.00	1	1	S1	2014931	Kanyawara virus
0.00	26	0	G	11305	Cytorhabdovirus
0.00	13	0	G1	349171	unclassified Cytorhabdovirus
0.00	5	5	S	1211480	Persimmon virus A
0.00	3	3	S	1608110	Wuhan Insect virus 5
0.00	3	3	S	1608111	Wuhan Insect virus 6
0.00	1	1	S	1608109	Wuhan Insect virus 4
0.00	1	1	S	1931356	Rice stripe mosaic virus
0.00	6	6	S	1985704	Northern cereal mosaic cytorhabdovirus
0.00	3	0	S	1972639	Alfalfa dwarf cytorhabdovirus
0.00	3	3	S1	998864	Alfalfa dwarf virus
0.00	2	2	S	1985699	Barley yellow striate mosaic cytorhabdovirus
0.00	1	0	S	1972637	Colocasia bobone disease-associated cytorhabdovirus
0.00	1	1	S1	1775456	Colocasia bobone disease-associated virus
0.00	1	0	S	1985703	Lettuce yellow mottle cytorhabdovirus
0.00	1	1	S1	471285	Lettuce yellow mottle virus
0.00	21	0	G	1985692	Sripuvirus
0.00	6	0	S	1985693	Almpiwar sripuvirus
0.00	4	4	S1	318843	Almpiwar virus
0.00	2	2	S1	318852	Oak-Vale virus
0.00	6	0	S	1985694	Chaco sripuvirus
0.00	6	6	S1	1158189	Chaco virus
0.00	4	0	S	1985696	Sena Madureira sripuvirus
0.00	4	4	S1	1272957	Sena Madureira virus
0.00	3	0	S	1985697	Sripur sripuvirus
0.00	3	3	S1	1620897	Sripur virus
0.00	2	0	S	1985695	Niakha sripuvirus
0.00	2	2	S1	1348439	Niakha virus
0.00	19	0	G	11286	Lyssavirus
0.00	4	4	S	746543	Shimoni bat lyssavirus
0.00	2	2	S	38766	Lagos bat lyssavirus
0.00	2	2	S	57482	European bat 1 lyssavirus
0.00	2	2	S	1213198	Lleida bat lyssavirus
0.00	2	2	S	1167696	Ikoma lyssavirus
0.00	2	0	G1	327825	unclassified Lyssavirus
0.00	2	2	S	642022	Lyssavirus Ozernoe
0.00	1	1	S	38767	Duvenhage lyssavirus
0.00	1	1	S	211977	Aravan lyssavirus
0.00	1	1	S	1072176	Bokeloh bat lyssavirus
0.00	1	1	S	249583	Irkut lyssavirus
0.00	1	1	S	249584	West Caucasian bat lyssavirus
0.00	18	0	G	2560110	Caligrhavirus
0.00	18	0	S	2560367	Caligus caligrhavirus
0.00	18	18	S1	1921414	Caligus rogercresseyi rhabdovirus
0.00	18	0	G	11306	Nucleorhabdovirus
0.00	6	6	S	303300	Taro vein chlorosis nucleorhabdovirus
0.00	3	3	S	59380	Rice yellow stunt nucleorhabdovirus
0.00	3	3	S	195059	Datura yellow vein nucleorhabdovirus
0.00	2	2	S	209854	Maize fine streak nucleorhabdovirus
0.00	1	1	S	11307	Sonchus yellow net nucleorhabdovirus
0.00	1	1	S	195060	Potato yellow dwarf nucleorhabdovirus
0.00	1	1	S	279896	Maize mosaic nucleorhabdovirus
0.00	1	1	S	488317	Eggplant mottled dwarf nucleorhabdovirus
0.00	17	0	G	186778	Novirhabdovirus
0.00	7	0	S	1980917	Salmonid novirhabdovirus
0.00	7	7	S1	11290	Infectious hematopoietic necrosis virus
0.00	5	0	S	1980916	Piscine novirhabdovirus
0.00	5	5	S1	1147160	Viral hemorrhagic septicemia virus Fil3
0.00	4	4	S	1980915	Hirame novirhabdovirus
0.00	1	0	S	1980918	Snakehead novirhabdovirus
0.00	1	1	S1	103603	Snakehead virus
0.00	16	0	G	1513299	Sprivivirus
0.00	10	5	S	219584	Pike fry sprivivirus
0.00	4	4	S1	1288358	Tench rhabdovirus
0.00	1	1	S1	1288359	Grass carp virus
0.00	6	6	S	696863	Carp sprivivirus
0.00	16	0	G	11271	Vesiculovirus
0.00	3	3	S	1972565	Morreton vesiculovirus
0.00	2	2	S	1972566	Radi vesiculovirus
0.00	2	2	S	1972568	Jurona vesiculovirus
0.00	2	2	S	1972569	Perinet vesiculovirus
0.00	2	0	S	1972577	Indiana vesiculovirus
0.00	2	2	S1	11277	Vesicular stomatitis Indiana virus
0.00	1	1	S	1972567	Yug Bogdanovac vesiculovirus
0.00	1	0	S	1972571	Carajas vesiculovirus
0.00	1	1	S1	239239	Carajas virus
0.00	1	0	S	1972573	Isfahan vesiculovirus
0.00	1	1	S1	290008	Isfahan virus
0.00	1	0	S	1972574	Maraba vesiculovirus
0.00	1	1	S1	1046251	Maraba virus
0.00	1	0	S	1972575	Piry vesiculovirus
0.00	1	1	S1	11274	Piry virus
0.00	12	0	G	1308858	Sigmavirus
0.00	5	5	S	1308859	Drosophila affinis sigmavirus
0.00	3	3	S	1002360	Drosophila immigrans sigmavirus
0.00	2	1	S	1094373	Drosophila melanogaster sigmavirus
0.00	1	1	S1	666961	Drosophila melanogaster sigmavirus HAP23
0.00	1	1	S	1002361	Drosophila tristis sigmavirus
0.00	1	1	S	1002362	Muscina stabulans sigmavirus
0.00	6	0	G	1985687	Curiovirus
0.00	2	0	S	1985689	Iriri curiovirus
0.00	2	2	S1	1620893	Iriri virus
0.00	2	0	S	1985691	Rochambeau curiovirus
0.00	2	2	S1	380435	Rochambeau virus
0.00	1	0	S	1985688	Curionopolis curiovirus
0.00	1	1	S1	490110	Curionopolis virus
0.00	1	0	S	1985690	Itacaiunas curiovirus
0.00	1	1	S1	490111	Itacaiunas virus
0.00	5	0	G	1298653	Perhabdovirus
0.00	3	3	S	1256869	Perch perhabdovirus
0.00	2	0	S	179986	Sea trout perhabdovirus
0.00	2	2	S1	170618	Lake trout rhabdovirus 903/87
0.00	5	0	G	1913605	Dichorhavirus
0.00	3	3	S	152177	Orchid fleck dichorhavirus
0.00	2	2	S	745716	Coffee ringspot dichorhavirus
0.00	5	0	G	2560088	Alphanemrhavirus
0.00	3	0	S	2560846	Xinzhou alphanemrhavirus
0.00	3	3	S1	1923772	Xinzhou nematode virus 4
0.00	2	0	S	2560845	Xingshan alphanemrhavirus
0.00	2	2	S1	1923763	Xingshan nematode virus 4
0.00	3	0	G	1513300	Tupavirus
0.00	3	0	S	1972580	Tupaia tupavirus
0.00	3	3	S1	318558	Tupaia virus
0.00	3	0	G	140295	Varicosavirus
0.00	3	3	S	1985698	Lettuce big-vein associated varicosavirus
0.00	224	0	F	11158	Paramyxoviridae
0.00	88	34	G	260963	Avulavirus
0.00	25	25	S	207246	Avian avulavirus 3
0.00	8	8	S	623144	Avian avulavirus 8
0.00	5	5	S	622416	Avian avulavirus 7
0.00	3	3	S	157619	Avian avulavirus 6
0.00	3	3	S	1204252	Avian avulavirus 11
0.00	2	0	G1	336096	unclassified Avulavirus
0.00	2	2	S	2067666	Avian avulavirus 20
0.00	2	2	S	580247	Avian avulavirus 9
0.00	1	1	S	35302	Avian avulavirus 2
0.00	1	1	S	740710	Avian avulavirus 5
0.00	1	0	S	875624	Avian avulavirus 10
0.00	1	1	S1	862945	Avian paramyxovirus penguin/Falkland Islands/324/2007
0.00	1	1	S	1305716	Avian avulavirus 12
0.00	1	0	S	2169715	Avian avulavirus 14
0.00	1	1	S1	1928005	Avian paramyxovirus 14
0.00	1	0	S	2169717	Avian avulavirus 16
0.00	1	1	S1	2006690	Avian paramyxovirus UPO216
0.00	87	0	F1	2560076	Orthoparamyxovirinae
0.00	30	0	G	2560155	Jeilongvirus
0.00	9	0	S	2560536	Jun jeilongvirus
0.00	9	9	S1	322067	J-virus
0.00	7	0	S	2560564	Lophuromys jeilongvirus 2
0.00	7	7	S1	2116560	Mount Mabu Lophuromys virus 2
0.00	7	0	S	2560797	Tailam jeilongvirus
0.00	7	7	S1	1117633	Tailam virus
0.00	5	0	S	2560563	Lophuromys jeilongvirus 1
0.00	5	5	S1	2116559	Mount Mabu Lophuromys virus 1
0.00	2	0	S	2560345	Beilong jeilongvirus
0.00	2	2	S1	341053	Beilong virus
0.00	21	0	G	260964	Henipavirus
0.00	11	11	S	63330	Hendra henipavirus
0.00	4	4	S	121791	Nipah henipavirus
0.00	4	0	S	1979176	Mojiang henipavirus
0.00	4	4	S1	1474807	Mojiang virus
0.00	2	0	S	1979178	Ghanaian bat henipavirus
0.00	2	2	S1	1112631	Bat Paramyxovirus Eid_hel/GH-M74a/GHA/2009
0.00	15	0	G	11229	Morbillivirus
0.00	4	0	S	36410	Cetacean morbillivirus
0.00	4	4	S1	37131	Dolphin morbillivirus
0.00	3	0	S	11241	Rinderpest morbillivirus
0.00	3	3	S1	11242	Rinderpest virus (strain Kabete O)
0.00	3	3	S	1170234	Feline morbillivirus
0.00	2	2	S	11232	Canine morbillivirus
0.00	1	1	S	11234	Measles morbillivirus
0.00	1	1	S	11240	Phocine morbillivirus
0.00	1	0	S	31604	Small ruminant morbillivirus
0.00	1	1	S1	2593991	Peste des petits ruminants virus
0.00	11	0	G	186938	Respirovirus
0.00	7	3	S	11215	Bovine respirovirus 3
0.00	4	4	S1	1529392	Caprine parainfluenza virus 3
0.00	2	2	S	12730	Human respirovirus 1
0.00	1	1	S	11216	Human respirovirus 3
0.00	1	1	S	1357321	Porcine respirovirus 1
0.00	6	0	G	2560185	Narmovirus
0.00	4	0	S	2560600	Mossman narmovirus
0.00	4	4	S1	241630	Mossman virus
0.00	1	0	S	2560613	Nariva narmovirus
0.00	1	1	S1	590647	Nariva virus
0.00	1	0	S	2560827	Tupaia narmovirus
0.00	1	1	S1	92129	Tupaia paramyxovirus
0.00	2	0	G	1232658	Aquaparamyxovirus
0.00	2	2	S	381543	Salmon aquaparamyxovirus
0.00	2	0	G	1283308	Ferlavirus
0.00	2	2	S	122203	Reptilian ferlavirus
0.00	23	0	G	39744	Rubulavirus
0.00	6	6	S	1979160	Human rubulavirus 2
0.00	4	0	S	1979161	Human rubulavirus 4
0.00	4	4	S1	11224	Human parainfluenza virus 4a
0.00	4	4	S	1979165	Mumps rubulavirus
0.00	3	0	S	1979159	Bat mumps rubulavirus
0.00	3	3	S1	1112597	Bat Paramyxovirus Epo_spe/AR1/DRC/2009
0.00	2	2	S	53179	Porcine rubulavirus
0.00	2	2	S	1979162	Mammalian rubulavirus 5
0.00	1	1	S	1979163	Mapuera rubulavirus
0.00	1	1	S	1979166	Simian rubulavirus
0.00	22	0	F1	2560080	Rubulavirinae
0.00	22	0	G	2560200	Pararubulavirus
0.00	7	0	S	2560826	Tuhoko pararubulavirus 3
0.00	7	7	S1	798074	Tuhoko virus 3
0.00	5	0	S	2560586	Menangle pararubulavirus
0.00	5	5	S1	152219	Menangle virus
0.00	3	0	S	2560825	Tuhoko pararubulavirus 2
0.00	3	3	S1	798073	Tuhoko virus 2
0.00	2	0	S	2560773	Sosuga pararubulavirus
0.00	2	2	S1	1452514	Sosuga virus
0.00	2	0	S	2560803	Teviot pararubulavirus
0.00	2	2	S1	1554501	Teviot virus
0.00	2	0	S	2560808	Tioman pararubulavirus
0.00	2	2	S1	162013	Tioman virus
0.00	1	0	S	2560824	Tuhoko pararubulavirus 1
0.00	1	1	S1	798072	Tuhoko virus 1
0.00	4	0	F1	2560069	Avulavirinae
0.00	4	0	G	2560194	Orthoavulavirus
0.00	2	0	S	2560325	Avian orthoavulavirus 19
0.00	2	2	S1	2006074	Antarctic penguin virus C
0.00	1	0	S	2560323	Avian orthoavulavirus 17
0.00	1	1	S1	2006072	Antarctic penguin virus A
0.00	1	0	S	2560324	Avian orthoavulavirus 18
0.00	1	1	S1	2006073	Antarctic penguin virus B
0.00	41	2	F	11244	Pneumoviridae
0.00	26	0	G	1868215	Orthopneumovirus
0.00	15	15	S	11246	Bovine orthopneumovirus
0.00	8	8	S	11250	Human orthopneumovirus
0.00	3	0	S	11263	Murine orthopneumovirus
0.00	3	3	S1	2482952	Pneumovirus dog/Bari/100-12/ITA/2012
0.00	7	0	G	162387	Metapneumovirus
0.00	6	6	S	162145	Human metapneumovirus
0.00	1	1	S	38525	Avian metapneumovirus
0.00	6	0	F1	2133750	unclassified Pneumoviridae
0.00	6	6	S	12814	Respiratory syncytial virus
0.00	40	0	F	1513294	Nyamiviridae
0.00	32	0	G	1513295	Nyavirus
0.00	30	30	S	644609	Midway nyavirus
0.00	1	1	S	644610	Nyamanini nyavirus
0.00	1	0	S	1985708	Sierra Nevada nyavirus
0.00	1	1	S1	1424280	Sierra Nevada virus
0.00	5	0	G	2501972	Berhavirus
0.00	4	0	S	2509379	Beihai berhavirus
0.00	4	4	S1	1922654	Beihai rhabdo-like virus 4
0.00	1	0	S	2509381	Sipunculid berhavirus
0.00	1	1	S1	1922653	Beihai rhabdo-like virus 3
0.00	2	0	G	1884454	Socyvirus
0.00	2	2	S	1034377	Soybean cyst nematode socyvirus
0.00	1	0	G	2501973	Orinovirus
0.00	1	0	S	2509382	Orinoco orinovirus
0.00	1	1	S1	1871345	Orinoco virus
0.00	37	0	F	11266	Filoviridae
0.00	31	0	G	186536	Ebolavirus
0.00	17	17	S	186538	Zaire ebolavirus
0.00	6	0	G1	372255	unclassified Ebolavirus
0.00	6	6	S	2010960	Bombali ebolavirus
0.00	3	3	S	186539	Reston ebolavirus
0.00	3	3	S	186541	Tai Forest ebolavirus
0.00	1	1	S	186540	Sudan ebolavirus
0.00	1	1	S	565995	Bundibugyo ebolavirus
0.00	4	0	G	186537	Marburgvirus
0.00	4	4	S	11269	Marburg marburgvirus
0.00	2	0	G	1513236	Cuevavirus
0.00	2	2	S	1513237	Lloviu cuevavirus
0.00	29	0	F	178830	Bornaviridae
0.00	26	0	G	186458	Orthobornavirus
0.00	12	0	S	1548713	Psittaciform 1 orthobornavirus
0.00	7	7	S1	1548718	Parrot bornavirus 4
0.00	4	4	S1	1548719	Parrot bornavirus 7
0.00	1	1	S1	1548714	Parrot bornavirus 1
0.00	7	0	S	1548720	Passeriform 1 orthobornavirus
0.00	4	4	S1	1715291	Canary bornavirus 3
0.00	3	3	S1	1715288	Canary bornavirus 1
0.00	3	0	S	1897087	Mammalian 2 orthobornavirus
0.00	3	3	S1	1885248	Variegated squirrel bornavirus 1
0.00	2	0	S	1548722	Waterbird 1 orthobornavirus
0.00	2	2	S1	1884917	Aquatic bird bornavirus 2
0.00	2	0	S	1714619	Mammalian 1 orthobornavirus
0.00	1	1	S1	1714621	Borna disease virus 1
0.00	1	1	S1	1714622	Borna disease virus 2
0.00	3	0	G	2136036	Carbovirus
0.00	3	0	S	2136037	Queensland carbovirus
0.00	3	3	S1	2016401	Jungle carpet python virus
0.00	15	0	O1	1955138	unclassified Mononegavirales
0.00	10	10	S	1435457	Sclerotinia sclerotiorum negative-stranded RNA virus 3
0.00	4	0	G	1884459	Wastrivirus
0.00	4	0	S	2040572	Sanxia wastrivirus
0.00	4	4	S1	1608063	Sanxia water strider virus 4
0.00	1	0	G	1884457	Chengtivirus
0.00	1	0	S	2040575	Tacheng chengtivirus
0.00	1	1	S1	1608088	Tacheng Tick Virus 6
0.00	12	0	F	2501985	Xinmoviridae
0.00	12	0	G	1884455	Anphevirus
0.00	7	0	S	2501935	Drosophilid anphevirus
0.00	7	7	S1	1802951	Drosophila unispina virus 1
0.00	5	0	S	1884460	Xincheng anphevirus
0.00	5	5	S1	1608141	Xincheng Mosquito Virus
0.00	3	0	F	1883067	Mymonaviridae
0.00	3	0	G	1883068	Sclerotimonavirus
0.00	2	0	S	1883069	Sclerotinia sclerotimonavirus
0.00	2	2	S1	1483724	Sclerotinia sclerotiorum negative-stranded RNA virus 1
0.00	1	0	S	2501989	Drop sclerotimonavirus
0.00	1	1	S1	1708391	Sclerotinia sclerotiorum negative-stranded RNA virus 4
0.00	3	0	F	1884452	Sunviridae
0.00	3	0	G	1921703	Sunshinevirus
0.00	3	0	S	1884453	Reptile sunshinevirus 1
0.00	3	3	S1	1195087	Sunshine Coast virus
0.00	1	0	F	2501986	Artoviridae
0.00	1	0	G	1985709	Peropuvirus
0.00	1	0	S	1985710	Pteromalus puparum peropuvirus
0.00	1	1	S1	1926633	Pteromalus puparum negative-strand RNA virus 1
0.00	5	0	O	2499407	Jingchuvirales
0.00	5	0	F	2501952	Chuviridae
0.00	5	0	G	2507291	Mivirus
0.00	3	0	S	2507299	Cockroach mivirus
0.00	3	3	S1	1608099	Wuchang Cockroach Virus 3
0.00	1	0	S	2507304	Hippoboscid mivirus
0.00	1	1	S1	1608121	Wuhan Louse Fly Virus 7
0.00	1	0	S	2507307	Imjin mivirus
0.00	1	1	S1	1758883	Imjin River virus 1
0.00	15	0	C	2497573	Milneviricetes
0.00	15	0	O	2499881	Serpentovirales
0.00	15	0	F	568247	Aspiviridae
0.00	15	0	G	88129	Ophiovirus
0.00	8	0	S	2170047	Lettuce ring necrosis ophiovirus
0.00	8	8	S1	274495	Lettuce ring necrosis virus
0.00	5	0	S	2170045	Citrus psorosis ophiovirus
0.00	5	5	S1	73561	Citrus psorosis virus
0.00	2	0	S	2170044	Blueberry mosaic associated ophiovirus
0.00	2	2	S1	1520332	Blueberry mosaic associated virus
0.00	5	0	C	2497572	Chunqiuviricetes
0.00	5	0	O	2499405	Muvirales
0.00	5	0	F	2501968	Qinviridae
0.00	5	0	G	2507497	Yingvirus
0.00	3	0	S	2507498	Beihai yingvirus
0.00	3	3	S1	1922664	Beihai sesarmid crab virus 4
0.00	2	0	S	2507500	Hubei yingvirus
0.00	2	2	S1	1938657	Hubei qinvirus-like virus 1
0.00	2	0	C	2497575	Yunchangviricetes
0.00	2	0	O	2499408	Goujianvirales
0.00	2	0	F	2501959	Yueviridae
0.00	2	0	G	2508253	Yuyuevirus
0.00	2	0	S	2508255	Shahe yuyuevirus
0.00	2	2	S1	1923457	Shahe yuevirus-like virus 1
0.00	1641	0	D2	2585030	unclassified Riboviria
0.00	1474	2	D3	1922348	unclassified RNA viruses ShiM-2016
0.00	41	41	S	1922547	Beihai picorna-like virus 118
0.00	41	41	S	1923104	Hubei picorna-like virus 24
0.00	28	28	S	1923079	Hubei permutotetra-like virus 5
0.00	23	23	S	1923703	Wuhan heteroptera virus 3
0.00	22	22	S	1923415	Shahe hepe-like virus 1
0.00	22	22	S	1923327	Hubei virga-like virus 12
0.00	19	19	S	1923384	Sanxia sobemo-like virus 5
0.00	19	19	S	1922991	Hubei odonate virus 10
0.00	18	18	S	1923542	Wenling toga-like virus
0.00	18	18	S	1922833	Hubei Wuhan insect virus 9
0.00	16	16	S	1923156	Hubei picorna-like virus 72
0.00	15	15	S	1923134	Hubei picorna-like virus 52
0.00	12	12	S	1923152	Hubei picorna-like virus 69
0.00	12	12	S	1922770	Changjiang crawfish virus 6
0.00	11	11	S	1923532	Wenling picorna-like virus 4
0.00	11	11	S	1923723	Wuhan insect virus 19
0.00	11	11	S	1923701	Wuhan heteroptera virus 1
0.00	11	11	S	1923690	Wuhan arthropod virus 1
0.00	10	10	S	1923095	Hubei picorna-like virus 16
0.00	10	10	S	1923755	Wuhan spider virus 6
0.00	10	10	S	1922605	Beihai picorna-like virus 6
0.00	9	9	S	1922564	Beihai picorna-like virus 21
0.00	9	9	S	1923160	Hubei picorna-like virus 76
0.00	9	9	S	1923745	Wuhan pillworm virus 2
0.00	9	9	S	1922538	Beihai picorna-like virus 11
0.00	9	9	S	1922673	Beihai sipunculid worm virus 1
0.00	9	9	S	1923249	Hubei tetragnatha maxillosa virus 7
0.00	8	8	S	1922824	Changjiang zhaovirus-like virus 1
0.00	8	8	S	1923123	Hubei picorna-like virus 42
0.00	8	8	S	1923002	Hubei odonate virus 7
0.00	8	8	S	1922932	Hubei myriapoda virus 3
0.00	8	8	S	1922718	Beihai tombus-like virus 15
0.00	8	8	S	1922524	Beihai picobirna-like virus 7
0.00	8	8	S	1923695	Wuhan coneheads virus 1
0.00	7	7	S	1923625	Wenzhou picorna-like virus 39
0.00	7	7	S	1922637	Beihai picorna-like virus 90
0.00	7	7	S	1923308	Hubei toti-like virus 2
0.00	7	7	S	1922658	Beihai sea slater virus 2
0.00	7	7	S	1922531	Beihai picorna-like virus 103
0.00	7	7	S	1923326	Hubei virga-like virus 11
0.00	7	7	S	1922997	Hubei odonate virus 2
0.00	7	7	S	1923306	Hubei toti-like virus 18
0.00	7	7	S	1923094	Hubei picorna-like virus 15
0.00	7	7	S	1923161	Hubei picorna-like virus 77
0.00	7	7	S	1923106	Hubei picorna-like virus 26
0.00	7	7	S	1922866	Hubei dimarhabdovirus virus 1
0.00	6	6	S	1923011	Hubei orthoptera virus 3
0.00	6	6	S	1922609	Beihai picorna-like virus 63
0.00	6	6	S	1922493	Beihai octopus virus 2
0.00	6	6	S	1923126	Hubei picorna-like virus 45
0.00	6	6	S	1922651	Beihai rhabdo-like virus 1
0.00	6	6	S	1922558	Beihai picorna-like virus 16
0.00	6	6	S	1922860	Hubei coleoptera virus 1
0.00	6	6	S	1923323	Hubei unio douglasiae virus 3
0.00	6	6	S	1923119	Hubei picorna-like virus 39
0.00	5	5	S	1922352	Beihai anemone virus 1
0.00	5	5	S	1923443	Shahe picorna-like virus 13
0.00	5	5	S	1922755	Beihai weivirus-like virus 8
0.00	5	5	S	1923225	Hubei sobemo-like virus 38
0.00	5	5	S	1923138	Hubei picorna-like virus 56
0.00	5	5	S	1923605	Wenzhou picorna-like virus 20
0.00	5	5	S	1922552	Beihai picorna-like virus 123
0.00	5	5	S	1923356	Sanxia atyid shrimp virus 2
0.00	5	5	S	1923150	Hubei picorna-like virus 67
0.00	5	5	S	1923534	Wenling picorna-like virus 6
0.00	5	5	S	1923754	Wuhan spider virus 5
0.00	5	5	S	1923004	Hubei odonate virus 9
0.00	5	5	S	1923494	Wenling hepe-like virus 2
0.00	5	5	S	1923418	Shahe heteroptera virus 2
0.00	5	5	S	1922668	Beihai shrimp virus 2
0.00	5	5	S	1922785	Changjiang picorna-like virus 12
0.00	5	5	S	1922905	Hubei lepidoptera virus 3
0.00	5	5	S	1922660	Beihai sea slater virus 4
0.00	5	5	S	1923135	Hubei picorna-like virus 53
0.00	5	5	S	1922898	Hubei insect virus 2
0.00	4	4	S	1923753	Wuhan spider virus 4
0.00	4	4	S	1922645	Beihai razor shell virus 1
0.00	4	4	S	1923743	Wuhan nido-like virus 1
0.00	4	4	S	1923635	Wenzhou picorna-like virus 48
0.00	4	4	S	1923485	Wenling crustacean virus 2
0.00	4	4	S	1922709	Beihai sphaeromadae virus 3
0.00	4	4	S	1923100	Hubei picorna-like virus 20
0.00	4	4	S	1922381	Beihai hepe-like virus 10
0.00	4	4	S	1923408	Sanxia water strider virus 9
0.00	4	4	S	1923483	Wenling crustacean virus 14
0.00	4	4	S	1923641	Wenzhou picorna-like virus 53
0.00	4	4	S	1922615	Beihai picorna-like virus 69
0.00	4	4	S	1922359	Beihai barnacle virus 15
0.00	4	4	S	1923331	Hubei virga-like virus 16
0.00	4	4	S	1922713	Beihai tombus-like virus 10
0.00	4	4	S	1923610	Wenzhou picorna-like virus 25
0.00	4	4	S	1923130	Hubei picorna-like virus 49
0.00	4	4	S	1922532	Beihai picorna-like virus 104
0.00	4	4	S	1923133	Hubei picorna-like virus 51
0.00	4	4	S	1923127	Hubei picorna-like virus 46
0.00	4	4	S	1922930	Hubei myriapoda virus 1
0.00	4	4	S	1922587	Beihai picorna-like virus 43
0.00	4	4	S	1922868	Hubei dimarhabdovirus virus 3
0.00	4	4	S	1923717	Wuhan insect virus 13
0.00	4	4	S	1923420	Shahe heteroptera virus 4
0.00	4	4	S	1922893	Hubei endorna-like virus 1
0.00	4	4	S	1922434	Beihai mollusks virus 1
0.00	4	4	S	1923557	Wenzhou channeled applesnail virus 1
0.00	3	3	S	1922563	Beihai picorna-like virus 20
0.00	3	3	S	1922777	Changjiang narna-like virus 2
0.00	3	3	S	1922783	Changjiang picorna-like virus 10
0.00	3	3	S	1922601	Beihai picorna-like virus 56
0.00	3	3	S	1922786	Changjiang picorna-like virus 13
0.00	3	3	S	1922646	Beihai razor shell virus 2
0.00	3	3	S	1922695	Beihai sobemo-like virus 23
0.00	3	3	S	1923446	Shahe picorna-like virus 3
0.00	3	3	S	1922703	Beihai sobemo-like virus 6
0.00	3	3	S	1923441	Shahe picorna-like virus 11
0.00	3	3	S	1922684	Beihai sobemo-like virus 13
0.00	3	3	S	1922677	Beihai sipunculid worm virus 5
0.00	3	3	S	1923493	Wenling hepe-like virus 1
0.00	3	3	S	1922669	Beihai shrimp virus 3
0.00	3	3	S	1922667	Beihai shrimp virus 1
0.00	3	3	S	1922657	Beihai sea slater virus 1
0.00	3	3	S	1923332	Hubei virga-like virus 17
0.00	3	3	S	1923544	Wenling tombus-like virus 2
0.00	3	3	S	1922638	Beihai picorna-like virus 91
0.00	3	3	S	1923551	Wenling zhaovirus-like virus 1
0.00	3	3	S	1923374	Sanxia picorna-like virus 5
0.00	3	3	S	1923559	Wenzhou channeled applesnail virus 3
0.00	3	3	S	1923564	Wenzhou gastropodes virus 2
0.00	3	3	S	1923566	Wenzhou hepe-like virus 1
0.00	3	3	S	1922619	Beihai picorna-like virus 72
0.00	3	3	S	1922752	Beihai weivirus-like virus 4
0.00	3	3	S	1922926	Hubei mosquito virus 2
0.00	3	3	S	1922560	Beihai picorna-like virus 18
0.00	3	3	S	1923163	Hubei picorna-like virus 79
0.00	3	3	S	1923653	Wenzhou shrimp virus 6
0.00	3	3	S	1922937	Hubei myriapoda virus 8
0.00	3	3	S	1922857	Hubei chuvirus-like virus 1
0.00	3	3	S	1922546	Beihai picorna-like virus 117
0.00	3	3	S	1923716	Wuhan insect virus 12
0.00	3	3	S	1922542	Beihai picorna-like virus 113
0.00	3	3	S	1922536	Beihai picorna-like virus 108
0.00	3	3	S	1923706	Wuhan house centipede virus 2
0.00	3	3	S	1923111	Hubei picorna-like virus 31
0.00	3	3	S	1923149	Hubei picorna-like virus 66
0.00	3	3	S	1923129	Hubei picorna-like virus 48
0.00	3	3	S	1923147	Hubei picorna-like virus 64
0.00	3	3	S	1922892	Hubei earwig virus 3
0.00	3	3	S	1922499	Beihai paphia shell virus 4
0.00	3	3	S	1922896	Hubei hepe-like virus 3
0.00	3	3	S	1923136	Hubei picorna-like virus 54
0.00	3	3	S	1922496	Beihai paphia shell virus 1
0.00	3	3	S	1922497	Beihai paphia shell virus 2
0.00	3	3	S	1923744	Wuhan pillworm virus 1
0.00	3	3	S	1923246	Hubei tetragnatha maxillosa virus 4
0.00	3	3	S	1922578	Beihai picorna-like virus 35
0.00	3	3	S	1923250	Hubei tetragnatha maxillosa virus 8
0.00	3	3	S	1922588	Beihai picorna-like virus 44
0.00	3	3	S	1923637	Wenzhou picorna-like virus 5
0.00	3	3	S	1923253	Hubei tick virus 2
0.00	3	3	S	1922376	Beihai charybdis crab virus 1
0.00	3	3	S	1923003	Hubei odonate virus 8
0.00	3	3	S	1923262	Hubei tombus-like virus 16
0.00	2	2	S	1923131	Hubei picorna-like virus 5
0.00	2	2	S	1922904	Hubei lepidoptera virus 2
0.00	2	2	S	1923009	Hubei orthoptera virus 1
0.00	2	2	S	1922702	Beihai sobemo-like virus 5
0.00	2	2	S	1923128	Hubei picorna-like virus 47
0.00	2	2	S	1923013	Hubei orthoptera virus 5
0.00	2	2	S	1923451	Shahe picorna-like virus 8
0.00	2	2	S	1922998	Hubei odonate virus 3
0.00	2	2	S	1923090	Hubei picorna-like virus 11
0.00	2	2	S	1923124	Hubei picorna-like virus 43
0.00	2	2	S	1923431	Shahe narna-like virus 3
0.00	2	2	S	1923092	Hubei picorna-like virus 13
0.00	2	2	S	1922707	Beihai sphaeromadae virus 1
0.00	2	2	S	1923121	Hubei picorna-like virus 40
0.00	2	2	S	1923113	Hubei picorna-like virus 33
0.00	2	2	S	1923101	Hubei picorna-like virus 21
0.00	2	2	S	1922726	Beihai tombus-like virus 5
0.00	2	2	S	1923107	Hubei picorna-like virus 27
0.00	2	2	S	1922958	Hubei narna-like virus 4
0.00	2	2	S	1922710	Beihai sphaeromadae virus 4
0.00	2	2	S	1923186	Hubei rhabdo-like virus 2
0.00	2	2	S	1922788	Changjiang picorna-like virus 15
0.00	2	2	S	1922792	Changjiang picorna-like virus 3
0.00	2	2	S	1922778	Changjiang narna-like virus 3
0.00	2	2	S	1923254	Hubei tick virus 3
0.00	2	2	S	1923248	Hubei tetragnatha maxillosa virus 6
0.00	2	2	S	1922768	Changjiang crawfish virus 4
0.00	2	2	S	1923243	Hubei tetragnatha maxillosa virus 1
0.00	2	2	S	1922805	Changjiang tombus-like virus 12
0.00	2	2	S	1923241	Hubei sobemo-like virus 8
0.00	2	2	S	1923201	Hubei sobemo-like virus 16
0.00	2	2	S	1923193	Hubei rhabdo-like virus 9
0.00	2	2	S	1923342	Hubei virga-like virus 9
0.00	2	2	S	1922353	Beihai astro-like virus
0.00	2	2	S	1923187	Hubei rhabdo-like virus 3
0.00	2	2	S	1923350	Jingmen picorna-like virus
0.00	2	2	S	1923414	Shahe endorna-like virus 1
0.00	2	2	S	1923355	Sanxia atyid shrimp virus 1
0.00	2	2	S	1923158	Hubei picorna-like virus 74
0.00	2	2	S	1922743	Beihai weivirus-like virus 15
0.00	2	2	S	1923373	Sanxia picorna-like virus 4
0.00	2	2	S	1923154	Hubei picorna-like virus 70
0.00	2	2	S	1923377	Sanxia picorna-like virus 8
0.00	2	2	S	1922734	Beihai toti-like virus 4
0.00	2	2	S	1923405	Sanxia water strider virus 21
0.00	2	2	S	1922872	Hubei diptera virus 11
0.00	2	2	S	1922787	Changjiang picorna-like virus 14
0.00	2	2	S	1922876	Hubei diptera virus 15
0.00	2	2	S	1923141	Hubei picorna-like virus 59
0.00	2	2	S	1923409	Shahe arthropod virus 1
0.00	2	2	S	1922721	Beihai tombus-like virus 18
0.00	2	2	S	1923609	Wenzhou picorna-like virus 24
0.00	2	2	S	1923618	Wenzhou picorna-like virus 32
0.00	2	2	S	1922460	Beihai narna-like virus 8
0.00	2	2	S	1923692	Wuhan arthropod virus 3
0.00	2	2	S	1923614	Wenzhou picorna-like virus 29
0.00	2	2	S	1922598	Beihai picorna-like virus 53
0.00	2	2	S	1923613	Wenzhou picorna-like virus 28
0.00	2	2	S	1923702	Wuhan heteroptera virus 2
0.00	2	2	S	1922600	Beihai picorna-like virus 55
0.00	2	2	S	1922603	Beihai picorna-like virus 58
0.00	2	2	S	1922461	Beihai narna-like virus 9
0.00	2	2	S	1923719	Wuhan insect virus 15
0.00	2	2	S	1923730	Wuhan insect virus 26
0.00	2	2	S	1922618	Beihai picorna-like virus 71
0.00	2	2	S	1922620	Beihai picorna-like virus 73
0.00	2	2	S	1922624	Beihai picorna-like virus 77
0.00	2	2	S	1923739	Wuhan insect virus 8
0.00	2	2	S	1922630	Beihai picorna-like virus 82
0.00	2	2	S	1923741	Wuhan large pig roundworm virus 1
0.00	2	2	S	1923742	Wuhan millipede virus 3
0.00	2	2	S	1923636	Wenzhou picorna-like virus 49
0.00	2	2	S	1922549	Beihai picorna-like virus 120
0.00	2	2	S	1922548	Beihai picorna-like virus 119
0.00	2	2	S	1923654	Wenzhou shrimp virus 7
0.00	2	2	S	1923646	Wenzhou picorna-like virus 9
0.00	2	2	S	1922559	Beihai picorna-like virus 17
0.00	2	2	S	1923643	Wenzhou picorna-like virus 6
0.00	2	2	S	1923639	Wenzhou picorna-like virus 51
0.00	2	2	S	1922569	Beihai picorna-like virus 26
0.00	2	2	S	1922530	Beihai picorna-like virus 102
0.00	2	2	S	1922439	Beihai narna-like virus 12
0.00	2	2	S	1923631	Wenzhou picorna-like virus 44
0.00	2	2	S	1922528	Beihai picorna-like virus 100
0.00	2	2	S	1923671	Wenzhou tombus-like virus 18
0.00	2	2	S	1922585	Beihai picorna-like virus 41
0.00	2	2	S	1922504	Beihai partiti-like virus 2
0.00	2	2	S	1922498	Beihai paphia shell virus 3
0.00	2	2	S	1922483	Beihai noda-like virus 29
0.00	2	2	S	1922592	Beihai picorna-like virus 48
0.00	2	2	S	1923686	Wuchan romanomermis nematode virus 2
0.00	2	2	S	1922636	Beihai picorna-like virus 9
0.00	2	2	S	1923761	Xingshan nematode virus 2
0.00	2	2	S	1922355	Beihai barnacle virus 11
0.00	2	2	S	1923533	Wenling picorna-like virus 5
0.00	2	2	S	1922385	Beihai hepe-like virus 8
0.00	2	2	S	1923479	Wenling crustacean virus 10
0.00	2	2	S	1923463	Shayang virga-like virus 1
0.00	2	2	S	1922366	Beihai barnacle virus 8
0.00	2	2	S	1922356	Beihai barnacle virus 12
0.00	2	2	S	1923468	Shuangao insect virus 12
0.00	2	2	S	1923781	Ubei picorna-like virus 3
0.00	2	2	S	1923769	Xinzhou nematode virus 1
0.00	2	2	S	1923496	Wenling hepe-like virus 4
0.00	2	2	S	1923480	Wenling crustacean virus 11
0.00	2	2	S	1923488	Wenling crustacean virus 5
0.00	2	2	S	1923751	Wuhan spider virus 2
0.00	2	2	S	1923760	Xingshan nematode virus 1
0.00	2	2	S	1922648	Beihai razor shell virus 4
0.00	2	2	S	1923487	Wenling crustacean virus 4
0.00	2	2	S	1923453	Shahe qinvirus-like virus 1
0.00	2	2	S	1922634	Beihai picorna-like virus 87
0.00	2	2	S	1923536	Wenling picorna-like virus 8
0.00	1	1	S	1923137	Hubei picorna-like virus 55
0.00	1	1	S	1923771	Xinzhou nematode virus 3
0.00	1	1	S	1923675	Wenzhou tombus-like virus 5
0.00	1	1	S	1923148	Hubei picorna-like virus 65
0.00	1	1	S	1923676	Wenzhou tombus-like virus 6
0.00	1	1	S	1923770	Xinzhou nematode virus 2
0.00	1	1	S	1923082	Hubei permutotetra-like virus 8
0.00	1	1	S	1923081	Hubei permutotetra-like virus 7
0.00	1	1	S	1923748	Wuhan poty-like virus 1
0.00	1	1	S	1923077	Hubei permutotetra-like virus 3
0.00	1	1	S	1923655	Wenzhou shrimp virus 8
0.00	1	1	S	1923140	Hubei picorna-like virus 58
0.00	1	1	S	1923155	Hubei picorna-like virus 71
0.00	1	1	S	1923657	Wenzhou sobemo-like virus 1
0.00	1	1	S	1923660	Wenzhou sobemo-like virus 4
0.00	1	1	S	1923663	Wenzhou tombus-like virus 10
0.00	1	1	S	1923778	Zhejiang mosquito virus 1
0.00	1	1	S	1923665	Wenzhou tombus-like virus 12
0.00	1	1	S	1923151	Hubei picorna-like virus 68
0.00	1	1	S	1923667	Wenzhou tombus-like virus 14
0.00	1	1	S	1923668	Wenzhou tombus-like virus 15
0.00	1	1	S	1923669	Wenzhou tombus-like virus 16
0.00	1	1	S	1923452	Shahe picorna-like virus 9
0.00	1	1	S	1923670	Wenzhou tombus-like virus 17
0.00	1	1	S	1923146	Hubei picorna-like virus 63
0.00	1	1	S	1923752	Wuhan spider virus 3
0.00	1	1	S	1923075	Hubei permutotetra-like virus 11
0.00	1	1	S	1923122	Hubei picorna-like virus 41
0.00	1	1	S	1923721	Wuhan insect virus 17
0.00	1	1	S	1923096	Hubei picorna-like virus 17
0.00	1	1	S	1923118	Hubei picorna-like virus 38
0.00	1	1	S	1923116	Hubei picorna-like virus 36
0.00	1	1	S	1923115	Hubei picorna-like virus 35
0.00	1	1	S	1923099	Hubei picorna-like virus 2
0.00	1	1	S	1923715	Wuhan insect virus 11
0.00	1	1	S	1923114	Hubei picorna-like virus 34
0.00	1	1	S	1923732	Wuhan insect virus 28
0.00	1	1	S	1923110	Hubei picorna-like virus 30
0.00	1	1	S	1923109	Hubei picorna-like virus 29
0.00	1	1	S	1923108	Hubei picorna-like virus 28
0.00	1	1	S	1923740	Wuhan insect virus 9
0.00	1	1	S	1923102	Hubei picorna-like virus 22
0.00	1	1	S	1923678	Wenzhou tombus-like virus 8
0.00	1	1	S	1923714	Wuhan insect virus 10
0.00	1	1	S	1923125	Hubei picorna-like virus 44
0.00	1	1	S	1923713	Wuhan house centipede virus 9
0.00	1	1	S	1923710	Wuhan house centipede virus 6
0.00	1	1	S	1923757	Wuhan spider virus 8
0.00	1	1	S	1923707	Wuhan house centipede virus 3
0.00	1	1	S	1923705	Wuhan house centipede virus 1
0.00	1	1	S	1923698	Wuhan fly virus 4
0.00	1	1	S	1923696	Wuhan coneheads virus 2
0.00	1	1	S	1923764	Xingshan nematode virus 5
0.00	1	1	S	1923691	Wuhan arthropod virus 2
0.00	1	1	S	1923132	Hubei picorna-like virus 50
0.00	1	1	S	1923089	Hubei picorna-like virus 10
0.00	1	1	S	1923088	Hubei picorna-like virus 1
0.00	1	1	S	1923685	Wuchan romanomermis nematode virus 1
0.00	1	1	S	1923369	Sanxia picorna-like virus 12
0.00	1	1	S	1923404	Sanxia water strider virus 20
0.00	1	1	S	1923403	Sanxia water strider virus 19
0.00	1	1	S	1923393	Sanxia tombus-like virus 9
0.00	1	1	S	1923553	Wenzhou bivalvia virus 1
0.00	1	1	S	1923381	Sanxia sobemo-like virus 2
0.00	1	1	S	1923555	Wenzhou bivalvia virus 3
0.00	1	1	S	1923562	Wenzhou crab virus 5
0.00	1	1	S	1923563	Wenzhou gastropodes virus 1
0.00	1	1	S	1923372	Sanxia picorna-like virus 3
0.00	1	1	S	1923370	Sanxia picorna-like virus 13
0.00	1	1	S	1923547	Wenling tombus-like virus 5
0.00	1	1	S	1923366	Sanxia picorna-like virus 1
0.00	1	1	S	1923365	Sanxia permutotetra-like virus 1
0.00	1	1	S	1923577	Wenzhou narna-like virus 2
0.00	1	1	S	1923344	Hubei zhaovirus-like virus 1
0.00	1	1	S	1923580	Wenzhou narna-like virus 5
0.00	1	1	S	1923583	Wenzhou narna-like virus 8
0.00	1	1	S	1923340	Hubei virga-like virus 7
0.00	1	1	S	1923336	Hubei virga-like virus 21
0.00	1	1	S	1923333	Hubei virga-like virus 18
0.00	1	1	S	1923594	Wenzhou picorna-like virus 10
0.00	1	1	S	1923484	Wenling crustacean virus 15
0.00	1	1	S	1923450	Shahe picorna-like virus 7
0.00	1	1	S	1923449	Shahe picorna-like virus 6
0.00	1	1	S	1923460	Shayang ascaridia galli virus 2
0.00	1	1	S	1923445	Shahe picorna-like virus 2
0.00	1	1	S	1923444	Shahe picorna-like virus 14
0.00	1	1	S	1923442	Shahe picorna-like virus 12
0.00	1	1	S	1923464	Shuangao alphatetra-like virus 1
0.00	1	1	S	1923478	Wenling crustacean virus 1
0.00	1	1	S	1923439	Shahe picorna-like virus 1
0.00	1	1	S	1923425	Shahe isopoda virus 5
0.00	1	1	S	1923598	Wenzhou picorna-like virus 14
0.00	1	1	S	1923423	Shahe isopoda virus 3
0.00	1	1	S	1923422	Shahe isopoda virus 2
0.00	1	1	S	1923419	Shahe heteroptera virus 3
0.00	1	1	S	1923501	Wenling narna-like virus 1
0.00	1	1	S	1923416	Shahe hepe-like virus 2
0.00	1	1	S	1923529	Wenling picorna-like virus 1
0.00	1	1	S	1923535	Wenling picorna-like virus 7
0.00	1	1	S	1923537	Wenling picorna-like virus 9
0.00	1	1	S	1923407	Sanxia water strider virus 8
0.00	1	1	S	1923406	Sanxia water strider virus 7
0.00	1	1	S	1923217	Hubei sobemo-like virus 30
0.00	1	1	S	1923627	Wenzhou picorna-like virus 40
0.00	1	1	S	1923628	Wenzhou picorna-like virus 41
0.00	1	1	S	1923630	Wenzhou picorna-like virus 43
0.00	1	1	S	1923245	Hubei tetragnatha maxillosa virus 3
0.00	1	1	S	1923634	Wenzhou picorna-like virus 47
0.00	1	1	S	1923242	Hubei sobemo-like virus 9
0.00	1	1	S	1923238	Hubei sobemo-like virus 5
0.00	1	1	S	1923233	Hubei sobemo-like virus 45
0.00	1	1	S	1923231	Hubei sobemo-like virus 43
0.00	1	1	S	1923224	Hubei sobemo-like virus 37
0.00	1	1	S	1923623	Wenzhou picorna-like virus 37
0.00	1	1	S	1923199	Hubei sobemo-like virus 14
0.00	1	1	S	1923640	Wenzhou picorna-like virus 52
0.00	1	1	S	1923185	Hubei rhabdo-like virus 1
0.00	1	1	S	1923170	Hubei polero-like virus 2
0.00	1	1	S	1923165	Hubei picorna-like virus 80
0.00	1	1	S	1923644	Wenzhou picorna-like virus 7
0.00	1	1	S	1923162	Hubei picorna-like virus 78
0.00	1	1	S	1923647	Wenzhou qinvirus-like virus 1
0.00	1	1	S	1923650	Wenzhou shrimp virus 3
0.00	1	1	S	1923652	Wenzhou shrimp virus 5
0.00	1	1	S	1923615	Wenzhou picorna-like virus 3
0.00	1	1	S	1923330	Hubei virga-like virus 15
0.00	1	1	S	1923604	Wenzhou picorna-like virus 2
0.00	1	1	S	1923606	Wenzhou picorna-like virus 21
0.00	1	1	S	1923608	Wenzhou picorna-like virus 23
0.00	1	1	S	1923612	Wenzhou picorna-like virus 27
0.00	1	1	S	1923307	Hubei toti-like virus 19
0.00	1	1	S	1923301	Hubei toti-like virus 13
0.00	1	1	S	1923300	Hubei toti-like virus 12
0.00	1	1	S	1923298	Hubei toti-like virus 10
0.00	1	1	S	1923294	Hubei tombus-like virus 7
0.00	1	1	S	1923159	Hubei picorna-like virus 75
0.00	1	1	S	1923617	Wenzhou picorna-like virus 31
0.00	1	1	S	1923619	Wenzhou picorna-like virus 33
0.00	1	1	S	1923282	Hubei tombus-like virus 34
0.00	1	1	S	1923264	Hubei tombus-like virus 18
0.00	1	1	S	1923263	Hubei tombus-like virus 17
0.00	1	1	S	1923621	Wenzhou picorna-like virus 35
0.00	1	1	S	1923261	Hubei tombus-like virus 15
0.00	1	1	S	1923259	Hubei tombus-like virus 13
0.00	1	1	S	1923622	Wenzhou picorna-like virus 36
0.00	1	1	S	1922594	Beihai picorna-like virus 5
0.00	1	1	S	1922583	Beihai picorna-like virus 4
0.00	1	1	S	1922796	Changjiang picorna-like virus 7
0.00	1	1	S	1922589	Beihai picorna-like virus 45
0.00	1	1	S	1922795	Changjiang picorna-like virus 6
0.00	1	1	S	1922794	Changjiang picorna-like virus 5
0.00	1	1	S	1922793	Changjiang picorna-like virus 4
0.00	1	1	S	1922791	Changjiang picorna-like virus 2
0.00	1	1	S	1922590	Beihai picorna-like virus 46
0.00	1	1	S	1922797	Changjiang picorna-like virus 8
0.00	1	1	S	1922595	Beihai picorna-like virus 50
0.00	1	1	S	1922596	Beihai picorna-like virus 51
0.00	1	1	S	1922597	Beihai picorna-like virus 52
0.00	1	1	S	1922599	Beihai picorna-like virus 54
0.00	1	1	S	1922602	Beihai picorna-like virus 57
0.00	1	1	S	1922606	Beihai picorna-like virus 60
0.00	1	1	S	1922608	Beihai picorna-like virus 62
0.00	1	1	S	1922527	Beihai picorna-like virus 1
0.00	1	1	S	1922871	Hubei diptera virus 10
0.00	1	1	S	1922867	Hubei dimarhabdovirus virus 2
0.00	1	1	S	1922861	Hubei coleoptera virus 2
0.00	1	1	S	1922858	Hubei chuvirus-like virus 3
0.00	1	1	S	1922837	Hubei astro-like virus
0.00	1	1	S	1922454	Beihai narna-like virus 26
0.00	1	1	S	1922817	Changjiang tombus-like virus 3
0.00	1	1	S	1922525	Beihai picobirna-like virus 8
0.00	1	1	S	1922611	Beihai picorna-like virus 65
0.00	1	1	S	1922533	Beihai picorna-like virus 105
0.00	1	1	S	1922535	Beihai picorna-like virus 107
0.00	1	1	S	1922541	Beihai picorna-like virus 112
0.00	1	1	S	1922545	Beihai picorna-like virus 116
0.00	1	1	S	1922811	Changjiang tombus-like virus 18
0.00	1	1	S	1922567	Beihai picorna-like virus 24
0.00	1	1	S	1922798	Changjiang picorna-like virus 9
0.00	1	1	S	1922723	Beihai tombus-like virus 2
0.00	1	1	S	1922656	Beihai rhabdo-like virus 6
0.00	1	1	S	1922741	Beihai weivirus-like virus 12
0.00	1	1	S	1922671	Beihai shrimp virus 5
0.00	1	1	S	1922676	Beihai sipunculid worm virus 4
0.00	1	1	S	1922680	Beihai sobemo-like virus 1
0.00	1	1	S	1922736	Beihai uca arcuata virus 1
0.00	1	1	S	1922730	Beihai tombus-like virus 9
0.00	1	1	S	1922724	Beihai tombus-like virus 3
0.00	1	1	S	1922641	Beihai picorna-like virus 96
0.00	1	1	S	1922722	Beihai tombus-like virus 19
0.00	1	1	S	1922719	Beihai tombus-like virus 16
0.00	1	1	S	1922690	Beihai sobemo-like virus 19
0.00	1	1	S	1922712	Beihai tombus-like virus 1
0.00	1	1	S	1922693	Beihai sobemo-like virus 21
0.00	1	1	S	1922697	Beihai sobemo-like virus 25
0.00	1	1	S	1922699	Beihai sobemo-like virus 27
0.00	1	1	S	1922627	Beihai picorna-like virus 8
0.00	1	1	S	1922613	Beihai picorna-like virus 67
0.00	1	1	S	1922784	Changjiang picorna-like virus 11
0.00	1	1	S	1922614	Beihai picorna-like virus 68
0.00	1	1	S	1922782	Changjiang picorna-like virus 1
0.00	1	1	S	1922616	Beihai picorna-like virus 7
0.00	1	1	S	1922617	Beihai picorna-like virus 70
0.00	1	1	S	1922772	Changjiang hepe-like virus 1
0.00	1	1	S	1922769	Changjiang crawfish virus 5
0.00	1	1	S	1923074	Hubei permutotetra-like virus 10
0.00	1	1	S	1922628	Beihai picorna-like virus 80
0.00	1	1	S	1922765	Changjiang crawfish virus 1
0.00	1	1	S	1922761	Beihai zhaovirus-like virus 5
0.00	1	1	S	1922633	Beihai picorna-like virus 85
0.00	1	1	S	1922759	Beihai zhaovirus-like virus 3
0.00	1	1	S	1922639	Beihai picorna-like virus 93
0.00	1	1	S	1922756	Beihai weivirus-like virus 9
0.00	1	1	S	1922362	Beihai barnacle virus 4
0.00	1	1	S	1922387	Beihai hepe-like virus 4
0.00	1	1	S	1922386	Beihai hepe-like virus 9
0.00	1	1	S	1922360	Beihai barnacle virus 2
0.00	1	1	S	1922936	Hubei myriapoda virus 7
0.00	1	1	S	1922931	Hubei myriapoda virus 2
0.00	1	1	S	1922928	Hubei mosquito virus 4
0.00	1	1	S	1922927	Hubei mosquito virus 3
0.00	1	1	S	1922378	Wenling chuvirus-like virus 2
0.00	1	1	S	1922430	Beihai mantis shrimp virus 3
0.00	1	1	S	1922902	Hubei leech virus 4
0.00	1	1	S	1922370	Beihai blue swimmer crab virus 3
0.00	1	1	S	1922900	Hubei leech virus 2
0.00	1	1	S	1922365	Beihai barnacle virus 7
0.00	1	1	S	1922889	Hubei diptera virus 9
0.00	1	1	S	1922990	Hubei odonate virus 1
0.00	1	1	S	1922899	Hubei leech virus 1
0.00	1	1	S	1922894	Hubei hepe-like virus 1
0.00	1	1	S	1922357	Beihai barnacle virus 13
0.00	1	1	S	1922432	Beihai mantis shrimp virus 5
0.00	1	1	S	1922444	Beihai narna-like virus 17
0.00	1	1	S	1922945	Hubei narna-like virus 15
0.00	153	0	D3	439490	unclassified ssRNA viruses
0.00	114	0	D4	35278	unclassified ssRNA positive-strand viruses
0.00	14	14	S	1088890	Halastavi arva RNA virus
0.00	11	0	G	1307798	Negevirus
0.00	5	5	S	2094259	Andrena haemorrhoa nege-like virus
0.00	2	2	S	1457165	Wallerfield virus
0.00	2	2	S	2479372	Ying Kou virus
0.00	1	1	S	1170422	Loreto virus
0.00	1	1	S	1552662	Brejeira virus
0.00	10	10	S	2079148	Culex pipiens associated Tunisia virus
0.00	9	9	S	340187	Acyrthosiphon pisum virus
0.00	8	8	S	1746069	Wuhan centipede virus
0.00	8	8	S	1746060	Sanxia water strider virus 6
0.00	6	6	S	1746074	Xinzhou spider virus 3
0.00	5	5	S	340921	Kelp fly virus
0.00	4	4	S	1746062	Shayang spider virus 4
0.00	4	4	S	1500866	Drosophila immigrans Nora virus
0.00	4	4	S	363716	Nora virus
0.00	3	3	S	1746072	Xingshan cricket virus
0.00	3	3	S	1746058	Bole tick virus 4
0.00	3	3	S	1746073	Xinzhou spider virus 2
0.00	3	3	S	1746065	Tacheng tick virus 8
0.00	3	3	S	1746064	Shuangao lacewing virus 2
0.00	2	2	S	1746063	Shuangao insect virus 7
0.00	2	2	S	1746059	Gamboa mosquito virus
0.00	2	2	S	1500865	Drosophila subobscura Nora virus
0.00	1	1	S	1746068	Wuhan aphid virus 2
0.00	1	1	S	1746067	Wuhan aphid virus 1
0.00	1	1	S	1746057	Beihai barnacle viurs 1
0.00	1	1	S	1746070	Wuhan cricket virus
0.00	1	1	S	1746071	Wuhan flea virus
0.00	1	1	S	2301732	Bat Middle East Hepe-Astrovirus
0.00	1	1	S	1560351	Goutanap virus
0.00	1	1	S	640897	Phytophthora infestans RNA virus 1
0.00	1	1	S	198589	Beet western yellows ST9 associated virus
0.00	1	1	S	180822	Chronic bee paralysis virus
0.00	21	0	D4	988644	unclassified ssRNA negative-strand viruses
0.00	6	6	S	1608044	Changping Tick Virus 2
0.00	3	3	S	1608045	Changping Tick Virus 3
0.00	3	3	S	1608072	Shuangao Bedbug Virus 2
0.00	3	3	S	1629671	Botrytis cinerea negative-stranded RNA virus 1
0.00	1	1	S	1608042	Bole Tick Virus 3
0.00	1	1	S	1608065	Shayang Fly Virus 1
0.00	1	1	S	1608087	Tacheng Tick Virus 5
0.00	1	1	S	1608093	Wenzhou Crab Virus 3
0.00	1	1	S	1608133	Wuhan Mosquito Virus 8
0.00	1	1	S	1849544	Fusarium poae negative-stranded virus 1
0.00	7	7	S	1574287	Fisavirus 1
0.00	6	0	F	1661063	Fusariviridae
0.00	3	3	S	1917080	Sodiomyces alkalinus fusarivirus 1
0.00	1	1	S	1661062	Sclerotinia sclerotiorum fusarivirus 1
0.00	1	1	S	1755785	Pleospora typhicola fusarivirus 1
0.00	1	1	S	1985188	Neofusicoccum luteum fusarivirus 1
0.00	3	3	S	2016467	Pansavirus 1
0.00	2	2	S	1516128	Chaetoceros tenuissimus RNA virus type-II
0.00	3	3	S	1926998	Bivalve hepelivirus G
0.00	3	3	S	2025595	Abisko virus
0.00	3	3	S	2079458	Osedax japonicus RNA virus 1
0.00	2	2	S	2250469	Aspergillus fumigatus polymycovirus 1
0.00	2	2	S	2499625	Stemphylium lycopersici mycovirus
0.00	1	1	S	1133557	Phytophthora infestans RNA virus 3
0.00	1133	1	O	464095	Picornavirales
0.00	448	1	F	12058	Picornaviridae
0.00	248	0	G	1330069	Megrivirus
0.00	242	232	S	1330070	Melegrivirus A
0.00	10	10	S1	980964	Turkey hepatitis virus 2993D
0.00	4	0	G1	1350000	unclassified Megrivirus
0.00	3	3	S	1477515	Chicken megrivirus
0.00	1	1	S	1350001	Duck megrivirus
0.00	1	0	S	2170005	Megrivirus B
0.00	1	1	S1	1399966	Picornavirus HK21
0.00	1	0	S	2170007	Megrivirus D
0.00	1	1	S1	1987722	Harrier picornavirus 1
0.00	39	0	F1	35296	unclassified Picornaviridae
0.00	25	25	S	1534548	Chicken picornavirus 5
0.00	3	3	S	1534547	Chicken picornavirus 4
0.00	2	2	S	2058161	Pelodiscus sinensis picornavirus 1
0.00	1	1	S	1564115	Bovine picornavirus
0.00	1	1	S	2218594	Rhimavirus A
0.00	1	1	S	2016448	Aimelvirus 2
0.00	1	1	S	1964370	Falcon picornavirus
0.00	1	1	S	1565990	Chicken orivirus 1
0.00	1	1	S	928289	Pigeon picornavirus B
0.00	1	1	S	1534544	Chicken picornavirus 1
0.00	1	1	S	1483681	Tortoise rafivirus A
0.00	1	1	S	1074863	Bat picornavirus 1
0.00	24	0	G	12059	Enterovirus
0.00	6	0	G1	90010	unclassified Enterovirus
0.00	3	3	S	1604871	Yak enterovirus
0.00	1	1	S	1849328	Enterovirus goat/JL14
0.00	1	1	S	1929150	Enterovirus AN12
0.00	1	1	S	2220002	Sichuan takin enterovirus
0.00	5	5	S	138951	Enterovirus D
0.00	4	0	S	147711	Rhinovirus A
0.00	4	4	S1	573824	Human rhinovirus A1
0.00	3	0	S	310907	Enterovirus H
0.00	3	3	S1	442851	Simian enterovirus SV4
0.00	2	0	S	147712	Rhinovirus B
0.00	1	1	S1	12131	Rhinovirus B14
0.00	1	1	S1	44130	Human rhinovirus B3
0.00	2	2	S	463676	Rhinovirus C
0.00	1	0	S	2040663	Enterovirus I
0.00	1	1	S1	1637527	Dromedary camel enterovirus 19CC
0.00	1	0	S	2169884	Enterovirus K
0.00	1	1	S1	1917412	Picornaviridae sp. rodent/Ee/PicoV/NX2015
0.00	23	0	G	12091	Hepatovirus
0.00	5	0	S	1987124	Hepatovirus C
0.00	5	5	S1	1987139	Bat hepatovirus SMG18520Minmav2014
0.00	5	0	S	1987125	Hepatovirus D
0.00	5	5	S1	1987140	Rodent hepatovirus RMU101637Micarv2010
0.00	4	0	S	1987127	Hepatovirus F
0.00	4	4	S1	1987142	Rodent hepatovirus KEF121Sigmas2012
0.00	3	0	S	1987128	Hepatovirus G
0.00	3	3	S1	1987143	Bat hepatovirus BUO2BF86Colafr2010
0.00	2	0	S	1987123	Hepatovirus B
0.00	2	2	S1	1708572	Phopivirus
0.00	2	0	S	1987130	Hepatovirus I
0.00	2	2	S1	1987145	Shrew hepatovirus KS121232Sorara2012
0.00	1	0	G1	1714618	unclassified Hepatovirus
0.00	1	1	S	1745250	Bat hepatovirus
0.00	1	0	S	1987126	Hepatovirus E
0.00	1	1	S1	1987141	Rodent hepatovirus CIV459Lopsik2004
0.00	20	0	G	686982	Sapelovirus
0.00	14	0	S	686985	Sapelovirus B
0.00	14	14	S1	1002918	Simian sapelovirus 1
0.00	3	0	S	686984	Sapelovirus A
0.00	3	3	S1	1002921	Porcine sapelovirus 1
0.00	3	0	G1	1073966	unclassified Sapelovirus
0.00	2	2	S	1958777	Bat sapelovirus
0.00	1	1	S	2161803	Marmot sapelovirus 1
0.00	14	0	G	586418	Cosavirus
0.00	9	0	G1	586424	unclassified Cosavirus
0.00	7	7	S	1233383	Human cosavirus
0.00	2	2	S	1582094	Cosavirus JMY-2014
0.00	2	2	S	2003651	Cosavirus E
0.00	1	1	S	1330491	Cosavirus A
0.00	1	0	S	2003649	Cosavirus B
0.00	1	1	S1	586420	Human cosavirus B
0.00	1	1	S	2003650	Cosavirus D
0.00	12	0	G	194960	Kobuvirus
0.00	5	1	G1	655314	unclassified Kobuvirus
0.00	3	3	S	1836608	Canine kobuvirus
0.00	1	1	S	1074213	Mouse kobuvirus M-5/USA/2010
0.00	4	4	S	194965	Aichivirus B
0.00	3	0	S	1298633	Aichivirus C
0.00	3	1	S1	1156769	Porcine kobuvirus
0.00	2	2	S2	1136133	Porcine kobuvirus SH-W-CHN/2010/China
0.00	11	0	G	1986961	Ampivirus
0.00	11	0	S	1986960	Ampivirus A
0.00	11	11	S1	1661395	Ampivirus A1
0.00	7	0	G	1511804	Rosavirus
0.00	3	3	S	1902502	Rosavirus C
0.00	2	0	S	1511805	Rosavirus A
0.00	1	0	S1	1511806	Rosavirus A1
0.00	1	1	S2	1268383	Rosavirus M-7
0.00	1	1	S1	1511807	Rosavirus A2
0.00	2	2	S	1902501	Rosavirus B
0.00	5	0	G	1481451	Mosavirus
0.00	5	0	S	1481452	Mosavirus A
0.00	5	5	S1	1074428	Mouse Mosavirus
0.00	5	0	G	138954	Parechovirus
0.00	3	2	S	1803956	Parechovirus A
0.00	1	1	S1	12063	Human parechovirus 1
0.00	1	0	S	1803957	Parechovirus B
0.00	1	1	S1	172314	Ljungan virus
0.00	1	0	S	2031165	Parechovirus C
0.00	1	1	S1	1294177	Sebokele virus 1
0.00	5	0	G	12109	Aphthovirus
0.00	4	4	S	47000	Equine rhinitis A virus
0.00	1	1	S	693066	Bovine rhinitis B virus
0.00	4	0	G	1755589	Kunsagivirus
0.00	2	2	S	1755590	Kunsagivirus A
0.00	2	0	S	2169966	Kunsagivirus C
0.00	2	2	S1	1966007	Bakunsa virus
0.00	4	0	G	1511778	Mischivirus
0.00	2	0	S	2003499	Mischivirus C
0.00	2	2	S1	2003501	African bat icavirus PREDICT-06105
0.00	1	0	S	2003498	Mischivirus B
0.00	1	1	S1	2003500	Bat picornavirus BatPV/V1/13 Hun
0.00	1	0	S	2560598	Mischivirus D
0.00	1	1	S1	1196647	Canine picornavirus
0.00	4	0	G	1511775	Gallivirus
0.00	2	0	S	1511776	Gallivirus A
0.00	2	2	S1	1214230	Turkey gallivirus
0.00	2	1	G1	1534549	unclassified Gallivirus
0.00	1	1	S	1766557	Gallivirus Pf-CHK1/GV
0.00	3	0	G	1914566	Limnipivirus
0.00	2	0	S	1914576	Limnipivirus C
0.00	2	2	S1	1401263	Fathead minnow picornavirus
0.00	1	0	S	1914575	Limnipivirus B
0.00	1	1	S1	1439369	Carp picornavirus 1
0.00	2	0	G	1755587	Sicinivirus
0.00	2	0	G1	1766555	unclassified Sicinivirus
0.00	2	2	S	1746030	Chicken sicinivirus JSY
0.00	2	0	G	1511780	Oscivirus
0.00	2	0	S	1511781	Oscivirus A
0.00	2	2	S1	871701	Oscivirus A2
0.00	2	0	G	2025078	Torchivirus
0.00	2	0	S	2025079	Torchivirus A
0.00	2	2	S1	1578826	Tortoise picornavirus
0.00	2	0	G	1506581	Crohivirus
0.00	2	2	S	2169853	Crohivirus A
0.00	2	0	G	12103	Cardiovirus
0.00	2	0	S	1821750	Cardiovirus B
0.00	2	1	S1	204711	Theilovirus
0.00	1	1	S2	434309	Saffold virus
0.00	2	0	G	688449	Salivirus
0.00	1	0	S	1330524	Salivirus A
0.00	1	1	S1	651733	Salivirus NG-J1
0.00	1	0	G1	1330992	unclassified Salivirus
0.00	1	1	S	1547495	Salivirus FHB
0.00	1	0	G	1511771	Avisivirus
0.00	1	0	S	1985983	Avisivirus C
0.00	1	1	S1	1534546	Chicken picornavirus 3
0.00	1	0	G	2560211	Rafivirus
0.00	1	0	S	2560699	Rafivirus B
0.00	1	1	S1	2116187	Hainan gekko similignum picornavirus
0.00	1	0	G	2025077	Rabovirus
0.00	1	1	S	1603962	Rabovirus A
0.00	1	0	G	2003390	Harkavirus
0.00	1	0	S	2003391	Harkavirus A
0.00	1	1	S1	1641896	Falcovirus A1
0.00	1	0	G	1511782	Pasivirus
0.00	1	0	S	1511783	Pasivirus A
0.00	1	1	S1	1511784	Pasivirus A1
0.00	1	0	G	1330067	Dicipivirus
0.00	1	0	S	1330068	Cadicivirus A
0.00	1	1	S1	1150861	Canine picodicistrovirus
0.00	1	0	G	1431456	Hunnivirus
0.00	1	0	S	1431460	Hunnivirus A
0.00	1	1	S1	1431464	Bovine hungarovirus 1
0.00	319	0	F	675072	Secoviridae
0.00	264	0	F1	675075	Comovirinae
0.00	253	0	G	12270	Nepovirus
0.00	214	214	S	12280	Tomato ringspot virus
0.00	7	7	S	65743	Blackcurrant reversion virus
0.00	3	3	S	1962503	Aeonium ringspot virus
0.00	3	0	G1	352924	unclassified Nepovirus
0.00	2	2	S	1935922	Petunia chlorotic mottle virus
0.00	1	1	S	2058094	Red clover nepovirus A
0.00	3	3	S	46075	Artichoke Italian latent virus
0.00	3	3	S	65068	Peach rosette mosaic virus
0.00	2	2	S	12273	Grapevine chrome mosaic virus
0.00	2	2	S	2340870	Potato virus B
0.00	2	2	S	1927714	Soybean latent spherical virus
0.00	2	2	S	1527441	Mulberry mosaic leaf roll associated virus
0.00	2	2	S	223769	Grapevine Anatolian ringspot virus
0.00	2	2	S	12809	Raspberry ringspot virus
0.00	1	1	S	2170039	Potato virus U
0.00	1	1	S	173976	Cycas necrotic stunt virus
0.00	1	1	S	12275	Tomato black ring virus
0.00	1	1	S	12282	Tobacco ringspot virus
0.00	1	1	S	1071488	Blueberry latent spherical virus
0.00	1	1	S	38172	Blueberry leaf mottle virus
0.00	1	1	S	748667	Grapevine Bulgarian latent virus
0.00	1	1	S	669377	Melon mild mottle virus
0.00	7	0	G	12258	Comovirus
0.00	3	3	S	12260	Bean pod mottle virus
0.00	2	2	S	649890	Broad bean true mosaic virus
0.00	1	1	S	12262	Red clover mottle virus
0.00	1	0	G1	392503	unclassified Comovirus
0.00	1	1	S	392504	Turnip ringspot virus
0.00	4	0	G	12269	Fabavirus
0.00	2	2	S	1131416	Cucurbit mild mosaic virus
0.00	1	0	S	182452	Gentian mosaic virus
0.00	1	1	S1	487492	Mikania micrantha mosaic virus
0.00	1	1	S	1849838	Grapevine fabavirus
0.00	26	0	G	675073	Torradovirus
0.00	11	11	S	470166	Tomato marchitez virus
0.00	6	0	G1	1238886	unclassified Torradovirus
0.00	6	6	S	661101	Tomato chocolate spot virus
0.00	5	5	S	1358807	Lettuce necrotic leaf curl virus
0.00	2	2	S	1425364	Carrot torradovirus 1
0.00	1	1	S	1561160	Motherwort yellow mottle virus
0.00	1	1	S	1810396	Squash chlorotic leaf spot virus
0.00	11	0	G	12050	Waikavirus
0.00	7	7	S	1720595	Bellflower vein chlorosis virus
0.00	2	2	S	51354	Maize chlorotic dwarf virus
0.00	1	1	S	35287	Rice tungro spherical virus
0.00	1	0	G1	1569060	unclassified Waikavirus
0.00	1	1	S	2419797	Brassica napus RNA virus 1
0.00	7	0	G	310684	Cheravirus
0.00	3	3	S	101688	Apple latent spherical virus
0.00	2	2	S	202566	Cherry rasp leaf virus
0.00	2	2	S	1476584	Currant latent virus
0.00	5	5	S	2170181	Dioscorea mosaic associated virus
0.00	4	4	S	367301	Black raspberry necrosis virus
0.00	1	0	G	12057	Sequivirus
0.00	1	1	S	12777	Parsnip yellow fleck virus
0.00	1	1	S	1120751	Chocolate lily virus A
0.00	133	0	F	699189	Iflaviridae
0.00	68	0	G	232799	Iflavirus
0.00	30	0	G1	336476	unclassified Iflavirus
0.00	10	10	S	2358449	Psammotettix alienus iflavirus 1
0.00	8	8	S	1432857	Formica exsecta virus 2
0.00	5	5	S	1487185	Heliconius erato iflavirus
0.00	2	2	S	1936269	Helicoverpa armigera iflavirus
0.00	2	2	S	1958778	Bat iflavirus
0.00	2	2	S	2018471	Armigeres iflavirus
0.00	1	1	S	1690666	Bombyx mori iflavirus
0.00	11	11	S	1521188	Lymantria dispar iflavirus 1
0.00	7	7	S	232800	Varroa destructor virus 1
0.00	4	4	S	1267585	Nilaparvata lugens honeydew virus 1
0.00	3	3	S	1111710	Spodoptera exigua iflavirus 1
0.00	3	3	S	1541119	Dinocampus coccinellae paralysis virus
0.00	2	2	S	198112	Deformed wing virus
0.00	2	0	S	1993638	Brevicoryne brassicae virus
0.00	2	2	S1	436447	Brevicoryne brassicae virus - UK
0.00	1	1	S	12742	Infectious flacherie virus
0.00	1	1	S	89463	Sacbrood virus
0.00	1	1	S	1072333	Lygus lineolaris virus 1
0.00	1	0	S	1225732	Ectropis obliqua virus
0.00	1	1	S1	240555	Ectropis obliqua picorna-like virus
0.00	1	1	S	1228012	Spodoptera exigua iflavirus 2
0.00	1	1	S	1460071	Antheraea pernyi iflavirus
0.00	65	0	F1	1111709	unclassified Iflaviridae
0.00	10	10	S	1566869	Laodelphax striatellus picorna-like virus 2
0.00	10	10	S	2304480	Culex Iflavi-like virus 4
0.00	8	8	S	1345662	Nilaparvata lugens honeydew virus-3
0.00	5	5	S	1464786	Laodelphax striatella honeydew virus 1
0.00	4	4	S	2099521	Nesidiocoris tenuis iflavirus 1
0.00	4	4	S	2056384	Varroa destructor virus 2
0.00	3	3	S	1410467	Halyomorpha halys virus
0.00	3	3	S	1629132	Graminella nigrifrons virus 1
0.00	3	3	S	1675864	Opsiphanes invirae iflavirus 1
0.00	3	3	S	2054920	Chequa iflavirus
0.00	2	2	S	2315809	Yongsan iflavirus 1
0.00	2	2	S	1345661	Nilaparvata lugens honeydew virus-2
0.00	2	2	S	2304477	Culex Iflavi-like virus 1
0.00	2	2	S	1965238	Pityohyphantes rubrofasciatus iflavirus
0.00	2	2	S	1654357	La Jolla virus
0.00	1	1	S	1920698	Euscelidius variegatus virus 1
0.00	1	1	S	1911104	King virus
0.00	119	0	F	324901	Marnaviridae
0.00	69	0	G	2560230	Sogarnavirus
0.00	66	0	S	2560356	Britarnavirus 3
0.00	66	66	S1	2315693	Marine RNA virus BC-3
0.00	3	0	S	2560534	Jericarnavirus A
0.00	3	3	S1	439015	Marine RNA virus JP-A
0.00	30	0	G	2560218	Salisharnavirus
0.00	27	0	S	2560354	Britarnavirus 1
0.00	27	27	S1	2315691	Marine RNA virus BC-1
0.00	2	0	S	2560620	Palmarnavirus 128
0.00	2	2	S1	1804153	Marine RNA virus PAL128
0.00	1	0	G1	2576578	unclassified Salisharnavirus
0.00	1	1	S	1958784	Bat dicibavirus
0.00	14	0	G	674962	Bacillarnavirus
0.00	12	12	S	2169725	Chaetoceros socialis forma radians RNA virus 1
0.00	1	1	S	359987	Rhizosolenia setigera RNA virus 01
0.00	1	1	S	497136	Chaetoceros tenuissimus RNA virus 01
0.00	4	0	G	2560169	Locarnavirus
0.00	3	0	S	2560740	Sanfarnavirus 3
0.00	3	3	S1	1419327	Marine RNA virus SF-3
0.00	1	0	S	2560535	Jericarnavirus B
0.00	1	1	S1	439016	Marine RNA virus JP-B
0.00	2	0	G	2560164	Kusarnavirus
0.00	2	0	S	2560308	Astarnavirus
0.00	2	2	S1	1522179	Asterionellopsis glacialis RNA virus
0.00	38	0	O1	675074	unclassified Picornavirales
0.00	8	8	S	1931369	Biomphalaria virus 1
0.00	7	0	G	2219049	Husavirus
0.00	4	0	S	1884450	Husa-like virus KS-2016a
0.00	4	4	S1	1813615	Picornavirales Bu-1
0.00	3	0	G1	2628399	unclassified Husavirus
0.00	3	3	S	1930509	Husavirus sp.
0.00	6	0	G	2219055	Posavirus
0.00	3	3	S	1105380	Posavirus 1
0.00	2	2	S	1663127	Posavirus 3
0.00	1	1	S	1105381	Posavirus 2
0.00	6	6	S	2108204	Nephila clavipes virus 1
0.00	2	2	S	2315807	Yongsan picorna-like virus 4
0.00	2	2	S	1813613	Picornavirales Bu-3
0.00	2	2	S	1931371	Biomphalaria virus 3
0.00	1	1	S	1795648	Picornavirales Tottori-HG1
0.00	1	1	S	2315806	Yongsan picorna-like virus 3
0.00	1	1	S	2108205	Nephila clavipes virus 2
0.00	1	1	S	2099352	Blackbird arilivirus
0.00	1	1	S	2029771	Tioga picorna-like virus 1
0.00	33	0	F	232795	Dicistroviridae
0.00	14	0	G	144051	Cripavirus
0.00	5	5	S	209529	Aphid lethal paralysis virus
0.00	4	0	G1	336633	unclassified Cripavirus
0.00	3	3	S	1541211	Cripavirus NB-1/2011/HUN
0.00	1	1	S	1769780	Anopheles C virus
0.00	3	3	S	66834	Rhopalosiphum padi virus
0.00	1	1	S	12136	Cricket paralysis virus
0.00	1	1	S	64279	Drosophila C virus
0.00	9	0	F1	336635	unclassified Dicistroviridae
0.00	4	0	S	1911443	Centovirus
0.00	2	2	S1	1911442	Mosquito dicistrovirus
0.00	2	2	S1	1916650	Centovirus AC
0.00	3	3	S	1776109	Goose dicistrovirus
0.00	1	1	S	1041883	Big Sioux River virus
0.00	1	1	S	1983569	Apis dicistrovirus
0.00	8	0	G	1213379	Aparavirus
0.00	3	3	S	294365	Israeli acute paralysis virus
0.00	2	2	S	294369	Solenopsis invicta virus 1
0.00	1	1	S	68876	Kashmir bee virus
0.00	1	1	S	92444	Acute bee paralysis virus
0.00	1	1	S	932662	Mud crab virus
0.00	2	0	G	1922209	Triatovirus
0.00	1	1	S	64698	Plautia stali intestine virus
0.00	1	1	S	92395	Black queen cell virus
0.00	24	0	O1	464925	environmental samples
0.00	22	22	S	1648482	Antarctic picorna-like virus 2
0.00	1	1	S	1648483	Antarctic picorna-like virus 3
0.00	1	1	S	1648484	Antarctic picorna-like virus 4
0.00	18	0	F	2169570	Polycipiviridae
0.00	12	0	G	2169646	Sopolycivirus
0.00	3	3	S	2018501	Lasius neglectus virus 1
0.00	3	3	S	2018502	Myrmica scabrinodis virus 1
0.00	3	3	S	2018503	Lasius niger virus 1
0.00	2	2	S	2018500	Solenopsis invicta virus 4
0.00	1	1	S	1923469	Shuangao insect virus 8
0.00	3	0	G	2169644	Chipolycivirus
0.00	3	0	S	2169814	Hubei chipolycivirus
0.00	3	3	S1	1923167	Hubei picorna-like virus 82
0.00	3	0	G	2169645	Hupolycivirus
0.00	3	0	S	2169937	Hubei hupolycivirus
0.00	3	3	S1	1923166	Hubei picorna-like virus 81
0.00	569	0	O	76804	Nidovirales
0.00	314	0	O1	2499399	Cornidovirineae
0.00	314	4	F	11118	Coronaviridae
0.00	304	0	F1	2501931	Orthocoronavirinae
0.00	124	1	G	693996	Alphacoronavirus
0.00	29	0	G1	366617	unclassified Alphacoronavirus
0.00	15	15	S	1508228	Wencheng Sm shrew coronavirus
0.00	6	6	S	393767	Bat coronavirus 1A
0.00	6	6	S	1503293	BtRf-AlphaCoV/YN2012
0.00	2	2	S	1964806	Coronavirus AcCoV-JC34
0.00	15	0	G1	2509492	Luchacovirus
0.00	15	15	S	1508224	Lucheng Rn rat coronavirus
0.00	12	0	G1	2509479	Decacovirus
0.00	9	0	S	1244203	Bat coronavirus HKU10
0.00	9	9	S1	1241933	Rousettus bat coronavirus HKU10
0.00	3	0	S	2501926	Rhinolophus ferrumequinum alphacoronavirus HuB-2013
0.00	3	3	S1	1503292	BtRf-AlphaCoV/HuB2013
0.00	12	0	G1	2509505	Pedacovirus
0.00	7	7	S	28295	Porcine epidemic diarrhea virus
0.00	5	5	S	693999	Scotophilus bat coronavirus 512
0.00	10	0	G1	2509480	Duvinacovirus
0.00	10	2	S	11137	Human coronavirus 229E
0.00	8	8	S1	1699095	Camel alphacoronavirus
0.00	9	0	G1	2509512	Setracovirus
0.00	5	5	S	277944	Human coronavirus NL63
0.00	4	0	S	2501929	NL63-related bat coronavirus strain BtKYNL63-9b
0.00	4	4	S1	1920748	NL63-related bat coronavirus
0.00	8	0	G1	2509514	Tegacovirus
0.00	8	2	S	693997	Alphacoronavirus 1
0.00	3	3	S1	1766554	Swine enteric coronavirus
0.00	2	2	S1	11149	Transmissible gastroenteritis virus
0.00	1	0	S1	12663	Feline coronavirus
0.00	1	1	S2	11135	Feline infectious peritonitis virus
0.00	7	0	G1	2509477	Colacovirus
0.00	7	0	S	1913643	Bat coronavirus CDPHE15
0.00	7	7	S1	1384461	Bat coronavirus CDPHE15/USA/2006
0.00	6	0	G1	2509503	Nyctacovirus
0.00	6	0	S	2501928	Nyctalus velutinus alphacoronavirus SC-2013
0.00	6	6	S1	1503291	BtNv-AlphaCoV/SC2013
0.00	5	0	G1	2509500	Myotacovirus
0.00	5	0	S	2501927	Myotis ricketti alphacoronavirus Sax-2011
0.00	5	5	S1	1503289	BtMr-AlphaCoV/SAX2011
0.00	4	0	G1	2509497	Minunacovirus
0.00	4	4	S	694001	Miniopterus bat coronavirus HKU8
0.00	3	0	G1	2509496	Minacovirus
0.00	2	0	S	1913642	Mink coronavirus 1
0.00	2	2	S1	766791	Mink coronavirus strain WD1127
0.00	1	1	S	1264898	Ferret coronavirus
0.00	3	0	G1	2509509	Rhinacovirus
0.00	3	3	S	693998	Rhinolophus bat coronavirus HKU2
0.00	84	0	G	1159901	Deltacoronavirus
0.00	45	0	G1	2509499	Moordecovirus
0.00	45	45	S	1159902	Common moorhen coronavirus HKU21
0.00	17	0	G1	2509474	Buldecovirus
0.00	5	5	S	1159907	White-eye coronavirus HKU16
0.00	5	0	S	1297661	Munia coronavirus HKU13
0.00	5	5	S1	572289	Munia coronavirus HKU13-3514
0.00	4	0	S	574549	Bulbul coronavirus HKU11
0.00	4	4	S1	572288	Bulbul coronavirus HKU11-934
0.00	3	0	S	1965089	Coronavirus HKU15
0.00	3	3	S1	1159905	Porcine coronavirus HKU15
0.00	7	0	G1	1232736	unclassified Deltacoronavirus
0.00	5	5	S	1159903	Magpie-robin coronavirus HKU18
0.00	2	2	S	1159906	Sparrow coronavirus HKU17
0.00	7	0	S	1297662	Thrush coronavirus HKU12
0.00	7	7	S1	572290	Thrush coronavirus HKU12-600
0.00	5	0	G1	2509485	Herdecovirus
0.00	5	5	S	1159904	Night heron coronavirus HKU19
0.00	3	0	G1	2509469	Andecovirus
0.00	3	3	S	1159908	Wigeon coronavirus HKU20
0.00	81	2	G	694002	Betacoronavirus
0.00	27	0	G1	2509481	Embecovirus
0.00	12	2	S	694003	Betacoronavirus 1
0.00	5	5	S1	11128	Bovine coronavirus
0.00	5	5	S1	31631	Human coronavirus OC43
0.00	7	2	S	694005	Murine coronavirus
0.00	3	3	S1	11138	Murine hepatitis virus
0.00	2	0	S1	31632	Rat coronavirus
0.00	2	2	S2	502102	Rat coronavirus Parker
0.00	5	0	S	2501960	China Rattus coronavirus HKU24
0.00	5	5	S1	1590370	Betacoronavirus HKU24
0.00	3	3	S	290028	Human coronavirus HKU1
0.00	16	0	G1	2509511	Sarbecovirus
0.00	16	16	S	694009	Severe acute respiratory syndrome-related coronavirus
0.00	15	0	G1	696098	unclassified Betacoronavirus
0.00	11	11	S	2697049	Wuhan seafood market pneumonia virus
0.00	4	4	S	1160968	Rabbit coronavirus HKU14
0.00	11	0	G1	2509494	Merbecovirus
0.00	5	5	S	694007	Tylonycteris bat coronavirus HKU4
0.00	4	4	S	1335626	Middle East respiratory syndrome-related coronavirus
0.00	2	0	S	1965093	Hedgehog coronavirus 1
0.00	2	2	S1	1385427	Betacoronavirus Erinaceus/VMC/DEU/2012
0.00	6	0	G1	2509502	Nobecovirus
0.00	5	5	S	694006	Rousettus bat coronavirus HKU9
0.00	1	0	S	2501962	Rousettus bat coronavirus GCCDC1
0.00	1	1	S1	1892416	Rousettus bat coronavirus
0.00	4	0	G1	2509486	Hibecovirus
0.00	4	0	S	2501961	Bat Hp-betacoronavirus Zhejiang2013
0.00	4	4	S1	1541205	Bat Hp-betacoronavirus/Zhejiang2013
0.00	15	0	G	694013	Gammacoronavirus
0.00	13	0	G1	2509476	Cegacovirus
0.00	13	13	S	694015	Beluga whale coronavirus SW1
0.00	2	0	G1	2509487	Igacovirus
0.00	2	0	S	694014	Avian coronavirus
0.00	2	2	S1	11120	Infectious bronchitis virus
0.00	6	0	F1	693995	Coronavirinae
0.00	6	0	F2	2664420	unclassified Coronavirinae
0.00	4	4	S	1508220	Bat coronavirus
0.00	2	2	S	864596	Bat coronavirus BM48-31/BGR/2008
0.00	79	0	O1	2499400	Mesnidovirineae
0.00	73	12	F	1312872	Mesoniviridae
0.00	54	0	F1	2501963	Hexponivirinae
0.00	54	1	G	1312873	Alphamesonivirus
0.00	25	0	G1	2509501	Namcalivirus
0.00	25	0	S	1312874	Alphamesonivirus 1
0.00	24	24	S1	325676	Nam Dinh virus
0.00	1	1	S1	1041929	Cavally virus
0.00	8	0	G1	2509490	Karsalivirus
0.00	5	0	S	1945561	Alphamesonivirus 3
0.00	5	5	S1	1238455	Dak Nong virus
0.00	3	0	S	1945560	Alphamesonivirus 2
0.00	3	3	S1	1332248	Karang Sari virus
0.00	7	0	G1	2509483	Hanalivirus
0.00	7	0	S	1945563	Alphamesonivirus 5
0.00	7	7	S1	1286140	Hana virus
0.00	4	0	G1	2509488	Kadilivirus
0.00	4	0	S	2501923	Alphamesonivirus 7
0.00	4	4	S1	1795438	Kadiweu virus
0.00	4	0	G1	2509493	Menolivirus
0.00	4	0	S	2501924	Alphamesonivirus 9
0.00	4	4	S1	1286141	Meno virus
0.00	2	0	G1	2509475	Casualivirus
0.00	2	0	S	1945562	Alphamesonivirus 4
0.00	2	2	S1	1482319	Casuarina virus
0.00	2	0	G1	2509504	Ofalivirus
0.00	2	0	S	2501925	Alphamesonivirus 6
0.00	2	2	S1	1795442	Ofaie virus
0.00	1	0	G1	2509482	Enselivirus
0.00	1	0	S	2501922	Alphamesonivirus 8
0.00	1	1	S1	1286142	Nse virus
0.00	7	0	F1	1312875	unclassified Mesoniviridae
0.00	4	4	S	2053026	Yichang virus
0.00	3	3	S	2060479	Dianke virus
0.00	6	0	F	2501983	Medioniviridae
0.00	6	0	F1	2507288	Medionivirinae
0.00	6	0	G	2507289	Turrinivirus
0.00	6	0	G1	2509472	Beturrivirus
0.00	6	0	S	2507290	Turrinivirus 1
0.00	6	6	S1	1922350	Beihai Nido-like virus 1
0.00	59	0	O1	2499403	Tornidovirineae
0.00	59	0	F	2508209	Tobaniviridae
0.00	34	0	F1	2508240	Serpentovirinae
0.00	20	0	G	2508245	Sectovirus
0.00	20	0	G1	2508249	Sanematovirus
0.00	20	0	S	2508252	Sectovirus 1
0.00	20	20	S1	1923774	Xinzhou nematode virus 6
0.00	10	0	G	2508244	Pregotovirus
0.00	10	0	G1	2508248	Roypretovirus
0.00	10	10	S	1986118	Ball python nidovirus 1
0.00	3	0	G	2508243	Infratovirus
0.00	3	0	G1	2508247	Xintolivirus
0.00	3	0	S	2508251	Infratovirus 1
0.00	3	3	S1	1923777	Xinzhou toro-like virus
0.00	1	0	G	2508246	Tiruvirus
0.00	1	0	G1	2508250	Tilitovirus
0.00	1	1	S	1912590	Shingleback nidovirus 1
0.00	17	0	F1	694017	Torovirinae
0.00	17	1	G	11155	Torovirus
0.00	13	0	G1	2509508	Renitovirus
0.00	9	9	S	237020	Porcine torovirus
0.00	4	0	S	74501	Bovine torovirus
0.00	4	4	S1	46473	Breda virus
0.00	3	0	G1	1837216	unclassified Torovirus
0.00	3	3	S	1837217	Goat torovirus
0.00	6	0	F1	2508210	Piscanivirinae
0.00	3	0	G	694018	Bafinivirus
0.00	2	0	G1	2509473	Blicbavirus
0.00	2	2	S	405554	White bream virus
0.00	1	0	G1	2509507	Pimfabavirus
0.00	1	0	S	1965074	Fathead minnow nidovirus 1
0.00	1	1	S1	889873	Fathead minnow nidovirus
0.00	3	0	G	2508211	Oncotshavirus
0.00	3	0	G1	2509510	Salnivirus
0.00	3	0	S	1986113	Chinook salmon nidovirus 1
0.00	3	3	S1	1611837	Chinook salmon bafinivirus
0.00	2	0	F1	2508239	Remotovirinae
0.00	2	0	G	2508241	Bostovirus
0.00	2	0	G1	2508242	Bosnitovirus
0.00	2	0	S	1986112	Bovine nidovirus 1
0.00	2	2	S1	1631554	Bovine nidovirus TCH5
0.00	38	0	O1	2499398	Arnidovirineae
0.00	38	0	F	76803	Arteriviridae
0.00	16	0	F1	2499606	Simarterivirinae
0.00	7	0	G	2499613	Epsilonarterivirus
0.00	7	0	G1	2509513	Sheartevirus
0.00	5	0	S	2501965	Epsilonarterivirus safriver
0.00	5	5	S1	1737586	Free State vervet virus
0.00	2	0	S	2501964	Epsilonarterivirus hemcep
0.00	2	2	S1	1965068	Simian hemorrhagic encephalitis virus
0.00	4	0	G	2499616	Thetaarterivirus
0.00	3	0	G1	2509489	Kaftartevirus
0.00	3	0	S	2501999	Thetaarterivirus kafuba
0.00	3	3	S1	1823757	Kafue kinda chacma baboon virus
0.00	1	0	G1	2509498	Mitartevirus
0.00	1	0	S	2502000	Thetaarterivirus mikelba 1
0.00	1	1	S1	1546177	Mikumi yellow baboon virus 1
0.00	3	0	G	2499615	Iotaarterivirus
0.00	2	0	G1	2509478	Debiartevirus
0.00	2	0	S	2501947	Iotaarterivirus debrazmo
0.00	2	2	S1	1965063	DeBrazza's monkey arterivirus
0.00	1	0	G1	2509491	Kigiartevirus
0.00	1	0	S	2501948	Iotaarterivirus kibreg 1
0.00	1	1	S1	1965065	Kibale red-tailed guenon virus 1
0.00	1	0	G	2499612	Deltaarterivirus
0.00	1	0	G1	2509506	Pedartevirus
0.00	1	0	S	2499623	Deltaarterivirus pejah
0.00	1	1	S1	1658615	Pebjah virus
0.00	1	0	G	2499617	Zetaarterivirus
0.00	1	0	S	2499932	Zetaarterivirus ugarco 1
0.00	1	1	S1	1885929	Kibale red colobus virus 1
0.00	8	0	F1	2499608	Zealarterivirinae
0.00	8	0	G	2499676	Kappaarterivirus
0.00	8	0	S	2499677	Kappaarterivirus wobum
0.00	8	8	S1	1118369	Wobbly possum disease virus
0.00	5	0	F1	2499607	Variarterivirinae
0.00	5	0	G	2499674	Betaarterivirus
0.00	5	0	G1	2499684	Chibartevirus
0.00	5	0	S	2499930	Betaarterivirus chinrav 1
0.00	5	5	S1	1734441	Rat arterivirus 1
0.00	4	0	F1	2499603	Crocarterivirinae
0.00	4	0	G	2499609	Muarterivirus
0.00	4	0	S	2499618	Muarterivirus afrigant
0.00	4	4	S1	2012619	Olivier's shrew virus 1
0.00	3	0	F1	2499605	Heroarterivirinae
0.00	3	0	G	2499611	Lambdaarterivirus
0.00	3	0	S	2499621	Lambdaarterivirus afriporav
0.00	3	3	S1	1965064	African pouched rat arterivirus
0.00	1	0	F1	325675	unclassified Arteriviridae
0.00	1	1	S	1806636	Rodent arterivirus
0.00	1	0	F1	2499604	Equarterivirinae
0.00	1	0	G	2499610	Alphaarterivirus
0.00	1	0	S	2499620	Alphaarterivirus equid
0.00	1	1	S1	11047	Equine arteritis virus
0.00	32	0	O1	2499401	Monidovirineae
0.00	32	0	F	2501967	Mononiviridae
0.00	32	0	F1	2508223	Mononivirinae
0.00	32	0	G	2508224	Alphamononivirus
0.00	32	0	G1	2508225	Dumedivirus
0.00	32	0	S	2508226	Planidovirus 1
0.00	32	32	S1	2100419	Planarian secretory cell nidovirus
0.00	29	0	O1	889872	unclassified Nidovirales
0.00	16	16	S	2016400	Morelia viridis nidovirus
0.00	13	13	S	2283236	Aplysia californica nido-like virus
0.00	18	0	O1	2499402	Ronidovirineae
0.00	12	0	F	2501982	Euroniviridae
0.00	6	0	F1	2508227	Ceronivirinae
0.00	6	0	G	2508230	Charybnivirus
0.00	4	0	G1	2508232	Cradenivirus
0.00	4	0	S	2508233	Charybnivirus 1
0.00	4	4	S1	1922351	Beihai Nido-like virus 2
0.00	2	0	G1	2508234	Wenilivirus
0.00	2	0	S	2508235	Decronivirus 1
0.00	2	2	S1	1923510	Wenling nido-like virus 1
0.00	6	0	F1	2508228	Crustonivirinae
0.00	6	0	G	2508231	Paguronivirus
0.00	6	0	G1	2508236	Behecravirus
0.00	6	0	S	2508237	Paguronivirus 1
0.00	6	6	S1	1922391	Beihai hermit crab virus 4
0.00	6	0	F	199704	Roniviridae
0.00	6	0	F1	2501984	Okanivirinae
0.00	6	0	G	199703	Okavirus
0.00	6	0	G1	2509515	Tipravirus
0.00	3	3	S	96029	Yellow head virus
0.00	3	3	S	96491	Gill-associated virus
0.00	394	0	F	10880	Reoviridae
0.00	214	0	F1	689832	Sedoreovirinae
0.00	83	0	G	10892	Orbivirus
0.00	21	21	S	40053	Corriparta virus
0.00	11	1	G1	40068	unclassified Orbivirus
0.00	4	4	S	2306813	Guangxi orbivirus
0.00	2	2	S	559180	Stretch Lagoon orbivirus
0.00	2	2	S	1408137	Mobuck virus
0.00	2	2	S	1955493	Orbivirus SX-2017a
0.00	7	7	S	306276	Yunnan orbivirus
0.00	7	7	S	40050	African horse sickness virus
0.00	5	5	S	40051	Bluetongue virus
0.00	5	5	S	204269	Great Island virus
0.00	5	5	S	40057	Lebombo virus
0.00	3	3	S	40062	Warrego virus
0.00	3	3	S	40061	Wallal virus
0.00	3	3	S	40056	Eubenangee virus
0.00	2	2	S	40060	Umatilla virus
0.00	2	2	S	40065	Chenuda virus
0.00	2	2	S	40052	Changuinola virus
0.00	2	2	S	356862	Peruvian horse sickness virus
0.00	1	1	S	40058	Orungo virus
0.00	1	1	S	40067	Wad Medani virus
0.00	1	1	S	104581	St Croix River virus
0.00	1	1	S	201490	Equine encephalosis virus
0.00	1	0	S	40054	Epizootic hemorrhagic disease virus
0.00	1	0	S1	33720	Epizootic hemorrhagic disease virus 1
0.00	1	1	S2	449133	Epizootic hemorrhagic disease virus (serotype 1 / strain New Jersey)
0.00	59	0	G	10912	Rotavirus
0.00	19	19	S	28875	Rotavirus A
0.00	14	0	S	28876	Rotavirus B
0.00	14	14	S1	10942	Human rotavirus B
0.00	6	0	S	183405	Rotavirus F
0.00	6	6	S1	994994	Rotavirus F chicken/03V0568/DEU/2003
0.00	5	5	S	36427	Rotavirus C
0.00	5	0	S	183407	Rotavirus G
0.00	5	5	S1	994995	Rotavirus G chicken/03V0567/DEU/2003
0.00	3	0	G1	101358	unclassified Rotavirus
0.00	3	3	S	1340801	Bat rotavirus
0.00	3	0	S	335100	Rotavirus D
0.00	3	3	S1	884200	Rotavirus D chicken/05V0049/DEU/2005
0.00	3	0	S	1348384	Rotavirus H
0.00	3	3	S1	335103	Adult diarrheal rotavirus strain J19
0.00	1	1	S	1637496	Rotavirus I
0.00	47	0	G	699182	Mimoreovirus
0.00	47	47	S	338781	Micromonas pusilla reovirus
0.00	13	0	G	10985	Phytoreovirus
0.00	7	7	S	10991	Rice dwarf virus
0.00	2	2	S	10986	Rice gall dwarf virus
0.00	2	2	S	10987	Wound tumor virus
0.00	2	0	G1	411855	unclassified Phytoreovirus
0.00	2	2	S	411854	Homalodisca vitripennis reovirus
0.00	8	0	G	699181	Cardoreovirus
0.00	8	8	S	273810	Eriocheir sinensis reovirus
0.00	4	0	G	208294	Seadornavirus
0.00	2	2	S	246280	Liao ning virus
0.00	1	0	S	77763	Banna virus
0.00	1	1	S1	649604	Banna virus strain JKT-6423
0.00	1	1	S	104580	Kadipiro virus
0.00	147	0	F1	689831	Spinareovirinae
0.00	48	0	G	10988	Fijivirus
0.00	17	17	S	185954	Mal de Rio Cuarto virus
0.00	8	8	S	10990	Rice black streaked dwarf virus
0.00	8	8	S	519497	Southern rice black-streaked dwarf virus
0.00	7	7	S	77698	Fiji disease virus
0.00	5	5	S	10989	Maize rough dwarf virus
0.00	2	2	S	33724	Nilaparvata lugens reovirus
0.00	1	1	S	73147	Oat sterile dwarf virus
0.00	32	0	G	10979	Aquareovirus
0.00	11	11	S	185782	Aquareovirus C
0.00	11	0	S	2083444	Aquareovirus E
0.00	11	11	S1	994485	Scophthalmus maximus reovirus
0.00	4	0	G1	185786	unclassified Aquareovirus
0.00	3	3	S	1862978	Etheostoma fonticola aquareovirus
0.00	1	1	S	1963254	Fall chinook aquareovirus
0.00	3	0	S	519014	Aquareovirus G
0.00	3	3	S1	465447	American grass carp reovirus
0.00	2	0	S	56094	Aquareovirus A
0.00	2	2	S1	173082	Chum salmon reovirus CS
0.00	1	0	S	57747	Aquareovirus B
0.00	1	1	S1	1382300	Green River chinook virus
0.00	25	3	G	10882	Orthoreovirus
0.00	9	0	G1	381638	unclassified Orthoreovirus
0.00	7	7	S	667093	Broome virus
0.00	2	0	S	1459003	Pteropine orthoreovirus
0.00	2	2	S1	419697	Melaka orthoreovirus
0.00	3	3	S	1157337	Piscine orthoreovirus
0.00	3	3	S	2170064	Mahlapitsi orthoreovirus
0.00	2	2	S	38170	Avian orthoreovirus
0.00	2	2	S	75888	Baboon orthoreovirus
0.00	2	2	S	226613	Reptilian orthoreovirus
0.00	1	0	S	351073	Mammalian orthoreovirus
0.00	1	1	S1	538123	Mammalian orthoreovirus 3
0.00	15	0	G	10981	Cypovirus
0.00	7	0	G1	205909	unclassified Cypovirus
0.00	6	6	S	1986950	Daphnis nerii cypovirus
0.00	1	1	S	1577776	Dendrolimus punctatus cypovirus 22
0.00	4	4	S	205899	Cypovirus 5
0.00	1	0	S	205896	Cypovirus 2
0.00	1	1	S1	1382295	Inachis io cypovirus 2
0.00	1	1	S	205908	Cypovirus 14
0.00	1	0	S	205910	Cypovirus 15
0.00	1	1	S1	134606	Trichoplusia ni cypovirus 15
0.00	1	0	S	2083445	Cypovirus 16
0.00	1	1	S1	480410	Choristoneura occidentalis cypovirus 16
0.00	8	0	G	699180	Dinovernavirus
0.00	5	0	G1	1567403	unclassified Dinovernavirus
0.00	5	5	S	1567404	Fako virus
0.00	3	3	S	341721	Aedes pseudoscutellaris reovirus
0.00	8	0	F2	2250220	unclassified Spinareovirinae
0.00	8	8	S	2250219	Chiqui virus
0.00	6	0	G	311227	Mycoreovirus
0.00	3	3	S	311228	Mycoreovirus 1
0.00	2	0	G1	547124	unclassified Mycoreovirus
0.00	2	2	S	1840528	Sclerotinia sclerotiorum mycoreovirus 4
0.00	1	1	S	311229	Mycoreovirus 3
0.00	4	0	G	10992	Oryzavirus
0.00	4	4	S	42475	Rice ragged stunt virus
0.00	1	0	G	10911	Coltivirus
0.00	1	1	S	62352	Eyach virus
0.00	33	0	F1	36446	unclassified Reoviridae
0.00	15	15	S	1811230	Callinectes sapidus reovirus 1
0.00	6	6	S	1670669	Lutzomyia reovirus 1
0.00	4	4	S	1004049	Spissistilus festinus reovirus
0.00	3	3	S	352248	Operophtera brumata reovirus
0.00	3	3	S	1640277	Grapevine Cabernet Sauvignon reovirus
0.00	2	2	S	1427476	Cimodo virus
0.00	381	0	F	39729	Potyviridae
0.00	287	2	G	12195	Potyvirus
0.00	29	29	S	192452	Cocksfoot streak virus
0.00	20	20	S	32620	Iris severe mosaic virus
0.00	19	2	S	12222	Soybean mosaic virus
0.00	17	17	S1	41763	Agropyron mosaic virus
0.00	12	12	S	1080799	Keunjorong mosaic virus
0.00	8	8	S	12203	Maize dwarf mosaic virus
0.00	7	7	S	1176153	Tomato necrotic stunt virus
0.00	6	6	S	114922	Carrot thin leaf virus
0.00	6	6	S	87097	Yam mild mosaic virus
0.00	6	6	S	2058396	Paris mosaic necrosis virus
0.00	5	5	S	400394	Telosma mosaic virus
0.00	5	5	S	421010	Hippeastrum mosaic virus
0.00	5	5	S	167129	Moroccan watermelon mosaic virus
0.00	5	5	S	43240	Bean common mosaic necrosis virus
0.00	5	5	S	43130	Onion yellow dwarf virus
0.00	5	5	S	41460	Yam mosaic virus
0.00	5	5	S	12211	Plum pox virus
0.00	4	0	S	115232	Zea mosaic virus
0.00	4	4	S1	204478	Iranian johnsongrass mosaic virus
0.00	4	4	S	861561	Cyrtanthus elatus virus A
0.00	4	4	S	12208	Pea seed-borne mosaic virus
0.00	4	4	S	715480	Sunflower mild mosaic virus
0.00	4	4	S	160843	Narcissus yellow stripe virus
0.00	4	4	S	2005044	Cucurbit vein banding virus
0.00	3	3	S	187978	Peru tomato mosaic virus
0.00	3	3	S	1679239	Zucchini shoestring virus
0.00	3	3	S	129732	Sunflower chlorotic mottle virus
0.00	3	3	S	46619	Sweet potato virus G
0.00	3	3	S	2058620	Mediterranean ruda virus
0.00	3	3	S	1963260	Sunflower ring blotch virus
0.00	3	3	S	394036	Narcissus degeneration virus
0.00	3	3	S	405558	Arracacha mottle virus
0.00	3	3	S	221262	Pennisetum mosaic virus
0.00	3	3	S	2170135	Impatiens flower break virus
0.00	3	3	S	12232	Zucchini yellow mosaic virus
0.00	3	3	S	32619	Sorghum mosaic virus
0.00	2	2	S	160358	Pepper yellow mosaic virus
0.00	2	2	S	79917	Japanese yam mosaic virus
0.00	2	2	S	12204	Ornithogalum mosaic virus
0.00	2	2	S	930881	Sweet potato virus C
0.00	2	2	S	436007	Angelica virus Y
0.00	2	2	S	796352	Panax virus Y
0.00	2	2	S	270478	Zantedeschia mild mosaic virus
0.00	2	2	S	244050	Tuberose mild mottle virus
0.00	2	2	S	12196	Bean common mosaic virus
0.00	2	2	S	573615	Lupinus mosaic virus
0.00	2	2	S	515575	Algerian watermelon mosaic virus
0.00	2	2	S	12224	Sugarcane mosaic virus
0.00	2	2	S	12198	Clover yellow vein virus
0.00	2	2	S	206392	Iris mild mosaic virus
0.00	2	2	S	1862127	Wild onion symptomless virus
0.00	2	2	S	12216	Potato virus Y
0.00	2	2	S	12227	Tobacco etch virus
0.00	2	2	S	12230	Turnip mosaic virus
0.00	2	2	S	12228	Tobacco vein mottling virus
0.00	2	2	S	33765	Tobacco vein banding mosaic virus
0.00	2	2	S	62059	Shallot yellow stripe virus
0.00	2	2	S	12844	Sweet potato feathery mottle virus
0.00	2	2	S	31742	Johnsongrass mosaic virus
0.00	1	1	S	421013	Hyacinth mosaic virus
0.00	1	1	S	2170132	Barbacena virus Y
0.00	1	0	G1	332470	unclassified Potyvirus
0.00	1	1	S	2018313	Wild melon vein banding virus
0.00	1	1	S	33763	Peanut mottle virus
0.00	1	1	S	515446	Verbena virus Y
0.00	1	1	S	31732	Passion fruit woodiness virus
0.00	1	1	S	433357	Bidens mottle virus
0.00	1	1	S	255066	Pepper veinal mottle virus
0.00	1	1	S	320856	Bidens mosaic virus
0.00	1	1	S	307997	Tradescantia mild mosaic virus
0.00	1	1	S	260374	Alstroemeria mosaic virus
0.00	1	1	S	453050	Sweet potato virus 2
0.00	1	1	S	443746	Asparagus virus 1
0.00	1	1	S	2056161	African eggplant mosaic virus
0.00	1	1	S	291286	Euphorbia ringspot virus
0.00	1	1	S	369752	Catharanthus mosaic virus
0.00	1	1	S	1688637	Lettuce Italian necrotic virus
0.00	1	1	S	12202	Lettuce mosaic virus
0.00	1	1	S	1072517	Blue squill virus A
0.00	1	1	S	114891	Clitoria virus Y
0.00	1	1	S	945960	Tamarillo leaf malformation virus
0.00	1	1	S	114921	Beet mosaic virus
0.00	1	1	S	1198144	Donkey orchid virus A
0.00	1	1	S	52280	Chilli veinal mottle virus
0.00	1	1	S	418827	Yambean mosaic virus
0.00	1	1	S	46917	Papaya leaf distortion mosaic virus
0.00	1	1	S	91613	Colombian datura virus
0.00	1	1	S	42004	Leek yellow stripe virus
0.00	1	1	S	12205	Papaya ringspot virus
0.00	1	1	S	12210	Pepper severe mosaic virus
0.00	1	1	S	73423	Endive necrotic mosaic virus
0.00	72	0	G	137757	Ipomovirus
0.00	65	65	S	946046	Ugandan cassava brown streak virus
0.00	5	5	S	1890365	Coccinia mottle virus
0.00	1	1	S	137758	Cassava brown streak virus
0.00	1	1	S	397544	Squash vein yellowing virus
0.00	5	0	F1	157019	unclassified Potyviridae
0.00	4	4	S	2306623	Areca palm necrotic spindle-spot virus
0.00	1	1	S	1959287	Reed chlorotic stripe virus
0.00	4	0	G	39730	Rymovirus
0.00	3	3	S	41764	Hordeum mosaic virus
0.00	1	1	S	40666	Ryegrass mosaic virus
0.00	4	0	G	156207	Tritimovirus
0.00	2	2	S	42631	Brome streak mosaic virus
0.00	1	1	S	460364	Wheat eqlid mosaic virus
0.00	1	1	S	2170240	Yellow oat grass mosaic virus
0.00	4	0	G	156208	Macluravirus
0.00	2	0	S	1993639	Yam chlorotic mosaic virus
0.00	2	2	S1	596957	Yam chlorotic necrotic mosaic virus
0.00	1	1	S	48201	Maclura mosaic virus
0.00	1	1	S	128818	Chinese yam necrotic mosaic virus
0.00	3	0	G	39731	Bymovirus
0.00	3	3	S	12466	Barley mild mosaic virus
0.00	1	0	G	675844	Brambyvirus
0.00	1	1	S	323118	Blackberry virus Y
0.00	1	0	G	1230390	Poacevirus
0.00	1	1	S	431317	Triticum mosaic virus
0.00	316	0	O	675063	Tymovirales
0.00	134	0	F	675064	Alphaflexiviridae
0.00	121	0	G	12176	Potexvirus
0.00	62	62	S	12181	Papaya mosaic virus
0.00	26	26	S	85454	Alternanthera mosaic virus
0.00	3	3	S	1503864	Yam virus X
0.00	3	3	S	253702	Opuntia virus X
0.00	3	3	S	253701	Zygocactus virus X
0.00	2	2	S	12178	Cymbidium mosaic virus
0.00	2	2	S	1977392	Cassava virus X
0.00	2	2	S	1331744	Actinidia virus X
0.00	2	2	S	1176736	Pitaya virus X
0.00	2	0	G1	333347	unclassified Potexvirus
0.00	1	1	S	2060511	Babaco mosaic virus
0.00	1	1	S	2283800	Potexvirus sp.
0.00	2	2	S	316983	Alstroemeria virus X
0.00	2	2	S	253700	Schlumbergera virus X
0.00	2	2	S	112228	Hydrangea ringspot virus
0.00	2	2	S	28354	Plantago asiatica mosaic virus
0.00	1	1	S	112227	Cactus virus X
0.00	1	1	S	2016427	Vanilla virus X
0.00	1	1	S	12182	Potato aucuba mosaic virus
0.00	1	1	S	392174	Malva mosaic virus
0.00	1	1	S	317027	Allium virus X
0.00	1	1	S	214439	Hosta virus X
0.00	9	0	G	140568	Allexivirus
0.00	3	3	S	55074	Garlic mite-borne filamentous virus
0.00	2	2	S	12430	Garlic virus D
0.00	2	2	S	1985968	Alfalfa virus S
0.00	1	1	S	1043184	Blackberry virus E
0.00	1	1	S	1921009	Arachis pintoi virus
0.00	2	0	G	675066	Sclerodarnavirus
0.00	2	2	S	213034	Sclerotinia sclerotiorum debilitation-associated RNA virus
0.00	1	0	G	675076	Lolavirus
0.00	1	1	S	365150	Lolium latent virus
0.00	1	0	G	1921433	Platypuvirus
0.00	1	1	S	1400526	Donkey orchid symptomless virus
0.00	129	0	F	675068	Betaflexiviridae
0.00	76	0	F1	1914297	Quinvirinae
0.00	48	0	G	12163	Carlavirus
0.00	4	4	S	138982	Potato latent virus
0.00	3	0	G1	327375	unclassified Carlavirus
0.00	1	1	S	1569052	Elderberry carlavirus A
0.00	1	1	S	1569053	Elderberry carlavirus B
0.00	1	1	S	2116736	Chrysanthemum virus R
0.00	3	3	S	592207	Helleborus mosaic virus
0.00	3	2	S	797075	Nerine latent virus
0.00	1	1	S1	367682	Narcissus symptomless virus
0.00	2	0	S	2169803	Sambucus virus E
0.00	2	2	S1	1569056	Elderberry carlavirus E
0.00	2	2	S	255255	Melon yellowing-associated virus
0.00	2	2	S	160844	Narcissus common latent virus
0.00	2	0	S	157777	Pea streak virus
0.00	2	2	S1	165250	Alfalfa latent virus
0.00	2	2	S	478550	Ligustrum necrotic ringspot virus
0.00	2	2	S	1046402	Potato virus H
0.00	2	2	S	31722	Blueberry scorch virus
0.00	2	0	S	12172	Shallot latent virus
0.00	2	2	S1	12458	Garlic latent virus
0.00	2	2	S	1899566	Ligustrum virus A
0.00	2	0	S	2169802	Sambucus virus D
0.00	2	2	S1	1569055	Elderberry carlavirus D
0.00	1	1	S	1093773	Mirabilis jalapa mottle virus
0.00	1	1	S	1307958	Sweet potato C6 virus
0.00	1	1	S	1468172	Gaillardia latent virus
0.00	1	1	S	590403	Red clover vein mosaic virus
0.00	1	1	S	1592930	Yam latent virus
0.00	1	1	S	1702121	Atractylodes mottle virus
0.00	1	1	S	436066	Phlox virus S
0.00	1	1	S	379892	Passiflora latent virus
0.00	1	1	S	375546	Hydrangea chlorotic mottle virus
0.00	1	1	S	12165	Chrysanthemum virus B
0.00	1	1	S	335963	Hippeastrum latent virus
0.00	1	1	S	12166	Poplar mosaic virus
0.00	1	1	S	12173	Lily symptomless virus
0.00	1	1	S	67761	Cowpea mild mottle virus
0.00	1	1	S	101764	Aconitum latent virus
0.00	19	0	G	129725	Foveavirus
0.00	4	4	S	35350	Apple stem pitting virus
0.00	4	0	G1	351425	unclassified Foveavirus
0.00	4	4	S	351428	Asian prunus virus 3
0.00	3	3	S	1243178	Rubus canadensis virus 1
0.00	3	3	S	2016035	Grapevine virus T
0.00	2	2	S	75387	Apricot latent virus
0.00	2	2	S	471498	Peach chlorotic mottle virus
0.00	1	1	S	196400	Grapevine rupestris stem pitting-associated virus
0.00	3	3	S	167927	Sugarcane striate mosaic-associated virus
0.00	3	0	G	1914299	Robigovirus
0.00	2	2	S	65467	Cherry green ring mottle virus
0.00	1	1	S	185218	African oil palm ringspot virus
0.00	2	2	S	148879	Banana mild mosaic virus
0.00	1	1	S	307671	Banana virus X
0.00	44	0	F1	1914298	Trivirinae
0.00	13	0	G	40276	Trichovirus
0.00	6	6	S	81877	Grapevine berry inner necrosis virus
0.00	5	5	S	131226	Cherry mottle leaf virus
0.00	2	2	S	183585	Peach mosaic virus
0.00	9	0	G	184751	Vitivirus
0.00	2	2	S	35288	Grapevine virus A
0.00	2	2	S	312998	Mint virus 2
0.00	2	2	S	1112770	Actinidia virus B
0.00	1	1	S	516956	Grapevine virus E
0.00	1	1	S	1112769	Actinidia virus A
0.00	1	1	S	2022475	Grapevine virus G
0.00	8	0	G	1914296	Chordovirus
0.00	6	6	S	1425362	Carrot Ch virus 2
0.00	2	2	S	1425363	Carrot Ch virus 1
0.00	7	0	G	12174	Capillovirus
0.00	2	2	S	28347	Apple stem grooving virus
0.00	2	2	S	42882	Cherry virus A
0.00	1	0	G1	1770617	unclassified Capillovirus
0.00	1	1	S	1868472	Yacon virus A
0.00	1	1	S	1770618	Currant virus A
0.00	1	1	S	2137858	Mume virus A
0.00	2	0	G	699166	Citrivirus
0.00	2	2	S	129141	Citrus leaf blotch virus
0.00	2	0	G	1232754	Tepovirus
0.00	2	2	S	36403	Potato virus T
0.00	1	0	G	1914293	Divavirus
0.00	1	1	S	1247116	Diuris virus B
0.00	1	0	G	1914295	Prunevirus
0.00	1	1	S	1343920	Apricot vein clearing associated virus
0.00	1	0	G	2560252	Wamavirus
0.00	1	1	S	1978413	Watermelon virus A
0.00	9	0	F1	1003890	unclassified Betaflexiviridae
0.00	3	3	S	1569057	Ribes americanum virus A
0.00	3	3	S	2081931	Actinidia seed-borne latent virus
0.00	2	2	S	2419804	Salvia divinorum RNA virus 1
0.00	1	1	S	2303411	Panax ginseng flexivirus 1
0.00	33	1	F	249184	Tymoviridae
0.00	13	0	G	12051	Marafivirus
0.00	5	5	S	2169998	Grapevine asteroid mosaic associated virus
0.00	3	0	G1	327106	unclassified Marafivirus
0.00	3	3	S	204933	Grapevine rupestris vein feathering virus
0.00	2	2	S	56879	Oat blue dwarf virus
0.00	2	0	S	2169999	Peach marafivirus D
0.00	2	2	S1	1955730	Peach virus D
0.00	1	1	S	670883	Blackberry virus S
0.00	13	0	G	12148	Tymovirus
0.00	2	2	S	185692	Passion fruit yellow mosaic virus
0.00	2	2	S	12152	Erysimum latent virus
0.00	1	1	S	70821	Desmodium yellow mottle virus
0.00	1	1	S	147306	Petunia vein banding virus
0.00	1	1	S	73819	Andean potato latent virus
0.00	1	1	S	12149	Belladonna mottle virus
0.00	1	0	G1	348771	unclassified Tymovirus
0.00	1	1	S	1027880	Asclepias asymptomatic virus
0.00	1	1	S	12158	Kennedya yellow mosaic virus
0.00	1	1	S	688701	Chiltepin yellow mosaic virus
0.00	1	1	S	12154	Turnip yellow mosaic virus
0.00	1	1	S	12153	Ononis yellow mosaic virus
0.00	4	0	G	249185	Maculavirus
0.00	3	0	G1	327107	unclassified Maculavirus
0.00	1	1	S	103723	Grapevine Red Globe virus
0.00	1	1	S	1236047	Culex originated Tymoviridae-like virus
0.00	1	1	S	2094260	Bee Macula-Like virus 2
0.00	1	1	S	103722	Grapevine fleck virus
0.00	1	1	S	113553	Poinsettia mosaic virus
0.00	1	1	S	2065033	Bombyx mori latent virus
0.00	14	0	O1	1809242	unclassified Tymovirales
0.00	12	12	S	2338396	Grapevine associated tymo-like virus
0.00	2	2	S	1809243	Fusarium graminearum mycotymovirus 1
0.00	4	0	F	2169568	Deltaflexiviridae
0.00	4	0	G	2169569	Deltaflexivirus
0.00	3	0	S	2169866	Soybean-associated deltaflexivirus 1
0.00	3	3	S1	1719047	Soybean leaf-associated mycoflexivirus 1
0.00	1	0	G1	2219091	unclassified Deltaflexivirus
0.00	1	1	S	2219092	Sclerotinia sclerotiorum deltaflexivirus 2
0.00	2	0	O1	375548	unclassified Flexiviridae
0.00	2	2	S	1871631	Rhizoctonia solani flexivirus 1
0.00	183	0	F	11050	Flaviviridae
0.00	101	1	G	11051	Flavivirus
0.00	33	0	G1	39686	unclassified Flavivirus
0.00	6	6	S	64317	Sokoluk virus
0.00	5	5	S	2045186	Kampung Karu virus
0.00	5	5	S	161675	Tamana bat virus
0.00	4	4	S	643132	Quang Binh virus
0.00	3	3	S	1691889	Spanish goat encephalitis virus
0.00	2	2	S	390845	Aedes flavivirus
0.00	2	2	S	1125677	Hanko virus
0.00	1	1	S	218849	Kamiti River virus
0.00	1	1	S	486494	Nounane virus
0.00	1	1	S	1708654	Parramatta River virus
0.00	1	1	S	1708574	Mercadeo virus
0.00	1	1	S	1566298	Paraiso Escondido virus
0.00	1	1	S	1254420	Nanay virus
0.00	8	8	S	64311	Kedougou virus
0.00	7	7	S	11072	Japanese encephalitis virus
0.00	4	4	S	64303	Aroa virus
0.00	4	4	S	11082	West Nile virus
0.00	4	4	S	64305	Cacipacore virus
0.00	4	4	S	33743	Kyasanur Forest disease virus
0.00	3	3	S	64320	Zika virus
0.00	3	3	S	11084	Tick-borne encephalitis virus
0.00	3	1	S	64284	Saboya virus
0.00	2	2	S1	64314	Potiskum virus
0.00	3	3	S	35279	Meaban virus
0.00	3	3	S	38837	Banzi virus
0.00	2	2	S	64310	Kadam virus
0.00	2	2	S	64299	Jutiapa virus
0.00	2	2	S	64292	Ntaya virus
0.00	2	2	S	64309	Jugra virus
0.00	2	2	S	64894	Phnom Penh bat virus
0.00	1	1	S	64282	Dakar bat virus
0.00	1	1	S	64286	Usutu virus
0.00	1	1	S	64307	Gadgets Gully virus
0.00	1	1	S	64312	Montana myotis leukoencephalitis virus
0.00	1	1	S	64319	Yaounde virus
0.00	1	1	S	164416	Wesselsbron virus
0.00	1	1	S	64280	Apoi virus
0.00	1	1	S	64281	Bukalasa bat virus
0.00	1	1	S	11089	Yellow fever virus
0.00	1	1	S	44026	Sepik virus
0.00	1	0	S	12637	Dengue virus
0.00	1	1	S1	11069	Dengue virus 3
0.00	33	0	G	11102	Hepacivirus
0.00	6	0	S	11103	Hepacivirus C
0.00	2	2	S1	33746	Hepatitis C virus genotype 5
0.00	2	1	S1	41856	Hepatitis C virus genotype 1
0.00	1	0	S2	31646	Hepatitis C virus subtype 1a
0.00	1	1	S3	63746	Hepatitis C virus (isolate H77)
0.00	2	2	S1	42182	Hepatitis C virus genotype 6
0.00	6	0	G1	1249508	unclassified Hepacivirus
0.00	3	3	S	1633878	Bovine hepacivirus
0.00	1	1	S	1281454	Rodent hepacivirus
0.00	1	0	S	1281455	Equine hepacivirus
0.00	1	1	S1	1416349	Equine hepacivirus JPN3/JAPAN/2013
0.00	1	1	S	1746066	Wenling shark virus
0.00	6	6	S	2008768	Hepacivirus I
0.00	4	4	S	2008769	Hepacivirus J
0.00	3	3	S	2008765	Hepacivirus F
0.00	3	3	S	2008770	Hepacivirus K
0.00	1	0	S	2008761	Hepacivirus A
0.00	1	1	S1	1605403	Non-primate hepacivirus NZP1
0.00	1	0	S	2008766	Hepacivirus G
0.00	1	1	S1	1562038	Norway rat hepacivirus 1
0.00	1	0	S	2008767	Hepacivirus H
0.00	1	1	S1	1562039	Norway rat hepacivirus 2
0.00	1	1	S	2008772	Hepacivirus M
0.00	1	1	S	2008773	Hepacivirus N
0.00	22	0	G	11095	Pestivirus
0.00	9	0	S	2170083	Pestivirus D
0.00	9	9	S1	358764	Border disease virus
0.00	4	0	G1	63426	unclassified Pestivirus
0.00	2	2	S	2014960	Linda virus
0.00	1	1	S	1562066	Norway rat pestivirus
0.00	1	0	S	1914447	Atypical porcine pestivirus
0.00	1	1	S1	1873455	Atypical porcine pestivirus 1
0.00	4	1	S	2170082	Pestivirus C
0.00	2	2	S1	358769	Classical swine fever virus - Alfort/187
0.00	1	1	S1	11096	Classical swine fever virus
0.00	2	0	S	2170085	Pestivirus F
0.00	2	2	S1	412969	Porcine pestivirus isolate Bungowannah
0.00	1	0	S	2170080	Pestivirus A
0.00	1	1	S1	11099	Bovine viral diarrhea virus 1
0.00	1	0	S	2170084	Pestivirus E
0.00	1	1	S1	188938	Pronghorn antelope pestivirus
0.00	1	0	S	2170086	Pestivirus G
0.00	1	1	S1	119222	Pestivirus giraffe-1 H138
0.00	19	0	F1	38144	unclassified Flaviviridae
0.00	5	5	S	667516	Nakiwogo virus
0.00	3	1	S	1172985	Mogiana tick virus
0.00	2	2	S1	1491393	Jingmen tick virus
0.00	3	3	S	1983570	Apis flavivirus
0.00	2	2	S	2304510	Culex Flavi-like virus
0.00	2	2	S	1685953	Macrosiphum euphorbiae virus 1
0.00	1	1	S	1678179	Diatom colony associated ssRNA virus 1
0.00	1	1	S	1821222	Culiseta flavivirus
0.00	1	1	S	1969397	Karumba virus
0.00	1	1	S	1286143	Nienokoue virus
0.00	8	0	G	1307799	Pegivirus
0.00	3	3	S	1307801	Pegivirus B
0.00	2	0	G1	1307802	unclassified Pegivirus
0.00	2	2	S	1321391	Rodent pegivirus
0.00	1	0	S	1985356	Pegivirus C
0.00	1	1	S1	54290	GB virus C
0.00	1	1	S	1985360	Pegivirus G
0.00	1	1	S	1985364	Pegivirus K
0.00	183	0	F	69973	Closteroviridae
0.00	65	0	G	67753	Crinivirus
0.00	9	9	S	52135	Tomato infectious chlorosis virus
0.00	8	8	S	51330	Cucurbit yellow stunting disorder virus
0.00	7	7	S	103881	Potato yellow vein virus
0.00	6	6	S	267970	Bean yellow disorder virus
0.00	6	6	S	656520	Diodia vein chlorosis virus
0.00	5	0	G1	352927	unclassified Crinivirus
0.00	5	5	S	558690	Cucurbit chlorotic yellows virus
0.00	5	5	S	404196	Blackberry yellow vein-associated virus
0.00	4	4	S	227507	Strawberry pallidosis-associated virus
0.00	4	4	S	1712389	Tetterwort vein chlorosis virus
0.00	3	3	S	31713	Lettuce infectious yellows virus
0.00	3	3	S	67754	Tomato chlorosis virus
0.00	3	3	S	642478	Lettuce chlorosis virus
0.00	2	2	S	72750	Beet pseudoyellows virus
0.00	45	0	G	1513308	Velarivirus
0.00	11	11	S	1177752	Cordyline virus 3
0.00	8	8	S	937809	Cordyline virus 1
0.00	6	6	S	217615	Grapevine leafroll-associated virus 7
0.00	6	6	S	1177751	Cordyline virus 2
0.00	6	6	S	1177753	Cordyline virus 4
0.00	5	5	S	1654603	Areca palm velarivirus 1
0.00	3	3	S	217686	Little cherry virus 1
0.00	36	0	G	12160	Closterovirus
0.00	8	0	G1	349945	unclassified Closterovirus
0.00	4	4	S	2292426	Blackcurrant leafroll-associated virus 1
0.00	2	2	S	2316740	Rehmannia virus 1
0.00	1	1	S	167634	Grapevine rootstock stem lesion associated virus
0.00	1	1	S	2201042	Arracacha virus 1
0.00	5	5	S	64003	Grapevine leafroll-associated virus 2
0.00	3	3	S	12161	Beet yellows virus
0.00	3	3	S	300740	Mint virus 1
0.00	3	3	S	326941	Raspberry leaf mottle virus
0.00	3	3	S	656190	Carrot yellow leaf virus
0.00	3	3	S	1543207	Rose leaf rosette-associated virus
0.00	2	2	S	12162	Citrus tristeza virus
0.00	2	2	S	35290	Beet yellow stunt virus
0.00	2	2	S	399314	Strawberry chlorotic fleck-associated virus
0.00	1	1	S	551454	Carnation necrotic fleck virus
0.00	1	1	S	1692045	Tobacco virus 1
0.00	28	0	G	217160	Ampelovirus
0.00	7	7	S	136234	Pineapple mealybug wilt-associated virus 2
0.00	5	5	S	154339	Little cherry virus 2
0.00	5	5	S	1815581	Grapevine leafroll-associated virus 13
0.00	3	0	G1	362246	unclassified Ampelovirus
0.00	1	1	S	71032	Grapevine leafroll-associated virus 5
0.00	1	1	S	203168	Grapevine leafroll-associated virus 6
0.00	1	1	S	367121	Grapevine leafroll-associated virus 10
0.00	3	3	S	675077	Plum bark necrosis stem pitting-associated virus
0.00	2	2	S	47985	Grapevine leafroll-associated virus 1
0.00	1	1	S	55951	Grapevine leafroll-associated virus 3
0.00	1	1	S	180903	Pineapple mealybug wilt-associated virus 1
0.00	1	1	S	1381464	Blackberry vein banding-associated virus
0.00	3	3	S	82791	Olive leaf yellowing-associated virus
0.00	2	0	F1	217429	unclassified Closteroviridae
0.00	2	2	S	940280	Carnation yellow fleck virus
0.00	2	2	S	1493829	Persimmon virus B
0.00	1	1	S	265877	Mint vein banding-associated virus
0.00	1	1	S	2024724	Actinidia virus 1
0.00	172	0	F	11012	Partitiviridae
0.00	156	0	F1	37960	unclassified Partitiviridae
0.00	81	81	S	1516075	Botryosphaeria dothidea virus 1
0.00	57	57	S	1891704	Sophora japonica powdery mildew-associated partitivirus
0.00	7	7	S	2305257	Melon partitivirus
0.00	3	3	S	335204	Fragaria chiloensis cryptic virus
0.00	2	2	S	2025333	Rosellinia necatrix partitivirus 8
0.00	1	1	S	348449	Raphanus sativus cryptic virus 1
0.00	1	1	S	1937817	Spinach cryptic virus 1
0.00	1	1	S	1980631	Bipolaris maydis partitivirus 1
0.00	1	1	S	1408894	Red clover cryptic virus 1
0.00	1	1	S	1310424	Verticillium dahliae partitivirus 1
0.00	1	1	S	492502	Rose cryptic virus 1
0.00	7	0	G	1511809	Betapartitivirus
0.00	2	2	S	674983	Pleurotus ostreatus virus 1
0.00	2	2	S	1323525	White clover cryptic virus 2
0.00	1	1	S	674982	Ceratocystis resinifera virus 1
0.00	1	0	S	674984	Rosellinia necatrix virus 1
0.00	1	1	S1	235994	Rosellinia necatrix partitivirus 1-W8
0.00	1	1	S	1323529	Dill cryptic virus 2
0.00	5	0	G	1511808	Alphapartitivirus
0.00	3	3	S	589918	Carrot cryptic virus
0.00	1	1	S	529380	Chondrostereum purpureum cryptic virus 1
0.00	1	1	S	631431	Heterobasidion partitivirus 3
0.00	2	0	G	1511810	Deltapartitivirus
0.00	1	1	S	29257	Beet cryptic virus 3
0.00	1	1	S	1050903	Pepper cryptic virus 2
0.00	2	0	G	1511811	Gammapartitivirus
0.00	1	1	S	191436	Gremmeniella abietina RNA virus MS1
0.00	1	0	G1	2202322	unclassified Gammapartitivirus
0.00	1	1	S	2083275	Pythium nunn virus 1
0.00	130	0	F	39733	Astroviridae
0.00	84	0	F1	352926	unclassified Astroviridae
0.00	52	52	S	1671382	Astrovirus Er/SZAL6/HUN/2011
0.00	9	9	S	2220003	Sichuan takin astrovirus
0.00	7	7	S	1522059	Bovine astrovirus CH13
0.00	6	0	S	2025396	Bastrovirus BAS-1
0.00	6	6	S1	1803394	Bastrovirus 7
0.00	2	2	S	683172	Astrovirus MLB2
0.00	2	2	S	1141625	Murine astrovirus
0.00	2	0	S	2025397	Bastrovirus BAS-2
0.00	2	2	S1	1906172	Bastrovirus/VietNam/Bat/16715_78
0.00	1	1	S	1093928	Porcine astrovirus 5
0.00	1	1	S	1247113	Astrovirus VA4
0.00	1	0	S	2025398	Bastrovirus BAS-3
0.00	1	1	S1	1906175	Bastrovirus/VietNam/Rat/16715_10
0.00	1	1	S	1906173	Bastrovirus/VietNam/Porcine/17489_85
0.00	42	0	G	249588	Mamastrovirus
0.00	27	0	G1	526119	unclassified Mamastrovirus
0.00	10	10	S	1435485	Bovine astrovirus
0.00	3	3	S	1161132	Rabbit astrovirus TN/2208/2010
0.00	3	3	S	1137931	Astrovirus wild boar/WBAstV-1/2011/HUN
0.00	2	2	S	1027244	Bovine astrovirus B170/HK
0.00	2	2	S	1961665	Qinghai Himalayan marmot astrovirus 1
0.00	2	2	S	1914442	Rodent astrovirus
0.00	2	2	S	1254425	Porcine astrovirus 3
0.00	2	2	S	1027245	Bovine astrovirus B18/HK
0.00	1	1	S	1105378	Porcine astrovirus 2
0.00	7	0	S	1239570	Mamastrovirus 6
0.00	7	7	S1	568715	Astrovirus MLB1
0.00	3	3	S	1239582	Mamastrovirus 18
0.00	3	0	S	1239579	Mamastrovirus 15
0.00	3	3	S1	627585	Bat astrovirus Tm/Guangxi/LD77/2007
0.00	1	0	S	1239566	Mamastrovirus 2
0.00	1	1	S1	1538452	Feline astrovirus D1
0.00	1	1	S	1239574	Mamastrovirus 10
0.00	4	0	G	249589	Avastrovirus
0.00	4	0	G1	336962	unclassified Avastrovirus
0.00	2	2	S	70793	Turkey astrovirus
0.00	2	0	S	905828	Duck astrovirus GII.A
0.00	2	2	S1	622438	Duck astrovirus C-NGB
0.00	115	0	F	564644	Endornaviridae
0.00	72	0	G	2003394	Alphaendornavirus
0.00	20	20	S	1776177	Cucumis melo alphaendornavirus
0.00	18	18	S	362692	Oryza rufipogon alphaendornavirus
0.00	4	0	G1	2184468	unclassified Alphaendornavirus
0.00	4	4	S	2184469	Helianthus annuus alphaendornavirus
0.00	4	4	S	362693	Oryza sativa alphaendornavirus
0.00	3	3	S	310750	Phytophthora alphaendornavirus 1
0.00	3	3	S	2169693	Winged bean alphaendornavirus 1
0.00	3	0	S	2003680	Lagenaria siceraria alphaendornavirus
0.00	3	3	S1	1468454	Lagenaria siceraria endornavirus-California
0.00	3	3	S	1188792	Phaseolus vulgaris alphaendornavirus 1
0.00	3	3	S	354328	Bell pepper alphaendornavirus
0.00	2	2	S	1188793	Phaseolus vulgaris alphaendornavirus 2
0.00	2	2	S	1711684	Hot pepper alphaendornavirus
0.00	2	2	S	1777015	Erysiphe cichoracearum alphaendornavirus
0.00	2	2	S	675833	Helicobasidium mompa alphaendornavirus 1
0.00	1	1	S	1408133	Rhizoctonia cerealis alphaendornavirus 1
0.00	1	1	S	1131702	Persea americana alphaendornavirus 1
0.00	1	1	S	310749	Vicia faba alphaendornavirus
0.00	32	0	F1	1680130	unclassified Endornaviridae
0.00	13	13	S	1965306	Lagenaria siceraria endornavirus-Hubei
0.00	8	8	S	1908807	Ceratobasidium endornavirus B
0.00	4	4	S	1908806	Ceratobasidium endornavirus A
0.00	2	2	S	1708712	Rosellinia necatrix endornavirus 1
0.00	1	1	S	1908808	Ceratobasidium endornavirus D
0.00	1	1	S	1908811	Ceratobasidium endornavirus G
0.00	1	1	S	1908813	Ceratobasidium endornavirus C
0.00	1	1	S	2268393	Phaseolus vulgaris endornavirus 3
0.00	1	1	S	2316144	Sclerotinia minor endornavirus 1
0.00	11	0	G	2003395	Betaendornavirus
0.00	4	4	S	2169747	Botrytis cinerea betaendornavirus 1
0.00	3	3	S	941765	Tuber aestivum betaendornavirus
0.00	2	0	S	2003398	Sclerotinia sclerotiorum betaendornavirus 1
0.00	2	2	S1	1353016	Sclerotinia sclerotiorum endornavirus 1
0.00	2	0	S	2003678	Gremmeniella abietina betaendornavirus 1
0.00	2	2	S1	374005	Gremmeniella abietina type B RNA virus XL1
0.00	87	0	F	675071	Virgaviridae
0.00	35	1	G	12234	Tobamovirus
0.00	5	5	S	146499	Cucumber fruit mottle mosaic virus
0.00	4	4	S	99585	Frangipani mosaic virus
0.00	2	2	S	2083209	Tobacco latent virus
0.00	2	2	S	1391702	Tomato mottle mosaic virus
0.00	2	2	S	1123754	Rattail cactus necrosis-associated virus
0.00	2	2	S	425279	Rehmannia mosaic virus
0.00	2	2	S	368735	Bell pepper mottle virus
0.00	2	0	G1	327386	unclassified Tobamovirus
0.00	2	2	S	1979541	Hoya chlorotic spot virus
0.00	2	2	S	185955	Hibiscus latent Singapore virus
0.00	2	2	S	229030	Cactus mild mottle virus
0.00	1	1	S	12238	Odontoglossum ringspot virus
0.00	1	1	S	1416026	Yellow tailflower mild mottle virus
0.00	1	1	S	1128119	Clitoria yellow mottle virus
0.00	1	1	S	1032457	Passion fruit mosaic virus
0.00	1	1	S	402399	Brugmansia mild mottle virus
0.00	1	1	S	368736	Maracuja mosaic virus
0.00	1	1	S	111970	Kyuri green mottle mosaic virus
0.00	1	1	S	51680	Ribgrass mosaic virus
0.00	1	1	S	228578	Youcai mosaic virus
0.00	17	0	G	186886	Pomovirus
0.00	5	5	S	71972	Beet virus Q
0.00	4	4	S	37128	Potato mop-top virus
0.00	4	4	S	46436	Beet soil-borne virus
0.00	3	3	S	79918	Broad bean necrosis virus
0.00	1	1	S	1758139	Colombian potato soil-borne virus
0.00	10	0	G	12291	Furovirus
0.00	5	5	S	28375	Soil-borne wheat mosaic virus
0.00	3	3	S	83544	Chinese wheat mosaic virus
0.00	1	1	S	45103	Oat golden stripe virus
0.00	1	1	S	2030954	Japanese soil-borne wheat mosaic virus
0.00	9	0	G	1920771	Goravirus
0.00	8	8	S	1920772	Gentian ovary ringspot virus
0.00	1	1	S	1647805	Drakaea virus A
0.00	6	0	F1	1527522	unclassified Virgaviridae
0.00	2	2	S	1527523	Macrophomina phaseolina tobamo-like virus
0.00	2	2	S	2108200	Nephila clavipes virus 3
0.00	2	2	S	2108201	Nephila clavipes virus 4
0.00	5	0	G	119492	Pecluvirus
0.00	4	4	S	28355	Peanut clump virus
0.00	1	1	S	32629	Indian peanut clump virus
0.00	3	0	G	12293	Tobravirus
0.00	2	2	S	31750	Pepper ringspot virus
0.00	1	1	S	12294	Pea early-browning virus
0.00	2	0	G	12326	Hordeivirus
0.00	2	2	S	44421	Lychnis ringspot virus
0.00	85	0	F	11989	Leviviridae
0.00	84	0	G	12008	Allolevivirus
0.00	84	84	S	39804	Escherichia virus FI
0.00	1	0	F1	39683	unclassified Leviviridae
0.00	1	1	S	154784	Acinetobacter phage AP205
0.00	66	4	F	119163	Luteoviridae
0.00	28	2	G	119164	Polerovirus
0.00	9	9	S	328430	Chickpea chlorotic stunt virus
0.00	8	0	G1	328429	unclassified Polerovirus
0.00	4	4	S	1577997	Sauropus yellowing virus
0.00	2	2	S	1913024	White clover mottle virus
0.00	1	1	S	1825924	Barley virus G
0.00	1	1	S	1963256	African eggplant yellowing virus
0.00	3	3	S	156690	Beet mild yellowing virus
0.00	3	3	S	646010	Suakwa aphid-borne yellows virus
0.00	2	2	S	12045	Potato leafroll virus
0.00	1	1	S	66200	Carrot red leaf virus
0.00	21	0	G	12289	Enamovirus
0.00	20	20	S	2560515	Grapevine enamovirus 1
0.00	1	1	S	193121	Pea enation mosaic virus 1
0.00	12	0	G	12036	Luteovirus
0.00	4	4	S	2169988	Barley yellow dwarf virus kerIII
0.00	3	3	S	12049	Soybean dwarf virus
0.00	3	0	G1	368617	unclassified Luteovirus
0.00	2	2	S	2170544	Apple luteovirus 1
0.00	1	1	S	224578	Barley yellow dwarf virus GAV
0.00	1	1	S	12041	Bean leafroll virus
0.00	1	1	S	1912598	Cherry associated luteovirus
0.00	1	0	F1	94699	unclassified Luteoviridae
0.00	1	1	S	1809767	Ixeridium yellow mottle virus 1
0.00	58	1	F	11006	Totiviridae
0.00	30	0	F1	39756	unclassified Totiviridae
0.00	3	3	S	1163537	Tianjin totivirus
0.00	2	2	S	1714368	Red clover powdery mildew-associated totivirus 7
0.00	2	2	S	1770613	Thelephora terrestris virus 1
0.00	2	2	S	1714362	Red clover powdery mildew-associated totivirus 1
0.00	2	2	S	1856030	Golden shiner totivirus
0.00	2	2	S	1678166	Diatom colony associated dsRNA virus 7
0.00	2	2	S	1678164	Diatom colony associated dsRNA virus 5
0.00	1	1	S	1755467	Penicillium aurantiogriseum totivirus 1
0.00	1	1	S	1714370	Red clover powdery mildew-associated totivirus 9
0.00	1	0	S	1777016	Panax notoginseng virus A
0.00	1	1	S1	2248770	Panax notoginseng virus B
0.00	1	1	S	1678173	Diatom colony associated dsRNA virus 13
0.00	1	1	S	1874267	Maize-associated totivirus 2
0.00	1	1	S	1898175	Eimeria stiedai RNA virus 1
0.00	1	1	S	1678167	Diatom colony associated dsRNA virus 8
0.00	1	1	S	2057198	Maize-associated totivirus 3
0.00	1	1	S	1608533	Camponotus yamaokai virus
0.00	1	1	S	1497848	Papaya meleira virus
0.00	1	1	S	155414	Eimeria brunetti RNA virus 1
0.00	1	1	S	29256	Trichomonas vaginalis virus
0.00	1	1	S	349681	Phlebiopsis gigantea mycovirus dsRNA 1
0.00	1	1	S	663282	Drosophila melanogaster totivirus SW-2009a
0.00	1	1	S	556524	Armigeres subalbatus virus SaX06-AK20
0.00	17	0	G	674981	Victorivirus
0.00	11	0	G1	939922	unclassified Victorivirus
0.00	3	3	S	1561172	Ustilaginoidea virens RNA virus M
0.00	3	3	S	1566868	Eimeria tenella RNA virus 1
0.00	1	1	S	1460374	Ustilaginoidea virens RNA virus 3
0.00	1	1	S	1547580	Botryosphaeria dothidea victorivirus 1
0.00	1	1	S	1756615	Ustilaginoidea virens RNA virus 5
0.00	1	1	S	1765736	Nigrospora oryzae victorivirus 1
0.00	1	1	S	1859161	Sclerotinia nivalis victorivirus 1
0.00	2	2	S	1087070	Aspergillus foetidus slow virus 1
0.00	1	1	S	73497	Sphaeropsis sapinea RNA virus 1
0.00	1	1	S	73498	Sphaeropsis sapinea RNA virus 2
0.00	1	1	S	210827	Coniothyrium minitans RNA virus
0.00	1	1	S	271257	Magnaporthe oryzae virus 1
0.00	5	0	G	11007	Totivirus
0.00	3	3	S	11008	Saccharomyces cerevisiae virus L-A
0.00	1	1	S	28882	Ustilago maydis virus H1
0.00	1	1	S	927810	Tuber aestivum virus 1
0.00	3	0	G	674952	Trichomonasvirus
0.00	2	2	S	170965	Trichomonas vaginalis virus 3
0.00	1	1	S	1008292	Trichomonas vaginalis virus 4
0.00	2	0	G	39755	Leishmaniavirus
0.00	2	0	S	1678905	Leishmania RNA virus 1
0.00	1	1	S1	12530	Leishmania RNA virus 1 - 4
0.00	1	1	S1	58103	Leishmania RNA virus 1 - 1
0.00	58	0	F	1513233	Benyviridae
0.00	58	0	G	143901	Benyvirus
0.00	51	51	S	76343	Beet soil-borne mosaic virus
0.00	5	5	S	31721	Beet necrotic yellow vein virus
0.00	2	2	S	373373	Rice stripe necrosis virus
0.00	56	0	F	11018	Togaviridae
0.00	56	0	G	11019	Alphavirus
0.00	9	9	S	84589	Salmon pancreas disease virus
0.00	5	5	S	60877	Tonate virus
0.00	4	4	S	60879	Cabassou virus
0.00	4	4	S	11034	Sindbis virus
0.00	4	4	S	1159195	Southern elephant seal virus
0.00	3	3	S	11020	Barmah Forest virus
0.00	3	3	S	1231903	Eilat virus
0.00	2	2	S	37124	Chikungunya virus
0.00	2	2	S	59301	Mayaro virus
0.00	2	2	S	59300	Getah virus
0.00	2	2	S	1440170	Madariaga virus
0.00	2	2	S	11033	Semliki Forest virus
0.00	2	2	S	2083198	Everglades virus
0.00	2	2	S	11023	Middelburg virus
0.00	1	1	S	11021	Eastern equine encephalitis virus
0.00	1	1	S	135246	Trocara virus
0.00	1	1	S	2169701	Onyong-nyong virus
0.00	1	1	S	60875	Mucambo virus
0.00	1	1	S	59305	Bebaru virus
0.00	1	1	S	48543	Whataroa virus
0.00	1	1	S	11039	Western equine encephalitis virus
0.00	1	1	S	11036	Venezuelan equine encephalitis virus
0.00	1	1	S	11029	Ross River virus
0.00	1	1	S	11024	Highlands J virus
0.00	52	0	F	186766	Narnaviridae
0.00	43	0	G	186768	Mitovirus
0.00	32	0	G1	343865	unclassified Mitovirus
0.00	4	4	S	2082667	Gigaspora margarita mitovirus 3
0.00	4	4	S	1037523	Tuber aestivum mitovirus
0.00	3	3	S	2421278	Rhizoctonia mitovirus 1
0.00	3	3	S	1848150	Fusarium poae mitovirus 1
0.00	2	2	S	279538	Gremmeniella abietina mitochondrial RNA virus S2
0.00	2	2	S	1826822	Alternaria arborescens mitovirus 1
0.00	2	2	S	1816487	Cronartium ribicola mitovirus 4
0.00	2	2	S	1629667	Botrytis cinerea mitovirus 4
0.00	1	1	S	1848151	Fusarium poae mitovirus 2
0.00	1	1	S	274584	Thielaviopsis basicola mitovirus
0.00	1	1	S	2082668	Gigaspora margarita mitovirus 4
0.00	1	1	S	2052561	Erysiphe necator mitovirus 1
0.00	1	1	S	1279099	Sclerotinia sclerotiorum mitovirus 3
0.00	1	1	S	1712387	Binucleate Rhizoctonia mitovirus K1
0.00	1	1	S	1435446	Sclerotinia sclerotiorum mitovirus 6
0.00	1	1	S	1562379	Fusarium globosum mitovirus 1
0.00	1	1	S	1629665	Botrytis cinerea mitovirus 2
0.00	1	1	S	1162083	Clitocybe odora virus
0.00	10	10	S	88387	Ophiostoma mitovirus 4
0.00	1	1	S	88388	Ophiostoma mitovirus 5
0.00	5	0	F1	1077831	unclassified Narnaviridae
0.00	3	3	S	1985159	Neofusicoccum luteum mitovirus 1
0.00	2	2	S	1856767	Leptomonas seymouri Narna-like virus 1
0.00	4	0	G	186767	Narnavirus
0.00	3	0	G1	908833	unclassified Narnavirus
0.00	1	1	S	1856627	Phytomonas serpens narnavirus 1
0.00	1	1	S	2364201	Blechomonas wendygibsoni narnavirus 1
0.00	1	1	S	2364202	Blechomonas maslovi narnavirus 1
0.00	1	1	S	186772	Saccharomyces 20S RNA narnavirus
0.00	49	0	F	39740	Bromoviridae
0.00	31	0	G	12316	Ilarvirus
0.00	5	5	S	64958	Parietaria mottle virus
0.00	3	3	S	2169960	Privet ringspot virus
0.00	3	3	S	1637492	Tomato necrotic streak virus
0.00	3	3	S	1386090	Ageratum latent virus
0.00	3	3	S	56486	Elm mottle virus
0.00	2	2	S	12319	Apple mosaic virus
0.00	2	2	S	722755	Lilac leaf chlorosis virus
0.00	2	2	S	243563	Strawberry necrotic shock virus
0.00	2	2	S	12317	Tobacco streak virus
0.00	1	1	S	37127	Citrus variegation virus
0.00	1	1	S	255238	Fragaria chiloensis latent virus
0.00	1	0	G1	339419	unclassified Ilarvirus
0.00	1	1	S	2116599	Cape gooseberry ilarvirus 1
0.00	1	1	S	339420	Blackberry chlorotic ringspot virus
0.00	1	1	S	37126	Citrus leaf rugose virus
0.00	1	1	S	33760	Prune dwarf virus
0.00	11	0	G	12300	Bromovirus
0.00	6	6	S	545259	Melandrium yellow fleck virus
0.00	5	5	S	12303	Cowpea chlorotic mottle virus
0.00	4	0	G	413970	Anulavirus
0.00	4	4	S	116056	Pelargonium zonate spot virus
0.00	2	0	G	12304	Cucumovirus
0.00	1	1	S	12313	Peanut stunt virus
0.00	1	1	S	578305	Gayfeather mild mottle virus
0.00	1	0	F1	2052850	unclassified Bromoviridae
0.00	1	1	S	2052851	Sambucus virus S
0.00	49	0	F	11974	Caliciviridae
0.00	22	0	G	95337	Vesivirus
0.00	19	0	G1	182093	unclassified Vesivirus
0.00	15	15	S	1564182	San Miguel sea lion virus 8
0.00	2	2	S	436911	Steller sea lion vesivirus
0.00	2	2	S	1176484	Canine vesivirus
0.00	2	1	S	35612	Vesicular exanthema of swine virus
0.00	1	1	S1	146073	Walrus calicivirus
0.00	1	1	S	11978	Feline calicivirus
0.00	11	0	G	142786	Norovirus
0.00	9	0	S	11983	Norwalk virus
0.00	4	3	S1	122928	Norovirus GI
0.00	1	0	S2	235544	Norovirus genogroup 1 isolates
0.00	1	1	S3	1529909	Norovirus GI/Hu/JP/2007/GI.P3_GI.3/Shimizu/KK2866
0.00	2	0	S1	122929	Norovirus GII
0.00	1	0	S2	490043	Norovirus GII isolates
0.00	1	1	S3	1529918	Norovirus GII/Hu/JP/2007/GII.P15_GII.15/Sapporo/HK299
0.00	1	1	S2	552592	Norovirus GII.17
0.00	2	2	S1	1246677	Norovirus GV
0.00	1	1	S1	262897	Norovirus GIV
0.00	2	0	G1	329861	unclassified Norovirus
0.00	1	1	S	1903318	Primate norovirus
0.00	1	1	S	2161807	Marmot norovirus
0.00	5	0	G	95341	Sapovirus
0.00	4	0	S	95342	Sapporo virus
0.00	2	0	S1	280756	Sapovirus isolates
0.00	2	2	S2	291175	Sapovirus Hu/Dresden/pJG-Sap01/DE
0.00	2	0	S1	515177	Sapovirus GII
0.00	2	2	S2	234601	Sapovirus Mc10
0.00	1	0	G1	371833	unclassified Sapovirus
0.00	1	1	S	1959930	Bat sapovirus
0.00	4	0	F1	179239	unclassified Caliciviridae
0.00	3	3	S	1493858	Goose calicivirus
0.00	1	1	S	243550	Calicivirus isolate TCG
0.00	2	0	G	95339	Lagovirus
0.00	2	2	S	11976	Rabbit hemorrhagic disease virus
0.00	2	0	G	696855	Nebovirus
0.00	2	0	G1	1233522	unclassified Nebovirus
0.00	2	2	S	1812179	Bovine calicivirus strain Kirklareli
0.00	1	0	G	2560097	Bavovirus
0.00	1	0	S	2560343	Bavaria virus
0.00	1	1	S1	1172196	Chicken calicivirus
0.00	1	0	G	2560177	Minovirus
0.00	1	0	S	2560597	Minovirus A
0.00	1	1	S1	1949201	Fathead minnow calicivirus
0.00	1	0	G	2560182	Nacovirus
0.00	1	0	S	2560612	Nacovirus A
0.00	1	1	S1	1172195	Turkey calicivirus
0.00	44	0	F	10877	Cystoviridae
0.00	44	0	G	10878	Cystovirus
0.00	29	0	S	2169857	Pseudomonas virus phi12
0.00	29	29	S1	161736	Pseudomonas phage phi12
0.00	10	0	S	2169861	Pseudomonas virus phiNN
0.00	10	10	S1	1603039	Pseudomonas phage phiNN
0.00	2	2	S	10879	Pseudomonas virus phi6
0.00	2	0	S	2169862	Pseudomonas virus phiYY
0.00	2	2	S1	1852644	Pseudomonas phage phiYY
0.00	1	0	S	2169858	Pseudomonas virus phi13
0.00	1	1	S1	134554	Pseudomonas phage phi13
0.00	29	0	D2	35325	dsRNA viruses
0.00	29	0	D3	39780	unclassified dsRNA viruses
0.00	8	8	S	1150353	Gentian Kobu-sho-associated virus
0.00	4	4	S	1565088	Colletotrichum higginsianum non-segmented dsRNA virus 1
0.00	3	3	S	1678160	Diatom colony associated dsRNA virus 2
0.00	2	2	S	2094187	Yado-nushi virus 1-A
0.00	2	2	S	459770	Diplodia scrobiculata RNA virus 1
0.00	1	1	S	194397	Fusarium graminearum dsRNA mycovirus-1
0.00	1	1	S	2305250	Trichoderma asperellum dsRNA virus 1
0.00	1	1	S	1848042	Fusarium poae dsRNA virus 2
0.00	1	1	S	1329781	Cryphonectria parasitica bipartite mycovirus 1
0.00	1	1	S	1211481	Persimmon latent virus
0.00	1	1	S	1148496	Yado-kari virus 1
0.00	1	1	S	687918	Fusarium graminearum dsRNA mycovirus-4
0.00	1	1	S	659660	Japanese holly fern mottle virus
0.00	1	1	S	1087068	Aspergillus foetidus dsRNA mycovirus
0.00	1	1	S	483537	Alternaria alternata virus 1
0.00	24	0	F	39738	Tombusviridae
0.00	17	0	F1	2560077	Procedovirinae
0.00	3	0	G	1911602	Pelarspovirus
0.00	2	2	S	535898	Rosa rugosa leaf distortion virus
0.00	1	1	S	167020	Pelargonium ringspot virus
0.00	2	1	G	12141	Tombusvirus
0.00	1	1	S	208086	Moroccan pepper virus
0.00	2	0	G	186844	Panicovirus
0.00	2	2	S	40279	Panicum mosaic virus
0.00	2	0	G	1911599	Alphacarmovirus
0.00	1	1	S	35291	Pelargonium flower break virus
0.00	1	1	S	943272	Honeysuckle ringspot virus
0.00	1	0	G	39739	Machlomovirus
0.00	1	1	S	12138	Maize chlorotic mottle virus
0.00	1	0	G	186457	Aureusvirus
0.00	1	1	S	1421055	Yam spherical virus
0.00	1	1	S	944580	Trailing lespedeza virus 1
0.00	1	0	G	1299310	Macanavirus
0.00	1	1	S	676234	Furcraea necrotic streak virus
0.00	1	0	G	1299311	Betanecrovirus
0.00	1	1	S	12056	Tobacco necrosis virus D
0.00	1	0	G	1299312	Gallantivirus
0.00	1	1	S	60714	Galinsoga mosaic virus
0.00	1	0	G	1911600	Betacarmovirus
0.00	1	1	S	31711	Cardamine chlorotic fleck virus
0.00	1	0	G	1911601	Gammacarmovirus
0.00	1	1	S	12627	Cowpea mottle virus
0.00	4	0	F1	2560072	Calvusvirinae
0.00	4	0	G	39734	Umbravirus
0.00	2	2	S	193120	Pea enation mosaic virus 2
0.00	1	1	S	68033	Carrot mottle virus
0.00	1	1	S	1538549	Ethiopian tobacco bushy top virus
0.00	3	0	F1	137555	unclassified Tombusviridae
0.00	2	2	S	2315813	Yongsan tombus-like virus 1
0.00	1	1	S	2304516	Culex-associated Tombus-like virus
0.00	22	0	F	249310	Chrysoviridae
0.00	9	0	G	2560087	Alphachrysovirus
0.00	3	3	S	284687	Amasya cherry disease associated chrysovirus
0.00	2	0	S	2560574	Macrophomina phaseolina chrysovirus
0.00	2	2	S1	1708483	Macrophomina phaseolina chrysovirus 1
0.00	1	1	S	158372	Penicillium chrysogenum virus
0.00	1	1	S	759389	Verticillium dahliae chrysovirus 1
0.00	1	0	S	2560296	Anthurium mosaic-associated chrysovirus
0.00	1	1	S1	664255	Anthurium mosaic-associated virus
0.00	1	0	S	2560701	Raphanus sativus chrysovirus
0.00	1	1	S1	1162393	Raphanus sativas chrysovirus 1
0.00	8	0	G	11014	Chrysovirus
0.00	8	0	G1	327108	unclassified Chrysovirus
0.00	5	5	S	2382121	Zea mays chrysovirus 1
0.00	3	3	S	764348	Magnaporthe oryzae chrysovirus 1
0.00	5	0	G	2560100	Betachrysovirus
0.00	2	2	S	2304034	Colletotrichum fructicola chrysovirus 1
0.00	2	0	S	2560479	Fusarium oxysporum chrysovirus 2
0.00	2	2	S1	1679238	Fusarium oxysporum f. sp. dianthi mycovirus 1
0.00	1	0	S	2560291	Alternaria alternata chrysovirus
0.00	1	1	S1	2066695	Alternaria alternata chrysovirus 1
0.00	14	0	F	12283	Nodaviridae
0.00	7	0	F1	222556	unclassified Nodaviridae
0.00	5	5	S	1241918	Le Blanc nodavirus
0.00	2	2	S	977913	Santeuil nodavirus
0.00	5	1	G	143919	Betanodavirus
0.00	4	4	S	43763	Redspotted grouper nervous necrosis virus
0.00	2	2	G	143920	Alphanodavirus
0.00	13	0	F	1511860	Amalgaviridae
0.00	11	0	F1	1685110	unclassified Amalgaviridae
0.00	5	5	S	1985203	Zostera marina amalgavirus 2
0.00	2	2	S	2065797	Anthoxanthum odoratum amalgavirus 1
0.00	2	2	S	2069321	Cleome droserifolia amalgavirus 1
0.00	1	1	S	2069320	Capsicum annuum amalgavirus 1
0.00	1	1	S	2069327	Phalaenopsis equestris amalgavirus 1
0.00	2	0	G	1511861	Amalgavirus
0.00	2	2	S	878260	Rhododendron virus A
0.00	12	0	F	39748	Hypoviridae
0.00	10	0	G	39749	Hypovirus
0.00	7	0	G1	358104	unclassified Hypovirus
0.00	3	3	S	1074325	Sclerotinia sclerotiorum hypovirus 1
0.00	3	3	S	2032989	Rosellinia necatrix hypovirus 1
0.00	1	1	S	1284208	Fusarium graminearum hypovirus 1
0.00	2	2	S	40282	Cryphonectria hypovirus 2
0.00	1	1	S	106962	Cryphonectria hypovirus 3
0.00	2	0	F1	1923830	unclassified Hypoviridae
0.00	1	1	S	1923718	Wuhan insect virus 14
0.00	1	1	S	1926644	Fusarium langsethiae hypovirus 1
0.00	12	0	F	1285596	Megabirnaviridae
0.00	12	0	G	1285597	Megabirnavirus
0.00	10	0	G1	1662464	unclassified Megabirnavirus
0.00	6	6	S	1676267	Rosellinia necatrix megabirnavirus 2-W8
0.00	4	4	S	1661257	Sclerotinia sclerotiorum megabirnavirus 1
0.00	2	0	S	1285598	Rosellinia necatrix megabirnavirus 1
0.00	2	2	S1	658904	Rosellinia necatrix megabirnavirus 1/W779
0.00	10	0	F	2560061	Kitaviridae
0.00	6	0	G	1513277	Higrevirus
0.00	6	6	S	1513278	Hibiscus green spot virus 2
0.00	2	0	G	675070	Cilevirus
0.00	2	2	S	347219	Citrus leprosis virus C
0.00	2	0	G	2022856	Blunervirus
0.00	2	2	S	1094249	Blueberry necrotic ring blotch virus
0.00	7	0	F	2169577	Solemoviridae
0.00	7	0	G	12137	Sobemovirus
0.00	1	1	S	12472	Subterranean clover mottle virus
0.00	1	1	S	12558	Sesbania mosaic virus
0.00	1	1	S	31744	Rice yellow mottle virus
0.00	1	1	S	40979	Cocksfoot mottle virus
0.00	1	1	S	119910	Ryegrass mottle virus
0.00	1	1	S	1133751	Artemisia virus A
0.00	1	1	S	524023	Imperata yellow mottle virus
0.00	7	0	F	2022639	Solinviviridae
0.00	6	0	G	2022640	Invictavirus
0.00	6	6	S	631345	Solenopsis invicta virus 3
0.00	1	0	G	2022641	Nyfulvavirus
0.00	1	1	S	1871153	Nylanderia fulva virus 1
0.00	6	0	F	291484	Hepeviridae
0.00	3	0	G	1678141	Orthohepevirus
0.00	2	0	S	1678143	Orthohepevirus A
0.00	2	2	S1	12461	Hepatitis E virus
0.00	1	1	S	1678144	Orthohepevirus B
0.00	2	0	F1	1009842	unclassified Hepeviridae
0.00	2	2	S	2152923	Sogatella furcifera hepe-like virus
0.00	1	0	G	1678142	Piscihepevirus
0.00	1	0	S	1678147	Piscihepevirus A
0.00	1	1	S1	1016879	Cutthroat trout virus
0.00	6	0	G	1921556	Sinaivirus
0.00	3	3	S	1041806	Lake Sinai virus 1
0.00	3	0	G1	1921557	unclassified Sinaivirus
0.00	1	1	S	1983561	Lake Sinai Virus NE
0.00	1	1	S	1983563	Lake Sinai Virus SA2
0.00	1	1	S	1983564	Lake Sinai Virus TO
0.00	6	0	F	1299296	Quadriviridae
0.00	6	0	G	1299297	Quadrivirus
0.00	6	6	S	1000373	Rosellinia necatrix quadrivirus 1
0.00	6	0	F	1283207	Alphatetraviridae
0.00	6	0	G	85651	Omegatetravirus
0.00	4	4	S	272751	Dendrolimus punctatus virus
0.00	2	2	S	37206	Helicoverpa armigera stunt virus
0.00	5	0	G	39759	Deltavirus
0.00	5	0	G1	2364131	unclassified Deltavirus
0.00	5	5	S	2419666	Snake deltavirus F18-5
0.00	4	0	F	2560063	Botourmiaviridae
0.00	3	0	G	2560105	Botoulivirus
0.00	3	0	S	2560351	Botrytis botoulivirus
0.00	3	3	S1	1872719	Botrytis ourmia-like virus
0.00	1	0	G	186783	Ourmiavirus
0.00	1	1	S	544686	Epirus cherry virus
0.00	4	0	F	10993	Birnaviridae
0.00	4	0	G	39750	Aquabirnavirus
0.00	3	0	S	359995	Tellina virus
0.00	3	3	S1	321302	Tellina virus 1
0.00	1	1	S	59816	Yellowtail ascites virus
0.00	4	0	F	185751	Pospiviroidae
0.00	3	0	G	185754	Cocadviroid
0.00	3	3	S	12889	Coconut tinangaja viroid
0.00	1	0	G	185753	Pospiviroid
0.00	1	1	S	12901	Columnea latent viroid
0.00	3	0	G	1918013	Botybirnavirus
0.00	2	2	S	1918014	Botrytis porri botybirnavirus 1
0.00	1	0	G1	1986418	unclassified Botybirnavirus
0.00	1	1	S	1654339	Sclerotinia sclerotiorum botybirnavirus 1
0.00	2	0	G	39760	Idaeovirus
0.00	2	2	S	12451	Raspberry bushy dwarf virus
0.00	2	0	F	585893	Picobirnaviridae
0.00	2	0	G	104394	Picobirnavirus
0.00	2	0	G1	573164	unclassified Picobirnavirus
0.00	2	2	S	1907787	Picobirnavirus sp.
0.00	1	0	F	39741	Barnaviridae
0.00	1	0	G	39742	Barnavirus
0.00	1	1	S	32625	Mushroom bacilliform virus
0.00	1	0	G	1925802	Virtovirus
0.00	1	0	G1	141864	Tobacco necrosis satellite virus-like
0.00	1	1	S	1343493	Grapevine satellite virus
0.00	8017	6	F	10240	Poxviridae
0.00	5494	20	F1	10241	Chordopoxvirinae
0.00	1201	100	G	10260	Avipoxvirus
0.00	326	326	S	44088	Canarypox virus
0.00	278	31	G1	336487	unclassified Avipoxvirus
0.00	147	147	S	648998	Penguinpox virus
0.00	100	100	S	2059380	Flamingopox virus FGPVKD09
0.00	216	216	S	10261	Fowlpox virus
0.00	156	156	S	10264	Pigeonpox virus
0.00	125	125	S	336486	Turkeypox virus
0.00	1008	3	G	2005509	Centapoxvirus
0.00	857	60	G1	2025358	unclassified Centapoxvirus
0.00	721	721	S	2025359	Murmansk poxvirus
0.00	76	76	S	2025360	NY_014 poxvirus
0.00	148	148	S	1076255	Yokapox virus
0.00	689	146	G	10242	Orthopoxvirus
0.00	195	195	S	160796	Skunkpox virus
0.00	72	72	S	10256	Raccoonpox virus
0.00	60	60	S	28874	Volepox virus
0.00	57	57	S	28871	Taterapox virus
0.00	54	54	S	10243	Cowpox virus
0.00	35	0	S	10244	Monkeypox virus
0.00	35	35	S1	619591	Monkeypox virus Zaire-96-I-16
0.00	24	24	S	12643	Ectromelia virus
0.00	20	20	S	10255	Variola virus
0.00	14	14	S	10245	Vaccinia virus
0.00	12	12	S	28873	Camelpox virus
0.00	602	61	G	10257	Parapoxvirus
0.00	186	186	S	129727	Bovine papular stomatitis virus
0.00	117	0	S	129728	Parapoxvirus of red deer in New Zealand
0.00	117	117	S1	1579460	Parapoxvirus red deer/HL953
0.00	107	107	S	129726	Pseudocowpox virus
0.00	98	98	S	10258	Orf virus
0.00	33	0	G1	334521	unclassified Parapoxvirus
0.00	33	33	S	187984	Seal parapoxvirus
0.00	555	17	F2	40070	unclassified Chordopoxvirinae
0.00	236	236	S	67082	BeAn 58058 virus
0.00	233	0	S	39444	Cotia virus
0.00	233	233	S1	930275	Cotia virus SPAn232
0.00	38	38	S	1416741	Sea otter poxvirus
0.00	31	31	S	2029293	Squirrelpox virus Berlin_2015
0.00	386	102	G	10265	Capripoxvirus
0.00	198	0	S	186805	Goatpox virus
0.00	198	198	S1	376852	Goatpox virus Pellor
0.00	49	49	S	10266	Sheeppox virus
0.00	37	0	S	59509	Lumpy skin disease virus
0.00	37	37	S1	376849	Lumpy skin disease virus NI-2490
0.00	278	0	G	10282	Yatapoxvirus
0.00	179	0	S	99000	Tanapox virus
0.00	179	179	S1	132475	Yaba-like disease virus
0.00	99	99	S	38804	Yaba monkey tumor virus
0.00	186	0	G	573055	Cervidpoxvirus
0.00	186	0	S	304399	Mule deerpox virus
0.00	186	186	S1	305674	Deerpox virus W-848-83
0.00	131	131	S	240426	Squirrelpox virus
0.00	117	0	G	10278	Molluscipoxvirus
0.00	117	0	S	10279	Molluscum contagiosum virus
0.00	117	117	S1	10280	Molluscum contagiosum virus subtype 1
0.00	111	0	G	10275	Suipoxvirus
0.00	111	111	S	10276	Swinepox virus
0.00	94	0	G	1285599	Crocodylidpoxvirus
0.00	94	94	S	1285600	Nile crocodilepox virus
0.00	63	5	G	10270	Leporipoxvirus
0.00	32	32	S	10273	Myxoma virus
0.00	26	26	S	10271	Rabbit fibroma virus
0.00	53	53	S	1873698	Pteropox virus
0.00	2170	0	F1	10284	Entomopoxvirinae
0.00	1470	142	G	10286	Betaentomopoxvirus
0.00	369	369	S	28321	Amsacta moorei entomopoxvirus
0.00	266	266	S	10288	Choristoneura biennis entomopoxvirus
0.00	266	0	S	1179664	Mythimna separata entomopoxvirus
0.00	266	266	S1	1293572	Mythimna separata entomopoxvirus 'L'
0.00	226	0	S	1993630	Adoxophyes honmai entomopoxvirus
0.00	226	226	S1	1293540	Adoxophyes honmai entomopoxvirus 'L'
0.00	201	0	S	1993631	Choristoneura rosaceana entomopoxvirus
0.00	201	201	S1	1293539	Choristoneura rosaceana entomopoxvirus 'L'
0.00	334	334	S	83191	Melanoplus sanguinipes entomopoxvirus
0.00	330	0	G	62098	Alphaentomopoxvirus
0.00	330	330	S	62099	Anomala cuprea entomopoxvirus
0.00	36	0	F2	39747	unclassified Entomopoxvirinae
0.00	36	36	S	2259792	Linepithema humile entomopoxvirus 1
0.00	347	0	F1	40069	unclassified Poxviridae
0.00	244	244	S	1329402	Eptesipox virus
0.00	103	103	S	1680908	Salmon gill poxvirus
0.00	7371	2	F	1910928	Genomoviridae
0.00	7324	0	G	1941236	Gemykibivirus
0.00	7318	7318	S	2004966	Rhinolophus associated gemykibivirus 2
0.00	1	1	S	1234887	Dragonfly associated gemykibivirus 1
0.00	1	1	S	1391037	Black robin associated gemykibivirus 1
0.00	1	0	S	2004486	Bovine associated gemykibivirus 1
0.00	1	1	S1	1516079	HCBI8.215 virus
0.00	1	0	S	2004487	Human associated gemykibivirus 1
0.00	1	1	S1	1519409	Sewage-associated gemycircularvirus-10a
0.00	1	0	S	2004964	Pteropus associated gemykibivirus 1
0.00	1	1	S1	1795991	Pacific flying fox faeces associated gemycircularvirus-12
0.00	1	0	S	2004967	Sewage derived gemykibivirus 1
0.00	1	1	S1	1843761	Sewage associated gemycircularvirus 3
0.00	33	0	G	1985370	Gemyvongvirus
0.00	33	33	S	1985415	Human associated gemyvongvirus 1
0.00	6	0	G	1542744	Gemycircularvirus
0.00	2	0	G1	1910929	unclassified Gemycircularvirus
0.00	1	1	S	1592081	Sewage-associated gemycircularvirus 1
0.00	1	1	S	1930298	Chicken stool-associated gemycircularvirus
0.00	1	1	S	1985371	Blackbird associated gemycircularvirus 1
0.00	1	0	S	1985405	Rat associated gemycircularvirus 1
0.00	1	1	S1	1708653	Gemycircularvirus gemy-ch-rat1
0.00	1	1	S	1985407	Sewage derived gemycircularvirus 1
0.00	1	0	S	1985378	Dragonfly associated gemycircularvirus 1
0.00	1	1	S1	1234886	Dragonfly-associated circular virus 2
0.00	2	0	F1	1941235	unclassified Genomoviridae
0.00	1	1	S	2293299	Sierra dome spider associated circular virus 1
0.00	1	1	S	2230896	Bark beetle-associated genomovirus 1
0.00	2	0	G	1985366	Gemygorvirus
0.00	1	0	S	1985426	Mallard associated gemygorvirus 1
0.00	1	1	S1	1843734	Faeces associated gemycircularvirus 14
0.00	1	0	S	1985428	Sewage derived gemygorvirus 1
0.00	1	1	S1	1488574	Human genital-associated circular DNA virus-1
0.00	1	0	G	1985365	Gemyduguivirus
0.00	1	0	S	1985421	Dragonfly associated gemyduguivirus 1
0.00	1	1	S1	1234884	Dragonfly-associated circular virus 3
0.00	1	0	G	1985368	Gemykroznavirus
0.00	1	0	S	1985420	Rabbit associated gemykroznavirus 1
0.00	1	1	S1	1391026	Faeces associated gemycircularvirus 11
0.00	7036	38	F	549779	Mimiviridae
0.00	4069	952	G	315393	Mimivirus
0.00	2568	7	G1	2501774	unclassified Mimivirus
0.00	2031	2031	S	1094892	Megavirus chiliensis
0.00	530	530	S	1128151	Mimivirus terra2
0.00	549	549	S	212035	Acanthamoeba polyphaga mimivirus
0.00	1588	0	F1	985780	unclassified Mimiviridae
0.00	1342	0	S	985782	Moumouvirus
0.00	1342	1342	S1	1269028	Acanthamoeba polyphaga moumouvirus
0.00	246	246	S	1586712	Yellowstone lake mimivirus
0.00	1341	0	G	1513234	Cafeteriavirus
0.00	1341	0	S	1513235	Cafeteria roenbergensis virus
0.00	1341	1341	S1	693272	Cafeteria roenbergensis virus BV-PW1
0.00	3462	0	F	1511852	Nudiviridae
0.00	1973	0	F1	1110703	unclassified Nudiviridae
0.00	639	639	S	2072209	Esparto virus
0.00	537	537	S	2057187	Drosophila innubila nudivirus
0.00	485	485	S	1654582	Kallithea virus
0.00	151	151	S	1546257	Tipula oleracea nudivirus
0.00	123	123	S	1529056	Penaeus monodon nudivirus
0.00	38	38	S	2053981	Tomelloso virus
0.00	1323	0	G	1511854	Betanudivirus
0.00	1323	0	S	29250	Heliothis zea nudivirus
0.00	1323	1323	S1	1128424	Helicoverpa zea nudivirus 2
0.00	166	0	G	1511853	Alphanudivirus
0.00	85	85	S	92521	Oryctes rhinoceros nudivirus
0.00	81	81	S	432587	Gryllus bimaculatus nudivirus
0.00	1693	0	F	10486	Iridoviridae
0.00	1002	1	F1	2017757	Betairidovirinae
0.00	739	133	G	10491	Chloriridovirus
0.00	257	5	G1	2570372	unclassified Chloriridovirus
0.00	94	94	S	1301280	Invertebrate iridovirus 25
0.00	54	54	S	1301279	Invertebrate iridovirus 22
0.00	53	53	S	345585	Invertebrate iridescent virus 30
0.00	51	51	S	1465751	Anopheles minimus irodovirus
0.00	150	0	S	345195	Invertebrate iridescent virus 9
0.00	150	150	S1	68347	Wiseana iridescent virus
0.00	147	147	S	345201	Invertebrate iridescent virus 3
0.00	52	52	S	345198	Invertebrate iridescent virus 22
0.00	262	0	G	10487	Iridovirus
0.00	159	159	S	176652	Invertebrate iridescent virus 6
0.00	103	0	S	345199	Invertebrate iridescent virus 31
0.00	103	103	S1	72201	Armadillidium vulgare iridescent virus
0.00	580	0	F1	2017756	Alphairidovirinae
0.00	328	0	G	10494	Lymphocystivirus
0.00	271	4	G1	345690	unclassified Lymphocystivirus
0.00	187	187	S	256729	Lymphocystis disease virus - isolate China
0.00	80	80	S	1898060	Lymphocystis disease virus Sa
0.00	57	57	S	36363	Lymphocystis disease virus 1
0.00	148	35	G	10492	Ranavirus
0.00	37	37	S	262968	Singapore grouper iridovirus
0.00	27	0	G1	327987	unclassified Ranavirus
0.00	22	22	S	638660	Short-finned eel ranavirus
0.00	5	0	S	1887316	Cod iridovirus
0.00	5	5	S1	1887314	Ranavirus maximus
0.00	12	12	S	10493	Frog virus 3
0.00	12	12	S	84739	European catfish virus
0.00	10	10	S	100217	Epizootic haematopoietic necrosis virus
0.00	10	10	S	265294	Ambystoma tigrinum virus
0.00	3	3	S	100220	Bohle iridovirus
0.00	1	1	S	198068	Santee-Cooper ranavirus
0.00	1	1	S	540070	Common midwife toad virus
0.00	104	0	G	308906	Megalocytivirus
0.00	88	88	S	1697349	Scale drop disease virus
0.00	16	16	S	180170	Infectious spleen and kidney necrosis virus
0.00	111	0	F1	180169	unclassified Iridoviridae
0.00	111	111	S	2035708	Cherax quadricarinatus iridovirus
0.00	1411	0	F	151340	Papillomaviridae
0.00	1378	0	F1	2169595	Firstpapillomavirinae
0.00	742	0	G	333750	Alphapapillomavirus
0.00	681	0	G1	735503	unclassified Alphapapillomavirus
0.00	681	681	S	2364646	Macaca mulatta papillomavirus 6
0.00	13	0	S	333766	Alphapapillomavirus 13
0.00	13	13	S1	1671798	Human papillomavirus type 54
0.00	10	0	S	333757	Alphapapillomavirus 8
0.00	10	10	S1	10620	Human papillomavirus type 7
0.00	9	0	S	931244	Alphapapillomavirus 14
0.00	8	8	S1	120686	Human papillomavirus type 71
0.00	1	1	S1	333769	Human papillomavirus type 90
0.00	7	7	S	333767	Alphapapillomavirus 3
0.00	6	0	S	337050	Alphapapillomavirus 6
0.00	4	4	S1	10611	Human papillomavirus type 30
0.00	2	2	S1	333765	Human papillomavirus type 53
0.00	4	3	S	10570	Alphapapillomavirus 12
0.00	1	1	S1	990303	Papio hamadryas papillomavirus 1
0.00	3	0	S	337049	Alphapapillomavirus 11
0.00	3	3	S1	333764	Human papillomavirus type 34
0.00	2	0	S	337039	Alphapapillomavirus 2
0.00	2	2	S1	333759	Human papillomavirus type 10
0.00	2	0	S	337041	Alphapapillomavirus 9
0.00	2	2	S1	333760	Human papillomavirus type 16
0.00	2	0	S	337048	Alphapapillomavirus 1
0.00	2	2	S1	333763	Human papillomavirus type 32
0.00	1	1	S	337042	Alphapapillomavirus 7
0.00	1	1	S	337043	Alphapapillomavirus 4
0.00	1	0	S	337044	Alphapapillomavirus 5
0.00	1	1	S1	333762	Human papillomavirus type 26
0.00	202	0	G	325455	Gammapapillomavirus
0.00	44	0	S	1513256	Gammapapillomavirus 11
0.00	35	35	S1	1195796	Human papillomavirus 154
0.00	4	4	S1	1055684	Human papillomavirus 126
0.00	4	4	S1	1070409	Human papillomavirus 136
0.00	1	1	S1	1070413	Human papillomavirus 140
0.00	37	0	G1	735504	unclassified Gammapapillomavirus
0.00	32	32	S	2049444	Gammapapillomavirus sp.
0.00	3	3	S	1647924	Human papillomavirus KC5
0.00	1	1	S	2364644	Macaca mulatta papillomavirus 7
0.00	1	1	S	2364645	Macaca mulatta papillomavirus 5
0.00	23	0	S	1513260	Gammapapillomavirus 15
0.00	15	15	S1	1472342	Human papillomavirus 179
0.00	8	8	S1	1070408	Human papillomavirus 135
0.00	22	0	S	1175849	Gammapapillomavirus 7
0.00	22	22	S1	915426	Human papillomavirus 109
0.00	19	0	S	333928	Gammapapillomavirus 2
0.00	19	19	S1	40538	Human papillomavirus type 48
0.00	14	0	S	1513262	Gammapapillomavirus 17
0.00	14	14	S1	1070417	Human papillomavirus type 144
0.00	10	0	S	1175851	Gammapapillomavirus 9
0.00	6	6	S1	931210	Human papillomavirus type 129
0.00	4	4	S1	915428	Human papillomavirus 116
0.00	5	0	S	1513257	Gammapapillomavirus 12
0.00	4	4	S1	746832	Human papillomavirus 127
0.00	1	1	S1	909331	Human papillomavirus 132
0.00	5	0	S	1175848	Gammapapillomavirus 6
0.00	2	2	S1	338323	Human papillomavirus type 103
0.00	2	2	S1	915425	Human papillomavirus type 101
0.00	1	1	S1	565537	Human papillomavirus type 108
0.00	4	0	S	333930	Gammapapillomavirus 4
0.00	4	4	S1	40540	Human papillomavirus type 60
0.00	3	0	S	1175852	Gammapapillomavirus 10
0.00	3	3	S1	915429	Human papillomavirus 121
0.00	3	0	S	1513264	Gammapapillomavirus 19
0.00	2	2	S1	1315259	Human papillomavirus type 166
0.00	1	1	S1	1315264	Human papillomavirus type 161
0.00	2	0	S	1961680	Gammapapillomavirus 23
0.00	2	2	S1	1434782	Human papillomavirus 175
0.00	2	0	S	1513258	Gammapapillomavirus 13
0.00	2	2	S1	931209	Human papillomavirus type 128
0.00	1	0	S	1961681	Gammapapillomavirus 24
0.00	1	1	S1	1478160	Human papillomavirus 178
0.00	1	0	S	1175850	Gammapapillomavirus 8
0.00	1	1	S1	915427	Human papillomavirus type 112
0.00	1	0	S	1961678	Gammapapillomavirus 21
0.00	1	1	S1	1420545	Human papillomavirus 167
0.00	1	0	S	1513265	Gammapapillomavirus 20
0.00	1	1	S1	1315262	Human papillomavirus type 163
0.00	1	0	S	1961683	Gammapapillomavirus 26
0.00	1	1	S1	1851130	Human papillomavirus 187
0.00	1	0	S	333929	Gammapapillomavirus 3
0.00	1	1	S1	40539	Human papillomavirus type 50
0.00	1	0	S	1513261	Gammapapillomavirus 16
0.00	1	1	S1	1070410	Human papillomavirus type 137
0.00	1	0	S	333926	Gammapapillomavirus 1
0.00	1	1	S1	10617	Human papillomavirus 4
0.00	1	0	S	333931	Gammapapillomavirus 5
0.00	1	1	S1	337054	Human papillomavirus type 88
0.00	106	0	G	1513241	Dyonupapillomavirus
0.00	106	0	S	1513250	Dyonupapillomavirus 1
0.00	105	105	S1	2016453	Ailuropoda melanoleuca papillomavirus 4
0.00	1	1	S1	998829	Zalophus californianus papillomavirus 1
0.00	72	0	G	2169615	Treiskappapapillomavirus
0.00	72	0	S	2170236	Treiskappapapillomavirus 1
0.00	72	72	S1	1912759	Equus caballus papillomavirus 8
0.00	37	0	G	934800	Chipapillomavirus
0.00	18	0	S	1513276	Chipapillomavirus 3
0.00	14	14	S1	1236767	Canis familiaris papillomavirus 14
0.00	3	3	S1	1081055	Canis familiaris papillomavirus 8
0.00	1	1	S1	1087109	Canis familiaris papillomavirus 10
0.00	15	0	S	1177759	Chipapillomavirus 2
0.00	15	15	S1	464980	Canis familiaris papillomavirus 4
0.00	4	0	S	1177758	Chipapillomavirus 1
0.00	4	4	S1	360397	Canis familiaris papillomavirus 3
0.00	28	0	G	935650	Psipapillomavirus
0.00	25	0	S	2170171	Psipapillomavirus 3
0.00	25	25	S1	1335477	Eidolon helvum papillomavirus 3
0.00	3	0	S	1177762	Psipapillomavirus 1
0.00	3	3	S1	369584	Rousettus aegyptiacus papillomavirus 1
0.00	22	0	G	1513238	Dyokappapapillomavirus
0.00	19	0	S	1513247	Dyokappapapillomavirus 1
0.00	19	19	S1	634772	Ovis aries papillomavirus 3
0.00	2	0	S	2169880	Dyokappapapillomavirus 5
0.00	2	2	S1	1747360	Pudu puda papillomavirus 1
0.00	1	0	S	2169879	Dyokappapapillomavirus 4
0.00	1	1	S1	1887216	Bos taurus papillomavirus 18
0.00	18	0	G	475861	Nupapillomavirus
0.00	18	0	S	334205	Nupapillomavirus 1
0.00	18	18	S1	10589	Human papillomavirus type 41
0.00	15	0	G	934799	Taupapillomavirus
0.00	7	0	G1	1336599	unclassified Taupapillomavirus
0.00	5	5	S	2304619	Canine papillomavirus 21
0.00	2	2	S	2304620	Canine papillomavirus 22
0.00	4	0	S	1513274	Taupapillomavirus 2
0.00	4	4	S1	1226723	Canis familiaris papillomavirus 13
0.00	3	0	S	2170222	Taupapillomavirus 4
0.00	3	3	S1	2259540	Mustela putorius papillomavirus 1
0.00	1	0	S	1961786	Taupapillomavirus 3
0.00	1	1	S1	1398507	Felis catus papillomavirus 4
0.00	14	0	G	325454	Deltapapillomavirus
0.00	5	1	S	337052	Deltapapillomavirus 4
0.00	4	4	S1	1887213	Bos taurus papillomavirus 13
0.00	3	3	S	56144	Deltapapillomavirus 3
0.00	2	2	S	10564	Deltapapillomavirus 2
0.00	2	0	S	1175853	Deltapapillomavirus 5
0.00	2	2	S1	470214	Capreolus capreolus papillomavirus 1
0.00	1	0	S	1513268	Deltapapillomavirus 6
0.00	1	1	S1	996650	Camelus dromedarius papillomavirus 1
0.00	1	0	S	2169867	Deltapapillomavirus 7
0.00	1	1	S1	1922325	Giraffa camelopardalis papillomavirus 1
0.00	11	0	G	1513240	Dyomupapillomavirus
0.00	8	0	S	1513249	Dyomupapillomavirus 1
0.00	8	8	S1	1081054	Morelia spilota papillomavirus 1
0.00	3	0	G1	2294155	unclassified Dyomupapillomavirus
0.00	3	3	S	2294156	Boa constrictor papillomavirus 1
0.00	9	0	G	334211	Pipapillomavirus
0.00	8	0	S	1176145	Pipapillomavirus 2
0.00	4	4	S1	10568	Micromys minutus papillomavirus 1
0.00	2	2	S1	763552	Mus musculus papillomavirus type 1
0.00	1	1	S1	392505	Mastomys coucha papillomavirus 2
0.00	1	1	S1	1036963	Apodemus sylvaticus papillomavirus 1
0.00	1	0	S	334212	Pipapillomavirus 1
0.00	1	1	S1	1408129	Mesocricetus auratus papillomavirus 1
0.00	8	0	G	325462	Lambdapapillomavirus
0.00	3	3	S	35258	Lambdapapillomavirus 2
0.00	3	0	S	1513272	Lambdapapillomavirus 5
0.00	3	3	S1	1104917	Crocuta crocuta papillomavirus 1
0.00	2	0	S	1175854	Lambdapapillomavirus 3
0.00	2	2	S1	1513269	Canis familiaris papillomavirus 6
0.00	8	0	G	333921	Xipapillomavirus
0.00	3	3	S	10561	Xipapillomavirus 1
0.00	3	0	S	2170255	Xipapillomavirus 4
0.00	3	3	S1	1887215	Bos taurus papillomavirus 17
0.00	2	0	S	2170256	Xipapillomavirus 5
0.00	2	2	S1	1747359	Cervus elaphus papillomavirus type 2
0.00	8	0	G	934802	Phipapillomavirus
0.00	8	0	S	1177757	Phipapillomavirus 1
0.00	8	8	S1	338903	Capra hircus papillomavirus 1
0.00	7	0	G	333922	Betapapillomavirus
0.00	2	0	S	333924	Betapapillomavirus 2
0.00	2	2	S1	10621	Human papillomavirus 9
0.00	2	0	S	337051	Betapapillomavirus 1
0.00	1	1	S1	333923	Human papillomavirus 5
0.00	1	1	S1	889813	Colobus guereza papillomavirus 2
0.00	1	0	S	334208	Betapapillomavirus 4
0.00	1	1	S1	211787	Human papillomavirus type 92
0.00	1	0	S	334209	Betapapillomavirus 5
0.00	1	1	S1	247269	Human papillomavirus type 96
0.00	1	0	S	1172193	Betapapillomavirus 6
0.00	1	1	S1	915424	Macaca fascicularis papillomavirus 2
0.00	6	0	G	1932909	Dyotaupapillomavirus
0.00	6	0	S	1932910	Dyotaupapillomavirus 1
0.00	6	6	S1	1195364	Miniopterus schreibersii papillomavirus 1
0.00	6	0	G	1513243	Dyopipapillomavirus
0.00	6	0	S	1513252	Dyopipapillomavirus 1
0.00	6	6	S1	706527	Phocoena phocoena papillomavirus 4
0.00	6	0	G	2169614	Treisiotapapillomavirus
0.00	6	0	S	2170235	Treisiotapapillomavirus 1
0.00	6	6	S1	1195370	Myotis ricketti papillomavirus 1
0.00	5	0	G	1513246	Dyoxipapillomavirus
0.00	3	0	S	2169881	Dyoxipapillomavirus 2
0.00	3	3	S1	1887219	Bos taurus papillomavirus 21
0.00	2	0	S	1513255	Dyoxipapillomavirus 1
0.00	2	2	S1	1001533	Bos taurus papillomavirus 7
0.00	5	0	G	936057	Rhopapillomavirus
0.00	4	0	S	1176146	Rhopapillomavirus 1
0.00	3	3	S1	1144379	Trichechus manatus latirostris papillomavirus 2
0.00	1	1	S1	291589	Trichechus manatus papillomavirus 1
0.00	1	0	S	1961785	Rhopapillomavirus 2
0.00	1	1	S1	1435497	Trichechus manatus papillomavirus 4
0.00	5	0	G	2169616	Treisthetapapillomavirus
0.00	5	0	S	2170237	Treisthetapapillomavirus 1
0.00	5	5	S1	1776868	Rusa timorensis papillomavirus type 1
0.00	4	0	G	1921776	Treisepsilonpapillomavirus
0.00	4	0	S	1921778	Treisepsilonpapillomavirus 1
0.00	4	4	S1	1480065	Pygoscelis adeliae papillomavirus 1
0.00	3	0	G	935641	Dyoetapapillomavirus
0.00	3	0	S	1177767	Dyoetapapillomavirus 1
0.00	3	3	S1	445217	Erinaceus europaeus papillomavirus 1
0.00	3	0	G	325459	Epsilonpapillomavirus
0.00	3	3	S	40537	Epsilonpapillomavirus 1
0.00	3	0	G	936058	Upsilonpapillomavirus
0.00	1	0	S	1176149	Upsilonpapillomavirus 2
0.00	1	1	S1	936060	Tursiops truncatus papillomavirus 2
0.00	1	0	S	1176150	Upsilonpapillomavirus 1
0.00	1	1	S1	936059	Tursiops truncatus papillomavirus 1
0.00	1	0	S	1513275	Upsilonpapillomavirus 3
0.00	1	1	S1	706526	Phocoena phocoena papillomavirus 2
0.00	3	0	G	325457	Kappapapillomavirus
0.00	3	3	S	10623	Kappapapillomavirus 2
0.00	2	0	G	325456	Iotapapillomavirus
0.00	1	0	S	10567	Iotapapillomavirus 1
0.00	1	1	S1	1756445	Rattus norvegicus papillomavirus 3
0.00	1	0	S	2169961	Iotapapillomavirus 2
0.00	1	1	S1	1074206	Peromyscus papillomavirus 1
0.00	2	0	G	936061	Omegapapillomavirus
0.00	2	0	S	1177763	Omegapapillomavirus 1
0.00	2	2	S1	461322	Ursus maritimus papillomavirus 1
0.00	2	0	G	1052159	Dyothetapapillomavirus
0.00	2	0	S	1235662	Dyothetapapillomavirus 1
0.00	2	2	S1	568209	Feline papillomavirus type 2
0.00	2	0	G	325458	Etapapillomavirus
0.00	1	1	S	197771	Etapapillomavirus 1
0.00	1	0	G1	1239435	unclassified Etapapillomavirus
0.00	1	1	S	2094713	Serinus canaria papillomavirus 1
0.00	2	0	G	935635	Sigmapapillomavirus
0.00	2	0	S	1176147	Sigmapapillomavirus 1
0.00	2	2	S1	291590	Erethizon dorsatum papillomavirus 1
0.00	2	0	G	325461	Omikronpapillomavirus
0.00	2	1	S	82676	Omikronpapillomavirus 1
0.00	1	1	S1	706525	Phocoena phocoena papillomavirus 1
0.00	2	0	G	1918728	Dyochipapillomavirus
0.00	2	0	S	1918729	Dyochipapillomavirus 1
0.00	2	2	S1	1163703	Equus asinus papillomavirus 1
0.00	1	0	G	1921823	Treisetapapillomavirus
0.00	1	0	S	1921824	Treisetapapillomavirus 1
0.00	1	1	S1	1163709	Vulpes vulpes papillomavirus 1
0.00	1	0	G	935646	Dyoepsilonpapillomavirus
0.00	1	0	S	1177765	Dyoepsilonpapillomavirus 1
0.00	1	1	S1	485362	Francolinus leucoscepus papillomavirus 1
0.00	1	0	G	1921772	Treisdeltapapillomavirus
0.00	1	0	S	1921773	Treisdeltapapillomavirus 1
0.00	1	1	S1	1464074	Rhinolophus ferrumequinum papillomavirus 1
0.00	1	0	G	1920494	Dyopsipapillomavirus
0.00	1	0	S	1920498	Dyopsipapillomavirus 1
0.00	1	1	S1	1464071	Eptesicus serotinus papillomavirus 1
0.00	1	0	G	1920492	Dyophipapillomavirus
0.00	1	0	S	1920493	Dyophipapillomavirus 1
0.00	1	1	S1	1338506	Talpa europaea papillomavirus 1
0.00	1	0	G	1918730	Dyoomegapapillomavirus
0.00	1	0	S	1918731	Dyoomegapapillomavirus 1
0.00	1	1	S1	1464072	Eptesicus serotinus papillomavirus 2
0.00	1	0	G	334213	Thetapapillomavirus
0.00	1	1	S	197772	Thetapapillomavirus 1
0.00	1	0	G	1513239	Dyolambdapapillomavirus
0.00	1	0	S	1513248	Dyolambdapapillomavirus 1
0.00	1	1	S1	759701	Bettongia penicillata papillomavirus 1
0.00	31	0	F1	333774	unclassified Papillomaviridae
0.00	24	0	F2	333938	non-primate mammal papillomaviruses
0.00	7	7	S	1959848	Molossus molossus papillomavirus 1
0.00	2	2	S	479058	Bandicoot papillomatosis carcinomatosis virus type 1
0.00	2	2	S	1887218	Bos taurus papillomavirus 20
0.00	2	2	S	1905556	Rusa timorensis papillomavirus type 2
0.00	2	2	S	2077304	Leptonychotes weddellii papillomavirus 3
0.00	2	2	S	2077307	Leptonychotes weddellii papillomavirus 6
0.00	2	2	S	2268125	Erethizon dorsatum papillomavirus 2
0.00	1	1	S	10571	Bovine papillomavirus
0.00	1	1	S	500654	Bandicoot papillomatosis carcinomatosis virus type 2
0.00	1	1	S	2050020	Rodent papillomavirus
0.00	1	1	S	2077303	Leptonychotes weddellii papillomavirus 2
0.00	1	1	S	2077306	Leptonychotes weddellii papillomavirus 5
0.00	4	0	F2	173087	Human papillomavirus types
0.00	3	3	S	652810	Human papillomavirus type 85
0.00	1	1	S	2093789	Human papillomavirus type 203
0.00	3	0	F2	333933	primate papillomaviruses
0.00	2	2	S	2294150	Macaca mulatta papillomavirus 2
0.00	1	1	S	2294151	Macaca mulatta papillomavirus 3
0.00	2	0	F1	2169596	Secondpapillomavirinae
0.00	2	0	G	2169650	Alefpapillomavirus
0.00	2	0	S	2169692	Alefpapillomavirus 1
0.00	2	2	S1	1885928	Sparus aurata papillomavirus 1
0.00	1259	0	F	10508	Adenoviridae
0.00	731	26	G	10509	Mastadenovirus
0.00	68	64	S	130310	Human mastadenovirus D
0.00	4	4	S1	651580	Human adenovirus 54
0.00	66	37	S	130308	Human mastadenovirus E
0.00	15	15	S1	175567	Simian adenovirus 25
0.00	14	14	S1	1123958	Chimpanzee adenovirus Y25
0.00	65	36	S	129951	Human mastadenovirus C
0.00	25	25	S1	28285	Human adenovirus 5
0.00	4	4	S1	10533	Human adenovirus 1
0.00	55	16	S	108098	Human mastadenovirus B
0.00	39	0	S1	565303	Human adenovirus B2
0.00	38	38	S2	198503	Simian adenovirus 21
0.00	1	1	S2	10522	Human adenovirus 35
0.00	50	0	S	130369	Porcine mastadenovirus A
0.00	50	50	S1	35265	Porcine adenovirus 3
0.00	33	0	G1	413684	unclassified Simian adenoviruses
0.00	23	23	S	413258	Simian adenovirus 8
0.00	7	7	S	38416	Simian adenovirus 19
0.00	3	0	S	1165908	Simian adenovirus B
0.00	3	3	S1	507488	Cynomolgus adenovirus 1
0.00	27	0	S	2015374	Bat mastadenovirus E
0.00	27	27	S1	1788435	Bat mastadenovirus WIV13
0.00	26	0	S	1146873	Murine mastadenovirus B
0.00	26	26	S1	931972	Murine adenovirus 2
0.00	22	0	S	129954	Equine mastadenovirus A
0.00	22	22	S1	46916	Equine adenovirus 1
0.00	21	0	S	1986017	Simian mastadenovirus D
0.00	21	21	S1	38432	Simian adenovirus 13
0.00	20	0	S	2170001	Dolphin mastadenovirus B
0.00	20	20	S1	1714377	Bottlenose dolphin adenovirus 1
0.00	20	0	S	2015372	Bat mastadenovirus D
0.00	20	20	S1	1788434	Bat mastadenovirus WIV12
0.00	18	0	S	1986019	Simian mastadenovirus F
0.00	18	18	S1	909210	Simian adenovirus 18
0.00	16	0	S	2015375	Bat mastadenovirus F
0.00	16	16	S1	1986505	Bat mastadenovirus WIV17
0.00	15	0	S	1986022	Platyrrhini mastadenovirus A
0.00	15	15	S1	994672	Titi monkey adenovirus ECC-2011
0.00	15	5	S	10537	Canine mastadenovirus A
0.00	10	10	S1	10514	Canine adenovirus 2
0.00	14	14	S	1962300	Simian mastadenovirus C
0.00	14	0	S	1986024	Sea lion mastadenovirus A
0.00	14	14	S1	943083	California sea lion adenovirus 1
0.00	12	0	S	1986021	Simian mastadenovirus H
0.00	12	12	S1	1560346	Simian adenovirus DM-2014
0.00	11	4	S	2015370	Bat mastadenovirus C
0.00	4	4	S1	1788432	Bat mastadenovirus WIV10
0.00	3	3	S1	1788433	Bat mastadenovirus WIV11
0.00	10	0	S	1146877	Bat mastadenovirus A
0.00	10	10	S1	727977	Bat adenovirus TJM
0.00	10	10	S	129950	Bovine mastadenovirus B
0.00	9	0	S	1986018	Simian mastadenovirus E
0.00	9	9	S1	1715778	Simian adenovirus 16
0.00	8	0	S	1986023	Skunk mastadenovirus A
0.00	8	8	S1	1641642	Skunk adenovirus PB1
0.00	7	0	S	1146874	Bat mastadenovirus B
0.00	7	7	S1	696069	Bat adenovirus 2
0.00	7	1	S	2015376	Bat mastadenovirus G
0.00	6	6	S1	1986506	Bat mastadenovirus WIV18
0.00	7	0	S	2170002	Simian mastadenovirus I
0.00	7	7	S1	1923976	Simian mastadenovirus WIV19
0.00	6	0	S	242710	Tree shrew mastadenovirus A
0.00	6	6	S1	47680	Tree shrew adenovirus 1
0.00	6	6	S	129953	Bovine mastadenovirus A
0.00	6	0	S	1986020	Simian mastadenovirus G
0.00	6	6	S1	585059	Simian adenovirus 20
0.00	5	0	S	298334	Simian mastadenovirus A
0.00	5	5	S1	38420	Simian adenovirus 3
0.00	5	5	S	130371	Porcine mastadenovirus C
0.00	5	5	S	129956	Murine mastadenovirus A
0.00	4	0	S	1962299	Simian mastadenovirus B
0.00	4	4	S1	995022	Simian adenovirus 49
0.00	3	3	S	2170000	Deer mastadenovirus B
0.00	3	0	S	696859	Murine mastadenovirus C
0.00	3	3	S1	573199	Murine adenovirus 3
0.00	3	3	S	130309	Human mastadenovirus F
0.00	3	0	S	129955	Equine mastadenovirus B
0.00	3	3	S1	67603	Equine adenovirus 2
0.00	3	3	S	129875	Human mastadenovirus A
0.00	2	0	S	536079	Human mastadenovirus G
0.00	2	2	S1	310540	Simian adenovirus 1
0.00	2	2	S	114424	Ovine mastadenovirus A
0.00	2	0	S	2170003	Squirrel mastadenovirus A
0.00	2	2	S1	1968887	Squirrel adenovirus 1
0.00	1	0	G1	346173	unclassified Mastadenovirus
0.00	1	1	S	2250215	Polar bear mastadenovirus 1
0.00	381	0	G	10552	Aviadenovirus
0.00	182	182	S	190063	Fowl aviadenovirus C
0.00	40	0	S	1146875	Turkey aviadenovirus B
0.00	40	40	S1	878329	Turkey adenovirus 1
0.00	39	0	S	190062	Fowl aviadenovirus B
0.00	39	39	S1	172861	Fowl aviadenovirus 5
0.00	31	31	S	2169709	Psittacine aviadenovirus B
0.00	24	8	S	190065	Fowl aviadenovirus E
0.00	16	16	S1	172862	Fowl aviadenovirus 6
0.00	24	0	S	1548417	Pigeon aviadenovirus A
0.00	24	24	S1	764030	Pigeon adenovirus 1
0.00	16	0	S	1193420	Goose aviadenovirus A
0.00	16	16	S1	1193422	Goose adenovirus 4
0.00	8	0	S	1534553	Duck aviadenovirus B
0.00	8	8	S1	1520006	Duck adenovirus 2
0.00	5	0	S	2169708	Pigeon aviadenovirus B
0.00	5	5	S1	1907767	Pigeon adenovirus 2
0.00	4	4	S	190061	Fowl aviadenovirus A
0.00	4	0	S	1962302	Turkey aviadenovirus D
0.00	4	4	S1	1408258	Turkey aviadenovirus 5
0.00	3	3	S	190064	Fowl aviadenovirus D
0.00	1	0	S	1962301	Turkey aviadenovirus C
0.00	1	1	S1	1408257	Turkey aviadenovirus 4
0.00	85	0	G	100953	Atadenovirus
0.00	21	0	S	130327	Ovine atadenovirus D
0.00	21	21	S1	114430	Ovine adenovirus 7
0.00	15	0	S	1146872	Snake atadenovirus A
0.00	15	15	S1	189830	Snake adenovirus 1
0.00	14	0	S	2169706	Deer atadenovirus A
0.00	14	14	S1	78522	Odocoileus adenovirus 1
0.00	11	0	G1	327833	unclassified Atadenovirus
0.00	11	0	S	130500	Bovine adenovirus E
0.00	11	11	S1	111167	Bovine adenovirus 6
0.00	9	9	S	130499	Bovine atadenovirus D
0.00	8	0	S	2003673	Psittacine atadenovirus A
0.00	8	8	S1	1580497	Psittacine adenovirus 3
0.00	6	0	S	2003672	Lizard atadenovirus A
0.00	6	6	S1	874272	Lizard adenovirus 2
0.00	1	1	S	130328	Duck atadenovirus A
0.00	62	0	G	129876	Siadenovirus
0.00	17	0	S	298331	Frog siadenovirus A
0.00	17	17	S1	114102	Frog adenovirus 1
0.00	17	17	S	298333	Turkey siadenovirus A
0.00	10	0	S	691961	Raptor siadenovirus A
0.00	10	10	S1	1520002	Raptor adenovirus 1
0.00	9	9	S	2005055	Penguin siadenovirus A
0.00	7	0	S	886980	Skua siadenovirus A
0.00	7	7	S1	1520004	Skua adenovirus 1
0.00	2	0	S	1146876	Great tit siadenovirus A
0.00	2	2	S1	676130	Great tit adenovirus 1
0.00	980	19	F	944644	Marseilleviridae
0.00	731	66	G	1513458	Marseillevirus
0.00	588	1	G1	1813598	unclassified Marseillevirus
0.00	204	204	S	1955558	Noumeavirus
0.00	160	160	S	1826170	Tokyovirus A1
0.00	118	118	S	1720526	Golden Marseillevirus
0.00	82	82	S	1813599	Brazilian marseillevirus
0.00	23	23	S	1560514	Melbournevirus
0.00	77	77	S	694581	Marseillevirus marseillevirus
0.00	129	129	S	999883	Lausannevirus
0.00	101	0	S	1255301	Tunisvirus
0.00	101	101	S1	1421067	Tunisvirus fontaine2
0.00	969	0	F	10482	Polydnaviridae
0.00	592	0	G	10483	Ichnovirus
0.00	231	231	S	10484	Campoletis sonorensis ichnovirus
0.00	212	212	S	419435	Glypta fumiferanae ichnovirus
0.00	149	149	S	265522	Hyposoter fugitivus ichnovirus
0.00	377	0	G	10485	Bracovirus
0.00	266	266	S	39640	Cotesia congregata bracovirus
0.00	109	109	S	53988	Microplitis demolitor bracovirus
0.00	2	2	S	199362	Cotesia kariyai bracovirus
0.00	526	0	O	2169561	Ortervirales
0.00	353	0	F	186534	Caulimoviridae
0.00	136	0	G	10652	Badnavirus
0.00	53	0	G1	325348	unclassified Badnavirus
0.00	22	22	S	2056882	Cacao swollen shoot Ghana L virus
0.00	15	15	S	549205	Cycad leaf necrosis virus
0.00	6	6	S	2056880	Cacao swollen shoot Ghana J virus
0.00	4	4	S	2056878	Cacao Bacilliform SriLanka Virus
0.00	2	2	S	52996	Dioscorea bacilliform virus
0.00	1	0	S	69577	Banana streak virus
0.00	1	1	S1	334778	Banana streak virus Acuminata Yunnan
0.00	1	1	S	380669	Dracaena mottle virus
0.00	1	1	S	1016852	Banana streak CA virus
0.00	1	1	S	1459800	Hibiscus bacilliform virus GD1
0.00	12	12	S	1973265	Wisteria badnavirus 1
0.00	11	11	S	2011125	Dioscorea bacilliform RT virus 2
0.00	7	7	S	1960253	Sugarcane bacilliform Guadeloupe D virus
0.00	7	7	S	1960252	Sugarcane bacilliform Guadeloupe A virus
0.00	5	5	S	2056879	Cacao swollen shoot CE virus
0.00	4	4	S	10653	Commelina yellow mottle virus
0.00	3	3	S	174178	Citrus yellow mosaic virus
0.00	3	3	S	1619899	Dioscorea bacilliform AL virus
0.00	3	3	S	419782	Canna yellow mottle virus
0.00	2	2	S	1034096	Fig badnavirus 1
0.00	2	2	S	31559	Cacao swollen shoot virus
0.00	2	2	S	1050407	Grapevine vein clearing virus
0.00	2	2	S	1471299	Grapevine Roditis leaf discoloration-associated virus
0.00	2	2	S	1476909	Banana streak MY virus
0.00	2	2	S	1505530	Pagoda yellow mosaic associated virus
0.00	2	2	S	1634914	Taro bacilliform CH virus
0.00	2	2	S	2169727	Dioscorea bacilliform RT virus 1
0.00	2	2	S	2056883	Cacao swollen shoot Ghana M virus
0.00	1	1	S	1016855	Banana streak UI virus
0.00	1	1	S	1960254	Cacao swollen shoot Togo A virus
0.00	1	1	S	1960255	Cacao swollen shoot CD virus
0.00	1	1	S	2056885	Cacao swollen shoot Ghana Q virus
0.00	1	1	S	2056884	Cacao swollen shoot Ghana N virus
0.00	1	1	S	263892	Bougainvillea chlorotic vein banding virus
0.00	1	1	S	362399	Sugarcane bacilliform MO virus
0.00	1	1	S	2033633	Pineapple bacilliform CO virus
0.00	1	1	S	1016857	Banana streak UM virus
0.00	1	1	S	1016856	Banana streak UL virus
0.00	132	0	G	10639	Caulimovirus
0.00	89	89	S	213888	Dahlia mosaic virus
0.00	16	16	S	515320	Lamium leaf distortion virus
0.00	12	12	S	264076	Horseradish latent virus
0.00	5	5	S	10641	Cauliflower mosaic virus
0.00	3	3	S	1221449	Soybean Putnam virus
0.00	2	2	S	10649	Figwort mosaic virus
0.00	2	0	G1	515319	unclassified Caulimovirus
0.00	2	2	S	515444	Eupatorium vein clearing virus
0.00	1	1	S	10640	Carnation etched ring virus
0.00	1	1	S	194445	Mirabilis mosaic virus
0.00	1	1	S	1808970	Angelica bushy stunt virus
0.00	26	0	G	186533	Cavemovirus
0.00	17	17	S	38062	Cassava vein mosaic virus
0.00	9	9	S	930168	Sweet potato collusive virus
0.00	20	0	G	187214	Soymovirus
0.00	6	6	S	175814	Cestrum yellow leaf curling virus
0.00	5	0	G1	418399	unclassified Soymovirus
0.00	5	5	S	1848040	Water chestnut soymovirus 1
0.00	4	4	S	35593	Peanut chlorotic streak virus
0.00	3	3	S	10651	Soybean chlorotic mottle virus
0.00	2	2	S	172220	Blueberry red ringspot virus
0.00	19	0	G	1232640	Solendovirus
0.00	13	13	S	107324	Tobacco vein clearing virus
0.00	6	6	S	995049	Sweet potato vein clearing virus
0.00	15	0	F1	446548	unclassified Caulimoviridae
0.00	10	10	S	2303485	Dioscorea nummularia-associated virus
0.00	3	3	S	2267679	Pinus nigra virus 1
0.00	2	2	S	1751715	Blueberry fruit drop associated virus
0.00	3	0	G	1748295	Rosadnavirus
0.00	3	3	S	1213588	Rose yellow vein virus
0.00	2	0	G	187212	Tungrovirus
0.00	2	2	S	10654	Rice tungro bacilliform virus
0.00	168	0	F	11632	Retroviridae
0.00	125	0	F1	327045	Orthoretrovirinae
0.00	52	0	G	11646	Lentivirus
0.00	31	31	S	11673	Feline immunodeficiency virus
0.00	3	3	S	11657	Bovine immunodeficiency virus
0.00	3	3	S	11665	Equine infectious anemia virus
0.00	3	3	S	2169971	Visna-maedi virus
0.00	2	2	S	11660	Caprine arthritis encephalitis virus
0.00	2	2	S	11676	Human immunodeficiency virus 1
0.00	2	2	S	11709	Human immunodeficiency virus 2
0.00	2	1	S	11723	Simian immunodeficiency virus
0.00	1	0	S1	12830	Simian immunodeficiency virus - mnd
0.00	1	1	S2	159122	Simian immunodeficiency virus SIV-mnd 2
0.00	2	0	S	12804	Puma lentivirus
0.00	2	2	S1	32615	Puma lentivirus 14
0.00	1	1	S	36370	Jembrana disease virus
0.00	1	0	G1	348386	unclassified Lentivirus
0.00	1	1	S	11663	Ovine lentivirus
0.00	37	0	G	140052	Betaretrovirus
0.00	23	23	S	11856	Squirrel monkey retrovirus
0.00	6	0	G1	347957	unclassified Betaretrovirus
0.00	3	3	S	1822365	Bovine retrovirus CH15
0.00	1	1	S	69576	Ovine enzootic nasal tumor virus
0.00	1	1	S	723802	Simian retrovirus 4
0.00	1	1	S	1622024	Desmodus rotundus endogenous retrovirus
0.00	5	5	S	11855	Mason-Pfizer monkey virus
0.00	2	2	S	11746	Jaagsiekte sheep retrovirus
0.00	1	0	S	363747	Langur virus
0.00	1	1	S1	240594	Endogenous langur type D retrovirus PO-1-Lu
0.00	15	2	G	153135	Gammaretrovirus
0.00	4	4	S	11807	Harvey murine sarcoma virus
0.00	4	0	G1	353769	unclassified Gammaretrovirus
0.00	3	3	S	590745	Mus musculus mobilized endogenous polytropic provirus
0.00	1	0	S	196403	Baboon endogenous virus
0.00	1	1	S1	11764	Baboon endogenous virus strain M7
0.00	3	3	S	11809	Moloney murine sarcoma virus
0.00	1	1	S	11636	Reticuloendotheliosis virus
0.00	1	1	S	11780	Snyder-Theilen feline sarcoma virus
0.00	8	0	G	153057	Alpharetrovirus
0.00	3	3	S	11885	Fujinami sarcoma virus
0.00	3	0	G1	353825	unclassified Alpharetrovirus
0.00	2	2	S	11867	Avian myelocytomatosis virus
0.00	1	1	S	11958	Avian carcinoma virus
0.00	1	1	S	11866	Avian myeloblastosis virus
0.00	1	1	S	354090	UR2 sarcoma virus
0.00	7	0	G	153136	Deltaretrovirus
0.00	4	0	S	194440	Primate T-lymphotropic virus 1
0.00	4	4	S1	11908	Human T-cell leukemia virus type I
0.00	2	0	S	194441	Primate T-lymphotropic virus 2
0.00	2	2	S1	33748	Simian T-lymphotropic virus 2
0.00	1	0	S	194443	Primate T-lymphotropic virus 3
0.00	1	1	S1	39101	Simian T-lymphotropic virus 3
0.00	6	0	G	153137	Epsilonretrovirus
0.00	5	5	S	39720	Walleye dermal sarcoma virus
0.00	1	1	S	64461	Walleye epidermal hyperplasia virus 2
0.00	32	0	F1	327046	Spumaretrovirinae
0.00	18	0	G	2169668	Simiispumavirus
0.00	5	5	S	2170194	Central cimpanzee simian foamy virus
0.00	3	3	S	2170201	Squirrel monkey simian foamy virus
0.00	2	2	S	2170199	Rhesus macaque simian foamy virus
0.00	2	2	S	2170200	Spider monkey simian foamy virus
0.00	2	2	S	2170204	Western lowland gorilla simian foamy virus
0.00	1	1	S	2170195	Eastern chimpanzee simian foamy virus
0.00	1	1	S	2170198	Japanese macaque simian foamy virus
0.00	1	1	S	2170205	White-tufted-ear marmoset simian foamy virus
0.00	1	1	S	2170206	Yellow-breasted capuchin simian foamy virus
0.00	6	0	G	2169665	Equispumavirus
0.00	6	6	S	109270	Equine foamy virus
0.00	4	0	G	11640	Spumavirus
0.00	4	4	S	338079	African green monkey simian foamy virus
0.00	3	0	G	2169664	Bovispumavirus
0.00	3	3	S	207343	Bovine foamy virus
0.00	1	0	G	2169667	Prosimiispumavirus
0.00	1	1	S	2170139	Brown greater galago prosimian foamy virus
0.00	11	0	F1	35276	unclassified Retroviridae
0.00	4	0	F2	206039	amphibian retroviruses
0.00	4	4	S	204873	Xenopus laevis endogenous retrovirus Xen1
0.00	3	0	F2	206037	Human endogenous retroviruses
0.00	3	0	S	45617	Human endogenous retrovirus K
0.00	3	3	S1	166122	Human endogenous retrovirus K113
0.00	2	2	S	348296	Atlantic salmon swim bladder sarcoma virus
0.00	1	1	S	1435008	Citrus endogenous pararetrovirus
0.00	1	1	S	2320522	Saesbyeol virus
0.00	5	0	F	186665	Metaviridae
0.00	3	0	G	186667	Metavirus
0.00	3	3	S	2052899	Cladosporium fulvum T-1 virus
0.00	2	0	G	186666	Errantivirus
0.00	2	2	S	2083181	Trichoplusia ni TED virus
0.00	519	0	F	1285590	Hytrosaviridae
0.00	311	0	G	1285591	Glossinavirus
0.00	311	0	S	1285594	Glossina hytrovirus
0.00	311	311	S1	379529	Glossina pallidipes salivary gland hypertrophy virus
0.00	208	0	G	1285593	Muscavirus
0.00	208	0	S	1285595	Musca hytrovirus
0.00	208	208	S1	523909	Musca domestica salivary gland hypertrophy virus
0.00	437	1	F	10811	Geminiviridae
0.00	414	52	G	10814	Begomovirus
0.00	23	23	S	1246650	Blechum interveinal chlorosis virus
0.00	23	23	S	507476	Tomato leaf curl Mindanao virus
0.00	18	18	S	222474	Squash leaf curl Yunnan virus
0.00	16	16	S	2169740	Whitefly-associated begomovirus 2
0.00	14	1	G1	291027	unclassified Begomovirus
0.00	4	4	S	507475	Tomato leaf curl Cotabato virus
0.00	3	3	S	674996	Cotton leaf curl Shahdadpur virus
0.00	2	2	S	1329380	Ageratum Yellow vein China virus - OX1
0.00	1	1	S	2020881	Emilia sonchifolia yellow vein Thailand virus
0.00	1	1	S	223334	Tobacco leaf curl Kochi virus
0.00	1	1	S	509532	Gossypium punctatum mild leaf curl virus
0.00	1	1	S	1392388	Sweet potato leaf curl Shanghai virus
0.00	11	11	S	96054	Tomato leaf curl Philippines virus
0.00	9	9	S	536084	Tomato common mosaic virus
0.00	7	7	S	55216	Tomato yellow vein streak virus
0.00	7	7	S	881944	Pepper yellow leaf curl virus
0.00	7	7	S	292477	Pepper yellow leaf curl Indonesia virus
0.00	6	6	S	10839	Bean golden mosaic virus
0.00	6	6	S	439427	Tomato leaf curl Toliara virus
0.00	6	4	S	220340	Bean golden yellow mosaic virus
0.00	2	2	S1	222445	Bean golden yellow mosaic virus-[Dominican Republic]
0.00	4	4	S	575917	Tomato leaf curl Patna virus
0.00	4	4	S	390439	Spilanthes yellow vein virus
0.00	4	4	S	134599	Tomato rugose mosaic virus
0.00	4	4	S	86502	Tomato yellow mottle virus
0.00	4	4	S	263001	Tomato leaf curl Java virus
0.00	4	4	S	2169744	Whitefly-associated begomovirus 7
0.00	3	3	S	1812308	Deinbollia mosaic virus
0.00	3	3	S	905054	Tobacco leaf curl Pusa virus
0.00	3	3	S	1915203	Common bean severe mosaic virus
0.00	3	3	S	1038082	Datura leaf curl virus
0.00	3	3	S	714308	Rhynchosia mild mosaic virus
0.00	3	3	S	94700	Dicliptera yellow mottle virus
0.00	3	3	S	223345	Tomato leaf curl Laos virus
0.00	3	3	S	223346	Tomato leaf curl Malaysia virus
0.00	3	3	S	1312724	Vigna yellow mosaic virus
0.00	3	3	S	365523	Tomato yellow spot virus
0.00	3	3	S	1383052	Hemidesmus yellow mosaic virus
0.00	3	3	S	336987	Tobacco leaf curl Cuba virus
0.00	3	3	S	1774200	Pepper yellow leaf curl Thailand virus
0.00	3	3	S	333968	Dolichos yellow mosaic virus
0.00	2	2	S	932071	Abutilon mosaic Bolivia virus
0.00	2	2	S	634441	Tomato leaf curl Sulawesi virus
0.00	2	2	S	186637	Eupatorium yellow vein mosaic virus
0.00	2	0	S	2169735	Jatropha leaf yellow mosaic virus
0.00	2	2	S1	1530093	Jatropha leaf yellow mosaic Katarniaghat virus
0.00	2	2	S	260377	Tomato yellow leaf curl Mali virus
0.00	2	2	S	649996	Tomato yellow leaf distortion virus
0.00	2	2	S	219299	Tomato leaf curl Gujarat virus
0.00	2	2	S	1949198	Sida golden yellow spot virus
0.00	2	2	S	220608	Tomato leaf curl Bangalore virus
0.00	2	2	S	598494	Euphorbia yellow mosaic virus
0.00	2	2	S	579113	Sunn hemp leaf distortion virus
0.00	2	2	S	10838	Bean dwarf mosaic virus
0.00	2	2	S	507474	Tomato leaf curl Cebu virus
0.00	2	2	S	457286	Rhynchosia golden mosaic Yucatan virus
0.00	2	2	S	223287	Mungbean yellow mosaic India virus
0.00	2	2	S	437063	Ageratum yellow vein Hualian virus
0.00	2	0	S	223317	Sida golden yellow vein virus
0.00	2	2	S1	929766	Sida golden yellow vein virus-[Jamaica:Liguanea2:2008]
0.00	2	2	S	400835	Tomato leaf curl Guangdong virus
0.00	2	0	S	2049955	Capraria yellow spot virus
0.00	2	2	S1	1311277	Capraria yellow spot Yucatan virus
0.00	2	2	S	377610	Malvastrum leaf curl Guangdong virus
0.00	2	0	S	223356	Tomato mosaic Havana virus
0.00	2	2	S1	223357	Tomato mosaic Havana virus-[Quivican]
0.00	2	2	S	367061	Vernonia yellow vein virus
0.00	2	2	S	1904883	Sida chlorotic vein virus
0.00	2	2	S	1266458	Tomato mottle wrinkle virus
0.00	2	2	S	1266993	Sida yellow blotch virus
0.00	2	2	S	1396815	Cotton chlorotic spot virus
0.00	2	2	S	134681	Cucurbit leaf crumple virus
0.00	2	0	S	1077859	Tomato chlorotic leaf distortion virus
0.00	2	0	S1	979781	Tomato mottle leaf curl Zulia virus
0.00	2	2	S2	983437	Tomato chlorotic leaf distortion virus-[Venezuela:Zulia:2004]
0.00	2	2	S	1241370	Okra leaf curl Oman virus
0.00	2	2	S	1213406	Jatropha mosaic Nigeria virus
0.00	2	2	S	1747500	Cnidoscolus mosaic leaf deformation virus
0.00	2	2	S	1227354	Bean chlorosis virus
0.00	2	2	S	1002681	Sida golden mosaic Lara virus
0.00	1	1	S	408719	Sida yellow mosaic Yucatan virus
0.00	1	1	S	1227357	Datura leaf distortion virus
0.00	1	1	S	401040	Okra yellow crinkle virus
0.00	1	1	S	439422	Tomato leaf curl Anjouan virus
0.00	1	0	S	399387	Tomato leaf curl Hsinchu virus
0.00	1	1	S1	486809	Ramie mosaic virus
0.00	1	1	S	390441	Sida yellow vein Vietnam virus
0.00	1	1	S	1904881	Macroptilium common mosaic virus
0.00	1	1	S	377462	Malvastrum yellow mosaic virus
0.00	1	0	S	417287	Crassocephalum yellow vein virus
0.00	1	1	S1	417288	Crassocephalum yellow vein virus - Jinghong
0.00	1	1	S	1914900	Synedrella yellow vein clearing virus
0.00	1	0	S	449400	Kenaf leaf curl virus
0.00	1	1	S1	508750	Kenaf leaf curl virus-[India:Bahraich:2007]
0.00	1	1	S	1266977	Sida yellow net virus
0.00	1	1	S	1513528	Sweet potato mosaic virus
0.00	1	0	S	360579	Mesta yellow vein mosaic virus
0.00	1	1	S1	911574	Malvastrum yellow vein Changa Manga virus
0.00	1	0	S	1513530	Tomato leaf curl Nigeria virus
0.00	1	1	S1	614034	Tomato leaf curl Nigeria virus-[Nigeria:2006]
0.00	1	1	S	1738045	Andrographis yellow vein leaf curl virus
0.00	1	1	S	310103	Senecio yellow mosaic virus
0.00	1	1	S	309390	Tomato leaf curl Joydebpur virus
0.00	1	0	S	302099	Tomato leaf curl Madagascar virus
0.00	1	1	S1	996311	Tomato leaf curl Madagascar virus-Menabe [Madagascar:Morondova:2001]
0.00	1	1	S	297249	Tomato yellow leaf curl Guangdong virus
0.00	1	1	S	296190	Tomato golden vein virus
0.00	1	1	S	2169734	Jatropha leaf curl Gujarat virus
0.00	1	1	S	1881630	Velvet bean golden mosaic virus
0.00	1	1	S	290030	Malvastrum yellow vein Yunnan virus
0.00	1	1	S	263793	Horsegram yellow mosaic virus
0.00	1	1	S	10817	African cassava mosaic virus
0.00	1	1	S	619631	Pedilanthus leaf curl virus
0.00	1	1	S	994388	Sweet potato leaf curl Sao Paulo virus
0.00	1	0	S	884610	Pepper leaf curl Lahore virus
0.00	1	1	S1	884612	Pepper leaf curl Lahore Virus-[Pakistan:Lahore1:2004]
0.00	1	0	S	1003836	Pepper leaf curl Yunnan virus
0.00	1	1	S1	519015	Pepper leaf curl Yunnan virus-[YN323]
0.00	1	1	S	875324	Eclipta yellow vein virus
0.00	1	1	S	858516	Chino del tomate Amazonas virus
0.00	1	1	S	714309	Merremia mosaic Puerto Rico virus
0.00	1	1	S	1046572	Abutilon mosaic Brazil virus
0.00	1	1	S	713949	Tomato leaf curl Oman virus
0.00	1	1	S	681518	Tomato leaf deformation virus
0.00	1	1	S	652718	Sweet potato leaf curl Canary virus
0.00	1	1	S	1046573	West African Asystasia virus 1
0.00	1	1	S	648801	Passionfruit severe leaf distortion virus
0.00	1	1	S	643133	Malvastrum yellow mosaic Helshire virus
0.00	1	1	S	1874886	Ramie mosaic Yunnan virus
0.00	1	1	S	1125764	Cassava mosaic Madagascar virus
0.00	1	1	S	439426	Tomato leaf curl Diana virus
0.00	1	1	S	1915202	Common bean mottle virus
0.00	1	1	S	1130981	Sauropus leaf curl virus
0.00	1	1	S	577124	Chilli leaf curl India virus
0.00	1	1	S	1955054	Tomato leaf curl Burkina Faso virus
0.00	1	1	S	559878	Clerodendrum golden mosaic China virus
0.00	1	1	S	1960710	Desmodium mottle virus
0.00	1	1	S	551531	Tomato leaf curl Kerala virus
0.00	1	1	S	2004460	Bean leaf crumple virus
0.00	1	1	S	1170656	Vinca leaf curl virus
0.00	1	1	S	1195378	Tomato dwarf leaf virus
0.00	1	1	S	501328	Tomato leaf curl Ghana virus
0.00	1	1	S	452758	Allamanda leaf curl virus
0.00	1	1	S	971271	Tomato leaf curl Hanoi virus
0.00	1	1	S	2021667	Tomato leaf curl purple vein virus
0.00	1	1	S	207697	Croton yellow vein mosaic virus
0.00	1	1	S	158463	Tomato severe rugose virus
0.00	1	1	S	31600	Indian cassava mosaic virus
0.00	1	1	S	117198	Rhynchosia golden mosaic virus
0.00	1	0	S	44560	Ageratum yellow vein virus
0.00	1	1	S1	222078	Ageratum yellow vein China virus - [Hn2]
0.00	1	1	S	202568	Stachytarpheta leaf curl virus
0.00	1	1	S	223337	Tobacco leaf curl Zimbabwe virus
0.00	1	1	S	83839	Pepper leaf curl virus
0.00	1	1	S	53260	Papaya leaf curl virus
0.00	1	1	S	10815	Abutilon mosaic virus
0.00	1	1	S	77813	Merremia mosaic virus
0.00	1	0	S	223323	Squash leaf curl China virus
0.00	1	1	S1	269275	Squash leaf curl China virus - [B]
0.00	1	1	S	219744	Tomato yellow leaf curl Malaga virus
0.00	1	0	S	223314	Sida golden mosaic Florida virus
0.00	1	1	S1	871521	Sida golden mosaic Florida virus-Malvastrum
0.00	1	0	S	222459	Cotton leaf curl Gezira virus
0.00	1	1	S1	222460	Cotton leaf curl Gezira virus-[Cotton]
0.00	1	1	S	223307	Potato yellow mosaic Panama virus
0.00	1	1	S	223262	East African cassava mosaic Cameroon virus
0.00	1	1	S	228897	Sida micrantha mosaic virus
0.00	1	1	S	10831	Tomato golden mosaic virus
0.00	1	1	S	10827	Potato yellow mosaic virus
0.00	9	1	G	10812	Mastrevirus
0.00	2	0	S	2049938	Switchgrass mosaic-associated virus
0.00	2	2	S1	1571533	Switchgrass mosaic-associated virus 1
0.00	1	0	S	10821	Maize streak virus
0.00	1	1	S1	268316	Maize streak virus - A[Ama]
0.00	1	1	S	1568974	Chickpea yellow dwarf virus
0.00	1	1	S	1476487	Axonopus compressus streak virus
0.00	1	1	S	889510	Digitaria didactyla striate mosaic virus
0.00	1	1	S	603333	Sweet potato symptomless virus 1
0.00	1	0	S	10825	Miscanthus streak virus
0.00	1	1	S1	268776	Miscanthus streak virus - [91]
0.00	4	0	F1	70692	unclassified Geminiviridae
0.00	2	2	S	2093276	Limeum africanum associated virus
0.00	1	1	S	1188812	Peristrophe mosaic virus
0.00	1	1	S	2162638	Passion fruit chlorotic mottle virus
0.00	3	0	G	2022857	Capulavirus
0.00	1	1	S	1218727	French bean severe leaf curl virus
0.00	1	1	S	1306546	Alfalfa leaf curl virus
0.00	1	1	S	1853865	Euphorbia caput-medusae latent virus
0.00	2	0	G	220339	Topocuvirus
0.00	2	2	S	49267	Tomato pseudo-curly top virus
0.00	2	0	G	2034995	Grablovirus
0.00	2	0	S	2560839	Wild Vitis latent virus
0.00	2	2	S1	2025352	Wild vitis virus 1
0.00	1	0	G	10813	Curtovirus
0.00	1	1	S	873160	Spinach severe curly top virus
0.00	1	1	S	1631303	Mulberry mosaic dwarf associated virus
0.00	394	0	F	137992	Asfarviridae
0.00	394	0	G	39743	Asfivirus
0.00	394	375	S	10497	African swine fever virus
0.00	11	11	S1	443876	African swine fever virus Benin 97/1
0.00	8	8	S1	686262	African swine fever virus E75
0.00	383	0	F	196937	Nimaviridae
0.00	383	0	G	249585	Whispovirus
0.00	383	383	S	342409	White spot syndrome virus
0.00	358	0	F	687329	Anelloviridae
0.00	293	0	G	687332	Betatorquevirus
0.00	282	282	S	687371	Torque teno mini virus 3
0.00	2	2	S	687377	Torque teno mini virus 9
0.00	2	0	G1	1535289	unclassified Betatorquevirus
0.00	1	1	S	93678	TTV-like mini virus
0.00	1	1	S	1535291	Torque teno mini virus ALH8
0.00	2	2	S	2065038	Torque teno mini virus 12
0.00	1	1	S	687369	Torque teno mini virus 1
0.00	1	1	S	687373	Torque teno mini virus 5
0.00	1	1	S	687374	Torque teno mini virus 6
0.00	1	1	S	687375	Torque teno mini virus 7
0.00	1	1	S	2065037	Torque teno mini virus 11
0.00	39	1	G	687331	Alphatorquevirus
0.00	11	11	S	687365	Torque teno virus 26
0.00	7	7	S	687341	Torque teno virus 2
0.00	5	0	G1	1619215	unclassified Alphatorquevirus
0.00	2	2	S	1619219	Simian torque teno virus 31
0.00	2	2	S	1629656	Simian torque teno virus 33
0.00	1	1	S	1619220	Simian torque teno virus 32
0.00	2	2	S	687367	Torque teno virus 28
0.00	2	2	S	687353	Torque teno virus 14
0.00	1	1	S	687356	Torque teno virus 17
0.00	1	1	S	687340	Torque teno virus 1
0.00	1	1	S	687366	Torque teno virus 27
0.00	1	1	S	687362	Torque teno virus 23
0.00	1	1	S	687360	Torque teno virus 21
0.00	1	1	S	687359	Torque teno virus 20
0.00	1	1	S	687355	Torque teno virus 16
0.00	1	1	S	687351	Torque teno virus 12
0.00	1	1	S	687352	Torque teno virus 13
0.00	1	1	S	687348	Torque teno virus 9
0.00	1	1	S	687347	Torque teno virus 8
0.00	10	0	G	687333	Gammatorquevirus
0.00	4	4	S	2065055	Torque teno midi virus 14
0.00	3	3	S	2065053	Torque teno midi virus 12
0.00	2	2	S	2065046	Torque teno midi virus 5
0.00	1	1	S	2065056	Torque teno midi virus 15
0.00	8	0	F1	363628	unclassified Anelloviridae
0.00	2	0	S	393049	Small anellovirus
0.00	1	1	S1	289366	Small anellovirus 1
0.00	1	1	S1	289367	Small anellovirus 2
0.00	2	2	S	2054613	Rodent Torque teno virus 6
0.00	2	2	S	2054610	Rodent Torque teno virus 3
0.00	1	1	S	68887	Torque teno virus
0.00	1	1	S	1514665	Rodent Torque teno virus 2
0.00	4	0	G	687338	Thetatorquevirus
0.00	4	4	S	687385	Torque teno canis virus
0.00	2	0	G	1218489	Lambdatorquevirus
0.00	2	0	S	2560820	Torque teno seal virus 8
0.00	2	2	S1	2012676	Torque teno Leptonychotes weddellii virus-1
0.00	1	0	G	227307	Gyrovirus
0.00	1	0	G1	988775	unclassified Gyrovirus
0.00	1	1	S	1214955	Gyrovirus 4
0.00	1	0	G	687339	Iotatorquevirus
0.00	1	1	S	687387	Torque teno sus virus 1b
0.00	330	0	F	43682	Ascoviridae
0.00	300	0	G	43680	Ascovirus
0.00	170	0	G1	328613	unclassified Ascovirus
0.00	170	170	S	328615	Trichoplusia ni ascovirus 2c
0.00	65	21	S	113366	Heliothis virescens ascovirus 3a
0.00	25	25	S1	328614	Heliothis virescens ascovirus 3f
0.00	16	16	S1	1246651	Heliothis virescens ascovirus 3g
0.00	3	3	S1	260797	Heliothis virescens ascovirus 3e
0.00	65	65	S	113370	Spodoptera frugiperda ascovirus 1a
0.00	30	0	G	1921707	Toursvirus
0.00	30	0	S	2065215	Diadromus pulchellus toursvirus
0.00	30	30	S1	158683	Diadromus pulchellus ascovirus 4a
0.00	321	0	O	1511857	Ligamenvirales
0.00	209	0	F	157897	Rudiviridae
0.00	209	19	G	187213	Rudivirus
0.00	155	51	G1	351054	unclassified Rudivirus
0.00	28	28	S	537009	Stygiolobus rod-shaped virus
0.00	16	16	S	1732175	Acidianus rod-shaped virus 2
0.00	15	15	S	1983545	Sulfolobus islandicus rod-shaped virus 10
0.00	11	11	S	1895333	Sulfolobus islandicus rudivirus 3
0.00	11	11	S	1983547	Sulfolobus islandicus rod-shaped virus 4
0.00	9	9	S	1983546	Sulfolobus islandicus rod-shaped virus 11
0.00	5	5	S	1983551	Sulfolobus islandicus rod-shaped virus 8
0.00	4	4	S	1245909	Sulfolobales Mexican rudivirus 1
0.00	4	4	S	1983552	Sulfolobus islandicus rod-shaped virus 9
0.00	1	1	S	1983550	Sulfolobus islandicus rod-shaped virus 7
0.00	15	15	S	157898	Sulfolobus islandicus rod-shaped virus 1
0.00	15	15	S	157899	Sulfolobus islandicus rod-shaped virus 2
0.00	5	5	S	309181	Acidianus rod-shaped virus 1
0.00	112	0	F	10477	Lipothrixviridae
0.00	88	3	G	341940	Betalipothrixvirus
0.00	33	33	S	176106	Sulfolobus islandicus filamentous virus
0.00	20	20	S	346884	Acidianus filamentous virus 8
0.00	10	10	S	512792	Acidianus filamentous virus 9
0.00	9	9	S	346882	Acidianus filamentous virus 6
0.00	7	7	S	346881	Acidianus filamentous virus 3
0.00	6	6	S	346883	Acidianus filamentous virus 7
0.00	22	0	G	564646	Deltalipothrixvirus
0.00	22	22	S	300186	Acidianus filamentous virus 2
0.00	2	0	G	341941	Gammalipothrixvirus
0.00	2	2	S	235266	Acidianus filamentous virus 1
0.00	219	0	F	423358	Bicaudaviridae
0.00	183	4	F1	1123963	unclassified Bicaudaviridae
0.00	81	81	S	285013	Sulfolobus virus STSV1
0.00	36	36	S	1351702	Sulfolobus monocaudavirus SMV1
0.00	16	16	S	1732177	Sulfolobus monocaudavirus SMV3
0.00	16	16	S	1797140	Acidianus tailed spindle virus
0.00	14	14	S	1123964	Sulfolobus virus STSV2
0.00	8	8	S	1580591	Sulfolobus monocaudavirus SMV2
0.00	8	8	S	1732178	Sulfolobus monocaudavirus SMV4
0.00	36	0	G	680194	Bicaudavirus
0.00	36	36	S	315953	Acidianus two-tailed virus
0.00	186	0	F	1714267	Sphaerolipoviridae
0.00	129	1	G	1714268	Alphasphaerolipovirus
0.00	53	53	S	326574	Haloarcula hispanica virus SH1
0.00	26	26	S	1154689	Haloarcula hispanica icosahedral virus 2
0.00	26	0	S	2049890	Haloarcula virus HCIV1
0.00	26	26	S1	1735722	Haloarcula californiae icosahedral virus 1
0.00	23	23	S	1282967	Haloarcula hispanica virus PH1
0.00	54	0	G	1714269	Betasphaerolipovirus
0.00	54	54	S	1723446	Natrinema virus SNJ1
0.00	3	0	G	1714270	Gammasphaerolipovirus
0.00	3	3	S	1714272	Thermus virus P23-77
0.00	176	0	F	10780	Parvoviridae
0.00	88	4	F1	40119	Parvovirinae
0.00	36	4	G	1507401	Bocaparvovirus
0.00	7	0	S	1511875	Ungulate bocaparvovirus 3
0.00	7	0	S1	1511886	Porcine bocavirus SX
0.00	7	7	S2	912967	Bocavirus pig/SX/China/2010
0.00	6	0	S	2169771	Chiropteran bocaparvovirus 2
0.00	6	6	S1	2259810	Bat bocavirus WM40
0.00	5	0	G1	1507402	unclassified Bocaparvovirus
0.00	1	1	S	1165907	Porcine bocavirus
0.00	1	1	S	1329649	Bat bocavirus
0.00	1	1	S	2014604	Dromedary camel bocaparvovirus 2
0.00	1	1	S	2017714	Lupine bocavirus
0.00	1	1	S	2053079	Rhinolophus pusillus bocaparvovirus 1
0.00	3	3	S	2169774	Lagomorph bocaparvovirus 1
0.00	3	0	S	1511874	Ungulate bocaparvovirus 2
0.00	3	0	S1	1048219	Porcine bocavirus 1
0.00	3	3	S2	795694	Porcine bocavirus 1 pig/ZJD/China/2006
0.00	2	0	S	1511867	Carnivore bocaparvovirus 2
0.00	2	2	S1	1511885	Canine bocavirus 1
0.00	2	0	S	1511871	Primate bocaparvovirus 1
0.00	2	2	S1	638313	Human bocavirus 3
0.00	1	0	S	1511870	Pinniped bocaparvovirus 2
0.00	1	1	S1	1073961	California sea lion bocavirus 3
0.00	1	0	S	1511872	Primate bocaparvovirus 2
0.00	1	1	S1	1511882	Human bocavirus 2c PK
0.00	1	0	S	2169770	Chiropteran bocaparvovirus 1
0.00	1	1	S1	1195367	Myotis myotis bocavirus 1
0.00	1	0	S	2169769	Carnivore bocaparvovirus 6
0.00	1	1	S1	2259808	Mink bocavirus 1
0.00	13	0	G	10803	Dependoparvovirus
0.00	4	0	S	1511891	Adeno-associated dependoparvovirus A
0.00	2	2	S1	10804	Adeno-associated virus - 2
0.00	2	2	S1	85106	Adeno-associated virus - 1
0.00	3	0	G1	341670	unclassified Dependoparvovirus
0.00	3	3	S	272636	Adeno-associated virus
0.00	2	0	S	1511892	Adeno-associated dependoparvovirus B
0.00	1	1	S1	82300	Adeno-associated virus - 5
0.00	1	1	S1	256548	Bovine adeno-associated virus
0.00	2	0	S	1511898	Pinniped dependoparvovirus 1
0.00	2	2	S1	1073950	California sea lion adeno-associated virus 1
0.00	1	0	S	1511894	Avian dependoparvovirus 1
0.00	1	1	S1	281492	Avian adeno-associated virus strain DA-1
0.00	1	0	S	1511895	Anseriform dependoparvovirus 1
0.00	1	0	S1	341673	Duck parvovirus
0.00	1	1	S2	37325	Muscovy duck parvovirus
0.00	12	0	G	1506574	Protoparvovirus
0.00	4	0	S	1511910	Ungulate protoparvovirus 1
0.00	4	4	S1	10796	Porcine parvovirus
0.00	3	0	S	2170151	Ungulate protoparvovirus 2
0.00	3	3	S1	1755694	Protoparvovirus Zsana/2013/HUN
0.00	2	0	G1	1506575	unclassified Protoparvovirus
0.00	1	1	S	740933	Turkey parvovirus 1078
0.00	1	1	S	1472911	Porcine parvovirus 6
0.00	2	0	S	1511908	Rodent protoparvovirus 1
0.00	2	2	S1	10794	Minute virus of mice
0.00	1	0	S	2170147	Chiropteran protoparvovirus 1
0.00	1	1	S1	1756191	Megabat bufavirus 1
0.00	7	0	G	310911	Amdoparvovirus
0.00	2	0	G1	1233218	unclassified Amdoparvovirus
0.00	2	2	S	1908805	Amdoparvovirus sp.
0.00	2	0	S	2169702	Carnivore amdoparvovirus 3
0.00	2	2	S1	1513315	Raccoon dog amdovirus
0.00	1	0	S	1511862	Carnivore amdoparvovirus 1
0.00	1	1	S1	28314	Aleutian mink disease virus
0.00	1	0	S	1511863	Carnivore amdoparvovirus 2
0.00	1	1	S1	1093101	Gray fox amdovirus
0.00	1	0	S	2169703	Carnivore amdoparvovirus 4
0.00	1	1	S1	1961072	Skunk amdoparvovirus
0.00	6	0	G	40121	Erythroparvovirus
0.00	3	0	S	1511901	Primate erythroparvovirus 2
0.00	3	3	S1	31598	Simian parvovirus
0.00	2	0	S	1511903	Primate erythroparvovirus 4
0.00	2	2	S1	119755	Pig-tailed macaque parvovirus
0.00	1	0	S	1511900	Primate erythroparvovirus 1
0.00	1	1	S1	10798	Human parvovirus B19
0.00	4	0	F2	207678	unclassified Parvovirinae
0.00	1	1	S	1131485	Artibeus jamaicensis parvovirus 1
0.00	1	1	S	1341019	Parvovirus NIH-CQV
0.00	1	1	S	1391667	Bufavirus-3
0.00	1	1	S	2079554	Equine parvovirus H
0.00	4	0	G	1511911	Tetraparvovirus
0.00	2	2	S	1511916	Ungulate tetraparvovirus 3
0.00	1	1	S	1511914	Ungulate tetraparvovirus 1
0.00	1	0	G1	1908803	unclassified Tetraparvovirus
0.00	1	1	S	1908804	Tetraparvovirus sp.
0.00	2	0	G	1511888	Copiparvovirus
0.00	1	0	S	1511889	Ungulate copiparvovirus 1
0.00	1	1	S1	172296	Bovine parvovirus - 2
0.00	1	0	S	1511890	Ungulate copiparvovirus 2
0.00	1	1	S1	707546	Porcine parvovirus 4
0.00	75	0	F1	40120	Densovirinae
0.00	32	0	G	40122	Iteradensovirus
0.00	21	0	S	1513211	Lepidopteran iteradensovirus 2
0.00	15	15	S1	1217821	Sibine fusca densovirus
0.00	6	6	S1	180586	Casphalia extranea densovirus
0.00	4	4	S	1513210	Lepidopteran iteradensovirus 1
0.00	3	0	S	1513212	Lepidopteran iteradensovirus 3
0.00	3	3	S1	292208	Dendrolimus punctatus densovirus
0.00	2	0	S	1513213	Lepidopteran iteradensovirus 4
0.00	2	2	S1	1221208	Papilio polyxenes densovirus
0.00	2	0	S	1513214	Lepidopteran iteradensovirus 5
0.00	2	2	S1	1045778	Helicoverpa armigera densovirus
0.00	24	0	G	10806	Ambidensovirus
0.00	15	1	S	1513188	Lepidopteran ambidensovirus 1
0.00	11	5	S1	12524	Junonia coenia densovirus
0.00	5	5	S2	185637	Pseudoplusia includens densovirus
0.00	1	1	S2	185636	Mythimna loreyi densovirus
0.00	3	3	S1	37138	Galleria mellonella densovirus
0.00	3	0	S	1513184	Blattodean ambidensovirus 1
0.00	3	3	S1	97344	Periplaneta fuliginosa densovirus
0.00	2	0	S	1513185	Blattodean ambidensovirus 2
0.00	2	2	S1	220638	Blattella germanica densovirus 1
0.00	1	0	S	1979750	Decapod ambidensovirus 1
0.00	1	1	S1	1642018	Cherax quadricarinatus densovirus
0.00	1	0	S	1979751	Hemipteran ambidensovirus 2
0.00	1	1	S1	551224	Dysaphis plantaginea densovirus
0.00	1	0	S	1979752	Hemipteran ambidensovirus 3
0.00	1	1	S1	210016	Myzus persicae densovirus
0.00	1	0	S	1979753	Hymenopteran ambidensovirus 1
0.00	1	1	S1	1414671	Solenopsis invicta densovirus
0.00	9	0	G	1513201	Hepandensovirus
0.00	9	0	S	1513202	Decapod hepandensovirus 1
0.00	8	8	S1	797418	Fenneropenaeus chinensis hepandensovirus
0.00	1	1	S1	1513204	Penaeus monodon hepandensovirus 1
0.00	7	0	F2	185880	unclassified Densovirinae
0.00	6	6	S	1907771	Parus major densovirus
0.00	1	1	S	2094261	Bombus cryptarum densovirus
0.00	3	2	G	136466	Brevidensovirus
0.00	1	0	G1	351053	unclassified Brevidensovirus
0.00	1	1	S	945962	Mosquito densovirus BR/07
0.00	13	0	F1	535600	unclassified Parvoviridae
0.00	5	5	S	1882382	Sea otter parvovirus 1
0.00	2	2	S	1917013	Bosavirus MS-2016a
0.00	2	2	S	1926498	Desmodus rotundus parvovirus
0.00	2	2	S	2079601	Red-crowned crane parvovirus
0.00	2	2	S	2316143	Mouse kidney parvovirus
0.00	155	0	F	39724	Circoviridae
0.00	65	1	F1	642248	unclassified Circoviridae
0.00	17	17	S	1618257	Avon-Heathcote Estuary associated circular virus 6
0.00	7	7	S	1788451	Circovirus-like genome DHCV-2
0.00	6	6	S	1788445	Circovirus-like genome DCCV-5
0.00	3	3	S	1788439	Circovirus-like genome DCCV-11
0.00	2	2	S	1618240	Avon-Heathcote Estuary associated circular virus 17
0.00	2	2	S	1618238	Avon-Heathcote Estuary associated circular virus 15
0.00	2	2	S	1618243	Avon-Heathcote Estuary associated circular virus 2
0.00	2	2	S	1618234	Avon-Heathcote Estuary associated circular virus 11
0.00	2	2	S	1692261	Petrochirus diogenes giant hermit crab associated circular virus
0.00	2	2	S	1618259	Avon-Heathcote Estuary associated circular virus 8
0.00	2	2	S	1788455	Circovirus-like genome DHCV-6
0.00	2	2	S	1618250	Avon-Heathcote Estuary associated circular virus 26
0.00	1	1	S	1788441	Circovirus-like genome DCCV-13
0.00	1	1	S	1618247	Avon-Heathcote Estuary associated circular virus 23
0.00	1	1	S	1618255	Avon-Heathcote Estuary associated circular virus 4
0.00	1	1	S	2017081	Human fecal virus Jorvi2
0.00	1	1	S	1618253	Avon-Heathcote Estuary associated circular virus 29
0.00	1	1	S	2017083	Human fecal virus Jorvi4
0.00	1	1	S	1618237	Avon-Heathcote Estuary associated circular virus 14
0.00	1	1	S	1788438	Circovirus-like genome DCCV-10
0.00	1	1	S	1618236	Avon-Heathcote Estuary associated circular virus 13
0.00	1	1	S	1618233	Avon-Heathcote Estuary associated circular virus 10
0.00	1	1	S	1618232	Avon-Heathcote Estuary associated circular virus 1
0.00	1	1	S	1574422	Dromedary stool-associated circular ssDNA virus
0.00	1	0	S	1454552	Po-Circo-like virus
0.00	1	1	S1	1105383	Po-Circo-like virus 21
0.00	1	1	S	1353241	Fur seal faeces associated circular DNA virus
0.00	1	1	S	1788448	Circovirus-like genome DCCV-8
0.00	51	0	F1	742826	environmental samples
0.00	45	45	S	1379695	Circoviridae 2 LDMD-2013
0.00	2	0	S	1379721	Circoviridae 17 LDMD-2013
0.00	2	2	S1	1379708	Circoviridae 4 LDMD-2013
0.00	1	0	S	1576598	Circoviridae LDMD-2013b
0.00	1	1	S1	1379722	Circoviridae 18 LDMD-2013
0.00	1	1	S	1379725	Circoviridae 21 LDMD-2013
0.00	1	1	S	1379717	Circoviridae 13 LDMD-2013
0.00	1	1	S	1379713	Circoviridae 9 LDMD-2013
0.00	25	0	G	39725	Circovirus
0.00	13	0	G1	345249	unclassified Circovirus
0.00	6	6	S	2249941	Feline stool-associated circular virus KU14
0.00	4	4	S	1959843	Molossus molossus circovirus 2
0.00	1	1	S	1380894	Farfantepenaeus duorarum circovirus
0.00	1	1	S	2016458	Giant panda circovirus 3
0.00	1	1	S	1964372	Circovirus sp.
0.00	4	4	S	2003310	Bat associated circovirus 5
0.00	2	2	S	2169823	Bat associated circovirus 9
0.00	1	0	S	2003309	Bat associated circovirus 4
0.00	1	1	S1	1732201	Tadarida brasiliensis circovirus 1
0.00	1	0	S	1868220	Bat associated circovirus 3
0.00	1	1	S1	1195373	Rhinolophus ferrumequinum circovirus 1
0.00	1	0	S	1414603	Pigeon circovirus
0.00	1	1	S1	126070	Columbid circovirus
0.00	1	1	S	400122	Finch circovirus
0.00	1	1	S	2003311	Bat associated circovirus 6
0.00	1	1	S	142661	Canary circovirus
0.00	14	1	G	742914	Cyclovirus
0.00	2	0	S	2038722	Human associated cyclovirus 4
0.00	2	2	S1	742924	Cyclovirus TN25
0.00	2	0	S	2050928	Bat associated cyclovirus 1
0.00	2	2	S1	795381	Bat cyclovirus GF-4c
0.00	2	2	S	1234879	Dragonfly associated cyclovirus 1
0.00	1	1	S	2050038	Cockroach associated cyclovirus 1
0.00	1	1	S	1234883	Dragonfly associated cyclovirus 5
0.00	1	0	S	2050926	Goat associated cyclovirus 1
0.00	1	1	S1	942034	Cyclovirus PKgoat11/PAK/2009
0.00	1	0	S	1987740	Bat associated cyclovirus 15
0.00	1	1	S1	1795984	Pacific flying fox associated cyclovirus-2
0.00	1	0	S	1987735	Bat associated cyclovirus 10
0.00	1	1	S1	1572239	Bat circovirus POA/2012/VI
0.00	1	0	S	1987742	Feline associated cyclovirus 1
0.00	1	1	S1	1530454	Feline cyclovirus
0.00	1	1	S	1987734	Bat associated cyclovirus 9
0.00	146	1	F	151341	Polyomaviridae
0.00	47	1	G	1891713	Alphapolyomavirus
0.00	7	7	S	1891729	Mesocricetus auratus polyomavirus 1
0.00	4	4	S	1891736	Pan troglodytes polyomavirus 4
0.00	4	0	S	1891741	Pongo abelii polyomavirus 1
0.00	4	4	S1	1604875	Sumatran orang-utan polyomavirus
0.00	3	0	S	1891727	Human polyomavirus 8
0.00	3	3	S1	862909	Trichodysplasia spinulosa-associated polyomavirus
0.00	3	3	S	1236407	Piliocolobus rufomitratus polyomavirus 1
0.00	3	3	S	1891722	Eidolon helvum polyomavirus 1
0.00	2	2	S	1891718	Cardioderma cor polyomavirus 1
0.00	2	0	S	1891733	Pan troglodytes polyomavirus 1
0.00	2	2	S1	2035845	Chimpanzee polyomavirus Bob
0.00	2	2	S	1891739	Pan troglodytes polyomavirus 7
0.00	2	2	S	1606500	Sturnira lilium polyomavirus 1
0.00	2	2	S	1236398	Macaca fascicularis polyomavirus 1
0.00	1	1	S	1606504	Molossus molossus polyomavirus 1
0.00	1	1	S	1679933	Rattus norvegicus polyomavirus 1
0.00	1	1	S	1606498	Artibeus planirostris polyomavirus 2
0.00	1	0	S	1891732	Otomops martiensseni polyomavirus 2
0.00	1	1	S1	2035998	Otomops polyomavirus KY156
0.00	1	1	S	1891719	Chlorocebus pygerythrus polyomavirus 1
0.00	1	0	S	1891731	Otomops martiensseni polyomavirus 1
0.00	1	1	S1	2035999	Otomops polyomavirus KY157
0.00	1	0	S	1891721	Dobsonia moluccensis polyomavirus 1
0.00	1	1	S1	1623687	Bat polyomavirus 5a
0.00	1	0	S	1891742	Procyon lotor polyomavirus 1
0.00	1	1	S1	1219896	Raccoon polyomavirus
0.00	1	1	S	1891737	Pan troglodytes polyomavirus 5
0.00	1	0	S	1891743	Pteropus vampyrus polyomavirus 1
0.00	1	1	S1	2035815	Bat polyomanvirus 5b-1
0.00	1	0	S	1891734	Pan troglodytes polyomavirus 2
0.00	1	1	S1	928211	Pan troglodytes verus polyomavirus 1a
0.00	1	1	S	1891735	Pan troglodytes polyomavirus 3
0.00	41	0	F1	1723728	unclassified Polyomaviridae
0.00	10	10	S	12480	African green monkey polyomavirus
0.00	10	10	S	1662286	Marbled eel polyomavirus
0.00	6	6	S	2304056	Myocastor coypus polyomavirus 1
0.00	3	3	S	1965344	LI polyomavirus
0.00	3	3	S	2170405	Panthera leo polyomavirus 1
0.00	2	2	S	1634381	Sheep polyomavirus 1
0.00	2	2	S	1561705	Bovine polyomavirus 3
0.00	2	2	S	2163422	Akodon montensis polyomavirus
0.00	1	1	S	2016463	Giant panda polyomavirus
0.00	1	1	S	1623686	Bat polyomavirus 6d
0.00	1	1	S	2170402	Tupaia glis polyomavirus 1
0.00	33	0	G	1891714	Betapolyomavirus
0.00	8	8	S	1891764	Human polyomavirus 3
0.00	5	5	S	1236392	Cebus albifrons polyomavirus 1
0.00	5	5	S	2169757	Vicugna pacos polyomavirus 1
0.00	4	4	S	1606501	Pteronotus parnellii polyomavirus 1
0.00	2	2	S	1891758	Chlorocebus pygerythrus polyomavirus 2
0.00	2	2	S	1891762	Human polyomavirus 1
0.00	1	1	S	1236395	Cercopithecus erythrotis polyomavirus 1
0.00	1	0	S	2006147	Myodes glareolus polyomavirus 1
0.00	1	1	S1	1737522	Bank vole polyomavirus
0.00	1	1	S	1919247	Rattus norvegicus polyomavirus 2
0.00	1	0	S	1891775	Zalophus californianus polyomavirus 1
0.00	1	1	S1	715223	California sea lion polyomavirus 1
0.00	1	0	S	1891771	Myotis lucifugus polyomavirus 1
0.00	1	1	S1	563775	Myotis polyomavirus VM-2008
0.00	1	1	S	1891769	Miniopterus africanus polyomavirus 1
0.00	1	0	S	1891757	Acerodon celebensis polyomavirus 2
0.00	1	1	S1	1623685	Bat polyomavirus 6a
0.00	8	8	S	2170103	Trematomus pennellii polyomavirus 1
0.00	6	0	G	1891715	Deltapolyomavirus
0.00	3	3	S	746831	Human polyomavirus 7
0.00	2	0	S	1891745	Human polyomavirus 11
0.00	2	2	S1	1277649	STL polyomavirus
0.00	1	0	S	1208309	Human polyomavirus 10
0.00	1	1	S1	1203539	MW polyomavirus
0.00	4	0	S	1891755	Centropristis striata polyomavirus 1
0.00	4	4	S1	1572341	Black sea bass polyomavirus 1
0.00	2	1	G	1891716	Gammapolyomavirus
0.00	1	0	S	1891746	Anser anser polyomavirus 1
0.00	1	1	S1	208491	Goose hemorrhagic polyomavirus
0.00	2	2	S	1891754	Bos taurus polyomavirus 1
0.00	1	1	S	1885927	Sparus aurata polyomavirus 1
0.00	1	1	S	1891756	Delphinus delphis polyomavirus 1
0.00	133	0	F	1914302	Lavidaviridae
0.00	60	0	G	1932924	Sputnikvirus
0.00	54	0	S	1932927	Mimivirus-dependent virus Sputnik
0.00	54	54	S1	543939	Sputnik virophage
0.00	6	0	S	1932926	Mimivirus-dependent virus Zamilon
0.00	6	6	S1	1411887	Zamilon virus
0.00	52	0	F1	2268405	unclassified Lavidaviridae
0.00	25	25	S	1557034	Yellowstone Lake virophage 6
0.00	19	19	S	1557035	Yellowstone Lake virophage 7
0.00	6	6	S	1557033	Yellowstone Lake virophage 5
0.00	2	2	S	1335638	Phaeocystis globosa virus virophage
0.00	21	0	G	993034	Mavirus
0.00	21	0	S	1932923	Cafeteriavirus-dependent mavirus
0.00	21	21	S1	1932931	Maverick-related virus strain Spezl
0.00	60	0	F	1993640	Tolecusatellitidae
0.00	59	5	G	190729	Betasatellite
0.00	16	2	G1	2670808	unclassified Betasatellite
0.00	3	3	S	454128	Okra leaf curl Mali virus satellite DNA beta
0.00	2	2	S	447600	Mimosa yellow leaf curl virus satellite DNA beta
0.00	2	0	S	908009	Bhendi yellow vein India betasatellite
0.00	2	2	S1	908010	Bhendi yellow vein India betasatellite [India:Aurangabad:OY164:2006]
0.00	2	2	S	329288	Ageratum yellow vein China betasatellite
0.00	1	1	S	1213187	Tobacco leaf chlorosis betasatellite
0.00	1	1	S	640136	Emilia yellow vein virus-associated DNA beta
0.00	1	1	S	1175505	Ageratum leaf curl betasatellite
0.00	1	1	S	1231334	Tomato leaf curl Hajipur betasatellite
0.00	1	1	S	1246849	Malvastrum yellow vein Chitwan betasatellite
0.00	7	7	S	1428189	Hedyotis yellow mosaic betasatellite
0.00	4	4	S	2033721	Tomato yellow leaf curl Yunnan betasatellite
0.00	4	4	S	2010327	Tobacco leaf curl Patna betasatellite
0.00	3	0	S	447599	Papaya leaf curl China betasatellite
0.00	3	3	S1	1507984	Papaya leaf curl China betasatellite [China:Hainan:2014]
0.00	3	3	S	2010315	Chili leaf curl Sri Lanka betasatellite
0.00	3	3	S	2010331	Tomato leaf curl Bangalore betasatellite
0.00	2	2	S	666635	Vernonia yellow vein betasatellite
0.00	2	2	S	575918	Tomato leaf curl Patna betasatellite
0.00	2	2	S	497865	Cardiospermum yellow leaf curl betasatellite
0.00	2	2	S	411248	Croton yellow vein mosaic betasatellite
0.00	1	0	S	2010321	Momordica yellow mosaic betasatellite
0.00	1	1	S1	1736759	Chayote yellow mosaic Benin betasatellite
0.00	1	1	S	2031200	Tomato leaf curl Nepal betasatellite
0.00	1	0	S	2010314	Chili leaf curl Jaunpur betasatellite
0.00	1	1	S1	1000690	Tomato leaf curl Joydebpur betasatellite [India/Jaunpur/Chilli/2007]
0.00	1	1	S	2049892	Tomato leaf curl Malaysia betasatellite
0.00	1	1	S	1418029	Siegesbeckia yellow vein betasatellite
0.00	1	1	S	134386	Cotton leaf curl betasatellite
0.00	1	0	G	1993641	Deltasatellite
0.00	1	0	S	1993646	Sida golden yellow vein deltasatellite 3
0.00	1	1	S1	1149883	New World begomovirus associated satellite DNA isolate 412N1
0.00	60	0	F	10841	Microviridae
0.00	39	0	F1	117574	unclassified Microviridae
0.00	7	7	S	1609634	Eel River basin pequenovirus
0.00	6	6	S	2219217	Lepus americanus faeces associated microvirus SHP1 6472
0.00	5	5	S	2219136	Alces alces faeces associated microvirus MP15 5067
0.00	3	3	S	2219137	Alces alces faeces associated microvirus MP18 4940
0.00	2	2	S	1327987	Cellulophaga phage phi12a:1
0.00	2	2	S	2219139	Alces alces faeces associated microvirus MP3 6497
0.00	2	2	S	2219134	Alces alces faeces associated microvirus MP11 5517
0.00	2	2	S	1655651	Microviridae Bog9017_22
0.00	2	2	S	2219133	Alces alces faeces associated microvirus MP10 5560
0.00	2	2	S	913970	Microviridae phi-CA82
0.00	1	1	S	1655660	Microviridae Fen7895_21
0.00	1	1	S	2219138	Alces alces faeces associated microvirus MP21 4718
0.00	1	1	S	1676183	Chimpanzee faeces associated microphage 3
0.00	1	1	S	1655662	Microviridae Fen7940_21
0.00	1	1	S	1655647	Microviridae Bog1249_12
0.00	1	1	S	1327969	Cellulophaga phage phi12:2
0.00	15	0	F1	686565	Gokushovirinae
0.00	7	0	F2	1385657	unclassified Gokushovirinae
0.00	3	3	S	1655656	Gokushovirinae Fen672_31
0.00	2	2	S	1655659	Gokushovirinae Fen7875_21
0.00	1	1	S	1385658	Marine gokushovirus
0.00	1	1	S	1701404	Gokushovirinae GAIR4
0.00	4	0	G	10852	Spiromicrovirus
0.00	4	4	S	10855	Spiroplasma virus SpV4
0.00	3	1	G	40274	Chlamydiamicrovirus
0.00	2	2	S	2003327	Chlamydia virus Chp1
0.00	1	0	G	10856	Bdellomicrovirus
0.00	1	0	S	1986027	Bdellovibrio virus MH2K
0.00	1	1	S1	145579	Bdellovibrio phage phiMH2K
0.00	6	0	F1	1910950	Bullavirinae
0.00	4	1	G	1910951	Alphatrevirus
0.00	1	0	S	1945585	Escherichia virus NC28
0.00	1	1	S1	338106	Escherichia phage NC28
0.00	1	0	S	1945586	Escherichia virus NC29
0.00	1	1	S1	338110	Escherichia phage NC29
0.00	1	0	S	1945589	Escherichia virus alpha3
0.00	1	1	S1	10849	Escherichia phage alpha3
0.00	2	0	G	1910952	Gequatrovirus
0.00	1	0	S	1910969	Escherichia virus Talmos
0.00	1	1	S1	511969	Escherichia phage ID2 Moscow/ID/2001
0.00	1	0	S	1986034	Escherichia virus G4
0.00	1	1	S1	489829	Enterobacteria phage ID18 sensu lato
0.00	53	0	F	10656	Tectiviridae
0.00	40	1	G	2169669	Alphatectivirus
0.00	34	0	S	2169700	Pseudomonas virus PRD1
0.00	34	34	S1	10658	Enterobacteria phage PRD1
0.00	5	0	S	2169699	Pseudomonas virus PR4
0.00	5	5	S1	318595	Enterobacteria phage PR4
0.00	13	0	G	2169670	Betatectivirus
0.00	11	0	S	2169760	Bacillus virus Wip1
0.00	11	11	S1	663237	Bacillus phage Wip1
0.00	2	2	S	513550	Bacillus virus AP50
0.00	40	0	F	10404	Hepadnaviridae
0.00	19	19	S	1690672	White sucker hepatitis B virus
0.00	18	0	G	10405	Orthohepadnavirus
0.00	11	11	S	1508710	Roundleaf bat hepatitis B virus
0.00	2	2	S	10406	Ground squirrel hepatitis virus
0.00	2	2	S	68416	Woolly monkey hepatitis B virus
0.00	1	1	S	1508712	Tent-making bat hepatitis B virus
0.00	1	1	S	2049933	Pomona bat hepatitis B virus
0.00	1	1	S	2163996	Capuchin monkey hepatitis B virus
0.00	2	0	G	10437	Avihepadnavirus
0.00	2	0	S	12639	Duck hepatitis B virus
0.00	1	1	S1	259898	Sheldgoose hepatitis B virus
0.00	1	1	S1	259931	Ross's goose hepatitis B virus
0.00	1	1	S	2169919	Tibetan frog hepatitis B virus
0.00	39	0	F	10474	Fuselloviridae
0.00	24	12	G	10475	Alphafusellovirus
0.00	4	0	S	2032573	Sulfolobus spindle-shaped virus 9
0.00	4	4	S1	248496	Sulfolobus virus Kamchatka 1
0.00	3	3	S	693628	Sulfolobus spindle-shaped virus 7
0.00	2	2	S	244589	Sulfolobus spindle-shaped virus 1
0.00	1	1	S	459290	Sulfolobus spindle-shaped virus 4
0.00	1	1	S	459291	Sulfolobus spindle-shaped virus 5
0.00	1	0	S	2032563	Sulfolobus spindle-shaped virus 8
0.00	1	1	S1	256994	Sulfolobus virus Ragged Hills
0.00	13	0	G	1299307	Betafusellovirus
0.00	11	11	S	693627	Sulfolobus spindle-shaped virus 6
0.00	2	2	S	693629	Acidianus spindle-shaped virus 1
0.00	2	0	F1	693626	unclassified Fuselloviridae
0.00	2	2	S	1298531	Sulfolobales Mexican fusellovirus 1
0.00	39	4	F	10860	Inoviridae
0.00	13	2	G	1977139	Fibrovirus
0.00	8	8	S	70203	Vibrio virus fs1
0.00	2	0	S	1977140	Vibrio virus VGJ
0.00	2	2	S1	223524	Vibrio phage VGJphi
0.00	1	0	G1	2163645	unclassified Fibrovirus
0.00	1	1	S	642111	Vibrio phage VEJphi
0.00	5	0	F1	1074043	environmental samples
0.00	4	4	S	1449897	Uncultured phage WW-nAnB strain 3
0.00	1	1	S	1449896	Uncultured phage WW-nAnB strain 2
0.00	3	0	F1	456491	unclassified Inoviridae
0.00	3	3	S	1027253	Stenotrophomonas phage phiSHP2
0.00	3	0	G	1977141	Habenivirus
0.00	3	0	S	1977299	Ralstonia virus RS603
0.00	3	3	S1	1505528	Ralstonia phage RS603
0.00	2	0	S	2011079	Stenotrophomonas virus SMA7
0.00	2	2	S1	1343494	Stenotrophomonas phage SMA7
0.00	2	0	S	2011080	Stenotrophomonas virus SMA9
0.00	2	2	S1	334856	Stenotrophomonas phage SMA9
0.00	2	0	G	1977144	Vespertiliovirus
0.00	2	0	S	1977408	Spiroplasma virus C74
0.00	2	2	S1	185959	Spiroplasma phage 1-C74
0.00	1	1	G	10861	Inovirus
0.00	1	0	S	2011078	Stenotrophomonas virus SMA6
0.00	1	1	S1	1346893	Stenotrophomonas phage phiSMA6
0.00	1	0	S	2011073	Vibrio virus VCY
0.00	1	1	S1	1105327	Vibrio phage VCY-phi
0.00	1	0	S	1977412	Propionibacterium virus B5
0.00	1	1	S1	189836	Propionibacterium phage B5
0.00	1	0	G	10875	Plectrovirus
0.00	1	0	S	2170098	Acholeplasma virus L51
0.00	1	1	S1	1977403	Acholeplasma virus MV-L51
0.00	25	0	F	2169574	Smacoviridae
0.00	13	0	G	2169663	Porprismacovirus
0.00	6	0	G1	2496631	unclassified Porprismacovirus
0.00	3	3	S	2293284	Fly associated circular virus 4
0.00	2	2	S	1820159	Human feces smacovirus 3
0.00	1	1	S	2077298	Cattle blood-associated circovirus-like virus
0.00	2	0	S	2170113	Human associated porprismacovirus 1
0.00	2	2	S1	1820158	Human feces smacovirus 2
0.00	1	0	S	2170129	Sheep associated porprismacovirus 3
0.00	1	1	S1	1843758	Sheep faeces associated smacovirus 3
0.00	1	1	S	2170109	Chimpanzee associated porprismacovirus 1
0.00	1	0	S	2170127	Sheep associated porprismacovirus 1
0.00	1	1	S1	1843756	Sheep faeces associated smacovirus 1
0.00	1	1	S	2170125	Porcine associated porprismacovirus 9
0.00	1	1	S	2170117	Porcine associated porprismacovirus 10
0.00	11	0	G	2169662	Huchismacovirus
0.00	5	5	S	2169933	Chicken associated huchismacovirus 2
0.00	4	0	S	2169931	Bovine associated huchismacovirus 2
0.00	4	4	S1	1843754	Bovine faeces associated smacovirus 6
0.00	2	2	S	2169935	Human associated huchismacovirus 2
0.00	1	0	G	2169660	Dragsmacovirus
0.00	1	0	S	2169874	Dragonfly associated dragsmacovirus 1
0.00	1	1	S1	1592125	Odonata-associated circular virus 5
0.00	23	0	F	1458186	Alphasatellitidae
0.00	14	1	F1	283494	Geminialphasatellitinae
0.00	4	0	F2	1231296	unclassified Begomovirus-associated alphasatellites
0.00	2	2	S	96892	Nanovirus-like particle
0.00	1	1	S	1841147	Bhindi yellow vein alphasatellite
0.00	1	1	S	1407057	Tomato leaf curl alphasatellite
0.00	4	0	G	2169619	Colecusatellite
0.00	1	1	S	2169841	Cotton leaf curl Lucknow alphasatellite
0.00	1	1	S	1544378	Synedrella leaf curl alphasatellite
0.00	1	1	S	743040	Tomato leaf curl Cameroon alphasatellite
0.00	1	1	S	1250303	Sunflower leaf curl Karnataka alphasatellite
0.00	3	0	G	2169618	Clecrusatellite
0.00	1	0	S	1949199	Euphorbia yellow mosaic alphasatellite
0.00	1	1	S1	666147	Euphorbia yellow mosaic virus associated DNA 1
0.00	1	1	S	2169824	Cleome leaf crumple alphasatellite
0.00	1	1	S	2169825	Melon chlorotic mosaic alphasatellite
0.00	1	0	G	2169617	Ageyesisatellite
0.00	1	1	S	915293	Ageratum yellow vein Singapore alphasatellite
0.00	1	0	G	2169620	Gosmusatellite
0.00	1	1	S	743023	Okra yellow crinkle Cameroon alphasatellite
0.00	9	0	F1	1441744	Nanoalphasatellitinae
0.00	9	0	F2	2683341	unclassified Nanoalphasatellitinae
0.00	5	5	S	1441800	Faba bean necrotic stunt alphasatellite 2
0.00	3	3	S	1980165	Sophora alopecuroides yellow stunt alphasatellite 4
0.00	1	1	S	1453082	Faba bean necrotic yellows C7 alphasatellite
0.00	20	0	F	251095	Nanoviridae
0.00	19	0	G	104766	Nanovirus
0.00	7	7	S	753670	Pea necrotic yellow dwarf virus
0.00	3	3	S	59817	Faba bean necrotic yellows virus
0.00	3	3	S	283824	Faba bean necrotic stunt virus
0.00	3	3	S	2038729	Black medic leaf roll virus
0.00	2	2	S	67585	Milk vetch dwarf virus
0.00	1	1	S	1436892	Pea yellow stunt virus
0.00	1	0	G	251096	Babuvirus
0.00	1	1	S	438782	Abaca bunchy top virus
0.00	19	0	F	1911603	Pleolipoviridae
0.00	11	1	G	1911604	Alphapleolipovirus
0.00	5	0	S	1987102	Halorubrum virus HRPV2
0.00	5	5	S1	1156719	Halorubrum pleomorphic virus 2
0.00	2	0	S	1987103	Halorubrum virus HRPV6
0.00	2	2	S1	1156721	Halorubrum pleomorphic virus 6
0.00	1	0	S	1987101	Halorubrum virus HRPV1
0.00	1	1	S1	634168	Halorubrum pleomorphic virus 1
0.00	1	0	S	1987104	Haloarcula virus HHPV1
0.00	1	1	S1	710112	Haloarcula hispanica pleomorphic virus 1
0.00	1	0	S	1987105	Haloarcula virus HHPV2
0.00	1	1	S1	1442594	Haloarcula hispanica pleomorphic virus 2
0.00	5	0	G	1911606	Gammapleolipovirus
0.00	5	0	S	1987118	Haloarcula virus His2
0.00	5	5	S1	128710	His2 virus
0.00	3	0	G	1911605	Betapleolipovirus
0.00	2	0	S	1987107	Halorubrum virus HRPV3
0.00	2	2	S1	1156720	Halorubrum pleomorphic virus 3
0.00	1	0	S	1987108	Halogeometricum virus HGPV1
0.00	1	1	S1	1156722	Halogeometricum pleomorphic virus 1
0.00	17	0	F	2022738	Tristromaviridae
0.00	17	0	G	2022739	Alphatristromavirus
0.00	17	17	S	10479	Thermoproteus tenax virus 1
0.00	17	0	F	1511858	Turriviridae
0.00	17	0	G	1511859	Alphaturrivirus
0.00	12	12	S	754004	Sulfolobus turreted icosahedral virus 2
0.00	5	5	S	269145	Sulfolobus turreted icosahedral virus 1
0.00	17	0	F	573053	Ampullaviridae
0.00	17	0	G	573054	Ampullavirus
0.00	9	0	G1	1732172	unclassified Ampullavirus
0.00	7	7	S	1732174	Acidianus bottle-shaped virus 3
0.00	2	2	S	1732173	Acidianus bottle-shaped virus 2
0.00	8	8	S	437444	Acidianus bottle-shaped virus
0.00	15	0	F	2169567	Bacilladnaviridae
0.00	14	0	G	2169610	Protobacilladnavirus
0.00	8	8	S	2170142	Chaetoceros protobacilladnavirus 3
0.00	2	0	S	2170144	Marine protobacilladnavirus 1
0.00	2	2	S1	1379694	Bacillariodnavirus LDMD-2013
0.00	2	0	S	2170145	Snail associated protobacilladnavirus 1
0.00	2	2	S1	1941435	Amphibola crenata associated bacilladnavirus 1
0.00	1	0	S	2170141	Chaetoceros protobacilladnavirus 2
0.00	1	1	S1	1382995	Chaetoceros sp. DNA virus 7
0.00	1	0	S	2170146	Snail associated protobacilladnavirus 2
0.00	1	1	S1	1941436	Amphibola crenata associated bacilladnavirus 2
0.00	1	0	G	2169608	Diatodnavirus
0.00	1	0	S	2169869	Chaetoceros diatodnavirus 1
0.00	1	1	S1	1290581	Chaetoceros setoense DNA virus
0.00	9	0	F	1285587	Bidnaviridae
0.00	9	0	G	1285588	Bidensovirus
0.00	9	9	S	1285589	Bombyx mori bidensovirus
0.00	9	0	G	1232647	Dinodnavirus
0.00	9	9	S	650121	Heterocapsa circularisquama DNA virus 01
0.00	9	0	F	292638	Globuloviridae
0.00	9	0	G	564645	Globulovirus
0.00	7	7	S	270161	Pyrobaculum spherical virus
0.00	2	2	S	292639	Thermoproteus tenax spherical virus 1
0.00	8	0	D1	12877	Satellites
0.00	7	0	D2	2609695	DNA satellites
0.00	6	6	S	1592212	Sewage-associated circular DNA molecule-3
0.00	1	1	S	1592211	Sewage-associated circular DNA molecule-1
0.00	1	0	D2	1250315	RNA satellites
0.00	1	0	D3	373507	Single stranded RNA satellites
0.00	1	0	D4	716923	unclassified Single stranded RNA satellites
0.00	1	1	S	99930	Blackcurrant reversion virus satellite RNA
0.00	8	0	F	10472	Plasmaviridae
0.00	8	0	G	10473	Plasmavirus
0.00	8	8	S	46014	Acholeplasma virus L2
0.00	6	0	F	2560062	Ovaliviridae
0.00	6	0	G	2560089	Alphaovalivirus
0.00	6	6	S	2056194	Sulfolobus ellipsoid virus 1
0.00	6	0	F	1511855	Spiraviridae
0.00	6	0	G	1511856	Alphaspiravirus
0.00	6	6	S	1157339	Aeropyrum coil-shaped virus
0.00	3	0	F	2169572	Portogloboviridae
0.00	3	0	G	2169647	Alphaportoglobovirus
0.00	3	0	S	2169571	Sulfolobus alphaportoglobovirus 1
0.00	3	3	S1	1982658	Sulfolobus polyhedral virus 1
0.00	3	0	F	10659	Corticoviridae
0.00	3	0	G	10660	Corticovirus
0.00	2	0	S	2560654	Pseudoalteromonas virus Cr39582
0.00	2	2	S1	2099852	Pseudoalteromonas phage Cr39582
0.00	1	1	S	10661	Pseudoalteromonas virus PM2
0.00	1	0	G	352476	Salterprovirus
0.00	1	1	S	128708	His 1 virus
```
