## Supplementary material for "Metagenome-assembled genomes of phytoplankton communities across the Arctic Circle": Suppl. Data 2: NP5.phylum.bracken

```
name	taxonomy_id	taxonomy_lvl	kraken_assigned_reads	added_reads	new_est_reads	fraction_total_reads
Proteobacteria	1224	P	10709429	645540	11354969	0.40496
Actinobacteria	201174	P	3892839	33146	3925985	0.14002
Cyanobacteria	1117	P	2266368	8869	2275237	0.08114
Firmicutes	1239	P	1437975	388604	1826579	0.06514
Tenericutes	544448	P	136391	9832	146223	0.00521
Deinococcus-Thermus	1297	P	68540	212	68752	0.00245
Chloroflexi	200795	P	29519	329	29848	0.00106
Armatimonadetes	67819	P	3790	933	4723	0.00017
Bacteroidetes	976	P	1559000	14133	1573133	0.05610
Chlorobi	1090	P	15823	34	15857	0.00057
Ignavibacteriae	1134404	P	4762	75	4837	0.00017
Balneolaeota	1936987	P	2497	122	2619	0.00009
Gemmatimonadetes	142182	P	14345	164	14509	0.00052
Fibrobacteres	65842	P	3197	0	3197	0.00011
Candidatus Cloacimonetes	456828	P	1269	0	1269	0.00005
candidate division Zixibacteria	1379697	P	612	0	612	0.00002
Planctomycetes	203682	P	228565	549	229114	0.00817
Verrucomicrobia	74201	P	48934	64	48998	0.00175
Chlamydiae	204428	P	15562	338	15900	0.00057
Kiritimatiellaeota	134625	P	2283	1418	3701	0.00013
Lentisphaerae	256845	P	2130	397	2527	0.00009
Fusobacteria	32066	P	74625	4538	79163	0.00282
Spirochaetes	203691	P	72758	3528	76286	0.00272
Acidobacteria	57723	P	23570	12	23582	0.00084
Thermotogae	200918	P	21764	4814	26578	0.00095
Aquificae	200783	P	9958	2305	12263	0.00044
Candidatus Gracilibacteria	363464	P	1527	2	1529	0.00005
Candidatus Saccharibacteria	95818	P	1246	93	1339	0.00005
Candidatus Bipolaricaulota	67810	P	881	2175	3056	0.00011
Deferribacteres	200930	P	7883	57	7940	0.00028
Nitrospirae	40117	P	7861	42	7903	0.00028
Synergistetes	508458	P	5961	523	6484	0.00023
Thermodesulfobacteria	200940	P	5282	114	5396	0.00019
Elusimicrobia	74152	P	2744	0	2744	0.00010
Dictyoglomi	68297	P	2640	3	2643	0.00009
Calditrichaeota	1930617	P	1744	1	1745	0.00006
Caldiserica	67814	P	779	0	779	0.00003
Chrysiogenetes	200938	P	687	156	843	0.00003
Coprothermobacterota	2138240	P	312	54	366	0.00001
Ascomycota	4890	P	2699594	297593	2997187	0.10689
Basidiomycota	5204	P	159122	32012	191134	0.00682
Microsporidia	6029	P	3861	0	3861	0.00014
Apicomplexa	5794	P	862959	115993	978952	0.03491
Ciliophora	5878	P	1686	0	1686	0.00006
Bacillariophyta	2836	P	144228	1162	145390	0.00519
Cercozoa	136419	P	5109	41	5150	0.00018
Euglenozoa	33682	P	575864	32610	608474	0.02170
Chlorophyta	3041	P	415221	11900	427121	0.01523
Evosea	2605435	P	136095	5508	141603	0.00505
Rhodophyta	2763	P	21844	29559	51403	0.00183
Euryarchaeota	28890	P	261488	1862	263350	0.00939
Crenarchaeota	28889	P	35491	374	35865	0.00128
Thaumarchaeota	651137	P	27993	9	28002	0.00100
Candidatus Korarchaeota	51967	P	378	2954	3332	0.00012
Candidatus Micrarchaeota	1801631	P	315	299204	299519	0.01068
Negarnaviricota	2497569	P	1993	46299	48292	0.00172
```
