## Supplementary material for "Metagenome-assembled genomes of phytoplankton communities across the Arctic Circle": Suppl. Data 2: NP5_bracken.kreport2

```
100.00	28039317	0	R	1	root
99.83	27991025	0	R1	131567	cellular organisms
77.78	21808999	0	D	2	Bacteria
40.50	11354969	0	P	1224	Proteobacteria
22.36	6268643	0	C	1236	Gammaproteobacteria
11.10	3111546	0	C	28211	Alphaproteobacteria
4.80	1345868	0	C	28216	Betaproteobacteria
2.16	604273	0	P1	68525	delta/epsilon subdivisions
1.45	407807	0	C	28221	Deltaproteobacteria
0.70	196466	0	C	29547	Epsilonproteobacteria
0.06	17023	0	C	1553900	Oligoflexia
0.02	5810	0	C	1807140	Acidithiobacillia
0.00	1121	0	C	580370	Zetaproteobacteria
0.00	681	0	C	2008785	Hydrogenophilalia
29.52	8277103	0	D1	1783272	Terrabacteria group
22.10	6195319	0	P	201174	Actinobacteria
13.68	3835429	0	C	1760	Actinobacteria
0.12	32508	0	C	84998	Coriobacteriia
0.07	20053	0	C	908620	Nitriliruptoria
0.06	17007	0	C	84995	Rubrobacteria
0.04	10311	0	C	84992	Acidimicrobiia
8.13	2280008	0	C	1497346	Thermoleophilia
6.51	1826579	0	P	1239	Firmicutes
4.30	1206000	0	C	91061	Bacilli
1.95	547307	0	C	186801	Clostridia
0.09	24964	0	C	909932	Negativicutes
0.10	28595	0	C	1737404	Tissierellia
0.05	14650	0	C	526524	Erysipelotrichia
0.02	5060	0	C	1676648	Limnochordia
0.52	146223	0	P	544448	Tenericutes
0.52	146223	0	C	31969	Mollicutes
0.25	68752	0	P	1297	Deinococcus-Thermus
0.25	68752	0	C	188787	Deinococci
0.11	29848	0	P	200795	Chloroflexi
0.02	6796	0	C	32061	Chloroflexia
0.02	5277	0	C	1382928	Ardenticatenia
0.02	4565	0	C	292625	Anaerolineae
0.01	3787	0	C	189775	Thermomicrobia
0.01	3317	0	C	301297	Dehalococcoidia
0.01	2890	0	C	2682225	Tepidiformia
0.01	1591	0	C	388447	Ktedonobacteria
0.01	1623	0	C	475962	Caldilineae
0.02	5677	0	D2	1798711	Cyanobacteria/Melainabacteria group
0.02	5677	0	P	1117	Cyanobacteria
0.02	5677	0	C	307596	Gloeobacteria
0.02	4702	0	P	67819	Armatimonadetes
0.01	3138	0	C	1663419	Fimbriimonadia
0.01	1564	0	C	1077257	Chthonomonadetes
6.28	1762093	0	D1	1783270	FCB group
5.69	1596447	0	D2	68336	Bacteroidetes/Chlorobi group
5.61	1573133	0	P	976	Bacteroidetes
4.07	1142274	0	C	117743	Flavobacteriia
0.52	146039	0	C	768503	Cytophagia
0.39	109216	0	C	200643	Bacteroidia
0.30	84710	0	C	117747	Sphingobacteriia
0.20	55145	0	C	1853228	Chitinophagia
0.13	35747	0	C	1937959	Saprospiria
0.06	15857	0	P	1090	Chlorobi
0.06	15857	0	C	191410	Chlorobia
0.03	7456	0	P	1134404	Ignavibacteriae
0.03	7456	0	C	795747	Ignavibacteria
0.54	151136	0	P	65842	Fibrobacteres
0.54	151136	0	C	204430	Fibrobacteria
0.05	14509	0	P	142182	Gemmatimonadetes
0.05	14509	0	C	219685	Gemmatimonadetes
0.55	154183	0	D1	1783257	PVC group
0.30	83055	0	P	203682	Planctomycetes
0.25	68875	0	C	203683	Planctomycetia
0.04	12271	0	C	666505	Phycisphaerae
0.01	1908	0	C	2517206	Candidatus Brocadiae
0.17	48998	0	P	74201	Verrucomicrobia
0.09	25561	0	C	414999	Opitutae
0.05	14643	0	C	203494	Verrucomicrobiae
0.03	8488	0	C	1955630	Methylacidiphilae
0.00	305	0	C	134549	Spartobacteria
0.06	15900	0	P	204428	Chlamydiae
0.06	15900	0	C	204429	Chlamydiia
0.01	3701	0	P	134625	Kiritimatiellaeota
0.01	3701	0	C	1921781	Kiritimatiellae
0.01	2527	0	P	256845	Lentisphaerae
0.01	2527	0	C	1313211	Lentisphaeria
0.28	79163	0	P	32066	Fusobacteria
0.28	79163	0	C	203490	Fusobacteriia
0.27	76286	0	P	203691	Spirochaetes
0.27	76286	0	C	203692	Spirochaetia
0.09	26578	0	P	200918	Thermotogae
0.09	26578	0	C	188708	Thermotogae
0.08	23582	0	P	57723	Acidobacteria
0.06	15634	0	C	204432	Acidobacteriia
0.02	6766	0	C	1813735	Vicinamibacteria
0.00	1181	0	C	1562566	Blastocatellia
0.04	10066	0	P	200783	Aquificae
0.04	10066	0	C	187857	Aquificae
0.03	8122	0	D1	2323	unclassified Bacteria
0.03	8122	0	D2	1783234	Bacteria candidate phyla
0.03	8122	0	D3	95901	Candidatus Dependentiae
0.03	8122	0	C	2497643	Candidatus Babeliae
0.03	7940	0	P	200930	Deferribacteres
0.03	7940	0	C	68337	Deferribacteres
0.03	7903	0	P	40117	Nitrospirae
0.03	7903	0	C	203693	Nitrospira
0.02	6484	0	P	508458	Synergistetes
0.02	6484	0	C	649775	Synergistia
0.02	5396	0	P	200940	Thermodesulfobacteria
0.02	5396	0	C	67799	Thermodesulfobacteria
0.01	2744	0	P	74152	Elusimicrobia
0.01	1530	0	C	447830	Endomicrobia
0.00	1214	0	C	641853	Elusimicrobia
0.01	2643	0	P	68297	Dictyoglomi
0.01	2643	0	C	203486	Dictyoglomia
0.01	1745	0	P	1930617	Calditrichaeota
0.01	1745	0	C	1962850	Calditrichae
0.00	843	0	P	200938	Chrysiogenetes
0.00	843	0	C	118001	Chrysiogenetes
0.00	779	0	D1	2498710	Caldiserica/Cryosericota group
0.00	779	0	P	67814	Caldiserica
0.00	779	0	C	693071	Caldisericia
0.00	366	0	P	2138240	Coprothermobacterota
0.00	366	0	C	2138243	Coprothermobacteria
19.80	5551966	0	D	2759	Eukaryota
11.38	3192183	0	D1	33154	Opisthokonta
11.38	3192183	0	K	4751	Fungi
11.38	3192183	0	K1	451864	Dikarya
10.69	2997187	0	P	4890	Ascomycota
10.65	2987418	0	P1	716545	saccharomyceta
6.52	1828265	0	P2	147538	Pezizomycotina
6.52	1828265	0	P3	716546	leotiomyceta
5.90	1654795	0	P4	715989	sordariomyceta
5.07	1422096	1422096	C	147550	Sordariomycetes
0.83	232698	0	C	147548	Leotiomycetes
0.39	110258	110258	C	147545	Eurotiomycetes
0.23	63212	0	P4	715962	dothideomyceta
0.23	63212	63212	C	147541	Dothideomycetes
4.13	1159152	0	P2	147537	Saccharomycotina
4.13	1159152	0	C	4891	Saccharomycetes
0.03	9769	0	P1	451866	Taphrinomycotina
0.03	9769	0	C	147554	Schizosaccharomycetes
0.70	194995	0	P	5204	Basidiomycota
0.53	147811	0	P1	452284	Ustilaginomycotina
0.48	135835	0	C	5257	Ustilaginomycetes
0.04	11975	0	C	1538075	Malasseziomycetes
0.17	47184	0	P1	5302	Agaricomycotina
0.17	47184	0	C	155616	Tremellomycetes
6.20	1739654	0	D1	2698737	Sar
3.50	980638	0	D2	33630	Alveolata
3.49	978952	0	P	5794	Apicomplexa
2.58	724708	0	C	422676	Aconoidasida
0.91	254243	254243	C	1280412	Conoidasida
0.01	1686	0	P	5878	Ciliophora
0.01	1686	0	P1	431838	Intramacronucleata
0.01	1686	0	C	6020	Oligohymenophorea
2.19	613625	0	D2	543769	Rhizaria
2.19	613625	0	P	136419	Cercozoa
2.19	613625	0	C	29197	Chlorarachniophyceae
0.52	145390	0	D2	33634	Stramenopiles
0.52	145390	0	D3	2696291	Ochrophyta
0.52	145390	0	P	2836	Bacillariophyta
0.32	89483	89483	C	33836	Coscinodiscophyceae
0.20	55907	55907	C	33849	Bacillariophyceae
1.52	427121	0	K	33090	Viridiplantae
1.52	427121	0	P	3041	Chlorophyta
1.52	427121	0	C	1035538	Mamiellophyceae
0.51	141603	0	D1	554915	Amoebozoa
0.51	141603	0	P	2605435	Evosea
0.51	141603	141603	C	142796	Eumycetozoa
0.09	24421	0	P	2763	Rhodophyta
0.09	24421	0	C	2797	Bangiophyceae
0.10	26981	0	C	3027	Cryptophyceae
2.25	630059	0	D	2157	Archaea
1.31	366718	0	D1	1783275	TACK group
1.18	330853	0	P	651137	Thaumarchaeota
1.18	330853	0	C	1643678	Nitrososphaeria
0.13	35865	0	P	28889	Crenarchaeota
0.13	35865	0	C	183924	Thermoprotei
0.94	263341	0	P	28890	Euryarchaeota
0.70	195473	0	P1	2290931	Stenosarchaea group
0.55	154786	0	C	183963	Halobacteria
0.15	40686	0	C	224756	Methanomicrobia
0.14	40570	0	P1	2283794	Methanomada group
0.08	21897	0	C	183925	Methanobacteria
0.07	18672	0	C	183939	Methanococci
0.05	15229	0	C	183968	Thermococci
0.03	7943	0	P1	2283796	Diaforarchaea group
0.03	7943	0	C	183967	Thermoplasmata
0.01	3187	0	C	183980	Archaeoglobi
0.00	938	0	C	183988	Methanopyri
0.17	48292	0	D	10239	Viruses
0.17	48292	0	D1	2559587	Riboviria
0.17	48292	0	P	2497569	Negarnaviricota
0.17	47200	0	P1	2497570	Haploviricotina
0.00	1318	0	C	2497574	Monjiviricetes
0.00	15	0	C	2497573	Milneviricetes
0.00	5	0	C	2497572	Chunqiuviricetes
0.16	45861	0	C	2497575	Yunchangviricetes
0.00	1092	0	P1	2497571	Polyploviricotina
0.00	1031	0	C	2497576	Ellioviricetes
0.00	61	0	C	2497577	Insthoviricetes
```
