## Supplementary material for "Metagenome-assembled genomes of phytoplankton communities across the Arctic Circle": Suppl. Data 2: P1.class.bracken

```
name	taxonomy_id	taxonomy_lvl	kraken_assigned_reads	added_reads	new_est_reads	fraction_total_reads
Gammaproteobacteria	1236	C	7053620	651331	7704951	0.29244
Alphaproteobacteria	28211	C	2005643	17854	2023497	0.07680
Betaproteobacteria	28216	C	770278	42556	812834	0.03085
Deltaproteobacteria	28221	C	175579	1150	176729	0.00671
Epsilonproteobacteria	29547	C	166373	4643	171016	0.00649
Oligoflexia	1553900	C	24451	19	24470	0.00093
Acidithiobacillia	1807140	C	4756	35	4791	0.00018
Zetaproteobacteria	580370	C	1973	1263	3236	0.00012
Hydrogenophilalia	2008785	C	667	38	705	0.00003
Flavobacteriia	117743	C	4479200	71205	4550405	0.17271
Cytophagia	768503	C	163270	2331	165601	0.00629
Sphingobacteriia	117747	C	107000	10760	117760	0.00447
Bacteroidia	200643	C	104959	6366	111325	0.00423
Chitinophagia	1853228	C	78796	649	79445	0.00302
Saprospiria	1937959	C	8912	5868	14780	0.00056
Chlorobia	191410	C	14379	38	14417	0.00055
Ignavibacteria	795747	C	4073	2048	6121	0.00023
Gemmatimonadetes	219685	C	5516	30	5546	0.00021
Fibrobacteria	204430	C	2185	2141	4326	0.00016
Actinobacteria	1760	C	1372394	13330	1385724	0.05260
Coriobacteriia	84998	C	12021	671	12692	0.00048
Rubrobacteria	84995	C	5249	23	5272	0.00020
Nitriliruptoria	908620	C	4597	13	4610	0.00018
Acidimicrobiia	84992	C	4183	7	4190	0.00016
Thermoleophilia	1497346	C	2058	1687	3745	0.00014
Bacilli	91061	C	859478	272142	1131620	0.04295
Clostridia	186801	C	427880	20107	447987	0.01700
Negativicutes	909932	C	21704	445	22149	0.00084
Tissierellia	1737404	C	18397	3439	21836	0.00083
Erysipelotrichia	526524	C	9610	3342	12952	0.00049
Limnochordia	1676648	C	810	611252	612062	0.02323
Gloeobacteria	307596	C	1796	4	1800	0.00007
Mollicutes	31969	C	119868	8171	128039	0.00486
Deinococci	188787	C	31799	66	31865	0.00121
Anaerolineae	292625	C	9277	0	9277	0.00035
Chloroflexia	32061	C	4239	241	4480	0.00017
Ardenticatenia	1382928	C	3105	1	3106	0.00012
Dehalococcoidia	301297	C	2544	115	2659	0.00010
Thermomicrobia	189775	C	1685	0	1685	0.00006
Ktedonobacteria	388447	C	1465	64	1529	0.00006
Caldilineae	475962	C	1005	120	1125	0.00004
Tepidiformia	2682225	C	961	6	967	0.00004
Fimbriimonadia	1663419	C	923	900	1823	0.00007
Chthonomonadetes	1077257	C	766	101251	102017	0.00387
Planctomycetia	203683	C	41422	1791	43213	0.00164
Phycisphaerae	666505	C	4987	230	5217	0.00020
Candidatus Brocadiae	2517206	C	1452	0	1452	0.00006
Opitutae	414999	C	15645	77	15722	0.00060
Verrucomicrobiae	203494	C	11550	18	11568	0.00044
Methylacidiphilae	1955630	C	3305	2110	5415	0.00021
Spartobacteria	134549	C	227	0	227	0.00001
Chlamydiia	204429	C	17277	998	18275	0.00069
Kiritimatiellae	1921781	C	900	1286	2186	0.00008
Lentisphaeria	1313211	C	836	98	934	0.00004
Fusobacteriia	203490	C	62651	1562	64213	0.00244
Spirochaetia	203692	C	58918	1917	60835	0.00231
Acidobacteriia	204432	C	10176	0	10176	0.00039
Vicinamibacteria	1813735	C	5792	3	5795	0.00022
Blastocatellia	1562566	C	921	3	924	0.00004
Thermotogae	188708	C	16091	2199	18290	0.00069
Aquificae	187857	C	9071	68	9139	0.00035
Deferribacteres	68337	C	7809	1561	9370	0.00036
Candidatus Babeliae	2497643	C	1032	3841	4873	0.00018
Nitrospira	203693	C	5306	25	5331	0.00020
Thermodesulfobacteria	67799	C	4290	58	4348	0.00017
Synergistia	649775	C	3669	196	3865	0.00015
Endomicrobia	447830	C	851	81	932	0.00004
Elusimicrobia	641853	C	587	738	1325	0.00005
Dictyoglomia	203486	C	2064	1	2065	0.00008
Calditrichae	1962850	C	1845	1	1846	0.00007
Caldisericia	693071	C	671	0	671	0.00003
Chrysiogenetes	118001	C	596	85	681	0.00003
Coprothermobacteria	2138243	C	207	22	229	0.00001
Sordariomycetes	147550	C	1085928	111561	1197489	0.04545
Leotiomycetes	147548	C	172494	1641	174135	0.00661
Eurotiomycetes	147545	C	76358	6055	82413	0.00313
Dothideomycetes	147541	C	48576	1801	50377	0.00191
Saccharomycetes	4891	C	812412	174469	986881	0.03746
Schizosaccharomycetes	147554	C	9385	840	10225	0.00039
Ustilaginomycetes	5257	C	78673	11217	89890	0.00341
Malasseziomycetes	1538075	C	10123	1927	12050	0.00046
Tremellomycetes	155616	C	30473	16688	47161	0.00179
Coscinodiscophyceae	33836	C	702926	27346	730272	0.02772
Bacillariophyceae	33849	C	225451	5481	230932	0.00877
Aconoidasida	422676	C	583966	61825	645791	0.02451
Conoidasida	1280412	C	181145	40388	221533	0.00841
Oligohymenophorea	6020	C	670	0	670	0.00003
Chlorarachniophyceae	29197	C	6854	563847	570701	0.02166
Mamiellophyceae	1035538	C	448618	10138	458756	0.01741
Eumycetozoa	142796	C	113518	3424	116942	0.00444
Cryptophyceae	3027	C	31621	11629	43250	0.00164
Bangiophyceae	2797	C	15021	1717	16738	0.00064
Halobacteria	183963	C	71153	392	71545	0.00272
Methanomicrobia	224756	C	31906	46	31952	0.00121
Methanobacteria	183925	C	20383	563	20946	0.00080
Methanococci	183939	C	13351	464	13815	0.00052
Thermococci	183968	C	14426	0	14426	0.00055
Thermoplasmata	183967	C	4590	845	5435	0.00021
Archaeoglobi	183980	C	2528	4	2532	0.00010
Methanopyri	183988	C	611	65	676	0.00003
Nitrososphaeria	1643678	C	25997	23226	49223	0.00187
Thermoprotei	183924	C	26612	133868	160480	0.00609
Ellioviricetes	2497576	C	966	0	966	0.00004
Insthoviricetes	2497577	C	29	0	29	0.00000
Monjiviricetes	2497574	C	747	1647	2394	0.00009
Yunchangviricetes	2497575	C	8	0	8	0.00000
Chunqiuviricetes	2497572	C	5	0	5	0.00000
Milneviricetes	2497573	C	2	29848	29850	0.00113
```
