## Supplementary material for "Metagenome-assembled genomes of phytoplankton communities across the Arctic Circle": Suppl. Data 2: P1.kreport2

```
83.65	134836013	134836013	U	0	unclassified
16.35	26347766	37230	R	1	root
16.22	26149413	449043	R1	131567	cellular organisms
12.38	19949309	495174	D	2	Bacteria
6.47	10422977	218190	P	1224	Proteobacteria
4.38	7053620	389047	C	1236	Gammaproteobacteria
2.04	3285506	56298	O	135622	Alteromonadales
1.22	1968798	18226	F	72275	Alteromonadaceae
0.91	1469715	9003	G	1621534	Paraglaciecola
0.70	1121718	0	S	326544	Paraglaciecola psychrophila
0.70	1121718	1121718	S1	1129794	Paraglaciecola psychrophila 170
0.20	328257	493	G1	2685791	unclassified Paraglaciecola
0.17	272127	272127	S	2686359	Paraglaciecola sp. L1A13
0.03	55637	55637	S	2686358	Paraglaciecola sp. L3A3
0.01	10737	10737	S	197222	Paraglaciecola mesophila
0.19	313367	42108	G	226	Alteromonas
0.05	75822	75822	S	715451	Alteromonas naphthalenivorans
0.05	75766	11242	G1	2614992	unclassified Alteromonas
0.02	29680	29680	S	2358187	Alteromonas sp. 76-1
0.01	15736	15736	S	1714845	Alteromonas sp. BL110
0.00	7532	7532	S	2652380	Alteromonas sp. I4
0.00	5717	5717	S	2267264	Alteromonas sp. RKMC-009
0.00	2786	2786	S	2058133	Alteromonas sp. MB-3u-76
0.00	2483	2483	S	1917158	Alteromonas sp. RW2A1
0.00	590	590	S	1777491	Alteromonas sp. Mac1
0.04	59597	33856	S	28108	Alteromonas macleodii
0.01	14413	14413	S1	1004785	Alteromonas macleodii str. 'Black Sea 11'
0.00	6480	6480	S1	1004787	Alteromonas macleodii str. 'Balearic Sea AD45'
0.00	3297	3297	S1	1004788	Alteromonas macleodii str. 'English Channel 673'
0.00	1551	1551	S1	529120	Alteromonas macleodii ATCC 27126
0.03	43365	35789	S	314275	Alteromonas mediterranea
0.00	2801	2801	S1	1300253	Alteromonas mediterranea 615
0.00	1778	1778	S1	1300256	Alteromonas mediterranea U7
0.00	1553	1553	S1	1300254	Alteromonas mediterranea MED64
0.00	1428	1428	S1	1774373	Alteromonas mediterranea DE
0.00	9	9	S1	1300259	Alteromonas mediterranea UM4b
0.00	5	5	S1	1300258	Alteromonas mediterranea UM7
0.00	2	2	S1	1004786	Alteromonas mediterranea DE1
0.01	10639	10639	S	589873	Alteromonas australica
0.00	3934	3934	S	233316	Alteromonas stellipolaris
0.00	2136	2136	S	287094	Alteromonas addita
0.05	77076	8518	G	2742	Marinobacter
0.02	37437	6400	G1	83889	unclassified Marinobacter
0.00	6742	6742	S	1415568	Marinobacter sp. LV10R510-11A
0.00	5379	5379	S	2488665	Marinobacter sp. NP-4(2019)
0.00	4013	4013	S	490759	Marinobacter sp. BSs20148
0.00	3794	3794	S	2547598	Marinobacter sp. JH2
0.00	3199	3199	S	2304594	Marinobacter sp. Arc7-DN-1
0.00	2877	2877	S	1761794	Marinobacter sp. es.042
0.00	2661	2661	S	1671721	Marinobacter sp. CP1
0.00	2372	2372	S	1749259	Marinobacter sp. LQ44
0.00	7988	7988	S	1420917	Marinobacter salarius
0.00	6920	1881	S	2743	Marinobacter hydrocarbonoclasticus
0.00	2727	2727	S1	351348	Marinobacter hydrocarbonoclasticus VT8
0.00	2312	2312	S1	1163748	Marinobacter hydrocarbonoclasticus ATCC 49840
0.00	4882	4882	S	330734	Marinobacter psychrophilus
0.00	4692	4692	S	1420916	Marinobacter similis
0.00	3693	3693	S	1874317	Marinobacter salinus
0.00	2946	2946	S	2603215	Marinobacter fonticola
0.02	36667	26	G	89404	Glaciecola
0.01	21633	0	G1	2618684	unclassified Glaciecola
0.01	18015	18015	S	983545	Glaciecola sp. 4H-3-7+YE-5
0.00	3618	3618	S	2489595	Glaciecola sp. THG-3.7
0.01	15008	0	S	300231	Glaciecola nitratireducens
0.01	15008	15008	S1	1085623	Glaciecola nitratireducens FR1064
0.01	16352	257	G	288793	Salinimonas
0.00	6433	6433	S	2303538	Salinimonas sediminis
0.00	5491	0	G1	2645119	unclassified Salinimonas
0.00	5491	5491	S	2572577	Salinimonas sp. KX18D6
0.00	4171	4171	S	914153	Salinimonas lutimaris
0.01	15965	25	G	1172191	Catenovulum
0.01	9081	0	G1	2638362	unclassified Catenovulum
0.01	9081	9081	S	2172099	Catenovulum sp. CCB-QB4
0.00	6859	6859	S	1740262	Catenovulum sediminis
0.00	7087	0	G	1751872	Lacimicrobium
0.00	7087	7087	S	1526571	Lacimicrobium alkaliphilum
0.00	5561	0	G	261825	Agarivorans
0.00	5561	5561	S	680279	Agarivorans gilvus
0.00	4796	0	G	2661818	Saliniradius
0.00	4796	4796	S	2183582	Saliniradius amylolyticus
0.00	3986	0	G	2650549	Hydrocarboniclastica
0.00	3986	3986	S	2259620	Hydrocarboniclastica marina
0.43	688974	0	F	267888	Pseudoalteromonadaceae
0.43	688974	112856	G	53246	Pseudoalteromonas
0.18	296427	6350	G1	194690	unclassified Pseudoalteromonas
0.11	177591	177591	S	1761891	Pseudoalteromonas sp. 13-15
0.04	67515	67515	S	1390185	Pseudoalteromonas sp. DL-6
0.01	13274	13274	S	234831	Pseudoalteromonas sp. SM9913
0.01	10260	10260	S	2583375	Pseudoalteromonas sp. 16-SW-7
0.00	5334	5334	S	116092	Pseudoalteromonas sp. A25
0.00	3964	3964	S	1709477	Pseudoalteromonas sp. R3
0.00	3120	3120	S	1720343	Pseudoalteromonas sp. 1_2015MBL_MicDiv
0.00	2707	2707	S	283699	Pseudoalteromonas sp. Bsw20308
0.00	2508	2508	S	2490635	Pseudoalteromonas sp. Xi13
0.00	2505	2505	S	1514074	Pseudoalteromonas sp. NC201
0.00	1299	1299	S	2587843	Pseudoalteromonas sp. THAF3
0.08	123094	123094	S	267375	Pseudoalteromonas marina
0.01	18102	18102	S	152297	Pseudoalteromonas issachenkonii
0.01	15744	1334	S	288	Pseudoalteromonas atlantica
0.01	14410	14410	S1	342610	Pseudoalteromonas atlantica T6c
0.01	12274	12215	S	227	Pseudoalteromonas carrageenovora
0.00	59	59	S1	1314868	Pseudoalteromonas carrageenovora IAM 12662
0.01	11728	11728	S	43659	Pseudoalteromonas tetraodonis
0.01	11461	8430	S	298657	Pseudoalteromonas spongiae
0.00	3031	3031	S1	1117319	Pseudoalteromonas spongiae UST010723-006
0.01	10145	10145	S	43657	Pseudoalteromonas luteoviolacea
0.01	8411	4339	S	176102	Pseudoalteromonas agarivorans
0.00	4072	4072	S1	1312369	Pseudoalteromonas agarivorans DSM 14585
0.01	8360	8360	S	621376	Pseudoalteromonas donghaensis
0.01	8068	8068	S	314281	Pseudoalteromonas tunicata
0.00	7696	0	S	28107	Pseudoalteromonas espejiana
0.00	7696	7696	S1	1314869	Pseudoalteromonas espejiana DSM 9414
0.00	6795	6795	S	161398	Pseudoalteromonas phenolica
0.00	6704	6704	S	247523	Pseudoalteromonas aliena
0.00	6311	6311	S	1348114	Pseudoalteromonas piratica
0.00	5743	5743	S	43662	Pseudoalteromonas piscicida
0.00	5559	0	S	394751	Pseudoalteromonas arctica
0.00	5559	5559	S1	1117313	Pseudoalteromonas arctica A 37-1-2
0.00	3779	3779	S	43658	Pseudoalteromonas rubra
0.00	3758	3758	S	28109	Pseudoalteromonas nigrifaciens
0.00	3281	0	S	166935	Pseudoalteromonas translucida
0.00	3281	3281	S1	1315283	Pseudoalteromonas translucida KMM 520
0.00	1791	1791	S	151081	Pseudoalteromonas ruthenica
0.00	887	0	S	228	Pseudoalteromonas haloplanktis
0.00	887	887	S1	326442	Pseudoalteromonas haloplanktis TAC125
0.20	323836	4222	F	267889	Colwelliaceae
0.17	282008	16365	G	28228	Colwellia
0.13	215897	6636	G1	196834	unclassified Colwellia
0.05	79307	79307	S	1816218	Colwellia sp. PAMC 20917
0.02	33174	33174	S	2161872	Colwellia sp. Arc7-D
0.02	25750	25750	S	2497879	Colwellia sp. Arc7-635
0.02	24438	24438	S	58049	Colwellia sp. MT41
0.01	23623	23623	S	1816219	Colwellia sp. PAMC 21821
0.01	22969	22969	S	2689569	Colwellia sp. 20A7
0.02	31910	0	S	28229	Colwellia psychrerythraea
0.02	31910	31910	S1	167879	Colwellia psychrerythraea 34H
0.01	17836	17836	S	1967665	Colwellia beringensis
0.01	22502	960	G	1518149	Thalassotalea
0.01	13291	121	G1	2614972	unclassified Thalassotalea
0.00	7635	7635	S	2552945	Thalassotalea sp. HSM 43
0.00	5535	5535	S	2594005	Thalassotalea sp. PS06
0.01	8251	8251	S	1763536	Thalassotalea crassostreae
0.01	15104	0	G	1407056	Litorilituus
0.01	15104	15104	S	718192	Litorilituus sediminis
0.12	186497	1058	F	267890	Shewanellaceae
0.11	176369	26090	G	22	Shewanella
0.02	39623	5989	G1	196818	unclassified Shewanella
0.01	8809	8809	S	2487742	Shewanella sp. M2
0.00	4868	4868	S	2590015	Shewanella sp. SNU WT4
0.00	3295	3295	S	2593655	Shewanella sp. YLB-06
0.00	3234	3234	S	1930557	Shewanella sp. FDAARGOS_354
0.00	3064	3064	S	1965282	Shewanella sp. TH2012
0.00	2192	2192	S	2575361	Shewanella sp. MEBiC00475
0.00	1629	1629	S	2029986	Shewanella sp. WE21
0.00	1605	1605	S	2588449	Shewanella sp. SM1901
0.00	1498	1498	S	2059264	Shewanella sp. Pdp11
0.00	1375	1375	S	94122	Shewanella sp. ANA-3
0.00	997	997	S	60480	Shewanella sp. MR-4
0.00	741	741	S	60481	Shewanella sp. MR-7
0.00	327	327	S	351745	Shewanella sp. W3-18-1
0.01	8638	6155	S	62322	Shewanella baltica
0.00	1822	1822	S1	407976	Shewanella baltica OS223
0.00	483	483	S1	402882	Shewanella baltica OS185
0.00	60	60	S1	399599	Shewanella baltica OS195
0.00	54	54	S1	693974	Shewanella baltica BA175
0.00	32	32	S1	693970	Shewanella baltica OS117
0.00	17	17	S1	693971	Shewanella baltica OS183
0.00	9	9	S1	693973	Shewanella baltica OS678
0.00	6	6	S1	325240	Shewanella baltica OS155
0.00	7960	7960	S	238836	Shewanella donghaensis
0.00	7016	7016	S	38313	Shewanella algae
0.00	6330	6330	S	150120	Shewanella livingstonensis
0.00	6179	6179	S	93973	Shewanella japonica
0.00	6108	0	S	56812	Shewanella frigidimarina
0.00	6108	6108	S1	318167	Shewanella frigidimarina NCIMB 400
0.00	5664	5664	S	225848	Shewanella psychrophila
0.00	5507	5507	S	2520507	Shewanella maritima
0.00	5358	0	S	404011	Shewanella piezotolerans
0.00	5358	5358	S1	225849	Shewanella piezotolerans WP3
0.00	5161	0	S	60217	Shewanella violacea
0.00	5161	5161	S1	637905	Shewanella violacea DSS12
0.00	5127	0	S	60961	Shewanella woodyi
0.00	5127	5127	S1	392500	Shewanella woodyi ATCC 51908
0.00	4847	0	S	192073	Shewanella denitrificans
0.00	4847	4847	S1	318161	Shewanella denitrificans OS217
0.00	4588	0	S	271097	Shewanella sediminis
0.00	4588	4588	S1	425104	Shewanella sediminis HAW-EB3
0.00	4525	4525	S	43661	Shewanella benthica
0.00	4520	0	S	271098	Shewanella halifaxensis
0.00	4520	4520	S1	458817	Shewanella halifaxensis HAW-EB4
0.00	4366	0	S	70864	Shewanella pealeana
0.00	4366	4366	S1	398579	Shewanella pealeana ATCC 700345
0.00	4120	4120	S	260364	Shewanella marisflavi
0.00	3279	2428	S	24	Shewanella putrefaciens
0.00	851	851	S1	399804	Shewanella putrefaciens 200
0.00	3236	0	S	60478	Shewanella amazonensis
0.00	3236	3236	S1	326297	Shewanella amazonensis SB2B
0.00	3170	0	S	359303	Shewanella loihica
0.00	3170	3170	S1	323850	Shewanella loihica PV-4
0.00	2656	0	S	70863	Shewanella oneidensis
0.00	2656	2656	S1	211586	Shewanella oneidensis MR-1
0.00	1493	1493	S	256839	Shewanella decolorationis
0.00	808	808	S	2018305	Shewanella bicestrii
0.01	9070	95	G	2547964	Parashewanella
0.00	5054	0	G1	2619907	unclassified Parashewanella
0.00	5054	5054	S	2547970	Parashewanella sp. MEBiC05444
0.00	3921	3921	S	342950	Parashewanella spongiae
0.01	21635	0	F	267894	Psychromonadaceae
0.01	21635	182	G	67572	Psychromonas
0.01	16633	0	S	357794	Psychromonas ingrahamii
0.01	16633	16633	S1	357804	Psychromonas ingrahamii 37
0.00	4820	0	G1	2614957	unclassified Psychromonas
0.00	4820	4820	S	314282	Psychromonas sp. CNPT3
0.01	19286	0	F	267891	Moritellaceae
0.01	19286	964	G	58050	Moritella
0.00	6334	0	S	90736	Moritella marina
0.00	6334	6334	S1	1202962	Moritella marina ATCC 15381
0.00	6059	6059	S	69539	Moritella yayanosii
0.00	5929	5929	S	80854	Moritella viscosa
0.01	17028	100	F	267893	Idiomarinaceae
0.01	14203	1988	G	135575	Idiomarina
0.00	4709	0	G1	2614829	unclassified Idiomarina
0.00	2855	2855	S	2100422	Idiomarina sp. OT37-5b
0.00	1854	1854	S	2055892	Idiomarina sp. X4
0.00	3189	3189	S	1940690	Idiomarina andamanensis
0.00	2723	2723	S	135577	Idiomarina loihiensis
0.00	1594	1594	S	1096243	Idiomarina piscisalsi
0.00	2725	0	F1	946227	unclassified Idiomarinaceae
0.00	2725	2725	S	1298881	Idiomarinaceae bacterium HL-53
0.00	3154	0	F	267892	Ferrimonadaceae
0.00	3154	0	G	44011	Ferrimonas
0.00	3154	0	S	44012	Ferrimonas balearica
0.00	3154	3154	S1	550540	Ferrimonas balearica DSM 9799
0.52	836205	7314	O	135619	Oceanospirillales
0.32	523594	75	F	224372	Alcanivoracaceae
0.32	515783	327044	G	59753	Alcanivorax
0.05	77551	191	G1	2638842	unclassified Alcanivorax
0.04	57409	57409	S	2014542	Alcanivorax sp. N3-2A
0.01	19951	19951	S	1113728	Alcanivorax sp. NBRC 101098
0.02	31293	0	S	1306787	Alcanivorax pacificus
0.02	31293	31293	S1	391936	Alcanivorax pacificus W11-5
0.02	27781	0	S	59754	Alcanivorax borkumensis
0.02	27781	27781	S1	393595	Alcanivorax borkumensis SK2
0.02	26066	26066	S	1094342	Alcanivorax xenomutans
0.02	26048	0	S	285091	Alcanivorax dieselolei
0.02	26048	26048	S1	930169	Alcanivorax dieselolei B5
0.00	7736	0	G	2025617	Ketobacter
0.00	7736	7736	S	1917421	Ketobacter alkanivorans
0.08	125336	4082	F	135620	Oceanospirillaceae
0.03	49090	2437	G	28253	Marinomonas
0.01	18544	428	G1	196814	unclassified Marinomonas
0.01	9229	9229	S	400668	Marinomonas sp. MWYL1
0.01	8887	8887	S	2071621	Marinomonas sp. FW-1
0.01	10666	0	S	936476	Marinomonas posidonica
0.01	10666	10666	S1	491952	Marinomonas posidonica IVIA-Po-181
0.01	10572	10572	S	178399	Marinomonas primoryensis
0.00	6871	0	S	119864	Marinomonas mediterranea
0.00	6871	6871	S1	717774	Marinomonas mediterranea MMB-1
0.01	19242	0	G	188907	Oleispira
0.01	19242	0	S	188908	Oleispira antarctica
0.01	19242	19242	S1	698738	Oleispira antarctica RB-8
0.01	14754	0	G	75687	Neptunomonas
0.01	14754	14754	S	1031538	Neptunomonas concharum
0.01	13683	0	G	187492	Thalassolituus
0.01	13683	10764	S	187493	Thalassolituus oleivorans
0.00	1523	1523	S1	1208320	Thalassolituus oleivorans R6-15
0.00	1396	1396	S1	1298593	Thalassolituus oleivorans MIL-1
0.01	10058	0	G	267849	Nitrincola
0.01	10058	0	G1	2614692	unclassified Nitrincola
0.01	10058	10058	S	2614693	Nitrincola sp. KXZD1103
0.00	7296	0	G	1537406	Bacterioplanes
0.00	7296	7296	S	1249553	Bacterioplanes sanyensis
0.00	7131	0	G	48075	Marinobacterium
0.00	7131	7131	S	1821621	Marinobacterium aestuarii
0.07	111203	2195	F	28256	Halomonadaceae
0.05	81937	14094	G	2745	Halomonas
0.03	44888	9181	G1	2609666	unclassified Halomonas
0.00	6964	6964	S	1504981	Halomonas sp. KO116
0.00	4515	4515	S	2306583	Halomonas sp. JS92-SW72
0.00	4280	4280	S	1118153	Halomonas sp. GFAJ-1
0.00	3292	3292	S	1971364	Halomonas sp. GT
0.00	2950	2950	S	2562282	Halomonas sp. Y2R2
0.00	2143	2143	S	1883416	Halomonas sp. 1513
0.00	1995	1995	S	2497861	Halomonas sp. BC-M4-5
0.00	1809	1809	S	2136172	Halomonas sp. SF2003
0.00	1466	1466	S	2014541	Halomonas sp. N3-2A
0.00	1380	1380	S	2587844	Halomonas sp. THAF5a
0.00	1220	1220	S	2587849	Halomonas sp. THAF12
0.00	1056	1056	S	1346287	Halomonas sp. A3H3
0.00	852	852	S	2576841	Halomonas sp. PA16-9
0.00	761	761	S	2661553	Halomonas sp. AM6
0.00	536	536	S	1666906	Halomonas sp. HL-93
0.00	487	487	S	1761789	Halomonas sp. hl-4
0.00	1	1	S	1949203	Halomonas sp. 'Soap Lake #6'
0.00	3336	3336	S	475662	Halomonas beimenensis
0.00	2794	2794	S	115561	Halomonas hydrothermalis
0.00	2586	2586	S	29571	Halomonas subglaciescola
0.00	2506	2506	S	1178482	Halomonas huangheensis
0.00	2434	2434	S	44935	Halomonas venusta
0.00	2386	2386	S	29570	Halomonas meridiana
0.00	2218	2218	S	507626	Halomonas chromatireducens
0.00	1721	0	S	2746	Halomonas elongata
0.00	1721	1721	S1	768066	Halomonas elongata DSM 2581
0.00	1413	1413	S	1897729	Halomonas aestuarii
0.00	563	563	S	213554	Halomonas campaniensis
0.00	521	521	S	272774	Halomonas alkaliphila
0.00	477	477	S	664683	Halomonas titanicae
0.00	7205	4	F1	114403	Zymobacter group
0.00	2938	0	G	114185	Candidatus Carsonella
0.00	2938	2061	S	114186	Candidatus Carsonella ruddii
0.00	279	279	S1	387662	Candidatus Carsonella ruddii PV
0.00	160	160	S1	1202536	Candidatus Carsonella ruddii CE isolate Thao2000
0.00	144	144	S1	1202539	Candidatus Carsonella ruddii HT isolate Thao2000
0.00	140	0	S1	134277	primary endosymbiont of Heteropsylla cubana
0.00	140	140	S2	1202538	Candidatus Carsonella ruddii HC isolate Thao2000
0.00	93	93	S1	1202540	Candidatus Carsonella ruddii PC isolate NHV
0.00	60	60	S1	1202537	Candidatus Carsonella ruddii CS isolate Thao2000
0.00	1	1	S1	667013	Candidatus Carsonella ruddii DC
0.00	1982	0	G	33073	Zymobacter
0.00	1982	1982	S	33074	Zymobacter palmae
0.00	1555	0	F2	114399	whitefly endosymbionts
0.00	1555	0	G	235572	Candidatus Portiera
0.00	1555	1474	S	91844	Candidatus Portiera aleyrodidarum
0.00	76	76	S1	1239881	Candidatus Portiera aleyrodidarum BT-QVLC
0.00	3	3	S1	1163752	Candidatus Portiera aleyrodidarum MED (Bemisia tabaci)
0.00	2	2	S1	1206109	Candidatus Portiera aleyrodidarum BT-B-HRs
0.00	726	0	G	1495768	Candidatus Evansia
0.00	726	726	S	1495769	Candidatus Evansia muelleri
0.00	6600	463	G	504090	Kushneria
0.00	2514	2514	S	698828	Kushneria konosiri
0.00	1855	0	G1	2648671	unclassified Kushneria
0.00	1855	1855	S	657387	Kushneria sp. YCWA18
0.00	1768	1768	S	157779	Kushneria marisflavi
0.00	5982	2076	G	204286	Cobetia
0.00	2830	0	G1	2609414	unclassified Cobetia
0.00	2811	2811	S	2686360	Cobetia sp. L2A1
0.00	19	19	S	2053669	Cobetia sp. ICG0124
0.00	1076	1076	S	28258	Cobetia marina
0.00	2022	0	G	404432	Salinicola
0.00	2022	2022	S	1771309	Salinicola tamaricis
0.00	2002	0	G	1897649	Pistricoccus
0.00	2002	2002	S	1883414	Pistricoccus aurantiacus
0.00	1643	0	G	376488	Halotalea
0.00	1643	1643	S	376489	Halotalea alkalilenta
0.00	1617	0	G	42054	Chromohalobacter
0.00	1617	0	S	158080	Chromohalobacter salexigens
0.00	1617	1617	S1	290398	Chromohalobacter salexigens DSM 3043
0.02	24626	38	F	255527	Saccharospirillaceae
0.01	14406	0	G	230494	Reinekea
0.01	14406	14406	S	1336806	Reinekea forsetii
0.00	6805	0	G	1445504	Gynuella
0.00	6805	0	S	1445505	Gynuella sunshinyii
0.00	6805	6805	S1	1445510	Gynuella sunshinyii YC6258
0.00	3377	0	G	231683	Saccharospirillum
0.00	3377	3377	S	2161747	Saccharospirillum mangrovi
0.01	15314	0	F	1920240	Kangiellaceae
0.01	15314	1058	G	261963	Kangiella
0.00	4360	0	S	261964	Kangiella koreensis
0.00	4360	4360	S1	523791	Kangiella koreensis DSM 16069
0.00	3741	3741	S	914150	Kangiella geojedonensis
0.00	3323	3323	S	1561924	Kangiella profundi
0.00	2832	2832	S	1144748	Kangiella sediminilitoris
0.01	10665	0	F	224379	Hahellaceae
0.01	10665	1552	G	158481	Hahella
0.00	4603	0	S	158327	Hahella chejuensis
0.00	4603	4603	S1	349521	Hahella chejuensis KCTC 2396
0.00	4510	0	G1	2624107	unclassified Hahella
0.00	4510	4510	S	1628392	Hahella sp. KA22
0.01	8627	0	F	2066474	Endozoicomonadaceae
0.01	8627	0	G	305899	Endozoicomonas
0.01	8627	0	S	1027273	Endozoicomonas montiporae
0.01	8627	8627	S1	570277	Endozoicomonas montiporae CL-33
0.00	6581	0	F	191033	Oleiphilaceae
0.00	6581	0	G	141450	Oleiphilus
0.00	6581	6581	S	141451	Oleiphilus messinensis
0.00	2945	0	F	449732	Litoricolaceae
0.00	2945	0	G	418700	Litoricola
0.00	2945	2945	S	418701	Litoricola lipolytica
0.47	757587	4520	O	72274	Pseudomonadales
0.34	545635	5229	F	135621	Pseudomonadaceae
0.32	523221	112922	G	286	Pseudomonas
0.07	119373	14397	G1	2583993	unclassified Pseudomonas
0.01	11569	11569	S	658629	Pseudomonas sp. CMR12a
0.01	9102	9102	S	143813	Pseudomonas sp. LAB-08
0.00	7629	7629	S	2604941	Pseudomonas sp. C27(2019)
0.00	4667	4667	S	1981174	Pseudomonas sp. M30-35
0.00	4260	4260	S	1930532	Pseudomonas sp. CC6-YY-74
0.00	3902	3902	S	1931241	Pseudomonas sp. S-6-2
0.00	3087	3087	S	2320270	Pseudomonas sp. DG56-2
0.00	2308	2308	S	2320867	Pseudomonas sp. K2W31S-8
0.00	2231	2231	S	1028989	Pseudomonas sp. StFLB209
0.00	2199	2199	S	1755504	Pseudomonas sp. DY-1
0.00	1770	1770	S	1283291	Pseudomonas sp. URMO17WK12:I11
0.00	1767	1767	S	2054914	Pseudomonas sp. 02C 26
0.00	1626	1626	S	2049589	Pseudomonas sp. HLS-6
0.00	1605	1605	S	1881017	Pseudomonas sp. 7SR1
0.00	1538	1538	S	1856685	Pseudomonas sp. TCU-HL1
0.00	1436	1436	S	2604832	Pseudomonas sp. PE08
0.00	1428	1428	S	2498848	Pseudomonas sp. MPC6
0.00	1425	1425	S	2213226	Pseudomonas sp. QZS01
0.00	1399	1399	S	1294143	Pseudomonas sp. ATCC 13867
0.00	1361	1361	S	2073078	Pseudomonas sp. DTU12.3
0.00	1304	1304	S	2505979	Pseudomonas sp. 11K1
0.00	1297	1297	S	2653853	Pseudomonas sp. SCB32
0.00	1242	1242	S	658630	Pseudomonas sp. CMR5c
0.00	1205	1205	S	1702250	Pseudomonas sp. IB20
0.00	1168	1168	S	1573719	Pseudomonas sp. S35
0.00	1137	1137	S	1898684	Pseudomonas sp. LPH1
0.00	1115	1115	S	2518644	Pseudomonas sp. SNU WT1
0.00	1099	1099	S	1649877	Pseudomonas sp. CCOS 191
0.00	1076	1076	S	1207075	Pseudomonas sp. UW4
0.00	1063	1063	S	1736226	Pseudomonas sp. Leaf58
0.00	1050	1050	S	1573711	Pseudomonas sp. R76
0.00	1027	1027	S	2052956	Pseudomonas sp. ACM7
0.00	984	984	S	2479392	Pseudomonas sp. LTJR-52
0.00	980	980	S	1573718	Pseudomonas sp. S34
0.00	967	967	S	1259844	Pseudomonas sp. FGI182
0.00	888	888	S	2126069	Pseudomonas sp. LBUM920
0.00	886	886	S	1573704	Pseudomonas sp. R32
0.00	877	877	S	2054919	Pseudomonas sp. S09G 359
0.00	832	832	S	1573712	Pseudomonas sp. R84
0.00	818	818	S	1500686	Pseudomonas sp. Os17
0.00	792	792	S	118613	Pseudomonas sp. B10
0.00	779	779	S	2219057	Pseudomonas sp. LG1E9
0.00	744	744	S	2025658	Pseudomonas sp. NS1(2017)
0.00	685	685	S	2201356	Pseudomonas sp. 31-12
0.00	668	668	S	2654238	Pseudomonas sp. DTU12.1
0.00	662	662	S	1173273	Pseudomonas sp. R2-37-08W
0.00	656	656	S	2587597	Pseudomonas sp. SWI7
0.00	621	621	S	2018067	Pseudomonas sp. FDAARGOS_380
0.00	601	601	S	1827300	Pseudomonas sp. MYb193
0.00	571	571	S	1855380	Pseudomonas sp. Z003-0.4C(8344-21)
0.00	559	559	S	2597770	Pseudomonas sp. BJP69
0.00	550	550	S	2590776	Pseudomonas sp. NIBRBAC000502773
0.00	545	545	S	658644	Pseudomonas sp. R5-89-07
0.00	543	543	S	2213057	Pseudomonas sp. R2A2
0.00	518	518	S	1636610	Pseudomonas sp. PONIH3
0.00	484	484	S	1573720	Pseudomonas sp. S49
0.00	478	478	S	253237	Pseudomonas sp. phDV1
0.00	374	374	S	2587845	Pseudomonas sp. THAF7b
0.00	366	366	S	2083052	Pseudomonas sp. SWI36
0.00	353	353	S	2083054	Pseudomonas sp. LG1D9
0.00	340	340	S	1534110	Pseudomonas sp. DR 5-09
0.00	322	322	S	2005388	Pseudomonas sp. RU47
0.00	322	322	S	2169583	Pseudomonas sp. SXM-1
0.00	316	316	S	2067572	Pseudomonas sp. NC02
0.00	302	302	S	2559074	Pseudomonas sp. S150
0.00	301	301	S	676210	Pseudomonas sp. ATCC 43928
0.00	269	269	S	1173283	Pseudomonas sp. R3-18-08
0.00	250	250	S	2054915	Pseudomonas sp. 09C 129
0.00	245	245	S	1611770	Pseudomonas sp. MRSN12121
0.00	241	241	S	2605424	Pseudomonas sp. J380
0.00	224	224	S	1886807	Pseudomonas sp. TMW 2.1634
0.00	219	219	S	1500687	Pseudomonas sp. St29
0.00	210	210	S	1415630	Pseudomonas sp. TKP
0.00	187	187	S	69328	Pseudomonas sp. VLB120
0.00	182	182	S	658643	Pseudomonas sp. R4-35-07
0.00	182	182	S	1173284	Pseudomonas sp. R3-52-08
0.00	173	173	S	1173288	Pseudomonas sp. R4-39-08
0.00	172	172	S	2069256	Pseudomonas sp. XWY-1
0.00	167	167	S	1354732	Pseudomonas sp. S58
0.00	166	166	S	1173280	Pseudomonas sp. R2-60-08W
0.00	162	162	S	1338689	Pseudomonas sp. JY-Q
0.00	156	156	S	1855331	Pseudomonas sp. A214
0.00	146	146	S	2045200	Pseudomonas sp. s211(2017)
0.00	125	125	S	2083055	Pseudomonas sp. LH1G9
0.00	123	123	S	2664899	Pseudomonas sp. CFSAN084952
0.00	114	114	S	1659194	Pseudomonas sp. GR 6-02
0.00	81	81	S	2083053	Pseudomonas sp. SWI44
0.00	72	72	S	658641	Pseudomonas sp. R2-7-07
0.00	62	62	S	658642	Pseudomonas sp. R4-34-07
0.00	56	56	S	1173270	Pseudomonas sp. R1-43-08
0.00	43	43	S	2083051	Pseudomonas sp. SWI6
0.00	40	40	S	2609418	Pseudomonas sp. KUIN-1
0.00	38	38	S	658632	Pseudomonas sp. R11-23-07
0.00	27	27	S	1761895	Pseudomonas sp. bs2935
0.00	25	25	S	2479393	Pseudomonas sp. LTGT-11-2Z
0.00	20	20	S	1495331	Pseudomonas sp. WCS374
0.00	18	18	S	1978467	Pseudomonas sp. AK6U
0.00	3	3	S	2578110	Pseudomonas sp. KBS0707
0.00	2	2	S	2578115	Pseudomonas sp. KBS0802
0.03	53235	3157	G1	136843	Pseudomonas fluorescens group
0.01	23923	18102	S	294	Pseudomonas fluorescens
0.00	1286	1286	S1	1038922	Pseudomonas fluorescens Q2-87
0.00	1146	1146	S1	216595	Pseudomonas fluorescens SBW25
0.00	1130	1130	S1	746360	Pseudomonas fluorescens WH6
0.00	1064	1064	S1	1221522	Pseudomonas fluorescens NCIMB 11764
0.00	651	651	S1	743713	Pseudomonas fluorescens R124
0.00	434	434	S1	205922	Pseudomonas fluorescens Pf0-1
0.00	88	88	S1	1037911	Pseudomonas fluorescens A506
0.00	22	22	S1	1038923	Pseudomonas fluorescens Q8r1-96
0.00	4159	3449	S	47883	Pseudomonas synxantha
0.00	710	710	S1	96901	Pseudomonas synxantha BG33R
0.00	3257	3257	S	76758	Pseudomonas orientalis
0.00	3067	2730	S	380021	Pseudomonas protegens
0.00	211	211	S1	1420599	Pseudomonas protegens Cab57
0.00	126	126	S1	1124983	Pseudomonas protegens CHA0
0.00	2574	2574	S	47878	Pseudomonas azotoformans
0.00	1633	1633	S	47879	Pseudomonas corrugata
0.00	1563	1563	S	200450	Pseudomonas trivialis
0.00	1517	1517	S	46679	Pseudomonas mucidolens
0.00	1356	1221	S	200451	Pseudomonas poae
0.00	135	135	S1	1282356	Pseudomonas poae RE*1-1-14
0.00	1002	1002	S	29442	Pseudomonas tolaasii
0.00	971	662	S	75612	Pseudomonas mandelii
0.00	309	309	S1	1147786	Pseudomonas mandelii JR-1
0.00	917	917	S	76761	Pseudomonas veronii
0.00	857	857	S	76760	Pseudomonas rhodesiae
0.00	822	822	S	129817	Pseudomonas brenneri
0.00	778	778	S	651740	Pseudomonas cedrina
0.00	740	740	S	75588	Pseudomonas libanensis
0.00	727	727	S	169669	Pseudomonas extremorientalis
0.00	215	215	S	183795	Pseudomonas mediterranea
0.03	43433	15867	G1	136849	Pseudomonas syringae group
0.01	15268	0	G2	251695	Pseudomonas syringae group genomosp. 1
0.01	15268	8032	S	317	Pseudomonas syringae
0.00	2503	6	S1	264449	Pseudomonas syringae group pathovars incertae sedis
0.00	2246	2209	S2	103796	Pseudomonas syringae pv. actinidiae
0.00	36	36	S3	1108972	Pseudomonas syringae pv. actinidiae str. Shaanxi_M228
0.00	1	1	S3	1104678	Pseudomonas syringae pv. actinidiae ICMP 9853
0.00	251	251	S2	264451	Pseudomonas syringae pv. cerasicola
0.00	1810	1810	S1	1357279	Pseudomonas syringae CC1557
0.00	1146	413	S1	321	Pseudomonas syringae pv. syringae
0.00	288	288	S2	1324932	Pseudomonas syringae pv. syringae HS191
0.00	218	218	S2	1260626	Pseudomonas syringae pv. syringae B64
0.00	98	98	S2	1262350	Pseudomonas syringae pv. syringae SM
0.00	84	84	S2	205918	Pseudomonas syringae pv. syringae B728a
0.00	45	45	S2	1324931	Pseudomonas syringae pv. syringae B301D
0.00	569	569	S1	663959	Pseudomonas syringae pv. avii
0.00	494	494	S1	192087	Pseudomonas syringae pv. atrofaciens
0.00	264	0	S1	59510	Pseudomonas syringae pv. pisi
0.00	264	264	S2	1357292	Pseudomonas syringae pv. pisi str. PP1
0.00	201	201	S1	199201	Pseudomonas syringae pv. lapsa
0.00	95	95	S1	1357289	Pseudomonas syringae USA011
0.00	80	80	S1	1357287	Pseudomonas syringae UB303
0.00	74	74	S1	1332075	Pseudomonas syringae UMAF0158
0.00	4052	4052	S	1190415	Pseudomonas asturiensis
0.00	2254	256	S	251701	Pseudomonas syringae group genomosp. 3
0.00	1694	0	S1	59511	Pseudomonas syringae pv. maculicola
0.00	1694	1694	S2	629265	Pseudomonas syringae pv. maculicola str. ES4326
0.00	304	261	S1	323	Pseudomonas syringae pv. tomato
0.00	43	43	S2	223283	Pseudomonas syringae pv. tomato str. DC3000
0.00	1539	0	S	36746	Pseudomonas cichorii
0.00	1539	1539	S1	1441629	Pseudomonas cichorii JBC1
0.00	1515	0	S	53409	Pseudomonas coronafaciens
0.00	1515	0	S1	235277	Pseudomonas coronafaciens pv. oryzae
0.00	1515	1515	S2	563797	Pseudomonas coronafaciens pv. oryzae str. 1_6
0.00	1268	1268	S	33069	Pseudomonas viridiflava
0.00	877	10	G2	251698	Pseudomonas syringae group genomosp. 2
0.00	655	84	S	47877	Pseudomonas amygdali
0.00	300	300	S1	53707	Pseudomonas amygdali pv. lachrymans
0.00	189	0	S1	322	Pseudomonas amygdali pv. tabaci
0.00	189	189	S2	573066	Pseudomonas amygdali pv. tabaci str. ATCC 11528
0.00	82	82	S1	129138	Pseudomonas amygdali pv. morsprunorum
0.00	212	0	S	29438	Pseudomonas savastanoi
0.00	207	0	S1	360920	Pseudomonas savastanoi pv. savastanoi
0.00	207	207	S2	693985	Pseudomonas savastanoi pv. savastanoi NCPPB 3335
0.00	5	0	S1	319	Pseudomonas savastanoi pv. phaseolicola
0.00	5	5	S2	264730	Pseudomonas savastanoi pv. phaseolicola 1448A
0.00	385	385	S	50340	Pseudomonas fuscovaginae
0.00	365	365	S	1206777	Pseudomonas sp. Lz4W
0.00	43	43	S	46257	Pseudomonas avellanae
0.02	31184	1669	G1	136845	Pseudomonas putida group
0.01	19911	15735	S	303	Pseudomonas putida
0.00	1448	1448	S1	390235	Pseudomonas putida W619
0.00	959	959	S1	1211579	Pseudomonas putida NBRC 14164
0.00	682	682	S1	1384061	Pseudomonas putida S13.1.2
0.00	258	258	S1	1215088	Pseudomonas putida HB3267
0.00	177	177	S1	1331671	Pseudomonas putida H8234
0.00	120	120	S1	1081940	Pseudomonas putida B6-2
0.00	108	108	S1	351746	Pseudomonas putida F1
0.00	98	98	S1	1196325	Pseudomonas putida DOT-T1E
0.00	80	80	S1	76869	Pseudomonas putida GB-1
0.00	79	79	S1	1042876	Pseudomonas putida S16
0.00	66	66	S1	1215087	Pseudomonas putida S12
0.00	32	32	S1	231023	Pseudomonas putida ND6
0.00	30	30	S1	1150601	Pseudomonas putida JB
0.00	23	23	S1	931281	Pseudomonas putida BIRD-1
0.00	16	16	S1	1193499	Pseudomonas putida SJTE-1
0.00	2769	2767	S	76759	Pseudomonas monteilii
0.00	2	2	S1	1435044	Pseudomonas monteilii SB3078
0.00	2580	2580	S	47885	Pseudomonas oryzihabitans
0.00	1962	388	S	47880	Pseudomonas fulva
0.00	1574	1574	S1	743720	Pseudomonas fulva 12-X
0.00	1430	1430	S	70775	Pseudomonas plecoglossicida
0.00	614	614	S	2217867	Pseudomonas sp. SGAir0191
0.00	249	249	S	78327	Pseudomonas mosselii
0.02	29395	355	G1	136841	Pseudomonas aeruginosa group
0.01	9442	8795	S	287	Pseudomonas aeruginosa
0.00	386	386	S1	1408272	Pseudomonas aeruginosa LES431
0.00	88	88	S1	381754	Pseudomonas aeruginosa PA7
0.00	32	32	S1	1457392	Pseudomonas aeruginosa PA96
0.00	25	25	S1	1280938	Pseudomonas aeruginosa B136-33
0.00	24	24	S1	1415629	Pseudomonas aeruginosa MTB-1
0.00	17	17	S1	1400868	Pseudomonas aeruginosa VRFPA04
0.00	16	16	S1	1089456	Pseudomonas aeruginosa NCGM2.S1
0.00	10	10	S1	1009714	Pseudomonas aeruginosa PAK
0.00	8	8	S1	1427342	Pseudomonas aeruginosa SCV20265
0.00	7	0	S1	208964	Pseudomonas aeruginosa PAO1
0.00	7	7	S2	1147787	Pseudomonas aeruginosa PAO1H2O
0.00	7	7	S1	1448140	Pseudomonas aeruginosa YL84
0.00	6	6	S1	1352355	Pseudomonas aeruginosa c7447m
0.00	5	5	S1	798130	Pseudomonas aeruginosa 39016
0.00	5	5	S1	1408275	Pseudomonas aeruginosa LESlike4
0.00	5	5	S1	388272	Pseudomonas aeruginosa PACS2
0.00	2	2	S1	1051003	Pseudomonas aeruginosa 19BR
0.00	1	1	S1	208963	Pseudomonas aeruginosa UCBPP-PA14
0.00	1	1	S1	910265	Pseudomonas aeruginosa C-NN2
0.00	1	1	S1	1193501	Pseudomonas aeruginosa SJTD-1
0.00	1	1	S1	1093787	Pseudomonas aeruginosa DK2
0.01	8155	6445	S	300	Pseudomonas mendocina
0.00	814	814	S1	1001585	Pseudomonas mendocina NK-01
0.00	551	551	S1	1225174	Pseudomonas mendocina S5.2
0.00	345	345	S1	399739	Pseudomonas mendocina ymp
0.00	3412	0	G2	1232139	Pseudomonas oleovorans/pseudoalcaligenes group
0.00	1895	1895	S	1149133	Pseudomonas furukawaii
0.00	1517	1516	S	301	Pseudomonas oleovorans
0.00	1	1	S1	1182590	Pseudomonas pseudoalcaligenes CECT 5344
0.00	3307	0	S	53412	Pseudomonas resinovorans
0.00	3307	3307	S1	1245471	Pseudomonas resinovorans NBRC 106553
0.00	2901	2901	S	53408	Pseudomonas citronellolis
0.00	1823	1823	S	43263	Pseudomonas alcaligenes
0.02	24274	233	G1	136846	Pseudomonas stutzeri group
0.01	19406	0	G2	578833	Pseudomonas stutzeri subgroup
0.01	19406	15060	S	316	Pseudomonas stutzeri
0.00	2071	2071	S1	1123519	Pseudomonas stutzeri DSM 10701
0.00	1096	1096	S1	644801	Pseudomonas stutzeri RCH2
0.00	813	813	S1	1196835	Pseudomonas stutzeri CCUG 29243
0.00	283	283	S1	379731	Pseudomonas stutzeri A1501
0.00	83	83	S1	996285	Pseudomonas stutzeri DSM 4166
0.00	2065	2065	S	271420	Pseudomonas xanthomarina
0.00	1294	0	S	74829	Pseudomonas balearica
0.00	1294	1294	S1	1123016	Pseudomonas balearica DSM 6083
0.00	1276	1276	S	47886	Pseudomonas luteola
0.01	16436	14	G1	136842	Pseudomonas chlororaphis group
0.01	11260	7645	S	587753	Pseudomonas chlororaphis
0.00	1562	1562	S1	86192	Pseudomonas chlororaphis subsp. aurantiaca
0.00	921	921	S1	1513890	Pseudomonas chlororaphis subsp. piscium
0.00	748	373	S1	587851	Pseudomonas chlororaphis subsp. aureofaciens
0.00	375	375	S2	1038921	Pseudomonas chlororaphis subsp. aureofaciens 30-84
0.00	239	239	S1	1037915	Pseudomonas chlororaphis O6
0.00	145	145	S1	333	Pseudomonas chlororaphis subsp. chlororaphis
0.00	2041	2041	S	47884	Pseudomonas taetrolens
0.00	1805	1805	S	86185	Pseudomonas lundensis
0.00	1316	1316	S	296	Pseudomonas fragi
0.00	5242	5242	S	1434072	Pseudomonas salegens
0.00	4444	4444	S	472181	Pseudomonas sabulinigri
0.00	4225	4225	S	104087	Pseudomonas frederiksbergensis
0.00	4196	4196	S	553151	Pseudomonas pelagia
0.00	4171	2941	S	312306	Pseudomonas entomophila
0.00	1230	1230	S1	384676	Pseudomonas entomophila L48
0.00	3613	3613	S	364197	Pseudomonas pohangensis
0.00	3318	3318	S	797277	Pseudomonas litoralis
0.00	3302	3302	S	437900	Pseudomonas marincola
0.00	3249	3249	S	487184	Pseudomonas xinjiangensis
0.00	2676	2676	S	198618	Pseudomonas umsongensis
0.00	2630	2630	S	237610	Pseudomonas psychrotolerans
0.00	2390	2390	S	157782	Pseudomonas parafulva
0.00	2306	2306	S	1302376	Candidatus Pseudomonas adelgestsugas
0.00	2283	682	S	321662	Pseudomonas moraviensis
0.00	1601	1601	S1	1395516	Pseudomonas moraviensis R28-S
0.00	2166	2166	S	1306993	Pseudomonas soli
0.00	2165	2165	S	237609	Pseudomonas alkylphenolica
0.00	2064	2064	S	122355	Pseudomonas psychrophila
0.00	1978	1978	S	219572	Pseudomonas antarctica
0.00	1937	1937	S	1245526	Pseudomonas guangdongensis
0.00	1924	1924	S	198620	Pseudomonas koreensis
0.00	1921	1890	S	930166	Pseudomonas brassicacearum
0.00	31	0	S1	86264	Pseudomonas brassicacearum subsp. brassicacearum
0.00	31	31	S2	994484	Pseudomonas brassicacearum subsp. brassicacearum NFM421
0.00	1708	1708	S	1499686	Pseudomonas saudiphocaensis
0.00	1680	1680	S	515393	Pseudomonas yamanorum
0.00	1673	1673	S	216142	Pseudomonas rhizosphaerae
0.00	1661	1148	S	65741	Pseudomonas knackmussii
0.00	513	513	S1	1301098	Pseudomonas knackmussii B13
0.00	1542	1542	S	244566	Pseudomonas lurida
0.00	1524	0	G1	136844	Pseudomonas pertucinogena group
0.00	1524	1524	S	43306	Pseudomonas denitrificans (nomen rejiciendum)
0.00	1509	1509	S	86265	Pseudomonas thivervalensis
0.00	1491	1491	S	1392877	Pseudomonas oryzae
0.00	1485	1485	S	46677	Pseudomonas agarici
0.00	1414	1414	S	702115	Pseudomonas arsenicoxydans
0.00	1277	1277	S	1788301	Pseudomonas versuta
0.00	1244	1244	S	395598	Pseudomonas reinekei
0.00	1241	1241	S	95300	Pseudomonas vancouverensis
0.00	1174	1174	S	191390	Pseudomonas palleroniana
0.00	1167	1167	S	1853130	Pseudomonas silesiensis
0.00	1138	1138	S	163011	Pseudomonas lini
0.00	1117	1117	S	157783	Pseudomonas cremoricolorata
0.00	1060	1060	S	359110	Pseudomonas extremaustralis
0.00	1044	1044	S	1148509	Pseudomonas prosekii
0.00	938	938	S	1628086	Pseudomonas kribbensis
0.00	823	823	S	321846	Pseudomonas simiae
0.00	796	0	S	101564	Pseudomonas alcaliphila
0.00	796	796	S1	741155	Pseudomonas alcaliphila JAB1
0.00	618	618	S	1274359	Pseudomonas sihuiensis
0.00	494	494	S	1421430	Pseudomonas granadensis
0.00	435	435	S	1615674	Pseudomonas lactis
0.00	364	364	S	53407	Pseudomonas asplenii
0.00	152	152	S	1583341	Pseudomonas cerasi
0.01	9334	0	G	1849530	Oblitimonas
0.01	9334	9334	S	1697053	Oblitimonas alkaliphila
0.00	4533	0	F1	351	Azotobacter group
0.00	4533	496	G	352	Azotobacter
0.00	1507	1058	S	353	Azotobacter chroococcum
0.00	449	449	S1	1328314	Azotobacter chroococcum NCIMB 8003
0.00	1456	1454	S	354	Azotobacter vinelandii
0.00	2	2	S1	1283330	Azotobacter vinelandii CA
0.00	1074	1074	S	69964	Azotobacter salinestris
0.00	2552	0	G	1649479	Permianibacter
0.00	2552	2552	S	1510150	Permianibacter aggregans
0.00	766	0	F1	190017	unclassified Pseudomonadaceae
0.00	766	766	S	2079806	Pseudomonadaceae bacterium SI-3
0.13	207432	4495	F	468	Moraxellaceae
0.09	147798	29250	G	469	Acinetobacter
0.02	26342	617	G1	196816	unclassified Acinetobacter
0.00	3980	3980	S	1879049	Acinetobacter sp. WCHAc010034
0.00	3297	3297	S	1758189	Acinetobacter sp. ACNIH2
0.00	2706	2706	S	1407071	Acinetobacter sp. TGL-Y2
0.00	2422	2422	S	1646498	Acinetobacter sp. TTH0-4
0.00	2314	2314	S	2004644	Acinetobacter sp. WCHA45
0.00	1960	1960	S	2662362	Acinetobacter sp. dk386
0.00	1780	1780	S	1608473	Acinetobacter sp. NCu2D-2
0.00	1767	1767	S	1808001	Acinetobacter sp. LoGeW2-3
0.00	1465	1465	S	1636603	Acinetobacter sp. ACNIH1
0.00	1050	1050	S	2004647	Acinetobacter sp. WCHAc010052
0.00	1045	1045	S	2609668	Acinetobacter sp. C16S1
0.00	994	994	S	2004646	Acinetobacter sp. WCHA55
0.00	695	695	S	2079596	Acinetobacter sp. SWBY1
0.00	209	209	S	1809055	Acinetobacter sp. DUT-2
0.00	41	41	S	2420300	Acinetobacter sp. FDAARGOS_493
0.02	24733	2723	G1	909768	Acinetobacter calcoaceticus/baumannii complex
0.00	7901	7610	S	470	Acinetobacter baumannii
0.00	224	224	S1	1400867	Acinetobacter baumannii ZW85-1
0.00	20	20	S1	509173	Acinetobacter baumannii AYE
0.00	10	10	S1	945556	Acinetobacter baumannii D1279779
0.00	9	9	S1	400667	Acinetobacter baumannii ATCC 17978
0.00	7	7	S1	405416	Acinetobacter baumannii ACICU
0.00	6	6	S1	557600	Acinetobacter baumannii AB307-0294
0.00	6	6	S1	1401639	Acinetobacter baumannii NCGM 237
0.00	4	4	S1	1100841	Acinetobacter baumannii TYTH-1
0.00	3	3	S1	1370126	Acinetobacter baumannii DU202
0.00	1	1	S1	696749	Acinetobacter baumannii 1656-2
0.00	1	1	S1	1096996	Acinetobacter baumannii BJAB0715
0.00	5007	4792	S	48296	Acinetobacter pittii
0.00	215	215	S1	871585	Acinetobacter pittii PHEA-2
0.00	4253	4079	S	106654	Acinetobacter nosocomialis
0.00	174	174	S1	1343071	Acinetobacter nosocomialis M2
0.00	3604	3604	S	471	Acinetobacter calcoaceticus
0.00	1245	1245	S	1785128	Acinetobacter lactucae
0.00	5016	5016	S	756892	Acinetobacter indicus
0.00	3940	0	S	202950	Acinetobacter baylyi
0.00	3940	3940	S1	62977	Acinetobacter baylyi ADP1
0.00	3883	3566	S	28090	Acinetobacter lwoffii
0.00	317	317	S1	1046625	Acinetobacter lwoffii WJ10621
0.00	3826	3627	S	40216	Acinetobacter radioresistens
0.00	199	199	S1	981334	Acinetobacter radioresistens DSM 6976 = NBRC 102413 = CIP 103788
0.00	3730	3730	S	1879050	Acinetobacter wuhouensis
0.00	3694	3694	S	29430	Acinetobacter haemolyticus
0.00	3648	3648	S	106649	Acinetobacter guillouiae
0.00	3478	3478	S	1789224	Acinetobacter larvae
0.00	3106	3106	S	40215	Acinetobacter junii
0.00	3064	3064	S	70348	Acinetobacter dispersus
0.00	2893	2750	S	40214	Acinetobacter johnsonii
0.00	143	143	S1	1242245	Acinetobacter johnsonii XBB1
0.00	2786	2786	S	1324350	Acinetobacter equi
0.00	2656	2656	S	2136182	Acinetobacter cumulans
0.00	2559	2559	S	108980	Acinetobacter ursingii
0.00	2533	2533	S	108981	Acinetobacter schindleri
0.00	2438	2438	S	487316	Acinetobacter soli
0.00	2323	2323	S	1871111	Acinetobacter defluvii
0.00	2278	2278	S	106648	Acinetobacter bereziniae
0.00	2224	2224	S	202954	Acinetobacter tandoii
0.00	2203	0	S	52133	Acinetobacter venetianus
0.00	2203	2203	S1	1197884	Acinetobacter venetianus VE-C3
0.00	1929	1929	S	134534	Acinetobacter gyllenbergii
0.00	1381	1381	S	202956	Acinetobacter towneri
0.00	1327	0	S	1148157	Acinetobacter oleivorans
0.00	1327	1327	S1	436717	Acinetobacter oleivorans DR1
0.00	558	558	S	2004650	Acinetobacter chinensis
0.02	32155	5936	G	497	Psychrobacter
0.01	21028	5144	G1	196806	unclassified Psychrobacter
0.00	3578	3578	S	1028416	Psychrobacter sp. DAB_AL43B
0.00	3396	3396	S	1699621	Psychrobacter sp. P11F6
0.00	2804	2804	S	1699623	Psychrobacter sp. P11G3
0.00	1917	1917	S	1720344	Psychrobacter sp. AntiMn-1
0.00	1285	1285	S	1699624	Psychrobacter sp. P11G5
0.00	1069	1069	S	1699622	Psychrobacter sp. P2G3
0.00	978	978	S	2203895	Psychrobacter sp. YP14
0.00	516	516	S	571800	Psychrobacter sp. G
0.00	341	341	S	349106	Psychrobacter sp. PRwf-1
0.00	2600	2600	S	45610	Psychrobacter urativorans
0.00	1730	0	S	334543	Psychrobacter arcticus
0.00	1730	1730	S1	259536	Psychrobacter arcticus 273-4
0.00	861	861	S	330922	Psychrobacter cryohalolentis
0.01	19151	2179	G	475	Moraxella
0.00	6996	6996	S	34062	Moraxella osloensis
0.00	4301	4292	S	480	Moraxella catarrhalis
0.00	9	9	S1	1236608	Moraxella catarrhalis BBH18
0.00	2025	2025	S	476	Moraxella bovis
0.00	1986	1986	S	34061	Moraxella cuniculi
0.00	1171	1171	S	386891	Moraxella bovoculi
0.00	493	493	S	29433	Moraxella ovis
0.00	3833	0	F1	54393	unclassified Moraxellaceae
0.00	3833	3833	S	2283318	Moraxellaceae bacterium HYN0046
0.39	626148	36324	O	91347	Enterobacterales
0.14	218819	22448	F	543	Enterobacteriaceae
0.02	28067	4132	G	547	Enterobacter
0.01	17185	3819	G1	354276	Enterobacter cloacae complex
0.00	5734	4404	S	550	Enterobacter cloacae
0.00	798	0	S1	69219	Enterobacter cloacae subsp. dissolvens
0.00	798	798	S2	1104326	Enterobacter cloacae subsp. dissolvens SDM
0.00	530	0	S1	336306	Enterobacter cloacae subsp. cloacae
0.00	530	530	S2	716541	Enterobacter cloacae subsp. cloacae ATCC 13047
0.00	2	2	S1	1333850	Enterobacter cloacae ECNIH2
0.00	2034	1397	S	158836	Enterobacter hormaechei
0.00	443	443	S1	301105	Enterobacter hormaechei subsp. hormaechei
0.00	92	92	S1	299766	Enterobacter hormaechei subsp. steigerwaltii
0.00	64	58	S1	1812934	Enterobacter hormaechei subsp. hoffmannii
0.00	6	6	S2	1333851	Enterobacter hormaechei subsp. hoffmannii ECNIH3
0.00	36	36	S1	1296536	Enterobacter hormaechei subsp. xiangfangensis
0.00	2	2	S1	301102	Enterobacter hormaechei subsp. oharae
0.00	1624	1535	S	61645	Enterobacter asburiae
0.00	89	89	S1	1421338	Enterobacter asburiae L1
0.00	1080	1080	S	69218	Enterobacter cancerogenus
0.00	616	616	S	1812935	Enterobacter roggenkampii
0.00	591	591	S	2027919	Enterobacter cloacae complex sp.
0.00	516	516	S	299767	Enterobacter ludwigii
0.00	486	486	S	2494701	Enterobacter chengduensis
0.00	302	302	S	208224	Enterobacter kobei
0.00	240	240	S	1915310	Enterobacter cloacae complex sp. ECNIH7
0.00	98	98	S	2077136	Enterobacter cloacae complex sp. FDA-CDC-AR_0164
0.00	45	45	S	2077137	Enterobacter cloacae complex sp. FDA-CDC-AR_0132
0.00	4723	44	G1	2608935	unclassified Enterobacter
0.00	1904	1904	S	2596949	Enterobacter sp. E76
0.00	1108	1108	S	1914861	Enterobacter sp. SA187
0.00	786	786	S	399742	Enterobacter sp. 638
0.00	301	301	S	1166130	Enterobacter sp. R4-368
0.00	134	134	S	1827481	Enterobacter sp. ODB01
0.00	122	122	S	2565914	Enterobacter sp. 18A13
0.00	110	110	S	2500132	Enterobacter sp. N18-03635
0.00	97	97	S	1868135	Enterobacter sp. HK169
0.00	68	68	S	1560339	Enterobacter sp. E20
0.00	37	37	S	1848517	Enterobacter sp. LU1
0.00	12	12	S	1977566	Enterobacter sp. Crenshaw
0.00	908	908	S	885040	Enterobacter soli
0.00	674	674	S	2478464	Enterobacter oligotrophica
0.00	445	445	S	881260	Enterobacter bugandensis
0.02	25703	5859	G	570	Klebsiella
0.00	7326	6696	S	573	Klebsiella pneumoniae
0.00	550	449	S1	72407	Klebsiella pneumoniae subsp. pneumoniae
0.00	69	69	S2	272620	Klebsiella pneumoniae subsp. pneumoniae MGH 78578
0.00	23	23	S2	1328324	Klebsiella pneumoniae subsp. pneumoniae KPNIH27
0.00	7	7	S2	1123862	Klebsiella pneumoniae subsp. pneumoniae Kp13
0.00	2	2	S2	1193292	Klebsiella pneumoniae subsp. pneumoniae 1084
0.00	54	0	S1	39831	Klebsiella pneumoniae subsp. rhinoscleromatis
0.00	54	54	S2	861365	Klebsiella pneumoniae subsp. rhinoscleromatis SB3432
0.00	9	9	S1	1244085	Klebsiella pneumoniae CG43
0.00	7	7	S1	1250520	Klebsiella pneumoniae RYC492
0.00	4	4	S1	1284798	Klebsiella pneumoniae DMC1097
0.00	2	2	S1	1049565	Klebsiella pneumoniae KCTC 2242
0.00	2	2	S1	1365186	Klebsiella pneumoniae KP-1
0.00	1	1	S1	574	Klebsiella pneumoniae subsp. ozaenae
0.00	1	1	S1	1380908	Klebsiella pneumoniae JM45
0.00	4376	4375	S	571	Klebsiella oxytoca
0.00	1	1	S1	1333852	Klebsiella oxytoca KONIH1
0.00	2544	2542	S	548	Klebsiella aerogenes
0.00	2	2	S1	935296	Klebsiella aerogenes EA1509E
0.00	1302	1245	S	1463165	Klebsiella quasipneumoniae
0.00	57	57	S1	1667327	Klebsiella quasipneumoniae subsp. quasipneumoniae
0.00	1156	1145	S	1134687	Klebsiella michiganensis
0.00	9	9	S1	1308980	Klebsiella michiganensis HKOPL1
0.00	2	2	S1	1006551	Klebsiella michiganensis KCTC 1686
0.00	1131	37	G1	2608929	unclassified Klebsiella
0.00	579	579	S	2488567	Klebsiella sp. FDAARGOS_511
0.00	331	331	S	2015795	Klebsiella sp. LY
0.00	64	64	S	1972757	Klebsiella sp. PO552
0.00	57	57	S	2697371	Klebsiella sp. MPUS7
0.00	28	28	S	1934254	Klebsiella sp. M5al
0.00	25	25	S	1905288	Klebsiella sp. LTGPAF-6F
0.00	10	10	S	2267618	Klebsiella sp. P1CD1
0.00	1064	1064	S	2153354	Klebsiella huaxiensis
0.00	839	770	S	244366	Klebsiella variicola
0.00	69	69	S1	640131	Klebsiella variicola At-22
0.00	79	79	S	2026240	Klebsiella quasivariicola
0.00	27	27	S	2058152	Klebsiella grimontii
0.02	24309	1549	G	561	Escherichia
0.01	15792	14928	S	562	Escherichia coli
0.00	110	110	S1	913091	Escherichia coli TW10598
0.00	90	85	S1	83334	Escherichia coli O157:H7
0.00	2	2	S2	1328859	Escherichia coli O157:H7 str. SS17
0.00	1	1	S2	155864	Escherichia coli O157:H7 str. EDL933
0.00	1	1	S2	502346	Escherichia coli O157:H7 str. TW14588
0.00	1	1	S2	1330457	Escherichia coli O157:H7 str. SS52
0.00	86	86	S1	2027293	Escherichia coli O8:H8
0.00	69	69	S1	655817	Escherichia coli ABU 83972
0.00	35	35	S1	696406	Escherichia coli UMNK88
0.00	34	30	S1	168807	Escherichia coli O127:H6
0.00	4	4	S2	574521	Escherichia coli O127:H6 str. E2348/69
0.00	28	28	S1	316401	Escherichia coli ETEC H10407
0.00	26	26	S1	1446707	Escherichia coli O25:NM
0.00	24	24	S1	244319	Escherichia coli O26:H11
0.00	19	19	S1	1392854	Escherichia coli M8
0.00	18	18	S1	1045010	Escherichia coli O157
0.00	17	17	S1	2048778	Escherichia coli O178:H19
0.00	17	0	S1	2233553	Escherichia coli O43
0.00	17	17	S2	1055541	Escherichia coli O43 str. RM10042
0.00	16	0	S1	1603259	Escherichia coli O139:H28
0.00	16	16	S2	331111	Escherichia coli O139:H28 str. E24377A
0.00	14	14	S1	362663	Escherichia coli 536
0.00	14	14	S1	316435	Escherichia coli Nissle 1917
0.00	13	13	S1	199310	Escherichia coli CFT073
0.00	12	12	S1	2048779	Escherichia coli O182:H21
0.00	12	12	S1	1412834	Escherichia coli FAP1
0.00	12	12	S1	910348	Escherichia coli P12b
0.00	12	12	S1	409438	Escherichia coli SE11
0.00	12	1	S1	376725	Escherichia coli O103:H2
0.00	11	11	S2	585395	Escherichia coli O103:H2 str. 12009
0.00	11	11	S1	585397	Escherichia coli ED1a
0.00	11	11	S1	1502658	Escherichia coli O2:H6
0.00	9	9	S1	2048777	Escherichia coli O15:H11
0.00	8	8	S1	745156	Escherichia coli 1303
0.00	7	7	S1	941323	Escherichia coli VR50
0.00	7	7	S1	2048781	Escherichia coli O27:H7
0.00	7	0	S1	244320	Escherichia coli O55:H7
0.00	4	4	S2	1048689	Escherichia coli O55:H7 str. RM12579
0.00	3	3	S2	701177	Escherichia coli O55:H7 str. CB9615
0.00	7	7	S1	439855	Escherichia coli SMS-3-5
0.00	6	6	S1	2048780	Escherichia coli O25:H16
0.00	6	6	S1	1078034	Escherichia coli O145:H28
0.00	6	6	S1	758831	Escherichia coli ECC-1470
0.00	6	6	S1	405955	Escherichia coli APEC O1
0.00	5	5	S1	1358422	Escherichia coli PCN061
0.00	5	5	S1	585034	Escherichia coli IAI1
0.00	5	5	S1	930406	Escherichia coli O157:H16
0.00	5	3	S1	168927	Escherichia coli O111:H-
0.00	2	2	S2	585396	Escherichia coli O111:H- str. 11128
0.00	5	5	S1	1954351	Escherichia coli APEC O2-211
0.00	4	4	S1	1355100	Escherichia coli JJ1886
0.00	4	0	S1	498388	Escherichia coli C
0.00	4	4	S2	481805	Escherichia coli ATCC 8739
0.00	4	4	S1	331112	Escherichia coli HS
0.00	4	4	S1	1050617	Escherichia coli UMNF18
0.00	3	1	S1	1038927	Escherichia coli O104:H4
0.00	1	1	S2	1048254	Escherichia coli O104:H4 str. C227-11
0.00	1	1	S2	1133852	Escherichia coli O104:H4 str. 2011C-3493
0.00	3	0	S1	861906	Escherichia coli O44:H18
0.00	3	3	S2	216592	Escherichia coli 042
0.00	3	3	S1	1382700	Escherichia coli PMV-1
0.00	3	3	S1	1078032	Escherichia coli O45:H2
0.00	2	2	S1	991919	Escherichia coli O145:NM
0.00	2	2	S1	1322345	Escherichia coli ATCC 25922
0.00	2	2	S1	1311757	Escherichia coli ACN001
0.00	2	2	S1	1329907	Escherichia coli APEC IMT5155
0.00	2	2	S1	2048776	Escherichia coli O128:H27
0.00	2	2	S1	1078021	Escherichia coli O113:H21
0.00	2	2	S1	2126982	Escherichia coli O18:H1
0.00	1	1	S1	2605620	Escherichia coli O80:H26
0.00	1	1	S1	431946	Escherichia coli SE15
0.00	1	1	S1	439184	Escherichia coli RS218
0.00	1	1	S1	1274814	Escherichia coli APEC O78
0.00	1	1	S1	1200752	Escherichia coli NCCP15648
0.00	1	1	S1	566546	Escherichia coli W
0.00	1	1	S1	577675	Escherichia coli O91:H21
0.00	1	0	S1	1055539	Escherichia coli O91
0.00	1	1	S2	1055545	Escherichia coli O91 str. RM7190
0.00	1	1	S1	585056	Escherichia coli UMN026
0.00	1	0	S1	1055536	Escherichia coli O103
0.00	1	1	S2	1055540	Escherichia coli O103 str. RM8385
0.00	1	1	S1	585057	Escherichia coli IAI39
0.00	1	0	S1	685037	Escherichia coli O83:H1
0.00	1	1	S2	685038	Escherichia coli O83:H1 str. NRG 857C
0.00	1	1	S1	714962	Escherichia coli IHE3034
0.00	1	1	S1	1001989	Escherichia coli PCN033
0.00	1	1	S1	340184	Escherichia coli B7A
0.00	1	1	S1	1446701	Escherichia coli O169:H41
0.00	3754	3737	S	208962	Escherichia albertii
0.00	17	17	S1	1440052	Escherichia albertii KF1
0.00	1555	1488	S	564	Escherichia fergusonii
0.00	40	40	S1	585054	Escherichia fergusonii ATCC 35469
0.00	27	27	S1	981367	Escherichia fergusonii ECD227
0.00	1085	1085	S	1499973	Escherichia marmotae
0.00	574	0	G1	2608889	unclassified Escherichia
0.00	574	574	S	2044467	Escherichia sp. E4742
0.01	22775	6881	G	544	Citrobacter
0.00	6936	2224	G1	1344959	Citrobacter freundii complex
0.00	1974	1932	S	546	Citrobacter freundii
0.00	42	42	S1	1333848	Citrobacter freundii CFNIH1
0.00	964	964	S	67827	Citrobacter werkmanii
0.00	841	841	S	57706	Citrobacter braakii
0.00	483	483	S	1639133	Citrobacter portucalensis
0.00	134	134	S	2077149	Citrobacter freundii complex sp. CFNIH9
0.00	129	129	S	133448	Citrobacter youngae
0.00	112	112	S	2066049	Citrobacter freundii complex sp. CFNIH2
0.00	41	41	S	2077147	Citrobacter freundii complex sp. CFNIH3
0.00	33	33	S	2077148	Citrobacter freundii complex sp. CFNIH4
0.00	1	1	S	2529121	Citrobacter sp. ABFQG
0.00	4242	419	G1	2644389	unclassified Citrobacter
0.00	1170	1170	S	2653932	Citrobacter sp. NMI7904_11
0.00	959	959	S	2562449	Citrobacter sp. SNU WT2
0.00	597	597	S	2546350	Citrobacter sp. LY-1
0.00	428	428	S	1703250	Citrobacter sp. CRE-46
0.00	170	170	S	1920110	Citrobacter sp. CFNIH10
0.00	170	170	S	2697370	Citrobacter sp. LUTT5
0.00	151	151	S	1702170	Citrobacter sp. FDAARGOS_156
0.00	85	85	S	2019568	Citrobacter sp. 92
0.00	77	77	S	2566012	Citrobacter sp. CF971
0.00	9	9	S	2576406	Citrobacter sp. TBCP-5362
0.00	7	7	S	2013114	Citrobacter sp. 86
0.00	1622	1622	S	67824	Citrobacter farmeri
0.00	1263	0	S	67825	Citrobacter rodentium
0.00	1263	1263	S1	637910	Citrobacter rodentium ICC168
0.00	1172	319	S	35703	Citrobacter amalonaticus
0.00	853	853	S1	1261127	Citrobacter amalonaticus Y19
0.00	353	335	S	545	Citrobacter koseri
0.00	18	18	S1	290338	Citrobacter koseri ATCC BAA-895
0.00	306	306	S	1563222	Citrobacter pasteurii
0.01	21529	0	F1	191675	unclassified Enterobacteriaceae
0.01	19140	669	F2	84563	ant, tsetse, mealybug, aphid, etc. endosymbionts
0.00	6179	0	F3	84564	ant endosymbionts
0.00	6179	1026	G	203804	Candidatus Blochmannia
0.00	3154	10	G1	711328	unclassified Candidatus Blochmannia endosymbionts
0.00	1399	1399	S	1505597	Blochmannia endosymbiont of Camponotus (Colobopsis) obliquus
0.00	960	960	S	1505596	Blochmannia endosymbiont of Polyrhachis (Hedomyrma) turneri
0.00	785	785	S	2681986	Blochmannia endosymbiont of Camponotus nipponensis
0.00	881	0	S	251535	Candidatus Blochmannia vafer
0.00	881	881	S1	859654	Candidatus Blochmannia vafer str. BVAF
0.00	648	648	S	203907	Candidatus Blochmannia floridanus
0.00	275	0	S	101534	Candidatus Blochmannia pennsylvanicus
0.00	275	275	S1	291272	Candidatus Blochmannia pennsylvanicus str. BPEN
0.00	195	0	S	251542	Candidatus Blochmannia chromaiodes
0.00	195	195	S1	1240471	Candidatus Blochmannia chromaiodes str. 640
0.00	4766	1	F3	146507	aphid secondary symbionts
0.00	2106	0	G	568987	Candidatus Hamiltonella
0.00	2106	1613	S	138072	Candidatus Hamiltonella defensa
0.00	454	454	S1	672795	Candidatus Hamiltonella defensa (Bemisia tabaci)
0.00	39	39	S1	572265	Candidatus Hamiltonella defensa 5AT (Acyrthosiphon pisum)
0.00	1455	1455	S	134287	secondary endosymbiont of Heteropsylla cubana
0.00	1204	1204	S	1199245	secondary endosymbiont of Ctenarytaina eucalypti
0.00	1450	0	G	1906660	Candidatus Mikella
0.00	1450	1450	S	1778264	Candidatus Mikella endobia
0.00	1223	0	G	1682492	Candidatus Tachikawaea
0.00	1223	1223	S	1410383	Candidatus Tachikawaea gelatinosa
0.00	1172	0	G	1906661	Candidatus Gullanella
0.00	1172	1172	S	1070130	Candidatus Gullanella endobia
0.00	888	0	G	1906657	Candidatus Doolittlea
0.00	888	888	S	1778262	Candidatus Doolittlea endobia
0.00	864	0	G	1906659	Candidatus Hoaglandella
0.00	864	864	S	1778263	Candidatus Hoaglandella endobia
0.00	793	0	G	472825	Candidatus Purcelliella
0.00	793	793	S	472834	Candidatus Purcelliella pentastirinorum
0.00	699	0	F3	199891	mealybug secondary endosymbionts
0.00	699	699	S	1835721	secondary endosymbiont of Trabutina mannipara
0.00	437	0	G	1302410	Candidatus Annandia
0.00	437	437	S	1302411	Candidatus Annandia adelgestsuga
0.00	2389	200	F2	36866	unclassified Enterobacteriaceae (miscellaneous)
0.00	1031	1031	S	693444	Enterobacteriaceae bacterium strain FGI 57
0.00	581	581	S	2066051	Enterobacteriaceae bacterium ENNIH1
0.00	487	487	S	891974	Plautia stali symbiont
0.00	84	84	S	2052938	Enterobacteriaceae bacterium S05
0.00	6	6	S	1920109	Enterobacteriaceae bacterium ENNIH2
0.01	18036	1526	G	590	Salmonella
0.01	14905	5822	S	28901	Salmonella enterica
0.00	6959	1690	S1	59201	Salmonella enterica subsp. enterica
0.00	1909	1886	S2	90370	Salmonella enterica subsp. enterica serovar Typhi
0.00	23	23	S3	220341	Salmonella enterica subsp. enterica serovar Typhi str. CT18
0.00	333	320	S2	58096	Salmonella enterica subsp. enterica serovar Bareilly
0.00	11	11	S3	1182177	Salmonella enterica subsp. enterica serovar Bareilly str. CFSAN000752
0.00	1	1	S3	1182172	Salmonella enterica subsp. enterica serovar Bareilly str. CFSAN000661
0.00	1	1	S3	1182180	Salmonella enterica subsp. enterica serovar Bareilly str. CFSAN000951
0.00	282	277	S2	1243585	Salmonella enterica subsp. enterica serovar Ouakam
0.00	5	5	S3	1243586	Salmonella enterica subsp. enterica serovar Ouakam str. SA20034636
0.00	282	282	S2	179997	Salmonella enterica subsp. enterica serovar Havana
0.00	163	116	S2	90105	Salmonella enterica subsp. enterica serovar Saintpaul
0.00	47	47	S3	702982	Salmonella enterica subsp. enterica serovar Saintpaul str. SARA26
0.00	159	0	S2	1242085	Salmonella enterica subsp. enterica serovar Macclesfield
0.00	159	159	S3	1242107	Salmonella enterica subsp. enterica serovar Macclesfield str. S-1643
0.00	156	153	S2	90371	Salmonella enterica subsp. enterica serovar Typhimurium
0.00	2	2	S3	718274	Salmonella enterica subsp. enterica serovar Typhimurium str. T000240
0.00	1	1	S3	1008297	Salmonella enterica subsp. enterica serovar Typhimurium str. 798
0.00	141	141	S2	1160765	Salmonella enterica subsp. enterica serovar Sanjuan
0.00	114	114	S2	149387	Salmonella enterica subsp. enterica serovar Brandenburg
0.00	106	64	S2	58712	Salmonella enterica subsp. enterica serovar Anatum
0.00	18	18	S3	1454585	Salmonella enterica subsp. enterica serovar Anatum str. USDA-ARS-USMARC-1735
0.00	11	11	S3	1454589	Salmonella enterica subsp. enterica serovar Anatum str. USDA-ARS-USMARC-1728
0.00	6	6	S3	1454593	Salmonella enterica subsp. enterica serovar Anatum str. USDA-ARS-USMARC-1765
0.00	2	2	S3	1454583	Salmonella enterica subsp. enterica serovar Anatum str. USDA-ARS-USMARC-1783
0.00	2	2	S3	1454590	Salmonella enterica subsp. enterica serovar Anatum str. USDA-ARS-USMARC-1175
0.00	1	1	S3	1399029	Salmonella enterica subsp. enterica serovar Anatum str. CFSAN003961
0.00	1	1	S3	1454584	Salmonella enterica subsp. enterica serovar Anatum str. USDA-ARS-USMARC-1727
0.00	1	1	S3	1454592	Salmonella enterica subsp. enterica serovar Anatum str. CDC 06-0532
0.00	104	0	S2	181798	Salmonella enterica subsp. enterica serovar Sloterdijk
0.00	104	104	S3	938141	Salmonella enterica subsp. enterica serovar Sloterdijk str. ATCC 15791
0.00	98	91	S2	58095	Salmonella enterica subsp. enterica serovar Agona
0.00	7	7	S3	454166	Salmonella enterica subsp. enterica serovar Agona str. SL483
0.00	85	73	S2	149539	Salmonella enterica subsp. enterica serovar Enteritidis
0.00	10	10	S3	1244111	Salmonella enterica subsp. enterica serovar Enteritidis str. EC20110357
0.00	1	1	S3	1412553	Salmonella enterica subsp. enterica serovar Enteritidis str. EC20120697
0.00	1	1	S3	1412495	Salmonella enterica subsp. enterica serovar Enteritidis str. SA20123395
0.00	84	74	S2	913070	Salmonella enterica subsp. enterica serovar Gaminara
0.00	10	10	S3	1242094	Salmonella enterica subsp. enterica serovar Gaminara str. SA20063285
0.00	73	73	S2	1962641	Salmonella enterica subsp. enterica serovar Birkenhead
0.00	61	61	S2	58101	Salmonella enterica subsp. enterica serovar Waycross
0.00	48	6	S2	192954	Salmonella enterica subsp. enterica serovar Mbandaka
0.00	42	42	S3	984237	Salmonella enterica subsp. enterica serovar Mbandaka str. ATCC 51958
0.00	46	46	S2	1151001	Salmonella enterica subsp. enterica serovar Napoli
0.00	42	42	S2	570935	Salmonella enterica subsp. enterica serovar Pomona
0.00	42	0	S2	1242084	Salmonella enterica subsp. enterica serovar Krefeld
0.00	42	42	S3	1242106	Salmonella enterica subsp. enterica serovar Krefeld str. SA20030536
0.00	41	0	S2	1160741	Salmonella enterica subsp. enterica serovar Crossness
0.00	41	41	S3	1242090	Salmonella enterica subsp. enterica serovar Crossness str. 1422-74
0.00	40	22	S2	108619	Salmonella enterica subsp. enterica serovar Newport
0.00	5	5	S3	1454622	Salmonella enterica subsp. enterica serovar Newport str. USDA-ARS-USMARC-1929
0.00	4	4	S3	1454614	Salmonella enterica subsp. enterica serovar Newport str. CDC 2012K-0938
0.00	3	3	S3	997339	Salmonella enterica subsp. enterica serovar Newport str. WA_14882
0.00	2	2	S3	1454621	Salmonella enterica subsp. enterica serovar Newport str. USDA-ARS-USMARC-1928
0.00	2	2	S3	1454620	Salmonella enterica subsp. enterica serovar Newport str. USDA-ARS-USMARC-1927
0.00	1	1	S3	1454627	Salmonella enterica subsp. enterica serovar Newport str. CDC 2010K-2159
0.00	1	1	S3	930779	Salmonella enterica subsp. enterica serovar Newport str. Levine 15
0.00	39	15	S2	115981	Salmonella enterica subsp. enterica serovar Montevideo
0.00	7	7	S3	1454607	Salmonella enterica subsp. enterica serovar Montevideo str. CDC 07-0954
0.00	6	6	S3	1454610	Salmonella enterica subsp. enterica serovar Montevideo str. CDC 2011K-1674
0.00	3	3	S3	1454598	Salmonella enterica subsp. enterica serovar Montevideo str. USDA-ARS-USMARC-1901
0.00	3	3	S3	1454611	Salmonella enterica subsp. enterica serovar Montevideo str. CDC 2012K-1544
0.00	2	2	S3	1454604	Salmonella enterica subsp. enterica serovar Montevideo str. USDA-ARS-USMARC-1904
0.00	1	1	S3	1454601	Salmonella enterica subsp. enterica serovar Montevideo str. USDA-ARS-USMARC-1913
0.00	1	1	S3	1454603	Salmonella enterica subsp. enterica serovar Montevideo str. USDA-ARS-USMARC-1903
0.00	1	1	S3	1454613	Salmonella enterica subsp. enterica serovar Montevideo str. CDC 2010K-0257
0.00	35	33	S2	595	Salmonella enterica subsp. enterica serovar Infantis
0.00	2	2	S3	596155	Salmonella enterica subsp. enterica serovar Infantis str. SARB27
0.00	33	3	S2	192955	Salmonella enterica subsp. enterica serovar Kentucky
0.00	30	30	S3	1242102	Salmonella enterica subsp. enterica serovar Kentucky str. SA20030505
0.00	30	25	S2	28150	Salmonella enterica subsp. enterica serovar Senftenberg
0.00	5	5	S3	1399047	Salmonella enterica subsp. enterica serovar Senftenberg str. CFSAN004025
0.00	30	30	S2	2564436	Salmonella enterica subsp. enterica serovar Florida
0.00	30	30	S2	2564310	Salmonella enterica subsp. enterica serovar Carmel
0.00	30	26	S2	286782	Salmonella enterica subsp. enterica serovar Stanleyville
0.00	4	4	S3	1194159	Salmonella enterica subsp. enterica serovar Stanleyville str. CFSAN000624
0.00	24	8	S2	594	Salmonella enterica subsp. enterica serovar Gallinarum
0.00	15	15	S3	685040	Salmonella enterica subsp. enterica serovar Gallinarum str. 9184
0.00	1	1	S3	909947	Salmonella enterica subsp. enterica serovar Gallinarum str. SG9
0.00	24	0	S2	1242080	Salmonella enterica subsp. enterica serovar Djakarta
0.00	24	24	S3	1242091	Salmonella enterica subsp. enterica serovar Djakarta str. S-1087
0.00	22	20	S2	70803	Salmonella enterica subsp. enterica serovar Minnesota
0.00	2	2	S3	1124956	Salmonella enterica subsp. enterica serovar Minnesota str. ATCC 49284
0.00	22	0	S2	1243590	Salmonella enterica subsp. enterica serovar Quebec
0.00	22	22	S3	1243591	Salmonella enterica subsp. enterica serovar Quebec str. S-1267
0.00	21	9	S2	486994	Salmonella enterica subsp. enterica serovar Hvittingfoss
0.00	12	12	S3	1242097	Salmonella enterica subsp. enterica serovar Hvittingfoss str. SA20014981
0.00	21	0	S2	598	Salmonella enterica subsp. enterica serovar Rubislaw
0.00	21	21	S3	938143	Salmonella enterica subsp. enterica serovar Rubislaw str. ATCC 10717
0.00	21	0	S2	1242079	Salmonella enterica subsp. enterica serovar Apapa
0.00	21	21	S3	1242088	Salmonella enterica subsp. enterica serovar Apapa str. SA20060561
0.00	20	0	S2	436295	Salmonella enterica subsp. enterica serovar Poona
0.00	20	20	S3	1124962	Salmonella enterica subsp. enterica serovar Poona str. ATCC BAA-1673
0.00	20	20	S2	28144	Salmonella enterica subsp. enterica serovar Derby
0.00	20	18	S2	119912	Salmonella enterica subsp. enterica serovar Choleraesuis
0.00	1	1	S3	321314	Salmonella enterica subsp. enterica serovar Choleraesuis str. SC-B67
0.00	1	1	S3	938142	Salmonella enterica subsp. enterica serovar Choleraesuis str. ATCC 10708
0.00	19	18	S2	340188	Salmonella enterica subsp. enterica serovar Cerro
0.00	1	1	S3	1410916	Salmonella enterica subsp. enterica serovar Cerro str. CFSAN001588
0.00	19	14	S2	611	Salmonella enterica subsp. enterica serovar Heidelberg
0.00	5	5	S3	1124936	Salmonella enterica subsp. enterica serovar Heidelberg str. 41578
0.00	19	19	S2	28142	Salmonella enterica subsp. enterica serovar Berta
0.00	19	0	S2	913085	Salmonella enterica subsp. enterica serovar Wandsworth
0.00	19	19	S3	1243595	Salmonella enterica subsp. enterica serovar Wandsworth str. SA20092095
0.00	18	18	S2	340190	Salmonella enterica subsp. enterica serovar Schwarzengrund
0.00	16	0	S2	1243583	Salmonella enterica subsp. enterica serovar Onderstepoort
0.00	16	16	S3	1243584	Salmonella enterica subsp. enterica serovar Onderstepoort str. SA20060086
0.00	16	16	S2	46626	Salmonella enterica subsp. enterica serovar Give
0.00	16	12	S2	363569	Salmonella enterica subsp. enterica serovar Javiana
0.00	4	4	S3	1267753	Salmonella enterica subsp. enterica serovar Javiana str. CFSAN001992
0.00	15	0	S2	1242081	Salmonella enterica subsp. enterica serovar Hillingdon
0.00	15	15	S3	1242096	Salmonella enterica subsp. enterica serovar Hillingdon str. N1529-D3
0.00	14	0	S2	1243577	Salmonella enterica subsp. enterica serovar Milwaukee
0.00	14	14	S3	1243578	Salmonella enterica subsp. enterica serovar Milwaukee str. SA19950795
0.00	14	0	S2	915158	Salmonella enterica subsp. enterica serovar Manchester
0.00	14	14	S3	1242108	Salmonella enterica subsp. enterica serovar Manchester str. ST278
0.00	13	0	S2	913074	Salmonella enterica subsp. enterica serovar Inverness
0.00	13	13	S3	941187	Salmonella enterica subsp. enterica serovar Inverness str. ATCC 10720
0.00	13	13	S2	57743	Salmonella enterica subsp. enterica serovar Weltevreden
0.00	11	0	S2	260368	Salmonella enterica subsp. enterica serovar Bergen
0.00	11	11	S3	1240708	Salmonella enterica subsp. enterica serovar Bergen str. ST350
0.00	9	9	S2	192953	Salmonella enterica subsp. enterica serovar Stanley
0.00	9	9	S2	260367	Salmonella enterica subsp. enterica serovar Aberdeen
0.00	9	0	S2	1242078	Salmonella enterica subsp. enterica serovar Antsalova
0.00	9	9	S3	1242087	Salmonella enterica subsp. enterica serovar Antsalova str. S01-0511
0.00	9	9	S2	149391	Salmonella enterica subsp. enterica serovar Braenderup
0.00	9	9	S2	149388	Salmonella enterica subsp. enterica serovar Mikawasima
0.00	9	8	S2	604	Salmonella enterica subsp. enterica serovar Gallinarum/pullorum
0.00	1	1	S3	1081093	Salmonella enterica subsp. enterica serovar Gallinarum/pullorum str. RKS5078
0.00	9	9	S2	596	Salmonella enterica subsp. enterica serovar Muenchen
0.00	8	8	S2	2511819	Salmonella enterica subsp. enterica serovar Brancaster
0.00	8	8	S2	2579247	Salmonella enterica subsp. enterica serovar Rough O:-:-
0.00	8	8	S2	2583588	Salmonella enterica subsp. enterica serovar 1,4,[5],12:i:-
0.00	8	8	S2	57741	Salmonella enterica subsp. enterica serovar Blockley
0.00	8	3	S2	134047	Salmonella enterica subsp. enterica serovar Bredeney
0.00	5	5	S3	1194154	Salmonella enterica subsp. enterica serovar Bredeney str. CFSAN001080
0.00	7	7	S2	340189	Salmonella enterica subsp. enterica serovar Manhattan
0.00	7	7	S2	54388	Salmonella enterica subsp. enterica serovar Paratyphi A
0.00	7	7	S2	2024273	Salmonella enterica subsp. enterica serovar Sundsvall
0.00	7	7	S2	260678	Salmonella enterica subsp. enterica serovar Goldcoast
0.00	6	0	S2	149386	Salmonella enterica subsp. enterica serovar Chester
0.00	6	6	S3	941190	Salmonella enterica subsp. enterica serovar Chester str. ATCC 11997
0.00	5	5	S2	211968	Salmonella enterica subsp. enterica serovar Albany
0.00	5	2	S2	605	Salmonella enterica subsp. enterica serovar Pullorum
0.00	3	3	S3	1298917	Salmonella enterica subsp. enterica serovar Pullorum str. S06004
0.00	5	5	S2	1160769	Salmonella enterica subsp. enterica serovar Worthington
0.00	4	4	S2	149385	Salmonella enterica subsp. enterica serovar Hadar
0.00	4	0	S2	1151172	Salmonella enterica subsp. enterica serovar Abaetetuba
0.00	4	4	S3	1208611	Salmonella enterica subsp. enterica serovar Abaetetuba str. ATCC 35640
0.00	3	3	S2	600	Salmonella enterica subsp. enterica serovar Thompson
0.00	3	3	S2	593905	Salmonella enterica subsp. enterica serovar Corvallis
0.00	3	0	S2	913076	Salmonella enterica subsp. enterica serovar Johannesburg
0.00	3	3	S3	1242101	Salmonella enterica subsp. enterica serovar Johannesburg str. ST203
0.00	3	3	S2	82689	Salmonella enterica subsp. enterica serovar Muenster
0.00	3	2	S2	98360	Salmonella enterica subsp. enterica serovar Dublin
0.00	1	1	S3	439851	Salmonella enterica subsp. enterica serovar Dublin str. CT_02021853
0.00	3	0	S2	28146	Salmonella enterica subsp. enterica serovar Moscow
0.00	3	3	S3	1243579	Salmonella enterica subsp. enterica serovar Moscow str. S-1843
0.00	2	2	S2	143221	Salmonella enterica subsp. enterica serovar Tennessee
0.00	2	0	S2	189201	Salmonella enterica subsp. enterica serovar Cubana
0.00	2	2	S3	1271863	Salmonella enterica subsp. enterica serovar Cubana str. CFSAN002050
0.00	2	0	S2	57046	Salmonella enterica subsp. enterica serovar Paratyphi C
0.00	2	2	S3	476213	Salmonella enterica subsp. enterica serovar Paratyphi C str. RKS4594
0.00	2	0	S2	57045	Salmonella enterica subsp. enterica serovar Paratyphi B
0.00	1	1	S3	224729	Salmonella enterica subsp. enterica serovar Java
0.00	1	1	S3	1016998	Salmonella enterica subsp. enterica serovar Paratyphi B str. SPB7
0.00	2	2	S2	1077085	Salmonella enterica subsp. enterica serovar Fresno
0.00	2	0	S2	28147	Salmonella enterica subsp. enterica serovar Oranienburg
0.00	2	2	S3	997333	Salmonella enterica subsp. enterica serovar Oranienburg str. 0250
0.00	2	2	S2	286783	Salmonella enterica subsp. enterica serovar Indiana
0.00	1	1	S2	117541	Salmonella enterica subsp. enterica serovar Ohio
0.00	1	1	S2	29474	Salmonella enterica subsp. enterica serovar California
0.00	1	0	S2	29472	Salmonella enterica subsp. enterica serovar Panama
0.00	1	1	S3	1124961	Salmonella enterica subsp. enterica serovar Panama str. ATCC 7378
0.00	1	1	S2	440524	Salmonella enterica subsp. enterica serovar 4,[5],12:i:-
0.00	1384	712	S1	59202	Salmonella enterica subsp. salamae
0.00	554	0	S2	1243601	Salmonella enterica subsp. salamae serovar 55:k:z39
0.00	554	554	S3	1243602	Salmonella enterica subsp. salamae serovar 55:k:z39 str. 1315K
0.00	47	47	S2	2500152	Salmonella enterica subsp. salamae serovar 42:r:-
0.00	44	44	S2	1710356	Salmonella enterica subsp. salamae serovar 57:z29:z42
0.00	17	17	S2	297361	Salmonella enterica subsp. salamae serovar Greenside
0.00	10	10	S2	2577863	Salmonella enterica subsp. salamae serovar 56:z10:e,n,x
0.00	326	219	S1	59203	Salmonella enterica subsp. arizonae
0.00	43	0	S2	41515	Salmonella enterica subsp. arizonae serovar 62:z36:-
0.00	43	43	S3	1386967	Salmonella enterica subsp. arizonae serovar 62:z36:- str. RKS2983
0.00	38	38	S2	41514	Salmonella enterica subsp. arizonae serovar 62:z4,z23:-
0.00	26	26	S2	1243607	Salmonella enterica subsp. arizonae serovar 63:g,z51:-
0.00	285	119	S1	59204	Salmonella enterica subsp. diarizonae
0.00	119	119	S2	1192842	Salmonella enterica subsp. diarizonae serovar 48:i:z
0.00	26	0	S2	1243611	Salmonella enterica subsp. diarizonae serovar 50:k:z
0.00	26	26	S3	1243612	Salmonella enterica subsp. diarizonae serovar 50:k:z str. MZ0080
0.00	21	0	S2	1243615	Salmonella enterica subsp. diarizonae serovar 65:c:z
0.00	21	21	S3	1243616	Salmonella enterica subsp. diarizonae serovar 65:c:z str. SA20044251
0.00	129	66	S1	59205	Salmonella enterica subsp. houtenae
0.00	30	30	S2	523831	Salmonella enterica subsp. houtenae str. ATCC BAA-1581
0.00	17	17	S2	1299291	Salmonella enterica subsp. houtenae str. CFSAN000552
0.00	16	16	S2	58100	Salmonella enterica subsp. houtenae serovar Houten
0.00	1580	1189	S	54736	Salmonella bongori
0.00	234	0	S1	41527	Salmonella bongori serovar 48:z41:--
0.00	234	234	S2	1382510	Salmonella bongori serovar 48:z41:-- str. RKS3044
0.00	151	151	S1	1197719	Salmonella bongori N268-08
0.00	6	6	S1	1299282	Salmonella bongori CFSAN000510
0.00	25	0	G1	2614656	unclassified Salmonella
0.00	23	23	S	2686305	Salmonella sp. S13
0.00	2	2	S	2500542	Salmonella sp. SSDFZ54
0.00	7544	2086	G	83654	Leclercia
0.00	3421	1129	G1	2627398	unclassified Leclercia
0.00	1531	1531	S	2681308	Leclercia sp. 119287
0.00	180	180	S	2681307	Leclercia sp. J807
0.00	138	138	S	2282310	Leclercia sp. W6
0.00	124	124	S	1920116	Leclercia sp. LSNIH3
0.00	120	120	S	2681309	Leclercia sp. 1106151
0.00	113	113	S	2282309	Leclercia sp. W17
0.00	86	86	S	1920114	Leclercia sp. LSNIH1
0.00	2037	2037	S	83655	Leclercia adecarboxylata
0.00	6539	1422	G	1330547	Kosakonia
0.00	1311	1311	S	551989	Kosakonia arachidis
0.00	1104	876	S	1158459	Kosakonia sacchari
0.00	228	228	S1	1235834	Kosakonia sacchari SP1
0.00	1019	772	S	208223	Kosakonia cowanii
0.00	247	247	S1	1300165	Kosakonia cowanii JCM 10956 = DSM 18146
0.00	894	894	S	497725	Kosakonia oryzae
0.00	437	0	G1	2632876	unclassified Kosakonia
0.00	437	437	S	2492396	Kosakonia sp. CCTCC M2018092
0.00	352	195	S	283686	Kosakonia radicincitans
0.00	157	157	S1	1177180	Kosakonia radicincitans DSM 16656
0.00	6308	1243	G	413496	Cronobacter
0.00	1287	808	S	28141	Cronobacter sakazakii
0.00	300	300	S1	1138308	Cronobacter sakazakii ES15
0.00	178	178	S1	290339	Cronobacter sakazakii ATCC BAA-894
0.00	1	1	S1	956149	Cronobacter sakazakii SP291
0.00	1082	0	S	1163710	Cronobacter condimenti
0.00	1082	1082	S1	1073999	Cronobacter condimenti 1330
0.00	851	0	S	413497	Cronobacter dublinensis
0.00	851	0	S1	413498	Cronobacter dublinensis subsp. dublinensis
0.00	851	851	S2	1159554	Cronobacter dublinensis subsp. dublinensis LMG 23823
0.00	676	0	S	413501	Cronobacter muytjensii
0.00	676	676	S1	1159613	Cronobacter muytjensii ATCC 51329
0.00	495	0	S	413502	Cronobacter turicensis
0.00	495	495	S1	693216	Cronobacter turicensis z3032
0.00	379	0	S	535744	Cronobacter universalis
0.00	379	379	S1	1074000	Cronobacter universalis NCTC 9529
0.00	295	265	S	413503	Cronobacter malonaticus
0.00	30	30	S1	1159491	Cronobacter malonaticus LMG 23826
0.00	5627	1915	G	160674	Raoultella
0.00	1018	990	S	54291	Raoultella ornithinolytica
0.00	28	28	S1	1286170	Raoultella ornithinolytica B6
0.00	985	985	S	575	Raoultella planticola
0.00	708	708	S	1259973	Raoultella electrica
0.00	632	632	S	577	Raoultella terrigena
0.00	369	0	G1	2627600	unclassified Raoultella
0.00	341	341	S	2583577	Raoultella sp. NCTC 9189
0.00	28	28	S	2259647	Raoultella sp. X13
0.00	4877	169	G	158483	Cedecea
0.00	3803	3803	S	158822	Cedecea neteri
0.00	905	905	S	158823	Cedecea lapagei
0.00	3408	63	G	1330545	Lelliottia
0.00	1672	1672	S	61646	Lelliottia amnigena
0.00	934	0	G1	2642424	unclassified Lelliottia
0.00	934	934	S	2153385	Lelliottia sp. WB101
0.00	463	463	S	1907578	Lelliottia jeotgali
0.00	276	276	S	69220	Lelliottia nimipressuralis
0.00	2936	0	G	409304	Candidatus Ishikawaella
0.00	2936	0	S	168169	Candidatus Ishikawaella capsulata
0.00	2936	2936	S1	476281	Candidatus Ishikawaella capsulata Mpkobe
0.00	2560	219	G	620	Shigella
0.00	796	792	S	621	Shigella boydii
0.00	2	2	S1	300268	Shigella boydii Sb227
0.00	2	2	S1	344609	Shigella boydii CDC 3083-94
0.00	629	449	S	623	Shigella flexneri
0.00	143	143	S1	591020	Shigella flexneri 2002017
0.00	27	24	S1	42897	Shigella flexneri 2a
0.00	3	3	S2	198214	Shigella flexneri 2a str. 301
0.00	4	4	S1	374923	Shigella flexneri 1a
0.00	2	0	S1	424718	Shigella flexneri 5a
0.00	2	2	S2	1086030	Shigella flexneri 5a str. M90T
0.00	1	1	S1	424720	Shigella flexneri Y
0.00	1	1	S1	1282357	Shigella flexneri 2003036
0.00	1	1	S1	1282358	Shigella flexneri Shi06HN006
0.00	1	1	S1	1617964	Shigella flexneri 4c
0.00	624	611	S	622	Shigella dysenteriae
0.00	13	13	S1	754093	Shigella dysenteriae 1617
0.00	292	281	S	624	Shigella sonnei
0.00	8	8	S1	300269	Shigella sonnei Ss046
0.00	3	3	S1	216599	Shigella sonnei 53G
0.00	2461	7	G	1330546	Pluralibacter
0.00	1340	1340	S	61647	Pluralibacter gergoviae
0.00	1114	935	S	1334193	[Enterobacter] lignolyticus
0.00	179	179	S1	701347	[Enterobacter] lignolyticus SCF1
0.00	1992	0	G	929812	Gibbsiella
0.00	1992	1992	S	929813	Gibbsiella quercinecans
0.00	1724	0	G	2172100	Limnobaculum
0.00	1724	1724	S	2172103	Limnobaculum parvum
0.00	1572	0	G	1780190	Izhakiella
0.00	1572	0	G1	2635528	unclassified Izhakiella
0.00	1572	1572	S	2579935	Izhakiella sp. KSNA2
0.00	1516	0	G	82976	Buttiauxella
0.00	1516	0	G1	2634062	unclassified Buttiauxella
0.00	1516	1516	S	2479367	Buttiauxella sp. 3AFRM03
0.00	1421	0	G	579	Kluyvera
0.00	1421	1421	S	61648	Kluyvera intermedia
0.00	1397	0	G	2055880	Pseudescherichia
0.00	1397	1397	S	566	Pseudescherichia vulneris
0.00	1283	0	G	1903434	Atlantibacter
0.00	1283	1283	S	565	Atlantibacter hermannii
0.00	997	0	G	1335483	Shimwellia
0.00	997	997	S	563	Shimwellia blattae
0.00	873	23	G	401618	Candidatus Riesia
0.00	441	439	S	401619	Candidatus Riesia pediculicola
0.00	2	2	S1	515618	Candidatus Riesia pediculicola USDA
0.00	409	409	S	428411	Candidatus Riesia pediculischaeffi
0.00	737	0	G	1048757	Candidatus Moranella
0.00	737	735	S	1048758	Candidatus Moranella endobia
0.00	2	2	S1	903503	Candidatus Moranella endobia PCIT
0.00	180	0	G	2055876	Metakosakonia
0.00	180	0	G1	2639707	unclassified Metakosakonia
0.00	180	180	S	2487150	Metakosakonia sp. MRY16-398
0.07	117396	1865	F	1903409	Erwiniaceae
0.03	48354	0	G	32199	Buchnera
0.03	48354	10032	S	9	Buchnera aphidicola
0.00	2486	2486	S1	2495405	Buchnera aphidicola (Nipponaphis monzeni)
0.00	2227	2227	S1	1660040	Buchnera aphidicola (Cinara cuneomaculata)
0.00	1962	1962	S1	557993	Buchnera aphidicola (Brachycaudus cardui)
0.00	1233	1233	S1	1507522	Buchnera aphidicola (Macrosiphum euphorbiae)
0.00	1044	1044	S1	1241865	Buchnera aphidicola (Macrosiphoniella sanborni)
0.00	1015	1015	S1	2315800	Buchnera aphidicola (Stegophylla sp.)
0.00	1013	0	S1	118117	Buchnera aphidicola (Uroleucon ambrosiae)
0.00	1013	1013	S2	1005057	Buchnera aphidicola str. Ua (Uroleucon ambrosiae)
0.00	995	995	S1	1241833	Buchnera aphidicola (Anoecia oenotherae)
0.00	947	947	S1	261317	Buchnera aphidicola (Cinara tujafilina)
0.00	904	901	S1	98795	Buchnera aphidicola (Myzus persicae)
0.00	2	2	S2	1009858	Buchnera aphidicola str. G002 (Myzus persicae)
0.00	1	1	S2	1009859	Buchnera aphidicola str. F009 (Myzus persicae)
0.00	891	891	S1	1241836	Buchnera aphidicola (Artemisaphis artemisicola)
0.00	869	869	S1	1315998	Buchnera aphidicola (Thelaxes californica)
0.00	856	856	S1	2315801	Buchnera aphidicola (Macrosiphum gaurae)
0.00	837	837	S1	466616	Buchnera aphidicola (Aphis craccivora)
0.00	821	821	S1	118101	Buchnera aphidicola (Diuraphis noxia)
0.00	801	801	S1	118103	Buchnera aphidicola (Melaphis rhois)
0.00	779	779	S1	2518975	Buchnera aphidicola (Cinara curvipes)
0.00	778	778	S1	98793	Buchnera aphidicola (Rhopalosiphum padi)
0.00	777	777	S1	1241869	Buchnera aphidicola (Muscaphis stroyani)
0.00	757	757	S1	98804	Buchnera aphidicola (Tuberolachnus salignus)
0.00	754	0	S1	135842	Buchnera aphidicola (Baizongia pistaciae)
0.00	754	754	S2	224915	Buchnera aphidicola str. Bp (Baizongia pistaciae)
0.00	723	723	S1	2315802	Buchnera aphidicola (Aphis helianthi)
0.00	694	694	S1	98794	Buchnera aphidicola (Schizaphis graminum)
0.00	693	693	S1	571428	Buchnera aphidicola (Sitobion avenae)
0.00	597	597	S1	1241835	Buchnera aphidicola (Aphis nerii)
0.00	583	583	S1	2518974	Buchnera aphidicola (Cinara curtihirsuta)
0.00	582	537	S1	118099	Buchnera aphidicola (Acyrthosiphon pisum)
0.00	29	29	S2	107806	Buchnera aphidicola str. APS (Acyrthosiphon pisum)
0.00	7	7	S2	713603	Buchnera aphidicola str. LL01 (Acyrthosiphon pisum)
0.00	6	6	S2	561501	Buchnera aphidicola str. Tuc7 (Acyrthosiphon pisum)
0.00	2	2	S2	713601	Buchnera aphidicola str. JF99 (Acyrthosiphon pisum)
0.00	1	1	S2	713602	Buchnera aphidicola str. TLW03 (Acyrthosiphon pisum)
0.00	579	579	S1	2173854	Buchnera aphidicola (Melanaphis sacchari)
0.00	577	577	S1	1241878	Buchnera aphidicola (Sarucallis kahawaluokalani)
0.00	571	571	S1	1241860	Buchnera aphidicola (Hyperomyzus lactucae)
0.00	565	565	S1	2518979	Buchnera aphidicola (Cinara splendens)
0.00	560	560	S1	98785	Buchnera aphidicola (Aphis gossypii)
0.00	557	0	S1	668607	Buchnera aphidicola (Acyrthosiphon kondoi)
0.00	557	557	S2	1005090	Buchnera aphidicola str. Ak (Acyrthosiphon kondoi)
0.00	554	554	S1	118109	Buchnera aphidicola (Rhopalosiphum maidis)
0.00	550	550	S1	1241884	Buchnera aphidicola (Therioaphis trifolii)
0.00	546	546	S1	911343	Buchnera aphidicola (Brevicoryne brassicae)
0.00	532	532	S1	118110	Buchnera aphidicola (Schlechtendalia chinensis)
0.00	532	532	S1	1265350	Buchnera aphidicola (Aphis glycines)
0.00	528	528	S1	1258543	Buchnera aphidicola (Lipaphis pseudobrassicae)
0.00	505	505	S1	2518977	Buchnera aphidicola (Cinara laricifoliae)
0.00	504	504	S1	1241859	Buchnera aphidicola (Hyadaphis tataricae)
0.00	499	499	S1	1241834	Buchnera aphidicola (Aphis nasturtii)
0.00	456	0	S1	261318	Buchnera aphidicola (Cinara cedri)
0.00	456	456	S2	372461	Buchnera aphidicola BCc
0.00	452	452	S1	1878935	Buchnera aphidicola (Cinara confinis)
0.00	450	450	S1	571430	Buchnera aphidicola (Aphis fabae)
0.00	426	426	S1	2518976	Buchnera aphidicola (Cinara kochiana kochiana)
0.00	401	401	S1	655384	Buchnera aphidicola (Cinara pseudotaxifoliae)
0.00	389	389	S1	1921549	Buchnera aphidicola (Cinara strobi)
0.00	373	373	S1	1660043	Buchnera aphidicola (Cinara piceae)
0.00	369	369	S1	1241832	Buchnera aphidicola (Acyrthosiphon lactucae)
0.00	229	229	S1	2518980	Buchnera aphidicola (Cinara cf. splendens/pseudotsugae 3390)
0.02	31919	2846	G	53335	Pantoea
0.01	9290	15	G1	2630326	unclassified Pantoea
0.00	2753	2753	S	2490851	Pantoea sp. CCBC3-3-1
0.00	1913	1913	S	2575375	Pantoea sp. SO10
0.00	1658	1658	S	2479547	Pantoea sp. 201603H
0.00	1533	1533	S	592316	Pantoea sp. At-9b
0.00	1418	1418	S	1484158	Pantoea sp. PSNIH1
0.00	4934	4655	S	470934	Pantoea vagans
0.00	279	279	S1	712898	Pantoea vagans C9-1
0.00	3982	3591	S	553	Pantoea ananatis
0.00	236	236	S1	1123863	Pantoea ananatis LMG 5342
0.00	73	73	S1	932677	Pantoea ananatis AJ13355
0.00	44	44	S1	1095774	Pantoea ananatis PA13
0.00	38	38	S1	706191	Pantoea ananatis LMG 20103
0.00	2642	0	G1	1654067	Pantoea agglomerans group
0.00	2642	2642	S	549	Pantoea agglomerans
0.00	2517	2517	S	59814	Pantoea dispersa
0.00	1735	1735	S	1235990	Candidatus Pantoea carbekii
0.00	1476	1476	S	1891675	Pantoea alhagi
0.00	1219	1219	S	1076550	Pantoea rwandensis
0.00	1188	0	S	66269	Pantoea stewartii
0.00	1188	0	S1	66271	Pantoea stewartii subsp. stewartii
0.00	1188	1188	S2	660596	Pantoea stewartii subsp. stewartii DC283
0.00	90	90	S	470933	Pantoea eucalypti
0.01	22605	2949	G	551	Erwinia
0.01	9054	9054	S	1922217	Candidatus Erwinia haradaeae
0.00	4225	0	G1	2622719	unclassified Erwinia
0.00	1659	1659	S	2681984	Erwinia sp. J780
0.00	1375	1375	S	2547962	Erwinia sp. QL-Z3
0.00	1191	1191	S	215689	Erwinia sp. Ejp617
0.00	1835	1835	S	1619313	Erwinia gerundensis
0.00	1678	1678	S	55211	Erwinia persicina
0.00	1251	0	S	338565	Erwinia tasmaniensis
0.00	1251	1251	S1	465817	Erwinia tasmaniensis Et1/99
0.00	595	580	S	552	Erwinia amylovora
0.00	11	11	S1	716540	Erwinia amylovora ATCC 49946
0.00	4	4	S1	1407064	Erwinia amylovora LA637
0.00	527	272	S	182337	Erwinia billingiae
0.00	255	255	S1	634500	Erwinia billingiae Eb661
0.00	491	491	S	79967	Erwinia pyrifoliae
0.00	5680	316	G	2100764	Mixta
0.00	2065	2065	S	1615494	Mixta intestinalis
0.00	1354	1354	S	1458355	Mixta theicola
0.00	1062	1062	S	665914	Mixta gaviniae
0.00	883	883	S	665913	Mixta calida
0.00	5229	10	G	82986	Tatumella
0.00	2006	2006	S	53336	Tatumella citrea
0.00	1832	0	G1	2649542	unclassified Tatumella
0.00	1832	1832	S	2487345	Tatumella sp. TA1
0.00	1381	1381	S	82987	Tatumella ptyseos
0.00	1744	0	G	51228	Wigglesworthia
0.00	1744	4	S	51229	Wigglesworthia glossinidia
0.00	1051	0	S1	36868	Wigglesworthia glossinidia endosymbiont of Glossina morsitans
0.00	1051	1051	S2	1142511	Wigglesworthia glossinidia endosymbiont of Glossina morsitans morsitans (Yale colony)
0.00	689	689	S1	36870	Wigglesworthia glossinidia endosymbiont of Glossina brevipalpis
0.06	99725	1069	F	1903411	Yersiniaceae
0.03	46460	9221	G	629	Yersinia
0.01	14004	2732	G1	1649845	Yersinia pseudotuberculosis complex
0.00	6886	6582	S	633	Yersinia pseudotuberculosis
0.00	239	239	S1	349747	Yersinia pseudotuberculosis IP 31758
0.00	38	0	S1	109458	Yersinia pseudotuberculosis (type O:1b)
0.00	38	38	S2	748672	Yersinia pseudotuberculosis str. PA3606
0.00	16	16	S1	273123	Yersinia pseudotuberculosis IP 32953
0.00	11	11	S1	502801	Yersinia pseudotuberculosis PB1/+
0.00	3458	3458	S	367190	Yersinia similis
0.00	928	675	S	632	Yersinia pestis
0.00	127	0	S1	385964	Yersinia pestis subsp. pestis
0.00	127	127	S2	1234662	Yersinia pestis subsp. pestis bv. Medievalis
0.00	60	60	S1	349746	Yersinia pestis Angola
0.00	37	37	S1	1345702	Yersinia pestis 2944
0.00	10	10	S1	377628	Yersinia pestis Nepal516
0.00	5	5	S1	1345705	Yersinia pestis 1522
0.00	4	4	S1	1035377	Yersinia pestis A1122
0.00	3	3	S1	637386	Yersinia pestis Z176003
0.00	2	2	S1	386656	Yersinia pestis Pestoides F
0.00	2	2	S1	1345707	Yersinia pestis 3770
0.00	1	1	S1	637385	Yersinia pestis D182038
0.00	1	1	S1	748678	Yersinia pestis str. Pestoides B
0.00	1	1	S1	1345704	Yersinia pestis 1413
0.00	5383	4966	S	630	Yersinia enterocolitica
0.00	360	0	S1	34053	Yersinia enterocolitica (type O:5)
0.00	360	360	S2	1262462	Yersinia enterocolitica (type O:5) str. YE53/03
0.00	50	38	S1	150053	Yersinia enterocolitica subsp. palearctica
0.00	10	10	S2	994476	Yersinia enterocolitica subsp. palearctica 105.5R(r)
0.00	2	2	S2	930944	Yersinia enterocolitica subsp. palearctica Y11
0.00	7	7	S1	150052	Yersinia enterocolitica subsp. enterocolitica
0.00	3758	3	G1	2653513	unclassified Yersinia
0.00	2502	2502	S	2607663	Yersinia sp. NCTC 14382
0.00	1253	1253	S	1179669	Yersinia sp. KBS0713
0.00	2714	2714	S	29486	Yersinia ruckeri
0.00	2191	2191	S	29485	Yersinia rohdei
0.00	2086	2080	S	29484	Yersinia frederiksenii
0.00	6	6	S1	1454377	Yersinia frederiksenii Y225
0.00	1496	1496	S	419257	Yersinia massiliensis
0.00	1387	1387	S	2339259	Yersinia hibernica
0.00	1386	1386	S	935293	Yersinia entomophaga
0.00	1277	0	S	29483	Yersinia aldovae
0.00	1277	1277	S1	1453495	Yersinia aldovae 670-83
0.00	1104	1104	S	263819	Yersinia aleksiciae
0.00	380	380	S	631	Yersinia intermedia
0.00	73	73	S	28152	Yersinia kristensenii
0.02	38139	11906	G	613	Serratia
0.00	7205	6888	S	615	Serratia marcescens
0.00	163	0	S1	211759	Serratia marcescens subsp. marcescens
0.00	114	114	S2	273526	Serratia marcescens subsp. marcescens Db11
0.00	49	49	S2	911022	Serratia marcescens subsp. marcescens ATCC 13880
0.00	96	96	S1	1334564	Serratia marcescens SM39
0.00	54	54	S1	435998	Serratia marcescens WW4
0.00	4	4	S1	1401254	Serratia marcescens SMB2099
0.00	4266	46	G1	2647522	unclassified Serratia
0.00	1785	1785	S	104623	Serratia sp. ATCC 39006
0.00	486	486	S	1759437	Serratia sp. YD25
0.00	404	404	S	2597702	Serratia sp. KUDC3025
0.00	379	379	S	671990	Serratia sp. FGI94
0.00	237	237	S	2482769	Serratia sp. P2ACOL2
0.00	207	207	S	2420306	Serratia sp. FDAARGOS_506
0.00	193	193	S	2448483	Serratia sp. 3ACOL1
0.00	157	157	S	2033438	Serratia sp. MYb239
0.00	115	115	S	2447890	Serratia sp. 1D1416
0.00	98	98	S	1327989	Serratia sp. FS14
0.00	62	62	S	1938820	Serratia sp. JKS000199
0.00	53	53	S	488142	Serratia sp. SCBI
0.00	30	30	S	1758196	Serratia sp. SSNIH1
0.00	14	14	S	2485839	Serratia sp. LS-1
0.00	3926	2228	S	138074	Serratia symbiotica
0.00	1698	1698	S1	568817	Serratia symbiotica str. 'Cinara cedri'
0.00	2957	2220	S	82996	Serratia plymuthica
0.00	506	506	S1	1154756	Serratia plymuthica PRI-2C
0.00	152	152	S1	682634	Serratia plymuthica 4Rx13
0.00	53	53	S1	1006598	Serratia plymuthica RVH1
0.00	26	26	S1	1348660	Serratia plymuthica S13
0.00	2237	2237	S	47917	Serratia fonticola
0.00	1798	1798	S	618	Serratia odorifera
0.00	1180	1180	S	61652	Serratia rubidaea
0.00	1039	847	S	614	Serratia liquefaciens
0.00	192	192	S1	1346614	Serratia liquefaciens ATCC 27592
0.00	952	738	S	28151	Serratia proteamaculans
0.00	214	214	S1	399741	Serratia proteamaculans 568
0.00	561	561	S	137545	Serratia quinivorans
0.00	112	112	S	61651	Serratia ficaria
0.00	7052	2128	G	34037	Rahnella
0.00	3682	2245	S	34038	Rahnella aquatilis
0.00	1302	1302	S1	745277	Rahnella aquatilis CIP 78.65 = ATCC 33071
0.00	135	135	S1	1151116	Rahnella aquatilis HX2
0.00	1242	0	G1	2635087	unclassified Rahnella
0.00	1194	1194	S	1805933	Rahnella sp. ERMR1:05
0.00	48	48	S	741091	Rahnella sp. Y9602
0.00	3646	0	G	1927833	Candidatus Fukatsuia
0.00	3646	3646	S	1878942	Candidatus Fukatsuia symbiotica
0.00	1934	0	G	1745211	Chania
0.00	1934	0	S	1639108	Chania multitudinisentens
0.00	1934	1934	S1	1441930	Chania multitudinisentens RB-25
0.00	1425	0	G	1964366	Nissabacter
0.00	1425	0	G1	2636213	unclassified Nissabacter
0.00	1425	1425	S	2126321	Nissabacter sp. SGAir0207
0.05	84283	1629	F	1903414	Morganellaceae
0.02	27574	1705	G	586	Providencia
0.00	6510	6223	S	587	Providencia rettgeri
0.00	287	287	S1	1141663	Providencia rettgeri Dmel1
0.00	4830	3056	S	588	Providencia stuartii
0.00	1774	1774	S1	1157951	Providencia stuartii MRSN 2154
0.00	3825	3825	S	333962	Providencia heimbachae
0.00	3400	3400	S	158850	Providencia rustigianii
0.00	2966	0	S	516075	Providencia sneebia
0.00	2966	2966	S1	1141660	Providencia sneebia DSM 19967
0.00	2504	2504	S	126385	Providencia alcalifaciens
0.00	1834	0	G1	2633465	unclassified Providencia
0.00	1834	1834	S	2027290	Providencia sp. WCHPHu000369
0.01	23500	3771	G	583	Proteus
0.01	8441	7569	S	584	Proteus mirabilis
0.00	726	726	S1	1266738	Proteus mirabilis BB2000
0.00	146	146	S1	529507	Proteus mirabilis HI4320
0.00	4520	4520	S	585	Proteus vulgaris
0.00	2380	2380	S	183417	Proteus hauseri
0.00	1507	0	G1	257482	unclassified Proteus
0.00	1507	1507	S	1921565	Proteus sp. CD3
0.00	1486	1486	S	626774	Proteus cibarius
0.00	1395	1395	S	1987580	Proteus columbae
0.01	12696	919	G	626	Xenorhabdus
0.00	3181	1945	S	40576	Xenorhabdus bovienii
0.00	1236	1236	S1	406818	Xenorhabdus bovienii SS-2004
0.00	2513	2513	S	351679	Xenorhabdus hominickii
0.00	2129	2128	S	628	Xenorhabdus nematophila
0.00	1	1	S1	406817	Xenorhabdus nematophila ATCC 19061
0.00	2098	0	S	40577	Xenorhabdus poinarii
0.00	2098	2098	S1	1354304	Xenorhabdus poinarii G6
0.00	1856	1856	S	351671	Xenorhabdus doucetiae
0.01	9095	292	G	29487	Photorhabdus
0.00	3697	0	S	2218628	Photorhabdus laumondii
0.00	3697	3697	S1	141679	Photorhabdus laumondii subsp. laumondii
0.00	2974	2974	S	291112	Photorhabdus asymbiotica
0.00	2132	2132	S	230089	Photorhabdus thracensis
0.00	5503	84	G	637	Arsenophonus
0.00	3104	3104	S	638	Arsenophonus nasoniae
0.00	1439	1439	S	634113	Candidatus Arsenophonus lipoptenae
0.00	876	876	S	235559	Arsenophonus endosymbiont of Aleurodicus dispersus
0.00	4286	0	G	581	Morganella
0.00	4286	4243	S	582	Morganella morganii
0.00	43	18	S1	180434	Morganella morganii subsp. morganii
0.00	25	25	S2	1124991	Morganella morganii subsp. morganii KT
0.03	41623	659	F	1903410	Pectobacteriaceae
0.01	19252	2658	G	204037	Dickeya
0.00	4225	2404	S	204042	Dickeya zeae
0.00	582	582	S1	590409	Dickeya zeae Ech586
0.00	488	488	S1	1427366	Dickeya zeae EC1
0.00	205	205	S1	1223567	Dickeya zeae CSL RW192
0.00	201	201	S1	1224146	Dickeya zeae NCPPB 3531
0.00	134	134	S1	1224147	Dickeya zeae NCPPB 3532
0.00	109	109	S1	1223573	Dickeya zeae NCPPB 2538
0.00	102	102	S1	1224153	Dickeya zeae MK19
0.00	4090	1575	G1	2622466	unclassified Dickeya
0.00	1993	1993	S	568768	Dickeya sp. NCPPB 569
0.00	318	318	S	568766	Dickeya sp. NCPPB 3274
0.00	119	119	S	2037915	Dickeya sp. Secpp 1600
0.00	49	49	S	1224145	Dickeya sp. MK7
0.00	21	21	S	1224144	Dickeya sp. CSL RW240
0.00	15	15	S	1225785	Dickeya sp. DW 0440
0.00	2105	1062	S	204038	Dickeya dadantii
0.00	611	0	S1	204040	Dickeya dadantii subsp. dieffenbachiae
0.00	611	611	S2	1223574	Dickeya dadantii subsp. dieffenbachiae NCPPB 2976
0.00	217	217	S1	1224149	Dickeya dadantii NCPPB 3537
0.00	215	215	S1	198628	Dickeya dadantii 3937
0.00	1914	1906	S	69223	Dickeya paradisiaca
0.00	6	6	S1	579405	Dickeya paradisiaca Ech703
0.00	2	2	S1	1224150	Dickeya paradisiaca NCPPB 2511
0.00	1894	1058	S	556	Dickeya chrysanthemi
0.00	434	434	S1	1223571	Dickeya chrysanthemi NCPPB 516
0.00	402	402	S1	1223569	Dickeya chrysanthemi NCPPB 402
0.00	1425	1318	S	204039	Dickeya dianthicola
0.00	39	39	S1	1223570	Dickeya dianthicola NCPPB 3534
0.00	36	36	S1	1225780	Dickeya dianthicola IPO 980
0.00	32	32	S1	1226343	Dickeya dianthicola GBBC 2039
0.00	517	516	S	1089444	Dickeya solani
0.00	1	1	S1	1226344	Dickeya solani GBBC 2040
0.00	424	424	S	1778540	Dickeya fangzhongdai
0.01	12033	2554	G	122277	Pectobacterium
0.00	2599	1112	S	554	Pectobacterium carotovorum
0.00	1487	744	S1	555	Pectobacterium carotovorum subsp. carotovorum
0.00	553	553	S2	561230	Pectobacterium carotovorum subsp. carotovorum PC1
0.00	190	190	S2	1218933	Pectobacterium carotovorum subsp. carotovorum PCC21
0.00	2094	2023	S	1905730	Pectobacterium parmentieri
0.00	71	71	S1	561231	Pectobacterium parmentieri WPP163
0.00	1379	1379	S	180957	Pectobacterium brasiliense
0.00	1197	1027	S	29471	Pectobacterium atrosepticum
0.00	170	170	S1	218491	Pectobacterium atrosepticum SCRI1043
0.00	959	959	S	2042057	Pectobacterium polaris
0.00	667	0	S	55208	Pectobacterium wasabiae
0.00	667	667	S1	1175631	Pectobacterium wasabiae CFBP 3304
0.00	584	584	S	78398	Pectobacterium odoriferum
0.00	4420	890	G	84565	Sodalis
0.00	1334	0	S	63612	Sodalis glossinidius
0.00	1334	1334	S1	343509	Sodalis glossinidius str. 'morsitans'
0.00	925	925	S	1929246	Sodalis endosymbiont of Henestaris halophilus
0.00	643	643	S	1239307	Sodalis praecaptivus
0.00	628	0	S	1486991	Candidatus Sodalis pierantonius
0.00	628	628	S1	2342	Candidatus Sodalis pierantonius str. SOPE
0.00	4166	1558	G	71655	Brenneria
0.00	1507	1507	S	1109412	Brenneria goodwinii
0.00	1097	1097	S	55213	Brenneria rubrifaciens
0.00	4	0	G1	2634434	unclassified Brenneria
0.00	4	4	S	598467	Brenneria sp. EniD312
0.00	1093	0	G	1082702	Lonsdalea
0.00	1093	1093	S	1082704	Lonsdalea britannica
0.01	16827	585	F	1903412	Hafniaceae
0.01	11278	2242	G	635	Edwardsiella
0.00	5806	4833	S	636	Edwardsiella tarda
0.00	973	973	S1	718251	Edwardsiella tarda FL6-60
0.00	1456	1377	S	67780	Edwardsiella ictaluri
0.00	79	79	S1	634503	Edwardsiella ictaluri 93-146
0.00	1079	1079	S	93378	Edwardsiella hoshinae
0.00	426	23	G1	2676541	unclassified Edwardsiella (in: Bacteria)
0.00	392	392	S	1578828	Edwardsiella sp. EA181011
0.00	11	11	S	1650654	Edwardsiella sp. LADL05-105
0.00	212	114	S	1263550	Edwardsiella piscicida
0.00	98	98	S1	1288122	Edwardsiella piscicida C07-087
0.00	57	0	S	1821960	Edwardsiella anguillarum
0.00	57	57	S1	667120	Edwardsiella anguillarum ET080813
0.00	3919	721	G	568	Hafnia
0.00	1857	1334	S	569	Hafnia alvei
0.00	523	523	S1	1453496	Hafnia alvei FB1
0.00	1188	1188	S	546367	Hafnia paralvei
0.00	153	0	G1	2621980	unclassified Hafnia
0.00	153	153	S	1848580	Hafnia sp. CBA7124
0.00	1045	0	G	82982	Obesumbacterium
0.00	1045	1045	S	82983	Obesumbacterium proteus
0.00	7097	39	F	1903416	Budviciaceae
0.00	5268	2	G	82984	Pragia
0.00	3461	3461	S	82985	Pragia fontium
0.00	1805	0	G1	2629891	unclassified Pragia
0.00	1805	1805	S	2498113	Pragia sp. CF-458
0.00	1790	0	G	82980	Leminorella
0.00	1790	1790	S	158841	Leminorella richardii
0.00	4054	0	O1	451511	unclassified Enterobacterales
0.00	3351	0	G	702	Plesiomonas
0.00	3351	3351	S	703	Plesiomonas shigelloides
0.00	703	3	G	447792	Phytobacter
0.00	598	598	S	1972431	Phytobacter ursingii
0.00	102	0	G1	2625049	unclassified Phytobacter
0.00	102	102	S	1756993	Phytobacter sp. SCO41
0.17	270449	0	O	135623	Vibrionales
0.17	270449	4839	F	641	Vibrionaceae
0.13	216467	32900	G	662	Vibrio
0.03	46684	4646	G1	717610	Vibrio harveyi group
0.01	12956	12392	S	670	Vibrio parahaemolyticus
0.00	211	211	S1	1429044	Vibrio parahaemolyticus UCM-V493
0.00	182	182	S1	1211705	Vibrio parahaemolyticus BB22OP
0.00	88	0	S1	1338033	Vibrio parahaemolyticus O1:Kuk
0.00	88	88	S2	1338034	Vibrio parahaemolyticus O1:Kuk str. FDA_R31
0.00	79	0	S1	1338031	Vibrio parahaemolyticus O1:K33
0.00	79	79	S2	1338032	Vibrio parahaemolyticus O1:K33 str. CDC_K4557
0.00	4	4	S1	745023	Vibrio parahaemolyticus 10329
0.00	6311	5457	S	680	Vibrio campbellii
0.00	506	506	S1	338187	Vibrio campbellii ATCC BAA-1116
0.00	348	348	S1	1224742	Vibrio campbellii CAIM 519 = NBRC 15631
0.00	4656	4654	S	663	Vibrio alginolyticus
0.00	2	2	S1	1219076	Vibrio alginolyticus NBRC 15630 = ATCC 17749
0.00	3702	3702	S	512649	Vibrio azureus
0.00	3650	3650	S	669	Vibrio harveyi
0.00	3357	3357	S	696485	Vibrio owensii
0.00	2744	1051	G2	2315253	Vibrio diabolicus subgroup
0.00	1514	1514	S	50719	Vibrio diabolicus
0.00	179	179	S	150340	Vibrio antiquarius
0.00	2143	2143	S	190895	Vibrio rotiferianus
0.00	1706	1365	S	691	Vibrio natriegens
0.00	341	341	S1	1219067	Vibrio natriegens NBRC 15636 = ATCC 14048 = DSM 759
0.00	813	0	S	766224	Vibrio jasicida
0.00	813	813	S1	1280002	Vibrio jasicida 090810c
0.01	16269	712	G1	2614977	unclassified Vibrio
0.00	4516	4516	S	2662262	Vibrio sp. SM1977
0.00	3836	3836	S	2587862	Vibrio sp. THAF100
0.00	3301	3301	S	2587865	Vibrio sp. THAF190c
0.00	2626	2626	S	2479546	Vibrio sp. HBUAS61001
0.00	496	496	S	2163016	Vibrio sp. dhg
0.00	421	421	S	1116375	Vibrio sp. EJY3
0.00	353	353	S	2014742	Vibrio sp. 2521-89
0.00	7	7	S	2661922	Vibrio sp. THAF191d
0.00	1	1	S	2661921	Vibrio sp. THAF191c
0.01	11586	10715	S	672	Vibrio vulnificus
0.00	366	366	S1	914127	Vibrio vulnificus MO6-24/O
0.00	191	191	S1	748003	Vibrio vulnificus VVyb1(BT3)
0.00	184	184	S1	196600	Vibrio vulnificus YJ016
0.00	125	125	S1	1246305	Vibrio vulnificus Env1
0.00	5	5	S1	216895	Vibrio vulnificus CMCP6
0.00	6785	6051	S	666	Vibrio cholerae
0.00	656	22	S1	127906	Vibrio cholerae O1
0.00	627	626	S2	686	Vibrio cholerae O1 biovar El Tor
0.00	1	1	S3	243277	Vibrio cholerae O1 biovar El Tor str. N16961
0.00	4	4	S2	914149	Vibrio cholerae O1 str. 2010EL-1786
0.00	3	3	S2	593588	Vibrio cholerae MJ-1236
0.00	49	49	S1	345073	Vibrio cholerae O395
0.00	24	24	S1	579112	Vibrio cholerae M66-2
0.00	4	4	S1	1420885	Vibrio cholerae MS6
0.00	1	1	S1	412614	Vibrio cholerae 2740-80
0.00	5712	5712	S	190893	Vibrio coralliilyticus
0.00	5584	5574	S	55601	Vibrio anguillarum
0.00	10	7	S1	42323	Vibrio anguillarum serovar O1
0.00	3	3	S2	882944	Vibrio anguillarum M3
0.00	5028	5028	S	28173	Vibrio nigripulchritudo
0.00	4811	4811	S	29495	Vibrio navarrensis
0.00	4640	4640	S	689	Vibrio mediterranei
0.00	4577	4577	S	674	Vibrio mimicus
0.00	4566	4566	S	45658	Vibrio scophthalmi
0.00	4556	4556	S	676	Vibrio fluvialis
0.00	4247	4247	S	1891186	Vibrio aphrogenes
0.00	4119	3900	S	29494	Vibrio furnissii
0.00	219	219	S1	903510	Vibrio furnissii NCTC 11218
0.00	3978	3978	S	675	Vibrio cincinnatiensis
0.00	3957	3957	S	673372	Vibrio casei
0.00	3868	3868	S	28172	Vibrio metschnikovii
0.00	3770	0	S	52443	Vibrio tapetis
0.00	3770	3770	S1	1671868	Vibrio tapetis subsp. tapetis
0.00	3741	0	G1	1891919	Vibrio oreintalis group
0.00	3741	0	S	29498	Vibrio tubiashii
0.00	3741	3741	S1	1051646	Vibrio tubiashii ATCC 19109
0.00	3446	3446	S	76258	Vibrio rumoiensis
0.00	3245	3245	S	1435069	Vibrio tritonius
0.00	3193	3193	S	1481663	Vibrio metoecus
0.00	3123	3123	S	553239	Vibrio breoganii
0.00	3042	3042	S	687	Vibrio gazogenes
0.00	2942	2942	S	47951	Vibrio cyclitrophicus
0.00	2764	2764	S	1074311	Vibrio alfacsensis
0.00	2506	0	S	246167	Vibrio crassostreae
0.00	2506	2506	S1	1191300	Vibrio crassostreae 9CS106
0.00	2368	2368	S	1763883	Vibrio cidicii
0.00	2362	2362	S	29497	Vibrio splendidus
0.00	2310	2310	S	170679	Vibrio chagasii
0.00	1385	0	S	212663	Vibrio tasmaniensis
0.00	1385	1385	S1	575788	Vibrio tasmaniensis LGP32
0.00	1193	1193	S	1534743	Vibrio hyugaensis
0.00	1067	1067	S	2025808	Vibrio qinghaiensis
0.00	143	143	S	1208308	Vibrio neocaledonicus
0.01	17249	66	G	657	Photobacterium
0.01	8808	7514	S	38293	Photobacterium damselae
0.00	652	652	S1	85581	Photobacterium damselae subsp. damselae
0.00	642	642	S1	38294	Photobacterium damselae subsp. piscicida
0.00	5177	0	S	74109	Photobacterium profundum
0.00	5177	5177	S1	298386	Photobacterium profundum SS9
0.00	3198	0	S	1295392	Photobacterium gaetbulicola
0.00	3198	3198	S1	658445	Photobacterium gaetbulicola Gung47
0.01	16784	827	G	511678	Aliivibrio
0.00	6718	2789	S	668	Aliivibrio fischeri
0.00	1877	1877	S1	312309	Aliivibrio fischeri ES114
0.00	1249	1249	S1	388396	Aliivibrio fischeri MJ11
0.00	803	803	S1	1088719	Aliivibrio fischeri SR5
0.00	4641	4641	S	80852	Aliivibrio wodanis
0.00	4598	4468	S	40269	Aliivibrio salmonicida
0.00	130	130	S1	316275	Aliivibrio salmonicida LFI1238
0.00	5035	92	G	51366	Salinivibrio
0.00	2522	0	G1	2636825	unclassified Salinivibrio
0.00	2522	2522	S	2003370	Salinivibrio sp. YCSC6
0.00	2421	2421	S	1908198	Salinivibrio kushneri
0.00	3761	0	G	246861	Grimontia
0.00	3761	3761	S	673	Grimontia hollisae
0.00	3281	0	G	2042066	Paraphotobacterium
0.00	3281	3281	S	1755811	Paraphotobacterium marinum
0.00	3033	0	G	188143	Enterovibrio
0.00	3033	3033	S	1927128	Candidatus Enterovibrio luxaltus
0.12	186992	4230	O	1706369	Cellvibrionales
0.04	68382	1109	F	1706371	Cellvibrionaceae
0.02	34006	1093	G	10	Cellvibrio
0.02	27339	1335	G1	2624793	unclassified Cellvibrio
0.00	6915	6915	S	454662	Cellvibrio sp. KY-YJ-3
0.00	6781	6781	S	2303332	Cellvibrio sp. KY-GH-1
0.00	6211	6211	S	1987723	Cellvibrio sp. PSBB006
0.00	6097	6097	S	1945512	Cellvibrio sp. PSBB023
0.00	5574	5574	S	155077	Cellvibrio japonicus
0.01	10053	0	G	316625	Saccharophagus
0.01	10053	0	S	86304	Saccharophagus degradans
0.01	10053	10053	S1	203122	Saccharophagus degradans 2-40
0.01	9846	0	G	2036021	Agarilytica
0.01	9846	9846	S	1737490	Agarilytica rhodophyticola
0.00	6905	0	G	447467	Simiduia
0.00	6905	0	S	447471	Simiduia agarivorans
0.00	6905	6905	S1	1117647	Simiduia agarivorans SA1 = DSM 21679
0.00	6463	0	G	2425	Teredinibacter
0.00	6463	0	S	2426	Teredinibacter turnerae
0.00	6463	6463	S1	377629	Teredinibacter turnerae T7901
0.03	41089	0	F	1706373	Microbulbiferaceae
0.03	41089	2047	G	48073	Microbulbifer
0.01	23588	1346	G1	2619833	unclassified Microbulbifer
0.00	6206	6206	S	2587856	Microbulbifer sp. THAF38
0.00	5632	5632	S	2591606	Microbulbifer sp. GL-2
0.00	5214	5214	S	1516059	Microbulbifer sp. ALW1
0.00	5190	5190	S	359370	Microbulbifer sp. A4B17
0.00	6407	6407	S	260552	Microbulbifer agarilyticus
0.00	4818	4818	S	252514	Microbulbifer thermotolerans
0.00	4229	4229	S	1769779	Microbulbifer aggregans
0.02	36737	527	F	1706375	Spongiibacteraceae
0.01	15251	0	G	1084558	Oceanicoccus
0.01	15251	15251	S	716816	Oceanicoccus sagamiensis
0.01	12032	0	G	1434050	Zhongshania
0.01	12032	12032	S	1470434	Zhongshania aliphaticivorans
0.01	8927	0	G	630749	Spongiibacter
0.01	8927	0	G1	2631504	unclassified Spongiibacter
0.01	8927	8927	S	1620392	Spongiibacter sp. IMCC21906
0.02	36554	400	F	1706372	Halieaceae
0.01	23890	1341	G	1217416	Halioglobus
0.00	8029	8029	S	930806	Halioglobus pacificus
0.00	7635	0	G1	2618068	unclassified Halioglobus
0.00	7635	7635	S	2601894	Halioglobus sp. IMCC14385
0.00	6885	6885	S	930805	Halioglobus japonicus
0.00	7423	0	F1	1706379	unclassified Halieaceae
0.00	7423	7423	S	2518989	Halieaceae bacterium IMCC3088
0.00	4841	0	G	393661	Congregibacter
0.00	4841	0	S	393662	Congregibacter litoralis
0.00	4841	4841	S1	314285	Congregibacter litoralis KT71
0.09	145345	686	O	135614	Xanthomonadales
0.08	128493	3864	F	32033	Xanthomonadaceae
0.03	43658	8062	G	338	Xanthomonas
0.00	7452	3836	S	347	Xanthomonas oryzae
0.00	2751	2750	S1	64187	Xanthomonas oryzae pv. oryzae
0.00	1	1	S2	342109	Xanthomonas oryzae pv. oryzae MAFF 311018
0.00	865	862	S1	129394	Xanthomonas oryzae pv. oryzicola
0.00	3	3	S2	383407	Xanthomonas oryzae pv. oryzicola BLS256
0.00	5682	0	G1	643453	Xanthomonas citri group
0.00	5682	1819	S	346	Xanthomonas citri
0.00	1887	1887	S1	473426	Xanthomonas citri pv. vignicola
0.00	971	963	S1	473421	Xanthomonas citri pv. glycines
0.00	4	4	S2	1365648	Xanthomonas citri pv. glycines CFBP 2526
0.00	2	2	S2	1150615	Xanthomonas citri pv. glycines str. 12-2
0.00	2	2	S2	1365649	Xanthomonas citri pv. glycines CFBP 7119
0.00	315	315	S1	76802	Xanthomonas citri pv. aurantifolii
0.00	274	274	S1	86040	Xanthomonas citri pv. malvacearum
0.00	259	259	S1	611301	Xanthomonas citri pv. citri
0.00	108	108	S1	473423	Xanthomonas citri pv. phaseoli var. fuscans
0.00	33	0	S1	454595	Xanthomonas citri pv. anacardii
0.00	33	33	S2	1437881	Xanthomonas citri pv. anacardii CFBP 2913
0.00	16	16	S1	366649	Xanthomonas citri pv. fuscans
0.00	3898	879	S	343	Xanthomonas translucens
0.00	1184	1184	S1	152263	Xanthomonas translucens pv. cerealis
0.00	1069	0	S1	134875	Xanthomonas translucens pv. translucens
0.00	1069	1069	S2	1261556	Xanthomonas translucens pv. translucens DSM 18974
0.00	766	766	S1	487909	Xanthomonas translucens pv. undulosa
0.00	3771	1506	S	339	Xanthomonas campestris
0.00	1017	897	S1	340	Xanthomonas campestris pv. campestris
0.00	48	48	S2	1358004	Xanthomonas campestris pv. campestris str. CN03
0.00	36	36	S2	190485	Xanthomonas campestris pv. campestris str. ATCC 33913
0.00	12	12	S2	1358017	Xanthomonas campestris pv. campestris str. CN12
0.00	10	10	S2	1358009	Xanthomonas campestris pv. campestris str. CFBP 5817
0.00	6	6	S2	1281282	Xanthomonas campestris pv. campestris str. CN14
0.00	6	6	S2	1281283	Xanthomonas campestris pv. campestris str. CN15
0.00	1	1	S2	1358015	Xanthomonas campestris pv. campestris str. CN17
0.00	1	1	S2	1358019	Xanthomonas campestris pv. campestris str. CN18
0.00	626	626	S1	92826	Xanthomonas campestris pv. incanae
0.00	622	396	S1	359385	Xanthomonas campestris pv. raphani
0.00	226	226	S2	990315	Xanthomonas campestris pv. raphani 756C
0.00	2843	1439	S	56448	Xanthomonas arboricola
0.00	1034	1034	S1	69929	Xanthomonas arboricola pv. pruni
0.00	370	370	S1	195709	Xanthomonas arboricola pv. juglandis
0.00	1587	660	S	456327	Xanthomonas euvesicatoria
0.00	655	0	S1	359387	Xanthomonas euvesicatoria pv. alfalfae
0.00	655	655	S2	1365647	Xanthomonas euvesicatoria pv. alfalfae CFBP 3836
0.00	140	0	S1	207721	Xanthomonas euvesicatoria pv. allii
0.00	140	140	S2	1437449	Xanthomonas euvesicatoria pv. allii CFBP 6369
0.00	120	0	S1	189396	Xanthomonas euvesicatoria pv. citrumelonis
0.00	120	120	S2	981368	Xanthomonas axonopodis pv. citrumelo F1
0.00	12	12	S1	316273	Xanthomonas campestris pv. vesicatoria str. 85-10
0.00	1319	1319	S	56458	Xanthomonas sacchari
0.00	1234	1163	S	56459	Xanthomonas vasicola
0.00	71	71	S1	325776	Xanthomonas vasicola pv. vasculorum
0.00	1120	782	S	56460	Xanthomonas vesicatoria
0.00	338	338	S1	925775	Xanthomonas vesicatoria ATCC 35937
0.00	1083	1083	S	48664	Xanthomonas fragariae
0.00	924	924	S	56453	Xanthomonas cucurbitae
0.00	923	0	S	29447	Xanthomonas albilineans
0.00	923	923	S1	380358	Xanthomonas albilineans GPE PC73
0.00	919	919	S	56455	Xanthomonas hyacinthi
0.00	880	107	S	56454	Xanthomonas hortorum
0.00	773	0	S1	487904	Xanthomonas hortorum pv. carotae
0.00	773	773	S2	863365	Xanthomonas hortorum pv. carotae str. M081
0.00	840	0	S	56450	Xanthomonas cassavae
0.00	840	840	S1	1219375	Xanthomonas cassavae CFBP 4642
0.00	475	0	S	1985254	Xanthomonas phaseoli
0.00	440	0	S1	92828	Xanthomonas phaseoli pv. dieffenbachiae
0.00	440	440	S2	1437877	Xanthomonas phaseoli pv. dieffenbachiae LMG 695
0.00	35	35	S1	317013	Xanthomonas phaseoli pv. phaseoli
0.00	300	300	S	442694	Xanthomonas perforans
0.00	299	299	S	90270	Xanthomonas gardneri
0.00	47	0	S	53413	Xanthomonas axonopodis
0.00	42	42	S1	1101443	Xanthomonas axonopodis pv. commiphoreae
0.00	5	5	S1	1304892	Xanthomonas axonopodis Xac29-1
0.03	43619	7113	G	40323	Stenotrophomonas
0.02	25921	2621	G1	995085	Stenotrophomonas maltophilia group
0.01	19539	18711	S	40324	Stenotrophomonas maltophilia
0.00	251	251	S1	1190567	Stenotrophomonas maltophilia EPM1
0.00	212	212	S1	868597	Stenotrophomonas maltophilia JV3
0.00	144	144	S1	391008	Stenotrophomonas maltophilia R551-3
0.00	117	117	S1	1163399	Stenotrophomonas maltophilia D457
0.00	104	104	S1	522373	Stenotrophomonas maltophilia K279a
0.00	1076	1076	S	2072414	Stenotrophomonas sp. ESTM1D_MKCIP4_1
0.00	618	618	S	2072405	Stenotrophomonas sp. ZAC14D2_NAIMI4_7
0.00	607	607	S	2072413	Stenotrophomonas sp. SAU14A_NAIMI4_5
0.00	412	412	S	2072407	Stenotrophomonas sp. YAU14D1_LEIMI4_1
0.00	366	366	S	2072406	Stenotrophomonas sp. ZAC14D2_NAIMI4_6
0.00	344	344	S	2072412	Stenotrophomonas sp. ZAC14A_NAIMI4_1
0.00	225	225	S	2072408	Stenotrophomonas sp. YAU14A_MKIMI4_1
0.00	110	110	S	2072409	Stenotrophomonas sp. SAU14A_NAIMI4_8
0.00	2	2	S	2072411	Stenotrophomonas sp. ZAC14D1_NAIMI4_1
0.00	1	1	S	2072410	Stenotrophomonas sp. ZAC14D1_NAIMI4_6
0.00	6255	531	G1	196198	unclassified Stenotrophomonas
0.00	1482	1482	S	2303750	Stenotrophomonas sp. G4
0.00	1324	1324	S	2691571	Stenotrophomonas sp. 364
0.00	1028	1028	S	1904944	Stenotrophomonas sp. LM091
0.00	466	466	S	2005046	Stenotrophomonas sp. WZN-1
0.00	427	427	S	1827305	Stenotrophomonas sp. MYb57
0.00	315	315	S	2282124	Stenotrophomonas sp. ASS1
0.00	305	305	S	2211160	Stenotrophomonas sp. pho
0.00	247	247	S	2546450	Stenotrophomonas sp. DAIF1
0.00	118	118	S	2040586	Stenotrophomonas sp. Pemsol
0.00	11	11	S	2565559	Stenotrophomonas sp. PAMC25021
0.00	1	1	S	1793721	Stenotrophomonas sp. KCTC 12332
0.00	2449	2449	S	216778	Stenotrophomonas rhizophila
0.00	1880	1880	S	128780	Stenotrophomonas acidaminiphila
0.00	1	1	S	83617	Stenotrophomonas nitritireducens
0.01	19258	443	G	68	Lysobacter
0.00	4365	4365	S	69	Lysobacter enzymogenes
0.00	3371	3371	S	84531	Lysobacter antibioticus
0.00	3042	3042	S	435897	Lysobacter capsici
0.00	2393	2393	S	453783	Lysobacter soli
0.00	1952	1	G1	2635362	unclassified Lysobacter
0.00	1176	1176	S	2591633	Lysobacter sp. SJ-36
0.00	775	775	S	2290922	Lysobacter sp. TY2-98
0.00	1834	1834	S	262324	Lysobacter gummosus
0.00	1022	1022	S	1605891	Lysobacter maris
0.00	836	836	S	1324796	Lysobacter lycopersici
0.00	6686	77	G	2370	Xylella
0.00	5584	4250	S	2371	Xylella fastidiosa
0.00	616	616	S1	1401256	Xylella fastidiosa MUL0034
0.00	411	411	S1	405440	Xylella fastidiosa M12
0.00	283	0	S1	671135	Xylella fastidiosa subsp. sandyi
0.00	283	283	S2	155920	Xylella fastidiosa subsp. sandyi Ann-1
0.00	24	0	S1	644356	Xylella fastidiosa subsp. fastidiosa
0.00	24	24	S2	788929	Xylella fastidiosa subsp. fastidiosa GB514
0.00	1025	1025	S	1444770	Xylella taiwanensis
0.00	4639	0	G	83614	Luteimonas
0.00	4639	193	G1	2629088	unclassified Luteimonas
0.00	1260	1260	S	1176533	Luteimonas sp. Gr-4
0.00	863	863	S	2006110	Luteimonas sp. 100111
0.00	808	808	S	2508168	Luteimonas sp. YGD11-2
0.00	760	760	S	2565782	Luteimonas sp. S-1072
0.00	755	755	S	1896164	Luteimonas sp. JM171
0.00	3506	62	G	83618	Pseudoxanthomonas
0.00	2372	1320	S	314722	Pseudoxanthomonas suwonensis
0.00	1052	1052	S1	743721	Pseudoxanthomonas suwonensis 11-1
0.00	1072	0	S	415229	Pseudoxanthomonas spadix
0.00	1072	1072	S1	1045855	Pseudoxanthomonas spadix BD-a59
0.00	1339	0	F1	191676	unclassified Xanthomonadaceae
0.00	1339	0	F2	57609	unclassified Xanthomonadaceae (miscellaneous)
0.00	1339	1339	S	2511995	Xanthomonadaceae bacterium AQ6-296
0.00	1197	0	G	490567	Arenimonas
0.00	1197	1197	S	370777	Arenimonas daejeonensis
0.00	727	0	G	141948	Thermomonas
0.00	727	0	G1	2633315	unclassified Thermomonas
0.00	727	727	S	2202149	Thermomonas sp. SY21
0.01	16166	1023	F	1775411	Rhodanobacteraceae
0.00	3533	66	G	231454	Dyella
0.00	1254	1254	S	445710	Dyella thiooxydans
0.00	1232	0	S	231455	Dyella japonica
0.00	1232	1232	S1	1217721	Dyella japonica A8
0.00	981	0	G1	2634549	unclassified Dyella
0.00	981	981	S	2501295	Dyella sp. M7H15-1
0.00	3303	7	G	75309	Rhodanobacter
0.00	1655	1655	S	582702	Rhodanobacter glycinis
0.00	1641	1641	S	666685	Rhodanobacter denitrificans
0.00	2543	71	G	242605	Luteibacter
0.00	1273	1273	S	2589080	Luteibacter pinisoli
0.00	1199	0	S	242606	Luteibacter rhizovicinus
0.00	1199	1199	S1	1440763	Luteibacter rhizovicinus DSM 16549
0.00	1696	0	G	70411	Frateuria
0.00	1696	0	S	81475	Frateuria aurantia
0.00	1696	1696	S1	767434	Frateuria aurantia DSM 6220
0.00	1669	0	G	2233801	Ahniella
0.00	1669	1669	S	2021234	Ahniella affigens
0.00	1360	0	G	323413	Dokdonella
0.00	1360	0	S	323415	Dokdonella koreensis
0.00	1360	1360	S1	1300342	Dokdonella koreensis DS-123
0.00	1039	0	F1	1850978	unclassified Rhodanobacteraceae
0.00	1039	1039	S	2010829	Rhodanobacteraceae bacterium Dysh456
0.07	116146	676	C1	118884	unclassified Gammaproteobacteria
0.05	72610	1611	G	655184	Candidatus Thioglobus
0.02	37827	0	G1	2644172	unclassified Candidatus Thioglobus
0.02	37827	37827	S	2508687	Candidatus Thioglobus sp. NP1
0.02	29457	24835	S	1427364	Candidatus Thioglobus singularis
0.00	4622	4622	S1	1125411	Candidatus Thioglobus singularis PS1
0.00	3715	3715	S	1705394	Candidatus Thioglobus autotrophicus
0.01	12458	376	C2	32036	sulfur-oxidizing symbionts
0.00	3589	3589	S	2360	Bathymodiolus thermophilus thioautotrophic gill symbiont
0.00	3264	0	S	113267	Bathymodiolus septemdierum thioautotrophic gill symbiont
0.00	3264	3264	S1	1303921	endosymbiont of Bathymodiolus septemdierum str. Myojin knoll
0.00	3028	0	S	410330	Calyptogena okutanii thioautotrophic gill symbiont
0.00	3028	3028	S1	412965	Candidatus Vesicomyosocius okutanii HA
0.00	2201	0	G	1541743	Candidatus Ruthia
0.00	2201	0	S	386487	Candidatus Ruthia magnifica
0.00	2201	2201	S1	413404	Candidatus Ruthia magnifica str. Cm (Calyptogena magnifica)
0.01	12327	2	C2	33811	unclassified Gammaproteobacteria (miscellaneous)
0.00	3574	3574	S	83406	gamma proteobacterium HdN1
0.00	2612	2612	S	2169539	Gammaproteobacteria bacterium DM2
0.00	2253	2253	S	947516	gamma proteobacterium SS-5
0.00	1953	1953	S	1248727	endosymbiont of unidentified scaly snail isolate Monju
0.00	1766	1766	S	2070539	Gammaproteobacteria bacterium ESL0073
0.00	167	167	S	650377	endosymbiont of Euscepes postfasciatus
0.00	4613	0	G	1524249	Pseudohongiella
0.00	4613	4613	S	1249552	Pseudohongiella spirulinae
0.00	3610	0	G	745410	Gallaecimonas
0.00	3610	3610	S	2291597	Gallaecimonas mangrovi
0.00	3407	0	C2	198346	Candidatus Baumannia
0.00	3407	2211	S	186490	Candidatus Baumannia cicadellinicola
0.00	1196	1196	S1	374463	Baumannia cicadellinicola str. Hc (Homalodisca coagulata)
0.00	2467	0	G	349742	Sedimenticola
0.00	2467	2467	S	1543721	Sedimenticola thiotaurini
0.00	2405	0	G	1608298	Thiolapillus
0.00	2405	2405	S	1076588	Thiolapillus brandeum
0.00	1573	35	G	204619	Candidatus Nardonella
0.00	684	0	S	1971485	Candidatus Nardonella dryophthoridicola
0.00	684	684	S1	1972133	endosymbiont of Rhynchophorus ferrugineus
0.00	605	605	S	1972134	endosymbiont of Sipalinus gigas
0.00	249	249	S	1971488	endosymbiont of Pachyrhynchus infernalis
0.06	94811	1233	O	135613	Chromatiales
0.02	39826	290	F	1046	Chromatiaceae
0.01	11766	0	G	67575	Rheinheimera
0.01	11766	468	G1	115860	unclassified Rheinheimera
0.00	6599	6599	S	2498451	Rheinheimera sp. LHK132
0.00	4699	4699	S	2545632	Rheinheimera sp. D18
0.01	8271	913	G	1227	Nitrosococcus
0.00	2317	0	S	1229	Nitrosococcus oceani
0.00	2317	2317	S1	323261	Nitrosococcus oceani ATCC 19707
0.00	1956	0	S	133539	Nitrosococcus halophilus
0.00	1956	1956	S1	472759	Nitrosococcus halophilus Nc 4
0.00	1771	1771	S	1814290	Nitrosococcus wardiae
0.00	1314	0	S	473531	Nitrosococcus watsonii
0.00	1314	1314	S1	105559	Nitrosococcus watsonii C-113
0.00	6420	0	G	53392	Thiodictyon
0.00	6420	6420	S	1166950	Candidatus Thiodictyon syntrophicum
0.00	4273	0	F1	82569	unclassified Chromatiaceae
0.00	4273	4273	S	1978339	Chromatiaceae bacterium 2141T.STBD.0c.01a
0.00	2124	0	G	1980513	Candidatus Nitrosoglobus
0.00	2124	2124	S	1630141	Candidatus Nitrosoglobus terrae
0.00	1942	0	G	85076	Marichromatium
0.00	1942	0	S	37487	Marichromatium purpuratum
0.00	1942	1942	S1	765910	Marichromatium purpuratum 984
0.00	1694	0	G	13724	Thiocystis
0.00	1694	0	S	73141	Thiocystis violascens
0.00	1694	1694	S1	765911	Thiocystis violascens DSM 198
0.00	1038	0	G	85073	Thermochromatium
0.00	1038	0	S	1050	Thermochromatium tepidum
0.00	1038	1038	S1	316276	Thermochromatium tepidum ATCC 43061
0.00	1005	0	G	85072	Allochromatium
0.00	1005	0	S	1049	Allochromatium vinosum
0.00	1005	1005	S1	572477	Allochromatium vinosum DSM 180
0.00	1003	0	G	156885	Thioflavicoccus
0.00	1003	0	S	80679	Thioflavicoccus mobilis
0.00	1003	1003	S1	765912	Thioflavicoccus mobilis 8321
0.02	30122	214	F	72276	Ectothiorhodospiraceae
0.01	8441	437	G	106633	Thioalkalivibrio
0.00	3446	0	S	1033854	Thioalkalivibrio sulfidiphilus
0.00	3446	3446	S1	396588	Thioalkalivibrio sulfidiphilus HL-EbGr7
0.00	1191	0	S	186931	Thioalkalivibrio nitratireducens
0.00	1191	1191	S1	1255043	Thioalkalivibrio nitratireducens DSM 14787
0.00	1190	0	S	108010	Thioalkalivibrio paradoxus
0.00	1190	1190	S1	713585	Thioalkalivibrio paradoxus ARh 1
0.00	1101	1101	S	106634	Thioalkalivibrio versutus
0.00	1076	0	G1	2621013	unclassified Thioalkalivibrio
0.00	1076	1076	S	396595	Thioalkalivibrio sp. K90mix
0.00	5296	59	G	1335745	Spiribacter
0.00	1796	0	S	1335746	Spiribacter salinus
0.00	1796	1796	S1	1260251	Spiribacter salinus M19-40
0.00	1210	0	G1	2629425	unclassified Spiribacter
0.00	1210	1210	S	2666185	Spiribacter sp. 2438
0.00	1160	1160	S	1335757	Spiribacter curvatus
0.00	1071	1071	S	1855875	Spiribacter roseus
0.00	4353	847	G	1051	Ectothiorhodospira
0.00	1845	1845	S	421628	Ectothiorhodospira haloalkaliphila
0.00	1661	0	G1	2684909	unclassified Ectothiorhodospira
0.00	1661	1661	S	1442136	Ectothiorhodospira sp. BSL-9
0.00	4129	7	G	1765964	Acidihalobacter
0.00	2327	2327	S	160660	Acidihalobacter prosperus
0.00	1795	1795	S	1765967	Acidihalobacter ferrooxidans
0.00	3370	17	G	85108	Halorhodospira
0.00	1768	1768	S	1052	Halorhodospira halochloris
0.00	1585	0	S	1053	Halorhodospira halophila
0.00	1585	1585	S1	349124	Halorhodospira halophila SL1
0.00	3174	0	F1	187271	unclassified Ectothiorhodospiraceae
0.00	3174	3174	S	947515	Ectothiorhodospiraceae bacterium BW-2
0.00	1145	0	G	133193	Alkalilimnicola
0.00	1145	0	S	351052	Alkalilimnicola ehrlichii
0.00	1145	1145	S1	187272	Alkalilimnicola ehrlichii MLHE-1
0.01	8917	0	F	449719	Granulosicoccaceae
0.00	5479	0	G	437504	Granulosicoccus
0.00	5479	0	S	437505	Granulosicoccus antarcticus
0.00	5479	5479	S1	1192854	Granulosicoccus antarcticus IMCC3135
0.00	3438	0	G	1860077	Sulfuriflexus
0.00	3438	3438	S	1811807	Sulfuriflexus mobilis
0.00	4687	0	F	2035710	Thioalkalibacteraceae
0.00	4687	0	G	2035712	Guyparkeria
0.00	4687	4687	S	47960	Guyparkeria halophila
0.00	3028	0	F	255526	Halothiobacillaceae
0.00	3028	24	G	109262	Halothiobacillus
0.00	2194	0	S	927	Halothiobacillus neapolitanus
0.00	2194	2194	S1	555778	Halothiobacillus neapolitanus c2
0.00	810	0	G1	2636392	unclassified Halothiobacillus
0.00	810	810	S	1860122	Halothiobacillus sp. LS2
0.00	1924	0	F	1096778	Thioalkalispiraceae
0.00	1924	0	G	2034504	Sulfurivermis
0.00	1924	1924	S	1972068	Sulfurivermis fontis
0.00	1809	0	O1	451214	unclassified Chromatiales
0.00	1809	0	G	1273155	Thiohalobacter
0.00	1809	1809	S	585455	Thiohalobacter thiocyanaticus
0.00	1759	0	F	1676141	Wenzhouxiangellaceae
0.00	1759	0	G	1676142	Wenzhouxiangella
0.00	1759	1759	S	1579979	Wenzhouxiangella marina
0.00	1506	0	F	1738654	Woeseiaceae
0.00	1506	0	G	1738655	Woeseia
0.00	1506	1506	S	1548547	Woeseia oceani
0.06	90082	345	O	72273	Thiotrichales
0.03	45605	1882	F	135616	Piscirickettsiaceae
0.01	9540	39	G	2039723	Thiomicrorhabdus
0.00	3394	3394	S	2211106	Thiomicrorhabdus aquaedulcis
0.00	3235	3235	S	2267253	Thiomicrorhabdus indica
0.00	2872	0	G1	2636650	unclassified Thiomicrorhabdus
0.00	2872	2872	S	2580412	Thiomicrorhabdus sp. G1
0.01	9188	0	G	1237	Piscirickettsia
0.01	9188	9186	S	1238	Piscirickettsia salmonis
0.00	2	2	S1	1227812	Piscirickettsia salmonis LF-89 = ATCC VR-1361
0.00	7541	77	G	40222	Methylophaga
0.00	4231	4231	S	754476	Methylophaga nitratireducenticrescens
0.00	3233	3233	S	754477	Methylophaga frappieri
0.00	6653	4273	G	34067	Cycloclasticus
0.00	1600	265	G1	2621467	unclassified Cycloclasticus
0.00	715	715	S	728003	Cycloclasticus sp. PY97N
0.00	620	620	S	385025	Cycloclasticus sp. P1
0.00	780	0	S	1329899	Cycloclasticus zancles
0.00	780	780	S1	1198232	Cycloclasticus zancles 78-ME
0.00	5748	56	G	933	Thiomicrospira
0.00	2701	0	S	147268	Thiomicrospira cyclica
0.00	2701	2701	S1	717773	Thiomicrospira cyclica ALM1
0.00	2373	0	S	92245	Thiomicrospira aerophila
0.00	2373	2373	S1	717772	Thiomicrospira aerophila AL3
0.00	618	0	G1	2643099	unclassified Thiomicrospira
0.00	618	618	S	1803865	Thiomicrospira sp. S5
0.00	5053	4	G	28884	Hydrogenovibrio
0.00	4556	2369	S	39765	Hydrogenovibrio crunogenus
0.00	2187	2187	S1	317025	Hydrogenovibrio crunogenus XCL-2
0.00	493	493	S	265883	Hydrogenovibrio thermophilus
0.02	38234	124	F	34064	Francisellaceae
0.02	35628	6401	G	262	Francisella
0.01	8462	8462	S	549298	Francisella halioticida
0.00	3378	3378	S	573570	Francisella uliginis
0.00	2904	1103	S	263	Francisella tularensis
0.00	1416	1126	S1	264	Francisella tularensis subsp. novicida
0.00	121	121	S2	1386968	Francisella tularensis subsp. novicida PA10-7858
0.00	85	85	S2	401614	Francisella tularensis subsp. novicida U112
0.00	57	57	S2	984129	Francisella cf. novicida Fx1
0.00	25	25	S2	1450527	Francisella tularensis subsp. novicida D9876
0.00	2	2	S2	1452728	Francisella tularensis subsp. novicida F6168
0.00	152	0	S1	135248	Francisella tularensis subsp. mediasiatica
0.00	152	152	S2	441952	Francisella tularensis subsp. mediasiatica FSC147
0.00	144	4	S1	119857	Francisella tularensis subsp. holarctica
0.00	118	118	S2	393011	Francisella tularensis subsp. holarctica OSU18
0.00	21	21	S2	1432652	Francisella tularensis subsp. holarctica PHIT-FT049
0.00	1	1	S2	1232394	Francisella tularensis subsp. holarctica F92
0.00	89	79	S1	119856	Francisella tularensis subsp. tularensis
0.00	4	4	S2	1133671	Francisella tularensis subsp. tularensis WY-00W4114
0.00	2	1	S2	177416	Francisella tularensis subsp. tularensis SCHU S4
0.00	1	1	S3	1341656	Francisella tularensis subsp. tularensis str. SCHU S4 substr. NR-28534
0.00	2	2	S2	510831	Francisella tularensis subsp. tularensis NE061598
0.00	2	2	S2	1001534	Francisella tularensis subsp. tularensis TI0902
0.00	2850	2850	S	2007306	Francisella adeliensis
0.00	2698	2477	S	28110	Francisella philomiragia
0.00	221	221	S1	539329	Francisella philomiragia subsp. philomiragia ATCC 25015
0.00	2385	2385	S	1542390	Francisella frigiditurris
0.00	1883	0	G1	2610885	unclassified Francisella
0.00	1882	1882	S	1547445	Francisella sp. FSC1006
0.00	1	1	S	475375	Francisella sp. MA067296
0.00	1638	1346	S	622488	Francisella hispaniensis
0.00	292	292	S1	1088883	Francisella hispaniensis FSC454
0.00	1547	0	S	954	Francisella persica
0.00	1547	1547	S1	1086726	Francisella persica ATCC VR-331
0.00	634	0	S	657445	Francisella noatunensis
0.00	634	630	S1	299583	Francisella noatunensis subsp. orientalis
0.00	4	4	S2	1163389	Francisella noatunensis subsp. orientalis str. Toba 04
0.00	479	479	S	2249302	Francisella marina
0.00	366	366	S	573569	Francisella salina
0.00	3	3	S	2016517	Francisella opportunistica
0.00	2482	0	G	1869285	Allofrancisella
0.00	2482	2482	S	594679	Allofrancisella guangzhouensis
0.00	5898	10	F	135617	Thiotrichaceae
0.00	3279	0	G	1021	Beggiatoa
0.00	3279	3279	S	288004	Beggiatoa leptomitoformis
0.00	2609	0	G	40751	Thioploca
0.00	2609	2609	S	40754	Thioploca ingrica
0.05	87503	0	O	135625	Pasteurellales
0.05	87503	4433	F	712	Pasteurellaceae
0.02	28376	3747	G	724	Haemophilus
0.00	6879	6296	S	727	Haemophilus influenzae
0.00	139	139	S1	1334187	Haemophilus influenzae KR494
0.00	130	130	S1	281310	Haemophilus influenzae 86-028NP
0.00	125	125	S1	725	Haemophilus influenzae biotype aegyptius
0.00	80	80	S1	1295140	Haemophilus influenzae CGSHiCZ412602
0.00	71	71	S1	374930	Haemophilus influenzae PittEE
0.00	10	10	S1	262727	Haemophilus influenzae R2846
0.00	9	9	S1	262728	Haemophilus influenzae R2866
0.00	8	8	S1	71421	Haemophilus influenzae Rd KW20
0.00	6	6	S1	862964	Haemophilus influenzae 10810
0.00	3	3	S1	374931	Haemophilus influenzae PittGG
0.00	2	2	S1	1232659	Haemophilus influenzae 2019
0.00	5730	5730	S	730	[Haemophilus] ducreyi
0.00	4502	3601	S	729	Haemophilus parainfluenzae
0.00	901	901	S1	862965	Haemophilus parainfluenzae T3T1
0.00	3824	3824	S	726	Haemophilus haemolyticus
0.00	1458	1458	S	249188	Haemophilus pittmaniae
0.00	1406	1406	S	735	Haemophilus parahaemolyticus
0.00	755	0	G1	2609962	unclassified Haemophilus
0.00	755	755	S	712310	Haemophilus sp. oral taxon 036
0.00	75	75	S	197575	Haemophilus aegyptius
0.01	9140	1316	G	713	Actinobacillus
0.00	2265	2070	S	715	Actinobacillus pleuropneumoniae
0.00	91	91	S1	754345	Actinobacillus pleuropneumoniae serovar 8
0.00	43	0	S1	209841	Actinobacillus pleuropneumoniae serovar 7
0.00	43	43	S2	537457	Actinobacillus pleuropneumoniae serovar 7 str. AP76
0.00	40	0	S1	44294	Actinobacillus pleuropneumoniae serovar 5
0.00	40	40	S2	416269	Actinobacillus pleuropneumoniae serovar 5b str. L20
0.00	21	0	S1	434270	Actinobacillus pleuropneumoniae serovar 3
0.00	21	21	S2	434271	Actinobacillus pleuropneumoniae serovar 3 str. JL03
0.00	1538	1538	S	51161	Actinobacillus delphinicola
0.00	1066	1066	S	189834	Actinobacillus porcitonsillarum
0.00	981	981	S	718	Actinobacillus equuli
0.00	886	0	S	67854	Actinobacillus succinogenes
0.00	886	886	S1	339671	Actinobacillus succinogenes 130Z
0.00	703	628	S	716	Actinobacillus suis
0.00	75	75	S1	696748	Actinobacillus suis H91-0380
0.00	385	385	S	720	Actinobacillus lignieresii
0.01	8829	526	G	75984	Mannheimia
0.00	3308	99	G1	2645054	unclassified Mannheimia
0.00	2123	2123	S	1432056	Mannheimia sp. USDA-ARS-USMARC-1261
0.00	1086	1086	S	2679994	Mannheimia sp. ZY170218
0.00	2567	2484	S	75985	Mannheimia haemolytica
0.00	79	79	S1	1222034	Mannheimia haemolytica USDA-ARS-USMARC-184
0.00	3	3	S1	1249526	Mannheimia haemolytica USDA-ARS-USMARC-185
0.00	1	1	S1	1261126	Mannheimia haemolytica D153
0.00	2428	1375	S	85404	Mannheimia varigena
0.00	605	605	S1	1433287	Mannheimia varigena USDA-ARS-USMARC-1296
0.00	255	255	S1	1434215	Mannheimia varigena USDA-ARS-USMARC-1388
0.00	193	193	S1	1434214	Mannheimia varigena USDA-ARS-USMARC-1312
0.01	8819	173	G	745	Pasteurella
0.00	6837	4003	S	747	Pasteurella multocida
0.00	2561	459	S1	44283	Pasteurella multocida subsp. multocida
0.00	1662	1662	S2	1304873	Pasteurella multocida subsp. multocida OH4807
0.00	419	419	S2	1132496	Pasteurella multocida subsp. multocida str. HN06
0.00	15	15	S2	584721	Pasteurella multocida subsp. multocida str. 3480
0.00	2	2	S2	1331042	Pasteurella multocida subsp. multocida P1062
0.00	1	1	S2	272843	Pasteurella multocida subsp. multocida str. Pm70
0.00	1	1	S2	1339255	Pasteurella multocida subsp. multocida HB01
0.00	1	1	S2	1436299	Pasteurella multocida subsp. multocida str. HN07
0.00	1	1	S2	1455592	Pasteurella multocida subsp. multocida PMTB2.1
0.00	131	131	S1	115545	Pasteurella multocida subsp. septica
0.00	103	103	S1	123812	Pasteurella multocida subsp. gallicida
0.00	39	39	S1	1304890	Pasteurella multocida OH1905
0.00	1809	1809	S	754	Pasteurella dagmatis
0.00	6375	466	G	416916	Aggregatibacter
0.00	2447	2399	S	714	Aggregatibacter actinomycetemcomitans
0.00	24	24	S1	272556	Aggregatibacter actinomycetemcomitans HK1651
0.00	16	16	S1	1407647	Aggregatibacter actinomycetemcomitans NUM4039
0.00	8	8	S1	694569	Aggregatibacter actinomycetemcomitans D7S-1
0.00	2338	1967	S	732	Aggregatibacter aphrophilus
0.00	257	257	S1	634176	Aggregatibacter aphrophilus NJ8700
0.00	114	114	S1	985008	Aggregatibacter aphrophilus ATCC 33389
0.00	1124	0	S	739	Aggregatibacter segnis
0.00	1124	1124	S1	888057	Aggregatibacter segnis ATCC 33393
0.00	4920	22	G	2094023	Glaesserella
0.00	3255	3020	S	738	Glaesserella parasuis
0.00	173	173	S1	1275971	Glaesserella parasuis D74
0.00	51	51	S1	557723	Glaesserella parasuis SH0165
0.00	11	11	S1	456298	Glaesserella parasuis 29755
0.00	1643	0	G1	2629322	unclassified Glaesserella
0.00	1643	1643	S	2030797	Glaesserella sp. 15-184
0.00	2982	5	F1	1524964	unclassified Pasteurellaceae
0.00	1692	0	F2	310966	[Pasteurella] aerogenes-[Pasteurella] mairii-[Actinobacillus] rossii complex
0.00	1692	1692	S	749	[Pasteurella] aerogenes
0.00	1285	0	F2	67757	unclassified Pasteurellaceae (miscellaneous)
0.00	1285	1285	S	1679001	Pasteurellaceae bacterium NI1060
0.00	2566	0	G	1249016	Otariodibacter
0.00	2566	2566	S	1032623	Otariodibacter oris
0.00	2415	0	G	214906	Histophilus
0.00	2415	1909	S	731	Histophilus somni
0.00	408	408	S1	205914	Histophilus somni 129PT
0.00	98	98	S1	228400	Histophilus somni 2336
0.00	2394	123	G	292486	Avibacterium
0.00	1158	1158	S	762	Avibacterium volantium
0.00	1113	1113	S	728	Avibacterium paragallinarum
0.00	2062	0	G	476528	Bibersteinia
0.00	2062	1663	S	47735	Bibersteinia trehalosi
0.00	356	356	S1	1263832	Bibersteinia trehalosi USDA-ARS-USMARC-190
0.00	42	42	S1	1263829	Bibersteinia trehalosi USDA-ARS-USMARC-188
0.00	1	1	S1	1171377	Bibersteinia trehalosi USDA-ARS-USMARC-192
0.00	1600	0	G	697331	Basfia
0.00	1600	0	S	157673	[Mannheimia] succiniciproducens
0.00	1600	1600	S1	221988	[Mannheimia] succiniciproducens MBEL55E
0.00	1477	0	G	155493	Gallibacterium
0.00	1477	0	S	750	Gallibacterium anatis
0.00	1477	1477	S1	1005058	Gallibacterium anatis UMN179
0.00	1115	0	G	1960084	Rodentibacter
0.00	1115	1115	S	758	Rodentibacter pneumotropicus
0.04	70797	115	O	118969	Legionellales
0.04	58379	702	F	444	Legionellaceae
0.03	52144	2232	G	445	Legionella
0.01	9664	8184	S	446	Legionella pneumophila
0.00	819	819	S1	91890	Legionella pneumophila subsp. pascullei
0.00	276	265	S1	91891	Legionella pneumophila subsp. pneumophila
0.00	8	8	S2	1312904	Legionella pneumophila subsp. pneumophila LPE509
0.00	2	2	S2	1199191	Legionella pneumophila subsp. pneumophila str. Thunder Bay
0.00	1	1	S2	272624	Legionella pneumophila subsp. pneumophila str. Philadelphia 1
0.00	229	229	S1	91892	Legionella pneumophila subsp. fraseri
0.00	80	80	S1	400673	Legionella pneumophila str. Corby
0.00	72	0	S1	66976	Legionella pneumophila serogroup 1
0.00	72	72	S2	423212	Legionella pneumophila 2300/99 Alcoy
0.00	4	4	S1	297245	Legionella pneumophila str. Lens
0.00	4484	4484	S	28087	Legionella sainthelensi
0.00	3227	3227	S	28082	Legionella anisa
0.00	3107	3107	S	454	Legionella israelensis
0.00	3076	3076	S	66969	Legionella waltersii
0.00	2819	2819	S	1867846	Legionella clemsonensis
0.00	2760	0	S	96230	Legionella fallonii
0.00	2760	2760	S1	1212491	Legionella fallonii LLAP-10
0.00	2710	2710	S	456	Legionella jordanis
0.00	2604	2576	S	450	Legionella longbeachae
0.00	28	28	S1	661367	Legionella longbeachae NSW150
0.00	2572	2572	S	28084	Legionella cherrii
0.00	2436	2436	S	452	Legionella spiritensis
0.00	2242	2242	S	449	Legionella hackeliae
0.00	2098	2098	S	45067	Legionella lansingensis
0.00	1939	1939	S	45056	Legionella adelaidensis
0.00	1911	0	S	29423	Legionella oakridgensis
0.00	1911	1911	S1	1268635	Legionella oakridgensis ATCC 33761 = DSM 21215
0.00	1606	1606	S	45065	Legionella geestiana
0.00	657	657	S	2005262	Legionella endosymbiont of Polyplax serrata
0.00	3524	0	G	465	Tatlockia
0.00	3524	3524	S	451	Tatlockia micdadei
0.00	2009	0	G	461	Fluoribacter
0.00	2009	1882	S	463	Fluoribacter dumoffii
0.00	64	64	S1	1094714	Fluoribacter dumoffii Tex-KL
0.00	63	63	S1	1094715	Fluoribacter dumoffii NY 23
0.01	12303	1548	F	118968	Coxiellaceae
0.00	5890	20	G	776	Coxiella
0.00	2911	2813	S	777	Coxiella burnetii
0.00	36	36	S1	434922	Coxiella burnetii Dugway 5J108-111
0.00	34	34	S1	1401251	Coxiella burnetii str. Schperling
0.00	12	12	S1	1321945	Coxiella burnetii str. Namibia
0.00	11	11	S1	1293501	Coxiella burnetii Z3055
0.00	4	4	S1	434923	Coxiella burnetii CbuG_Q212
0.00	1	1	S1	434924	Coxiella burnetii CbuK_Q154
0.00	1735	1735	S	2054173	Candidatus Coxiella mudrowiae
0.00	1220	1220	S	2487929	Coxiella endosymbiont of Amblyomma sculptum
0.00	4	4	S	325775	Coxiella endosymbiont of Amblyomma americanum
0.00	2708	13	G	254245	Aquicella
0.00	1754	1754	S	254246	Aquicella lusitana
0.00	941	941	S	254247	Aquicella siphonis
0.00	2106	0	G	59195	Rickettsiella
0.00	2106	2106	S	676208	Candidatus Rickettsiella viridis
0.00	51	0	F1	134284	unclassified Coxiellaceae
0.00	51	51	S	1987500	Coxiella-like endosymbiont of Amblyomma americanum
0.03	49500	0	O	135624	Aeromonadales
0.03	49500	227	F	84642	Aeromonadaceae
0.02	32303	7414	G	642	Aeromonas
0.00	6160	5885	S	654	Aeromonas veronii
0.00	275	275	S1	998088	Aeromonas veronii B565
0.00	5299	3710	S	644	Aeromonas hydrophila
0.00	602	602	S1	1354302	Aeromonas hydrophila 4AK4
0.00	595	460	S1	196023	Aeromonas hydrophila subsp. hydrophila
0.00	135	135	S2	380703	Aeromonas hydrophila subsp. hydrophila ATCC 7966
0.00	380	380	S1	1448139	Aeromonas hydrophila YL17
0.00	12	12	S1	1416915	Aeromonas hydrophila NJ-35
0.00	3443	2747	S	645	Aeromonas salmonicida
0.00	436	0	S1	96473	Aeromonas salmonicida subsp. pectinolytica
0.00	436	436	S2	1324960	Aeromonas salmonicida subsp. pectinolytica 34mel
0.00	255	185	S1	29491	Aeromonas salmonicida subsp. salmonicida
0.00	70	70	S2	382245	Aeromonas salmonicida subsp. salmonicida A449
0.00	5	5	S1	197700	Aeromonas salmonicida subsp. masoucida
0.00	3412	195	G1	257493	unclassified Aeromonas
0.00	1133	1133	S	2033033	Aeromonas sp. CU5
0.00	819	819	S	2033032	Aeromonas sp. CA23
0.00	531	531	S	1758179	Aeromonas sp. ASNIH5
0.00	220	220	S	1636609	Aeromonas sp. ASNIH4
0.00	191	191	S	1636606	Aeromonas sp. ASNIH1
0.00	182	182	S	1636607	Aeromonas sp. ASNIH2
0.00	78	78	S	1636608	Aeromonas sp. ASNIH3
0.00	63	63	S	1920107	Aeromonas sp. ASNIH7
0.00	2700	2700	S	648	Aeromonas caviae
0.00	1493	1493	S	652	Aeromonas schubertii
0.00	1027	1027	S	73010	Aeromonas encheleia
0.00	556	0	S	651	Aeromonas media
0.00	556	556	S1	1208104	Aeromonas media WS
0.00	452	452	S	948519	Aeromonas rivipollensis
0.00	347	347	S	196024	Aeromonas dhakensis
0.01	8719	215	G	225143	Oceanisphaera
0.00	5181	5181	S	1416627	Oceanisphaera profunda
0.00	3323	3323	S	1903694	Oceanisphaera avium
0.00	2886	0	G	347533	Zobellella
0.00	2886	2886	S	347534	Zobellella denitrificans
0.00	2815	0	G	43947	Tolumonas
0.00	2815	0	S	43948	Tolumonas auensis
0.00	2815	2815	S1	595494	Tolumonas auensis DSM 9187
0.00	2550	0	G	129577	Oceanimonas
0.00	2550	0	G1	2636315	unclassified Oceanimonas
0.00	2550	2550	S	511062	Oceanimonas sp. GK1
0.02	25008	0	O	135618	Methylococcales
0.02	25008	223	F	403	Methylococcaceae
0.01	11247	1442	G	416	Methylomonas
0.00	4603	149	G1	2608980	unclassified Methylomonas
0.00	1978	1978	S	107637	Methylomonas sp. LW13
0.00	1889	1889	S	2608981	Methylomonas sp. GJ1
0.00	587	587	S	1727196	Methylomonas sp. DH-1
0.00	2654	0	S	421	Methylomonas methanica
0.00	2654	2654	S1	857087	Methylomonas methanica MC09
0.00	1982	1982	S	1538553	Methylomonas denitrificans
0.00	566	566	S	702114	Methylomonas koyamae
0.00	7143	1996	G	39773	Methylomicrobium
0.00	1822	1822	S	95641	Methylomicrobium buryatense
0.00	1303	0	G1	2631527	unclassified Methylomicrobium
0.00	1303	1303	S	2049332	Methylomicrobium sp. wino1
0.00	1093	0	S	271065	Methylomicrobium alcaliphilum
0.00	1093	1093	S1	1091494	Methylomicrobium alcaliphilum 20Z
0.00	929	0	S	39775	Methylomicrobium album
0.00	929	929	S1	686340	Methylomicrobium album BG8
0.00	2699	0	G	762296	Methylovulum
0.00	2699	2699	S	1704499	Methylovulum psychrotolerans
0.00	1371	0	G	1808977	Candidatus Methylospira
0.00	1371	1371	S	1808979	Candidatus Methylospira mobilis
0.00	1271	0	G	73778	Methylocaldum
0.00	1271	1271	S	1432792	Methylocaldum marinum
0.00	1054	0	G	413	Methylococcus
0.00	1054	0	S	414	Methylococcus capsulatus
0.00	1054	1054	S1	243233	Methylococcus capsulatus str. Bath
0.01	9636	0	O	1240482	Orbales
0.01	9636	64	F	1240483	Orbaceae
0.00	6901	0	G	1193503	Gilliamella
0.00	6901	6901	S	1196095	Gilliamella apicola
0.00	2671	0	G	1335631	Frischella
0.00	2671	2671	S	1267021	Frischella perrara
0.00	4246	1	O	1775403	Nevskiales
0.00	3149	0	F	568386	Sinobacteraceae
0.00	3149	0	G	413435	Solimonas
0.00	3149	0	G1	2637139	unclassified Solimonas
0.00	3149	3149	S	2303331	Solimonas sp. K1W22B-7
0.00	1096	0	F	2689614	Steroidobacteraceae
0.00	1096	0	G	469322	Steroidobacter
0.00	1096	1096	S	465721	Steroidobacter denitrificans
0.00	3710	0	O	135615	Cardiobacteriales
0.00	3710	1	F	868	Cardiobacteriaceae
0.00	1858	0	G	2717	Cardiobacterium
0.00	1858	1858	S	2718	Cardiobacterium hominis
0.00	1851	0	G	869	Dichelobacter
0.00	1851	1781	S	870	Dichelobacter nodosus
0.00	70	70	S1	246195	Dichelobacter nodosus VCS1703A
0.00	2508	0	O	1692040	Acidiferrobacterales
0.00	2508	6	F	1692041	Acidiferrobacteraceae
0.00	967	0	G	1692042	Sulfurifustis
0.00	967	967	S	1675686	Sulfurifustis variabilis
0.00	921	0	G	1744881	Sulfuricaulis
0.00	921	921	S	1620215	Sulfuricaulis limicola
0.00	614	0	G	986106	Acidiferrobacter
0.00	614	0	G1	2640868	unclassified Acidiferrobacter
0.00	614	614	S	1281578	Acidiferrobacter sp. SPIII_3
0.00	1286	0	O	742030	Salinisphaerales
0.00	1286	0	F	742031	Salinisphaeraceae
0.00	1286	0	G	180541	Salinisphaera
0.00	1286	0	G1	2649847	unclassified Salinisphaera
0.00	1286	1286	S	2183911	Salinisphaera sp. LB1
0.00	1108	0	O	1934945	Immundisolibacterales
0.00	1108	0	F	1934946	Immundisolibacteraceae
0.00	1108	0	G	1934947	Immundisolibacter
0.00	1108	1108	S	1810504	Immundisolibacter cernigliae
1.24	2005643	38717	C	28211	Alphaproteobacteria
0.46	735135	1166	O	54526	Pelagibacterales
0.45	725884	6655	F	1655514	Pelagibacteraceae
0.43	685106	9548	G	198251	Candidatus Pelagibacter
0.30	490271	0	S	198252	Candidatus Pelagibacter ubique
0.30	490271	490271	S1	335992	Candidatus Pelagibacter ubique HTCC1062
0.11	185287	5572	G1	2647897	unclassified Candidatus Pelagibacter
0.04	60383	60383	S	1002672	Candidatus Pelagibacter sp. IMCC9063
0.02	36250	36250	S	2268451	Candidatus Pelagibacter sp. FZCC0015
0.02	33401	33401	S	1388755	Candidatus Pelagibacter sp. HIMB1321
0.02	26396	26396	S	1977864	Candidatus Pelagibacter sp. RS39
0.01	23285	23285	S	1977865	Candidatus Pelagibacter sp. RS40
0.02	34123	36	F1	1655516	unclassified Pelagibacteraceae
0.02	30376	30376	S	859653	alpha proteobacterium HIMB5
0.00	3711	3711	S	744985	alpha proteobacterium HIMB59
0.01	8085	0	G	2045213	Candidatus Fonsibacter
0.01	8085	8085	S	1925548	Candidatus Fonsibacter ubiquis
0.35	567354	366	O	204455	Rhodobacterales
0.35	559826	58575	F	31989	Rhodobacteraceae
0.06	91363	3283	G	53945	Octadecabacter
0.03	43205	0	S	53946	Octadecabacter arcticus
0.03	43205	43205	S1	391616	Octadecabacter arcticus 238
0.02	25396	0	S	1217908	Octadecabacter antarcticus
0.02	25396	25396	S1	391626	Octadecabacter antarcticus 307
0.01	11568	11568	S	1458307	Octadecabacter temperatus
0.00	7911	0	G1	196158	unclassified Octadecabacter
0.00	7911	7911	S	2602067	Octadecabacter sp. SW4
0.05	86695	810	G	60136	Sulfitobacter
0.05	75170	4176	G1	196795	unclassified Sulfitobacter
0.01	20401	20401	S	1389005	Sulfitobacter sp. SK012
0.01	11502	11502	S	1389004	Sulfitobacter sp. SK011
0.01	8855	8855	S	2070369	Sulfitobacter sp. JL08
0.01	8382	8382	S	664426	Sulfitobacter sp. BSw21498
0.01	8223	8223	S	1389011	Sulfitobacter sp. SK025
0.00	6732	6732	S	1968541	Sulfitobacter sp. D7
0.00	4128	4128	S	2587855	Sulfitobacter sp. THAF37
0.00	2771	2771	S	1917485	Sulfitobacter sp. AM1-D1
0.01	10708	10708	S	1402135	Sulfitobacter pseudonitzschiae
0.00	7	7	S	421000	Sulfitobacter donghicola
0.02	35414	6234	G	302485	Phaeobacter
0.01	9736	9736	S	221822	Phaeobacter inhibens
0.01	8071	8068	S	60890	Phaeobacter gallaeciensis
0.00	3	3	S1	1423144	Phaeobacter gallaeciensis DSM 26640
0.00	4448	4448	S	1844006	Phaeobacter porticola
0.00	3846	3846	S	1580596	Phaeobacter piscinae
0.00	3079	0	G1	2621772	unclassified Phaeobacter
0.00	3079	3079	S	681157	Phaeobacter sp. LSS9
0.02	25448	1661	G	265	Paracoccus
0.00	6295	99	G1	246570	unclassified Paracoccus
0.00	1947	1947	S	1529068	Paracoccus sp. BM15
0.00	1545	1545	S	2560053	Paracoccus sp. 2251
0.00	1521	1521	S	2259340	Paracoccus sp. SC2-6
0.00	1183	1183	S	2500532	Paracoccus sp. Arc7-R13
0.00	6159	6159	S	135740	Paracoccus kondratievae
0.00	2012	0	S	34003	Paracoccus aminophilus
0.00	2012	2012	S1	1367847	Paracoccus aminophilus JCM 7686
0.00	1737	1737	S	1077935	Paracoccus zhejiangensis
0.00	1535	1535	S	2065379	Paracoccus jeotgali
0.00	1456	1456	S	147645	Paracoccus yeei
0.00	1205	1205	S	34004	Paracoccus aminovorans
0.00	1178	1178	S	1945662	Paracoccus contaminans
0.00	1096	1096	S	82367	Paracoccus pantotrophus
0.00	1005	1004	S	266	Paracoccus denitrificans
0.00	1	1	S1	318586	Paracoccus denitrificans PD1222
0.00	109	109	S	1499308	Paracoccus mutanolyticus
0.01	21461	380	G	875170	Celeribacter
0.01	9661	9661	S	1397108	Celeribacter marinus
0.00	5234	5234	S	875171	Celeribacter baekdonensis
0.00	2555	2555	S	1758178	Celeribacter ethanolicus
0.00	2089	2089	S	1411902	Celeribacter manganoxidans
0.00	1542	1542	S	1208324	Celeribacter indicus
0.01	17911	66	G	97050	Ruegeria
0.01	14008	1467	G1	2625375	unclassified Ruegeria
0.00	4571	4571	S	2293862	Ruegeria sp. AD91A
0.00	4162	4162	S	2587853	Ruegeria sp. THAF33
0.00	3808	3808	S	292414	Ruegeria sp. TM1040
0.00	3837	0	S	89184	Ruegeria pomeroyi
0.00	3837	3837	S1	246200	Ruegeria pomeroyi DSS-3
0.01	17754	3671	G	74030	Roseovarius
0.01	10122	1874	G1	2614913	unclassified Roseovarius
0.00	3724	3724	S	2494550	Roseovarius sp. MME-070
0.00	2358	2358	S	2587847	Roseovarius sp. THAF9
0.00	862	0	S	391613	Roseovarius sp. TM1035
0.00	862	862	S1	2203213	Roseovarius sp. AK1035
0.00	712	712	S	2587846	Roseovarius sp. THAF8
0.00	592	592	S	2587850	Roseovarius sp. THAF27
0.00	2836	2836	S	540747	Roseovarius indicus
0.00	1125	1125	S	215743	Roseovarius mucosus
0.01	17514	92	F1	58840	unclassified Rhodobacteraceae
0.00	7944	7944	S	1904441	Rhodobacteraceae bacterium
0.00	5483	5483	S	2171755	Rhodobacteraceae bacterium BAR1
0.00	2298	2298	S	2605946	Rhodobacteraceae bacterium SH-1
0.00	1697	1697	S	2033435	Rhodobacteraceae bacterium QY30
0.01	14092	1307	G	478070	Labrenzia
0.01	10526	1207	G1	2648686	unclassified Labrenzia
0.00	3209	3209	S	2590016	Labrenzia sp. PHM005
0.00	2519	2519	S	2587861	Labrenzia sp. THAF82
0.00	2153	2153	S	2021862	Labrenzia sp. VG12
0.00	851	851	S	2587854	Labrenzia sp. THAF35
0.00	587	587	S	1674922	Labrenzia sp. CP4
0.00	1940	0	S	388408	Labrenzia alexandrii
0.00	1940	1940	S1	244592	Labrenzia alexandrii DFL-11
0.00	319	319	S	187304	Labrenzia aggregata
0.01	13278	1173	G	2433	Roseobacter
0.00	7365	0	S	42443	Roseobacter litoralis
0.00	7365	7365	S1	391595	Roseobacter litoralis Och 149
0.00	4740	4680	S	2434	Roseobacter denitrificans
0.00	60	60	S1	375451	Roseobacter denitrificans OCh 114
0.01	11720	892	G	191028	Leisingera
0.00	4868	2371	G1	2614906	unclassified Leisingera
0.00	1629	1629	S	2508306	Leisingera sp. NJS201
0.00	868	868	S	2508307	Leisingera sp. NJS204
0.00	3106	3106	S	1396826	Leisingera aquaemixtae
0.00	2854	0	S	133924	Leisingera methylohalidivorans
0.00	2854	2854	S1	999552	Leisingera methylohalidivorans DSM 14336
0.01	11179	0	G	1579315	Halocynthiibacter
0.01	11179	11179	S	1579316	Halocynthiibacter arcticus
0.01	10965	156	G	1060	Rhodobacter
0.00	4614	3802	S	1063	Rhodobacter sphaeroides
0.00	373	373	S1	557760	Rhodobacter sphaeroides KD131
0.00	258	258	S1	349101	Rhodobacter sphaeroides ATCC 17029
0.00	181	181	S1	992186	Rhodobacter sphaeroides WS8N
0.00	2611	4	G1	196779	unclassified Rhodobacter
0.00	1310	1310	S	1850250	Rhodobacter sp. LPB0142
0.00	1297	1297	S	2033869	Rhodobacter sp. CZR27
0.00	1831	0	S	1061	Rhodobacter capsulatus
0.00	1831	1831	S1	272942	Rhodobacter capsulatus SB 1003
0.00	1753	1753	S	1075	Rhodobacter blasticus
0.01	8950	0	G	1541818	Sedimentitalea
0.01	8950	0	G1	2617708	unclassified Sedimentitalea
0.01	8950	8950	S	2483033	Sedimentitalea sp. W43
0.01	8924	0	G	2211641	Yoonia
0.01	8924	8924	S	245188	Yoonia vestfoldensis
0.00	6787	0	G	1649279	Epibacterium
0.00	6787	4338	S	379347	Epibacterium mobile
0.00	2449	2449	S1	1265309	Epibacterium mobile F1926
0.00	5760	0	G	299261	Tateyamaria
0.00	5760	5760	S	299262	Tateyamaria omphalii
0.00	5754	0	G	238783	Pseudorhodobacter
0.00	5754	0	G1	2644082	unclassified Pseudorhodobacter
0.00	5754	5754	S	2500533	Pseudorhodobacter sp. S12M18
0.00	5207	399	G	34008	Rhodovulum
0.00	3191	11	G1	2631432	unclassified Rhodovulum
0.00	2156	2156	S	1564506	Rhodovulum sp. P5
0.00	1024	1024	S	308754	Rhodovulum sp. MB263
0.00	1617	1602	S	35806	Rhodovulum sulfidophilum
0.00	15	15	S1	1188256	Rhodovulum sulfidophilum DSM 1374
0.00	4522	133	G	354203	Yangia
0.00	2415	0	G1	2645800	unclassified Yangia
0.00	2415	2415	S	1792508	Yangia sp. CCB-MM3
0.00	1974	1974	S	311180	Yangia pacifica
0.00	4504	111	G	92944	Ketogulonicigenium
0.00	2470	2468	S	92945	Ketogulonicigenium vulgare
0.00	2	2	S1	880591	Ketogulonicigenium vulgare Y25
0.00	1923	1923	S	92947	Ketogulonicigenium robustum
0.00	4490	0	G	74032	Antarctobacter
0.00	4490	4490	S	74033	Antarctobacter heliothermus
0.00	4483	0	G	93682	Roseivivax
0.00	4483	2746	G1	2639302	unclassified Roseivivax
0.00	1651	1651	S	2587852	Roseivivax sp. THAF30
0.00	46	46	S	2587858	Roseivivax sp. THAF40
0.00	40	40	S	2588299	Roseivivax sp. THAF197b
0.00	4154	0	G	188905	Jannaschia
0.00	4154	0	G1	2645469	unclassified Jannaschia
0.00	4154	4154	S	290400	Jannaschia sp. CCS1
0.00	4043	0	G	436357	Thalassococcus
0.00	4043	0	G1	2633072	unclassified Thalassococcus
0.00	4043	4043	S	2017482	Thalassococcus sp. S3
0.00	3721	0	G	119541	Rhodobaca
0.00	3721	3721	S	441209	Rhodobaca barguzinensis
0.00	3536	0	G	1759396	Marivivens
0.00	3536	0	G1	2622455	unclassified Marivivens
0.00	3536	3536	S	1920883	Marivivens sp. JLT3646
0.00	3455	0	G	1648497	Boseongicola
0.00	3455	0	G1	2634418	unclassified Boseongicola
0.00	3455	3455	S	2552942	Boseongicola sp. CCM32
0.00	3060	0	G	1443919	Tabrizicola
0.00	3060	0	G1	2620214	unclassified Tabrizicola
0.00	3060	3060	S	2494374	Tabrizicola sp. K13M18
0.00	2981	0	G	947567	Litoreibacter
0.00	2981	0	G1	2620315	unclassified Litoreibacter
0.00	2981	2981	S	2599296	Litoreibacter sp. LN3S51
0.00	2907	0	G	367771	Marinovum
0.00	2907	0	S	42444	Marinovum algicola
0.00	2907	2907	S1	988812	Marinovum algicola DG 898
0.00	2735	0	G	1609958	Confluentimicrobium
0.00	2735	0	G1	2643318	unclassified Confluentimicrobium
0.00	2735	2735	S	1609966	Confluentimicrobium sp. EMB200-NS6
0.00	2436	0	G	227873	Pannonibacter
0.00	2436	2083	S	121719	Pannonibacter phragmitetus
0.00	353	353	S1	1402210	Pannonibacter phragmitetus BB
0.00	2394	0	G	204456	Gemmobacter
0.00	2394	0	G1	2636157	unclassified Gemmobacter
0.00	2394	2394	S	2169400	Gemmobacter sp. HYN0069
0.00	2372	0	G	252301	Oceanicola
0.00	2372	0	G1	2628660	unclassified Oceanicola
0.00	2372	2372	S	2587163	Oceanicola sp. D3
0.00	2332	0	G	258255	Pseudovibrio
0.00	2332	0	G1	2627060	unclassified Pseudovibrio
0.00	2332	2332	S	911045	Pseudovibrio sp. FO-BEG1
0.00	2320	0	G	360528	Pelagibaca
0.00	2320	2320	S	1250539	Pelagibaca abyssi
0.00	2262	0	G	309512	Dinoroseobacter
0.00	2262	0	S	215813	Dinoroseobacter shibae
0.00	2262	2262	S1	398580	Dinoroseobacter shibae DFL 12 = DSM 16493
0.00	2260	11	G	152161	Stappia
0.00	1309	1309	S	538381	Stappia indica
0.00	940	0	G1	2629676	unclassified Stappia
0.00	940	940	S	1881061	Stappia sp. ES.058
0.00	2235	0	G	387095	Maribius
0.00	2235	0	G1	2639808	unclassified Maribius
0.00	2235	2235	S	2587842	Maribius sp. THAF1
0.00	2226	0	G	263377	Salipiger
0.00	2226	2226	S	1229727	Salipiger profundus
0.00	2195	0	G	366614	Haematobacter
0.00	2195	2195	S	195105	Haematobacter massiliensis
0.00	2180	0	G	159345	Roseibacterium
0.00	2180	0	S	159346	Roseibacterium elongatum
0.00	2180	2180	S1	1294273	Roseibacterium elongatum DSM 19469
0.00	2111	0	G	2683599	Paraoceanicella
0.00	2111	2111	S	2579971	Paraoceanicella profunda
0.00	2095	0	G	1097466	Defluviimonas
0.00	2095	2095	S	1335048	Defluviimonas alba
0.00	2093	0	G	58842	Sagittula
0.00	2093	0	G1	2624628	unclassified Sagittula
0.00	2093	2093	S	2009329	Sagittula sp. P11
0.00	1675	0	G	1955420	Silicimonas
0.00	1675	1675	S	1826607	Silicimonas algicola
0.00	1654	0	G	1855413	Brevirhabdus
0.00	1654	1654	S	1267768	Brevirhabdus pacifica
0.00	1644	0	G	285107	Thioclava
0.00	1644	1644	S	1915078	Thioclava nitratireducens
0.00	7162	20	F	69657	Hyphomonadaceae
0.00	3361	39	G	85	Hyphomonas
0.00	2379	0	G1	2630699	unclassified Hyphomonas
0.00	1194	1194	S	1906738	Hyphomonas sp. Mor2
0.00	1185	1185	S	1873716	Hyphomonas sp. CACIAM 19H1
0.00	943	0	S	81032	Hyphomonas neptunium
0.00	943	943	S1	228405	Hyphomonas neptunium ATCC 15444
0.00	1907	0	G	2723	Hirschia
0.00	1907	0	S	2724	Hirschia baltica
0.00	1907	1907	S1	582402	Hirschia baltica ATCC 49814
0.00	977	0	G	1433402	Glycocaulis
0.00	977	977	S	1434191	Glycocaulis alkaliphilus
0.00	897	0	G	74317	Maricaulis
0.00	897	0	S	74318	Maricaulis maris
0.00	897	897	S1	394221	Maricaulis maris MCS10
0.21	340704	8114	O	356	Rhizobiales
0.05	88507	1844	F	82115	Rhizobiaceae
0.04	58336	2670	F1	227290	Rhizobium/Agrobacterium group
0.02	34542	5413	G	379	Rhizobium
0.01	10654	2517	G1	2613769	unclassified Rhizobium
0.00	1027	1027	S	2048897	Rhizobium sp. NXC24
0.00	1016	1016	S	2603277	Rhizobium sp. WL3
0.00	980	980	S	2028343	Rhizobium sp. 11515TR
0.00	971	971	S	1571470	Rhizobium sp. ACO-34A
0.00	705	705	S	1301032	Rhizobium sp. IE4771
0.00	563	563	S	1981173	Rhizobium sp. NXC14
0.00	552	552	S	2020312	Rhizobium sp. CIAT894
0.00	516	516	S	2020311	Rhizobium sp. Kim5
0.00	466	466	S	1435607	Rhizobium sp. Khangiran2
0.00	312	312	S	2590777	Rhizobium sp. NIBRBAC000502774
0.00	269	269	S	1869170	Rhizobium sp. S41
0.00	187	187	S	136098	Rhizobium sp. TCK
0.00	169	169	S	1914541	Rhizobium sp. Y9
0.00	160	160	S	2020313	Rhizobium sp. TAL182
0.00	154	154	S	424182	Rhizobium sp. IRBG74
0.00	51	51	S	1703969	Rhizobium sp. N324
0.00	24	24	S	2364272	Rhizobium sp. CCGE532
0.00	14	14	S	2364271	Rhizobium sp. CCGE531
0.00	1	1	S	1703960	Rhizobium sp. N113
0.01	8639	3332	S	384	Rhizobium leguminosarum
0.00	3104	1433	S1	387	Rhizobium leguminosarum bv. viciae
0.00	1671	1671	S2	216596	Rhizobium leguminosarum bv. viciae 3841
0.00	2203	104	S1	386	Rhizobium leguminosarum bv. trifolii
0.00	865	865	S2	1033991	Rhizobium leguminosarum bv. trifolii CB782
0.00	480	480	S2	395491	Rhizobium leguminosarum bv. trifolii WSM1325
0.00	392	392	S2	395492	Rhizobium leguminosarum bv. trifolii WSM2304
0.00	362	362	S2	754523	Rhizobium leguminosarum bv. trifolii WSM1689
0.00	2333	614	S	29449	Rhizobium etli
0.00	1115	1115	S1	538025	Rhizobium etli 8C-3
0.00	412	0	S1	323733	Rhizobium etli bv. mimosae
0.00	412	412	S2	1328306	Rhizobium etli bv. mimosae str. Mim1
0.00	137	137	S1	347834	Rhizobium etli CFN 42
0.00	55	55	S1	491916	Rhizobium etli CIAT 652
0.00	1343	1343	S	1312183	Rhizobium jaguaris
0.00	1255	1090	S	396	Rhizobium phaseoli
0.00	165	165	S1	526949	Rhizobium phaseoli Brasil 5
0.00	1191	0	S	398	Rhizobium tropici
0.00	1191	1191	S1	698761	Rhizobium tropici CIAT 899
0.00	1053	1053	S	348824	Rhizobium favelukesii
0.00	905	905	S	56730	Rhizobium gallicum
0.00	899	899	S	1120045	Rhizobium grahamii
0.00	379	379	S	1335061	Rhizobium flavum
0.00	373	373	S	1538158	Rhizobium acidisoli
0.00	105	105	S	648995	Rhizobium pusense
0.01	16692	1423	G	357	Agrobacterium
0.01	9110	166	G1	1183400	Agrobacterium tumefaciens complex
0.00	7878	5872	S	358	Agrobacterium tumefaciens
0.00	1291	1291	S1	311403	Agrobacterium radiobacter K84
0.00	639	639	S1	1300225	Agrobacterium tumefaciens WRT31
0.00	76	76	S1	1300224	Agrobacterium tumefaciens P4
0.00	1066	952	S	1176649	Agrobacterium fabrum
0.00	114	114	S1	176299	Agrobacterium fabrum str. C58
0.00	1997	959	G1	2632611	unclassified Agrobacterium
0.00	316	316	S	2580515	Agrobacterium sp. T29
0.00	315	315	S	1842536	Agrobacterium sp. RAC06
0.00	229	229	S	861208	Agrobacterium sp. H13-3
0.00	178	178	S	2664893	Agrobacterium sp. MA01
0.00	1654	0	S	373	Agrobacterium vitis
0.00	1654	1654	S1	311402	Agrobacterium vitis S4
0.00	1335	1335	S	359	Agrobacterium rhizogenes
0.00	1173	1173	S	160699	Agrobacterium larrymoorei
0.00	4432	286	G	1525371	Neorhizobium
0.00	2458	1	G1	2629175	unclassified Neorhizobium
0.00	1431	1431	S	1825976	Neorhizobium sp. NCHU2750
0.00	1026	1026	S	2060726	Neorhizobium sp. SOG26
0.00	1688	326	S	399	Neorhizobium galegae
0.00	814	0	S1	323655	Neorhizobium galegae bv. orientalis
0.00	814	814	S2	1028800	Neorhizobium galegae bv. orientalis str. HAMBI 540
0.00	548	0	S1	323656	Neorhizobium galegae bv. officinalis
0.00	548	548	S2	1028801	Neorhizobium galegae bv. officinalis bv. officinalis str. HAMBI 1141
0.01	18503	405	F1	227292	Sinorhizobium/Ensifer group
0.01	13032	1371	G	28105	Sinorhizobium
0.00	3678	0	G1	663276	Sinorhizobium fredii group
0.00	3678	1467	S	380	Sinorhizobium fredii
0.00	832	832	S1	394	Sinorhizobium fredii NGR234
0.00	765	765	S1	1185652	Sinorhizobium fredii USDA 257
0.00	205	205	S1	1117943	Sinorhizobium fredii HH103
0.00	165	165	S1	1128334	Sinorhizobium fredii CCBAU 83666
0.00	138	138	S1	1128331	Sinorhizobium fredii CCBAU 45436
0.00	106	106	S1	1128330	Sinorhizobium fredii CCBAU 25509
0.00	3220	2773	S	382	Sinorhizobium meliloti
0.00	179	179	S1	1401243	Sinorhizobium meliloti RU11/001
0.00	168	168	S1	693982	Sinorhizobium meliloti AK83
0.00	57	57	S1	1235461	Sinorhizobium meliloti GR4
0.00	28	28	S1	707241	Sinorhizobium meliloti SM11
0.00	15	15	S1	698936	Sinorhizobium meliloti BL225C
0.00	2543	0	G1	2613772	unclassified Sinorhizobium
0.00	2341	2341	S	1842534	Sinorhizobium sp. RAC02
0.00	202	202	S	794846	Sinorhizobium sp. CCBAU 05631
0.00	1122	764	S	194963	Sinorhizobium americanum
0.00	358	358	S1	1408224	Sinorhizobium americanum CCGM7
0.00	1098	0	S	110321	Sinorhizobium medicae
0.00	1098	1098	S1	366394	Sinorhizobium medicae WSM419
0.00	5066	92	G	106591	Ensifer
0.00	2921	1658	S	106592	Ensifer adhaerens
0.00	1263	1263	S1	1416753	Ensifer adhaerens OV14
0.00	1189	1189	S	1752398	Ensifer alkalisoli
0.00	864	0	S	716925	Ensifer sojae
0.00	864	864	S1	716928	Ensifer sojae CCBAU 05684
0.00	7052	180	G	34019	Liberibacter
0.00	3634	3633	S	1273132	Liberibacter crescens
0.00	1	1	S1	1215343	Liberibacter crescens BT-1
0.00	1095	0	S	309868	Candidatus Liberibacter americanus
0.00	1095	1095	S1	1261131	Candidatus Liberibacter americanus str. Sao Paulo
0.00	783	0	S	556287	Candidatus Liberibacter solanacearum
0.00	783	783	S1	658172	Candidatus Liberibacter solanacearum CLso-ZC1
0.00	746	0	S	34020	Candidatus Liberibacter africanus
0.00	746	746	S1	1277257	Candidatus Liberibacter africanus PTSAPSY
0.00	614	613	S	34021	Candidatus Liberibacter asiaticus
0.00	1	1	S1	1174529	Candidatus Liberibacter asiaticus str. gxpsy
0.00	1393	0	G	323620	Shinella
0.00	1393	0	G1	2643062	unclassified Shinella
0.00	1393	1393	S	879274	Shinella sp. HZN7
0.00	1293	0	G	2661800	Georhizobium
0.00	1293	1293	S	2341112	Georhizobium profundi
0.00	86	0	F1	90141	unclassified Rhizobiaceae
0.00	86	86	S	97707	arsenite-oxidising bacterium NT-25
0.04	72025	1706	F	41294	Bradyrhizobiaceae
0.03	46814	6949	G	374	Bradyrhizobium
0.01	13724	2357	G1	2631580	unclassified Bradyrhizobium
0.00	2477	2477	S	2057741	Bradyrhizobium sp. SK17
0.00	1586	1586	S	288000	Bradyrhizobium sp. BTAi1
0.00	1198	1198	S	115808	Bradyrhizobium sp. ORS 285
0.00	1190	1190	S	114615	Bradyrhizobium sp. ORS 278
0.00	1108	1108	S	167468	Bradyrhizobium sp. ORS 3257
0.00	1089	1089	S	1223566	Bradyrhizobium sp. CCGE-LA001
0.00	1060	1060	S	319017	Bradyrhizobium sp. WSM471
0.00	807	807	S	376	Bradyrhizobium sp.
0.00	317	317	S	1404864	Bradyrhizobium sp. 58S1
0.00	305	305	S	335659	Bradyrhizobium sp. S23321
0.00	145	145	S	2599805	Bradyrhizobium sp. SG09
0.00	85	85	S	2599819	Bradyrhizobium sp. TM102
0.00	4944	4944	S	1437360	Bradyrhizobium erythrophlei
0.00	3721	3721	S	1325115	Bradyrhizobium guangxiense
0.00	1783	1775	S	1355477	Bradyrhizobium diazoefficiens
0.00	8	8	S1	224911	Bradyrhizobium diazoefficiens USDA 110
0.00	1581	1267	S	375	Bradyrhizobium japonicum
0.00	311	311	S1	476282	Bradyrhizobium japonicum SEMIA 5079
0.00	3	3	S1	1037409	Bradyrhizobium japonicum USDA 6
0.00	1549	1549	S	255045	Bradyrhizobium canariense
0.00	1529	1529	S	931866	Bradyrhizobium ottawaense
0.00	1439	1439	S	722472	Bradyrhizobium lablabi
0.00	1325	1325	S	190148	Bradyrhizobium paxllaeri
0.00	1275	0	S	44255	Bradyrhizobium oligotrophicum
0.00	1275	1275	S1	1245469	Bradyrhizobium oligotrophicum S58
0.00	1219	1219	S	1274631	Bradyrhizobium icense
0.00	1195	1195	S	1325090	Bradyrhizobium guangdongense
0.00	1092	1092	S	1325107	Bradyrhizobium zhanjiangense
0.00	1015	1015	S	1325095	Bradyrhizobium guangzhouense
0.00	937	937	S	1404367	Bradyrhizobium symbiodeficiens
0.00	770	770	S	244734	Bradyrhizobium betae
0.00	767	767	S	1404768	Bradyrhizobium amphicarpaeae
0.01	8833	0	G	1073	Rhodopseudomonas
0.01	8833	4101	S	1076	Rhodopseudomonas palustris
0.00	1806	1806	S1	316056	Rhodopseudomonas palustris BisB18
0.00	1038	1038	S1	316055	Rhodopseudomonas palustris BisA53
0.00	830	830	S1	316058	Rhodopseudomonas palustris HaA2
0.00	377	377	S1	395960	Rhodopseudomonas palustris TIE-1
0.00	360	360	S1	258594	Rhodopseudomonas palustris CGA009
0.00	321	321	S1	652103	Rhodopseudomonas palustris DX-1
0.01	8278	63	G	85413	Bosea
0.00	6727	140	G1	2653178	unclassified Bosea
0.00	1894	1894	S	1842539	Bosea sp. RAC05
0.00	1407	1407	S	1867715	Bosea sp. Tri-49
0.00	1203	1203	S	2599640	Bosea sp. F3-2
0.00	1153	1153	S	2015316	Bosea sp. AS-1
0.00	930	930	S	1792307	Bosea sp. PAMC 26642
0.00	1488	1488	S	1526658	Bosea vaviloviae
0.00	1347	24	G	911	Nitrobacter
0.00	775	0	S	912	Nitrobacter hamburgensis
0.00	775	775	S1	323097	Nitrobacter hamburgensis X14
0.00	548	0	S	913	Nitrobacter winogradskyi
0.00	548	548	S1	323098	Nitrobacter winogradskyi Nb-255
0.00	1313	0	G	1395974	Tardiphaga
0.00	1313	1154	G1	2631404	unclassified Tardiphaga
0.00	50	50	S	2592815	Tardiphaga sp. vice278
0.00	47	47	S	2592814	Tardiphaga sp. vice154
0.00	38	38	S	2592817	Tardiphaga sp. vice304
0.00	24	24	S	2592816	Tardiphaga sp. vice352
0.00	1199	0	G	1033	Afipia
0.00	1199	0	G1	2642050	unclassified Afipia
0.00	1199	1199	S	1882747	Afipia sp. GAS231
0.00	975	0	G	1649510	Variibacter
0.00	975	975	S	1333996	Variibacter gotjawalensis
0.00	934	0	F1	81426	unclassified Bradyrhizobiaceae
0.00	934	934	S	709797	Bradyrhizobiaceae bacterium SG-6C
0.00	626	0	G	40136	Oligotropha
0.00	626	604	S	40137	Oligotropha carboxidovorans
0.00	21	21	S1	504832	Oligotropha carboxidovorans OM5
0.00	1	1	S1	1031710	Oligotropha carboxidovorans OM4
0.03	41392	1067	F	69277	Phyllobacteriaceae
0.02	28233	4451	G	68287	Mesorhizobium
0.01	14136	1773	G1	325217	unclassified Mesorhizobium
0.00	1306	1306	S	2493673	Mesorhizobium sp. M1B.F.Ca.ET.045.04.1.1
0.00	1149	1149	S	2584466	Mesorhizobium sp. 8
0.00	1057	1057	S	2082387	Mesorhizobium sp. Pch-S
0.00	941	941	S	2493676	Mesorhizobium sp. M3A.F.Ca.ET.080.04.2.1
0.00	881	881	S	2493677	Mesorhizobium sp. M6A.T.Cr.TU.016.01.1.1
0.00	876	876	S	2493672	Mesorhizobium sp. M1E.F.Ca.ET.045.02.1.1
0.00	866	866	S	2493669	Mesorhizobium sp. M1D.F.Ca.ET.043.01.1.1
0.00	863	863	S	2108445	Mesorhizobium sp. DCY119
0.00	775	775	S	2493668	Mesorhizobium sp. M9A.F.Ca.ET.002.03.1.2
0.00	761	761	S	2493678	Mesorhizobium sp. M7D.F.Ca.US.005.01.1.1
0.00	710	710	S	2493675	Mesorhizobium sp. M4B.F.Ca.ET.058.02.1.1
0.00	705	705	S	2493681	Mesorhizobium sp. M7A.F.Ce.TU.012.03.2.1
0.00	555	555	S	2493671	Mesorhizobium sp. M2A.F.Ca.ET.043.05.1.1
0.00	400	400	S	2493670	Mesorhizobium sp. M2A.F.Ca.ET.043.02.1.1
0.00	263	263	S	2493674	Mesorhizobium sp. M2A.F.Ca.ET.046.03.2.1
0.00	255	255	S	278153	Mesorhizobium sp. WSM1497
0.00	1990	1260	S	381	Mesorhizobium loti
0.00	730	730	S1	935546	Mesorhizobium loti NZP2037
0.00	1429	420	S	39645	Mesorhizobium ciceri
0.00	677	677	S1	682633	Mesorhizobium ciceri ca181
0.00	332	147	S1	278148	Mesorhizobium ciceri biovar biserrulae
0.00	185	185	S2	765698	Mesorhizobium ciceri biovar biserrulae WSM1271
0.00	1213	0	S	71433	Mesorhizobium amorphae
0.00	1213	1213	S1	1082933	Mesorhizobium amorphae CCNWGS0123
0.00	1198	1198	S	1670800	Mesorhizobium oceanicum
0.00	1115	1115	S	1295366	Mesorhizobium soli
0.00	905	464	S	2066070	Mesorhizobium japonicum
0.00	226	226	S1	266835	Mesorhizobium japonicum MAFF 303099
0.00	215	215	S1	935547	Mesorhizobium japonicum R7A
0.00	848	0	S	593909	Mesorhizobium opportunistum
0.00	848	848	S1	536019	Mesorhizobium opportunistum WSM2075
0.00	779	0	S	536018	Mesorhizobium australicum
0.00	779	779	S1	754035	Mesorhizobium australicum WSM2073
0.00	169	0	S	28104	Mesorhizobium huakuii
0.00	169	169	S1	763057	Mesorhizobium huakuii 7653R
0.00	3538	27	G	274591	Hoeflea
0.00	1782	0	S	244596	Hoeflea phototrophica
0.00	1782	1782	S1	411684	Hoeflea phototrophica DFL-43
0.00	1729	0	G1	2614931	unclassified Hoeflea
0.00	1729	1729	S	1620421	Hoeflea sp. IMCC20628
0.00	3173	3	G	245876	Nitratireductor
0.00	1909	0	G1	2641084	unclassified Nitratireductor
0.00	1034	1034	S	1756988	Nitratireductor sp. OM-1
0.00	875	875	S	2599600	Nitratireductor sp. SY7
0.00	1261	1261	S	472175	Nitratireductor basaltis
0.00	2360	40	G	31988	Aminobacter
0.00	1326	1326	S	83263	Aminobacter aminovorans
0.00	994	0	G1	2644704	unclassified Aminobacter
0.00	994	994	S	374606	Aminobacter sp. MSH1
0.00	1288	0	G	28100	Phyllobacterium
0.00	1288	1288	S	1867719	Phyllobacterium zundukense
0.00	900	0	G	449972	Chelativorans
0.00	900	0	G1	2643807	unclassified Chelativorans
0.00	900	900	S	266779	Chelativorans sp. BNC1
0.00	833	0	G	1915401	Roseitalea
0.00	833	833	S	1852022	Roseitalea porphyridii
0.02	34164	1038	F	119045	Methylobacteriaceae
0.01	23013	3920	G	407	Methylobacterium
0.01	9867	81	G1	2615210	unclassified Methylobacterium
0.00	2308	2308	S	426117	Methylobacterium sp. 4-46
0.00	1465	1465	S	2202826	Methylobacterium sp. 17Sr1-1
0.00	1453	1453	S	2202828	Methylobacterium sp. 17Sr1-43
0.00	1278	1278	S	2603276	Methylobacterium sp. WL1
0.00	1122	1122	S	2202825	Methylobacterium sp. 17SD2-17
0.00	862	862	S	925818	Methylobacterium sp. AMS5
0.00	820	820	S	2067957	Methylobacterium sp. DM1
0.00	381	381	S	1479019	Methylobacterium sp. C1
0.00	97	97	S	739141	Methylobacterium sp. XJLW
0.00	1744	0	S	114616	Methylobacterium nodulans
0.00	1744	1744	S1	460265	Methylobacterium nodulans ORS 2060
0.00	1614	1614	S	270351	Methylobacterium aquaticum
0.00	1614	1614	S	2051553	Methylobacterium currus
0.00	1440	1440	S	2202827	Methylobacterium terrae
0.00	1125	0	S	39956	Methylobacterium mesophilicum
0.00	1125	1125	S1	908290	Methylobacterium mesophilicum SR1.6/6
0.00	1062	1062	S	269660	Methylobacterium brachiatum
0.00	315	0	S	31998	Methylobacterium radiotolerans
0.00	315	315	S1	426355	Methylobacterium radiotolerans JCM 2831
0.00	220	220	S	418223	Methylobacterium phyllosphaerae
0.00	92	0	S	334852	Methylobacterium oryzae
0.00	92	92	S1	693986	Methylobacterium oryzae CBMB20
0.00	6990	702	G	2282523	Methylorubrum
0.00	3599	1074	S	408	Methylorubrum extorquens
0.00	1872	1872	S1	272630	Methylorubrum extorquens AM1
0.00	413	413	S1	440085	Methylorubrum extorquens CM4
0.00	240	240	S1	419610	Methylorubrum extorquens PA1
0.00	2615	2117	S	223967	Methylorubrum populi
0.00	498	498	S1	441620	Methylorubrum populi BJ001
0.00	74	74	S	29429	Methylorubrum zatmanii
0.00	3123	5	G	186650	Microvirga
0.00	1683	43	G1	2617746	unclassified Microvirga
0.00	927	927	S	2082949	Microvirga sp. 17 mud 1-3
0.00	713	713	S	2651334	Microvirga sp. HR1
0.00	1435	1435	S	1882682	Microvirga ossetica
0.02	26533	0	F	772	Bartonellaceae
0.02	26533	5148	G	773	Bartonella
0.00	6040	2459	G1	2645622	unclassified Bartonella
0.00	1481	1481	S	545612	Bartonella sp. OE 1-1
0.00	984	984	S	1933904	Bartonella sp. WD16.2
0.00	676	676	S	2133959	Bartonella sp. 'Tel Aviv'
0.00	401	401	S	515256	Bartonella sp. 1-1C
0.00	20	20	S	1933910	Bartonella sp. A1379B
0.00	9	9	S	1933906	Bartonella sp. JB15
0.00	7	7	S	1933912	Bartonella sp. Raccoon60
0.00	2	2	S	1933905	Bartonella sp. CDC_skunk
0.00	1	1	S	1933909	Bartonella sp. 114
0.00	2967	2967	S	1686310	Bartonella apis
0.00	1704	1305	S	33047	Bartonella vinsonii
0.00	399	0	S1	40933	Bartonella vinsonii subsp. berkhoffii
0.00	399	399	S2	1094497	Bartonella vinsonii subsp. berkhoffii str. Winnie
0.00	1338	0	S	111504	Bartonella birtlesii
0.00	1338	1338	S1	1095900	Bartonella birtlesii IBS 325
0.00	1109	1101	S	38323	Bartonella henselae
0.00	8	8	S1	283166	Bartonella henselae str. Houston-1
0.00	1087	1087	S	774	Bartonella bacilliformis
0.00	1046	1046	S	1318743	Bartonella ancashensis
0.00	949	949	S	807	Bartonella elizabethae
0.00	935	0	S	155194	Bartonella bovis
0.00	935	935	S1	1094491	Bartonella bovis 91-4
0.00	839	746	S	803	Bartonella quintana
0.00	85	85	S1	1225179	Bartonella quintana RM-11
0.00	8	8	S1	283165	Bartonella quintana str. Toulouse
0.00	780	0	S	33045	Bartonella grahamii
0.00	780	780	S1	634504	Bartonella grahamii as4aup
0.00	721	0	S	388640	Bartonella australis
0.00	721	721	S1	1094489	Bartonella australis Aust/NH1
0.00	695	0	S	56426	Bartonella clarridgeiae
0.00	695	695	S1	696125	Bartonella clarridgeiae 73
0.00	608	0	S	165694	Bartonella schoenbuchensis
0.00	608	608	S1	687861	Bartonella schoenbuchensis R1
0.00	567	563	S	85701	Bartonella tribocorum
0.00	4	4	S1	382640	Bartonella tribocorum CIP 105476
0.01	17425	26	F	45401	Hyphomicrobiaceae
0.00	3598	0	G	46913	Devosia
0.00	3598	35	G1	196773	unclassified Devosia
0.00	1321	1321	S	2083786	Devosia sp. I507
0.00	1162	1162	S	2499144	Devosia sp. 1566
0.00	1080	1080	S	1736675	Devosia sp. A16
0.00	3442	25	G	81	Hyphomicrobium
0.00	1518	47	S	53399	Hyphomicrobium denitrificans
0.00	757	757	S1	670307	Hyphomicrobium denitrificans 1NES1
0.00	714	714	S1	582899	Hyphomicrobium denitrificans ATCC 51888
0.00	1082	0	G1	2619925	unclassified Hyphomicrobium
0.00	1082	1082	S	717785	Hyphomicrobium sp. MC1
0.00	817	0	S	1427356	Hyphomicrobium nitrativorans
0.00	817	817	S1	1029756	Hyphomicrobium nitrativorans NL23
0.00	2739	58	G	59282	Blastochloris
0.00	1547	0	G1	2649271	unclassified Blastochloris
0.00	1547	1547	S	2233851	Blastochloris sp. GI
0.00	1134	1134	S	1079	Blastochloris viridis
0.00	2706	0	G	623276	Maritalea
0.00	2706	2706	S	454601	Maritalea myrionectae
0.00	1432	0	G	29407	Rhodoplanes
0.00	1432	0	G1	2619116	unclassified Rhodoplanes
0.00	1432	1432	S	674703	Rhodoplanes sp. Z2-YC6860
0.00	1064	0	G	119044	Filomicrobium
0.00	1064	1064	S	1608628	Candidatus Filomicrobium marinum
0.00	877	0	G	1082930	Pelagibacterium
0.00	877	0	S	531813	Pelagibacterium halotolerans
0.00	877	877	S1	1082931	Pelagibacterium halotolerans B2
0.00	871	0	G	1827478	Youhaiella
0.00	871	871	S	1447062	Youhaiella tibetensis
0.00	670	0	G	1068	Rhodomicrobium
0.00	670	0	S	1069	Rhodomicrobium vannielii
0.00	670	670	S1	648757	Rhodomicrobium vannielii ATCC 17100
0.01	9761	64	F	335928	Xanthobacteraceae
0.00	2625	34	G	556257	Pseudolabrys
0.00	1431	0	G1	2638514	unclassified Pseudolabrys
0.00	1431	1431	S	2562284	Pseudolabrys sp. FHR47
0.00	1160	1160	S	331696	Pseudolabrys taiwanensis
0.00	1656	0	G	204476	Labrys
0.00	1656	1656	S	376174	Labrys neptuniae
0.00	1473	0	G	6	Azorhizobium
0.00	1473	0	S	7	Azorhizobium caulinodans
0.00	1473	1473	S1	438753	Azorhizobium caulinodans ORS 571
0.00	1325	0	G	99	Ancylobacter
0.00	1325	0	G1	2626613	unclassified Ancylobacter
0.00	1325	1325	S	1850374	Ancylobacter sp. TS-1
0.00	1309	0	G	279	Xanthobacter
0.00	1309	0	S	280	Xanthobacter autotrophicus
0.00	1309	1309	S1	78245	Xanthobacter autotrophicus Py2
0.00	1309	0	G	152053	Starkeya
0.00	1309	0	S	921	Starkeya novella
0.00	1309	1309	S1	639283	Starkeya novella DSM 506
0.01	9170	47	F	31993	Methylocystaceae
0.00	4712	327	G	133	Methylocystis
0.00	1087	1087	S	134	Methylocystis parvus
0.00	1005	1005	S	173366	Methylocystis rosea
0.00	856	856	S	391905	Methylocystis heyeri
0.00	820	820	S	655015	Methylocystis bryophila
0.00	617	0	G1	2625913	unclassified Methylocystis
0.00	617	617	S	187303	Methylocystis sp. SC2
0.00	3176	0	G	196080	Terasakiella
0.00	3176	0	G1	2614952	unclassified Terasakiella
0.00	3176	3176	S	2560057	Terasakiella sp. SH-1
0.00	1235	0	G	425	Methylosinus
0.00	1235	0	S	426	Methylosinus trichosporium
0.00	1235	1235	S1	595536	Methylosinus trichosporium OB3b
0.01	8117	180	F	118882	Brucellaceae
0.00	5754	994	G	528	Ochrobactrum
0.00	1674	1594	S	529	Ochrobactrum anthropi
0.00	80	80	S1	439375	Ochrobactrum anthropi ATCC 49188
0.00	1624	1624	S	271865	Ochrobactrum quorumnocens
0.00	910	910	S	419475	Ochrobactrum pseudogrignonense
0.00	552	552	S	571256	Ochrobactrum pituitosum
0.00	2183	963	G	234	Brucella
0.00	881	194	G1	2632610	unclassified Brucella
0.00	212	212	S	2592625	Brucella sp. 2280
0.00	176	176	S	1149953	Brucella sp. 10RB9215
0.00	158	158	S	1844051	Brucella sp. 09RB8910
0.00	92	92	S	1885919	Brucella sp. 141012304
0.00	49	49	S	1149952	Brucella sp. 09RB8471
0.00	120	35	S	29461	Brucella suis
0.00	84	84	S1	645170	Brucella suis bv. 2
0.00	1	0	S1	1567496	Brucella suis bv. 3
0.00	1	1	S2	520487	Brucella suis bv. 3 str. 686
0.00	115	115	S	29459	Brucella melitensis
0.00	33	0	S	444163	Brucella microti
0.00	33	33	S1	568815	Brucella microti CCM 4915
0.00	25	0	S	236	Brucella ovis
0.00	25	25	S1	444178	Brucella ovis ATCC 25840
0.00	16	6	S	120576	Brucella pinnipedialis
0.00	10	10	S1	520461	Brucella pinnipedialis B2/94
0.00	14	14	S	235	Brucella abortus
0.00	12	12	S	120577	Brucella ceti
0.00	4	4	S	36855	Brucella canis
0.00	5862	2	O1	119042	unclassified Rhizobiales
0.00	1421	0	G	573657	Candidatus Hodgkinia
0.00	1421	1421	S	573658	Candidatus Hodgkinia cicadicola
0.00	1227	145	G	1484898	Methyloceanibacter
0.00	598	0	G1	2617503	unclassified Methyloceanibacter
0.00	598	598	S	2170729	Methyloceanibacter sp. wino2
0.00	484	484	S	1384459	Methyloceanibacter caenitepidi
0.00	1188	0	G	1734920	Pseudorhodoplanes
0.00	1188	1188	S	1235591	Pseudorhodoplanes sinuspersici
0.00	1038	0	G	1572860	Hartmannibacter
0.00	1038	1038	S	1482074	Hartmannibacter diazotrophicus
0.00	986	0	O2	41292	unclassified Rhizobiales (miscellaneous)
0.00	986	986	S	2528642	Rhizobiales bacterium PAMC 29148
0.00	5150	10	F	45404	Beijerinckiaceae
0.00	1785	3	G	120652	Methylocella
0.00	909	0	S	199596	Methylocella silvestris
0.00	909	909	S1	395965	Methylocella silvestris BL2
0.00	873	873	S	227605	Methylocella tundrae
0.00	1650	0	F1	45405	unclassified Beijerinckiaceae
0.00	1016	1016	S	2572036	Beijerinckiaceae bacterium RH AL1
0.00	634	634	S	1978229	Beijerinckiaceae bacterium
0.00	912	0	G	532	Beijerinckia
0.00	912	0	S	533	Beijerinckia indica
0.00	912	0	S1	31994	Beijerinckia indica subsp. indica
0.00	912	912	S2	395963	Beijerinckia indica subsp. indica ATCC 9039
0.00	793	0	G	1156568	Methylovirgula
0.00	793	793	S	569860	Methylovirgula ligni
0.00	4791	4	F	119043	Rhodobiaceae
0.00	2317	0	F1	1712260	unclassified Rhodobiaceae
0.00	2317	2317	S	2026785	Rhodobiaceae bacterium
0.00	1359	0	G	256616	Parvibaculum
0.00	1359	0	S	256618	Parvibaculum lavamentivorans
0.00	1359	1359	S1	402881	Parvibaculum lavamentivorans DS-1
0.00	1111	0	G	1541445	Candidatus Phaeomarinobacter
0.00	1111	1111	S	1458461	Candidatus Phaeomarinobacter ectocarpi
0.00	4298	0	F	255475	Aurantimonadaceae
0.00	3201	57	G	293088	Martelella
0.00	1234	0	S	293089	Martelella mediterranea
0.00	1234	1234	S1	1122214	Martelella mediterranea DSM 17316
0.00	1035	0	G1	2629616	unclassified Martelella
0.00	1035	1035	S	686597	Martelella sp. AD-3
0.00	875	875	S	1486262	Martelella endophytica
0.00	1097	0	G	414371	Aureimonas
0.00	1097	0	G1	2615206	unclassified Aureimonas
0.00	1097	1097	S	1349819	Aureimonas sp. AU20
0.00	2880	0	F	655351	Cohaesibacteraceae
0.00	1831	0	G	655352	Cohaesibacter
0.00	1831	0	G1	2631913	unclassified Cohaesibacter
0.00	1831	1831	S	1798205	Cohaesibacter sp. ES.047
0.00	1049	0	G	1406135	Breoghania
0.00	1049	0	G1	2624130	unclassified Breoghania
0.00	1049	1049	S	2304600	Breoghania sp. L-A4
0.00	2515	0	F	2036754	Chelatococcaceae
0.00	2515	610	G	28209	Chelatococcus
0.00	1054	0	G1	2638111	unclassified Chelatococcus
0.00	1054	1054	S	1702325	Chelatococcus sp. CO-6
0.00	851	851	S	444444	Chelatococcus daeguensis
0.07	120104	2166	O	204457	Sphingomonadales
0.05	80613	2302	F	41297	Sphingomonadaceae
0.02	29211	1197	G	13687	Sphingomonas
0.01	18566	156	G1	196159	unclassified Sphingomonas
0.00	2701	2701	S	2319844	Sphingomonas sp. YZ-8
0.00	1423	1423	S	2492837	Sphingomonas sp. C8-2
0.00	1352	1352	S	304378	Sphingomonas sp. IC081
0.00	1332	1332	S	2681549	Sphingomonas sp. LMO-1
0.00	1145	1145	S	2565555	Sphingomonas sp. PAMC26645
0.00	1114	1114	S	2219696	Sphingomonas sp. FARSPH
0.00	1066	1066	S	1327635	Sphingomonas sp. Cra20
0.00	1065	1065	S	1523415	Sphingomonas sp. AAP5
0.00	1050	1050	S	1938607	Sphingomonas sp. LM7
0.00	926	926	S	1813879	Sphingomonas sp. HKS19
0.00	919	919	S	745310	Sphingomonas sp. MM-1
0.00	809	809	S	2599297	Sphingomonas sp. XS-10
0.00	795	795	S	1390395	Sphingomonas sp. LK11
0.00	723	723	S	1030157	Sphingomonas sp. KC8
0.00	680	680	S	2594473	Sphingomonas sp. AE3
0.00	655	655	S	2698679	Sphingomonas sp. C33
0.00	655	655	S	1961362	Sphingomonas sp. NIC1
0.00	1509	0	S	397260	Sphingomonas sanxanigenens
0.00	1509	1509	S1	1123269	Sphingomonas sanxanigenens DSM 19645 = NX02
0.00	1257	0	S	160791	Sphingomonas wittichii
0.00	1257	1257	S1	392499	Sphingomonas wittichii RW1
0.00	1108	1108	S	1609977	Sphingomonas hengshuiensis
0.00	978	978	S	1560345	Sphingomonas panacis
0.00	923	923	S	363835	Sphingomonas ginsengisoli An et al. 2013
0.00	879	879	S	1549858	Sphingomonas taxi
0.00	850	850	S	941907	Sphingomonas indica
0.00	805	805	S	93064	Sphingomonas koreensis
0.00	642	642	S	13689	Sphingomonas paucimobilis
0.00	497	425	S	152682	Sphingomonas melonis
0.00	72	72	S1	621456	Sphingomonas melonis TY
0.01	17089	2692	G	165695	Sphingobium
0.00	7400	119	G1	2611147	unclassified Sphingobium
0.00	1028	1028	S	1315974	Sphingobium sp. TKS
0.00	1007	1007	S	2676077	Sphingobium sp. CAP-1
0.00	850	850	S	2082188	Sphingobium sp. YG1
0.00	797	797	S	2072936	Sphingobium sp. SCG-1
0.00	791	791	S	1843368	Sphingobium sp. RAC03
0.00	775	775	S	627192	Sphingobium sp. SYK-6
0.00	702	702	S	1855519	Sphingobium sp. EP60837
0.00	572	572	S	407020	Sphingobium sp. MI1205
0.00	298	298	S	2565554	Sphingobium sp. PAMC28499
0.00	249	249	S	484429	Sphingobium sp. YBL2
0.00	212	212	S	2185111	Sphingobium sp. LF-16
0.00	1831	1831	S	13690	Sphingobium yanoikuyae
0.00	1031	1031	S	1673076	Sphingobium hydrophobicum
0.00	790	0	S	46429	Sphingobium chlorophenolicum
0.00	790	790	S1	690566	Sphingobium chlorophenolicum L-1
0.00	720	720	S	120107	Sphingobium cloacae
0.00	679	679	S	135719	Sphingobium amiense
0.00	655	655	S	1332080	Sphingobium baderi
0.00	577	577	S	76947	Sphingobium herbicidovorans
0.00	251	0	S	336203	Sphingobium fuliginis
0.00	251	251	S1	1208342	Sphingobium fuliginis ATCC 27551
0.00	245	0	S	332056	Sphingobium japonicum
0.00	245	245	S1	452662	Sphingobium japonicum UT26S
0.00	218	0	S	332055	Sphingobium indicum
0.00	218	218	S1	861109	Sphingobium indicum B90A
0.01	10645	1333	G	165697	Sphingopyxis
0.00	5216	186	G1	2614943	unclassified Sphingopyxis
0.00	1422	1422	S	1913578	Sphingopyxis sp. LPB0140
0.00	920	920	S	292913	Sphingopyxis sp. 113P3
0.00	673	673	S	2565556	Sphingopyxis sp. PAMC25046
0.00	669	669	S	1357916	Sphingopyxis sp. QXT-31
0.00	631	631	S	1874061	Sphingopyxis sp. EG6
0.00	583	583	S	1914525	Sphingopyxis sp. FD7
0.00	132	132	S	1866325	Sphingopyxis sp. MG
0.00	1714	1714	S	33050	Sphingopyxis macrogoltabida
0.00	880	880	S	1515612	Sphingopyxis fribergensis
0.00	706	706	S	2054227	Sphingopyxis lindanitolerans
0.00	498	0	S	117207	Sphingopyxis alaskensis
0.00	498	498	S1	317655	Sphingopyxis alaskensis RB2256
0.00	298	298	S	267128	Sphingopyxis granuli
0.01	8771	349	G	165696	Novosphingobium
0.00	4383	14	G1	2644732	unclassified Novosphingobium
0.00	1483	1483	S	1609758	Novosphingobium sp. P6W
0.00	969	969	S	2571749	Novosphingobium sp. ABRDHK2
0.00	668	668	S	1016987	Novosphingobium sp. THN1
0.00	659	659	S	2675225	Novosphingobium sp. Gsoil 351
0.00	590	590	S	702113	Novosphingobium sp. PP1Y
0.00	1463	1463	S	158500	Novosphingobium resinovorum
0.00	704	0	S	169176	Novosphingobium tardaugens
0.00	704	704	S1	1219035	Novosphingobium tardaugens NBRC 16725
0.00	654	654	S	1176536	Novosphingobium ginsenosidimutans
0.00	641	0	S	48935	Novosphingobium aromaticivorans
0.00	641	641	S1	279238	Novosphingobium aromaticivorans DSM 12444
0.00	577	0	S	205844	Novosphingobium pentaromativorans
0.00	577	577	S1	1088721	Novosphingobium pentaromativorans US6-1
0.00	4162	0	G	1434046	Sphingorhabdus
0.00	4162	127	G1	2614947	unclassified Sphingorhabdus
0.00	1382	1382	S	2509719	Sphingorhabdus sp. IMCC1753
0.00	1084	1084	S	1806885	Sphingorhabdus sp. M41
0.00	985	985	S	2077182	Sphingorhabdus sp. YGSMI21
0.00	584	584	S	2584094	Sphingorhabdus sp. SMR4y
0.00	2786	0	G	335405	Sphingosinicella
0.00	1635	0	G1	2644549	unclassified Sphingosinicella
0.00	1635	1635	S	1892855	Sphingosinicella sp. BN140058
0.00	1151	1151	S	335406	Sphingosinicella microcystinivorans
0.00	2036	0	G	541	Zymomonas
0.00	2036	478	S	542	Zymomonas mobilis
0.00	816	485	S1	120045	Zymomonas mobilis subsp. mobilis
0.00	204	204	S2	627344	Zymomonas mobilis subsp. mobilis ATCC 29191
0.00	66	66	S2	555217	Zymomonas mobilis subsp. mobilis ATCC 10988
0.00	61	61	S2	622759	Zymomonas mobilis subsp. mobilis NCIMB 11163
0.00	742	0	S1	120044	Zymomonas mobilis subsp. pomaceae
0.00	742	742	S2	579138	Zymomonas mobilis subsp. pomaceae ATCC 29192
0.00	1199	597	G	150203	Blastomonas
0.00	371	0	G1	2626550	unclassified Blastomonas
0.00	371	371	S	1842535	Blastomonas sp. RAC04
0.00	231	231	S	1550728	Blastomonas fulva
0.00	1125	0	G	1649486	Rhizorhabdus
0.00	1125	1125	S	1850238	Rhizorhabdus dicambivorans
0.00	656	0	G	72173	Citromicrobium
0.00	656	0	G1	2630544	unclassified Citromicrobium
0.00	656	656	S	1634516	Citromicrobium sp. JL477
0.00	631	0	G	2685927	Tardibacter
0.00	631	631	S	1921510	Tardibacter chloracetimidivorans
0.02	37325	421	F	335929	Erythrobacteraceae
0.01	16698	43	G	1111	Porphyrobacter
0.01	12749	12749	S	1112	Porphyrobacter neustonensis
0.00	3906	73	G1	2683265	unclassified Porphyrobacter
0.00	1431	1431	S	2547601	Porphyrobacter sp. YT40
0.00	1003	1003	S	2003315	Porphyrobacter sp. CACIAM 03H1
0.00	764	764	S	2023229	Porphyrobacter sp. HT-58-2
0.00	635	635	S	1896196	Porphyrobacter sp. LM 6
0.01	10590	298	G	1041	Erythrobacter
0.00	4016	65	G1	2633097	unclassified Erythrobacter
0.00	1119	1119	S	2011159	Erythrobacter sp. KY5
0.00	909	909	S	2182384	Erythrobacter sp. YH-07
0.00	680	680	S	1798193	Erythrobacter sp. HL-111
0.00	624	624	S	2502843	Erythrobacter sp. HKB08
0.00	619	619	S	2587851	Erythrobacter sp. THAF29
0.00	2747	2128	S	39960	Erythrobacter litoralis
0.00	619	619	S1	314225	Erythrobacter litoralis HTCC2594
0.00	2024	2024	S	192812	Erythrobacter flavus
0.00	633	633	S	1648404	Erythrobacter atlanticus
0.00	471	471	S	502682	Erythrobacter gangjinensis
0.00	401	401	S	266951	Erythrobacter seohaensis
0.00	7811	32	G	361177	Altererythrobacter
0.00	2931	1	G1	2614945	unclassified Altererythrobacter
0.00	825	825	S	2067415	Altererythrobacter sp. TH136
0.00	794	794	S	2060312	Altererythrobacter sp. B11
0.00	789	789	S	2185142	Altererythrobacter sp. ZODW24
0.00	522	522	S	2338327	Altererythrobacter sp. NS1
0.00	950	950	S	361183	Altererythrobacter epoxidivorans
0.00	901	901	S	476157	Altererythrobacter ishigakiensis
0.00	843	843	S	1267766	Altererythrobacter atlanticus
0.00	570	570	S	692370	Altererythrobacter dongtanensis
0.00	551	551	S	1982042	Altererythrobacter mangrovi
0.00	526	526	S	645517	Altererythrobacter namhicola
0.00	507	507	S	543877	Altererythrobacter marensis
0.00	1178	1	G	1295327	Croceicoccus
0.00	679	679	S	450378	Croceicoccus marinus
0.00	498	498	S	1348774	Croceicoccus naphthovorans
0.00	627	0	G	1855416	Qipengyuania
0.00	627	627	S	1532023	Qipengyuania sediminis
0.06	97669	317	O	204441	Rhodospirillales
0.03	54862	576	F	41295	Rhodospirillaceae
0.01	21214	2986	G	191	Azospirillum
0.00	6864	134	G1	2630922	unclassified Azospirillum
0.00	1820	1820	S	2202148	Azospirillum sp. CFH 70021
0.00	1373	1373	S	709810	Azospirillum sp. TSA2s
0.00	1277	1277	S	652764	Azospirillum sp. TSH100
0.00	1186	1186	S	682998	Azospirillum sp. M2T2B2
0.00	1074	1074	S	664962	Azospirillum sp. TSH58
0.00	5579	4903	S	192	Azospirillum brasilense
0.00	676	676	S1	1064539	Azospirillum brasilense Sp245
0.00	2566	12	S	193	Azospirillum lipoferum
0.00	1664	1664	S1	137722	Azospirillum sp. B510
0.00	890	890	S1	862719	Azospirillum lipoferum 4B
0.00	2155	2155	S	528244	Azospirillum thiophilum
0.00	1064	1064	S	1226968	Azospirillum humicireducens
0.00	6034	440	G	168934	Thalassospira
0.00	2108	2108	S	2048283	Thalassospira marina
0.00	1917	1917	S	1891279	Thalassospira indica
0.00	1569	0	S	220697	Thalassospira xiamenensis
0.00	1569	1569	S1	1123366	Thalassospira xiamenensis M-5 = DSM 17429
0.00	5454	301	G	13134	Magnetospirillum
0.00	1960	165	G1	2617991	unclassified Magnetospirillum
0.00	1097	1097	S	1663591	Magnetospirillum sp. XM-1
0.00	698	698	S	1639348	Magnetospirillum sp. ME-1
0.00	1871	1362	S	55518	Magnetospirillum gryphiswaldense
0.00	509	0	S1	431944	Magnetospirillum gryphiswaldense MSR-1
0.00	509	509	S2	1430440	Magnetospirillum gryphiswaldense MSR-1 v2
0.00	1322	0	S	84159	Magnetospirillum magneticum
0.00	1322	1322	S1	342108	Magnetospirillum magneticum AMB-1
0.00	3246	194	F1	41296	unclassified Rhodospirillaceae
0.00	1656	1656	S	2602015	Rhodospirillaceae bacterium R5913
0.00	1396	1396	S	2602016	Rhodospirillaceae bacterium R5959
0.00	2612	0	G	1263978	Candidatus Endolissoclinum
0.00	2612	97	S	1263979	Candidatus Endolissoclinum faulkneri
0.00	1440	1440	S1	1193729	Candidatus Endolissoclinum faulkneri L2
0.00	1075	1075	S1	1401328	Candidatus Endolissoclinum faulkneri L5
0.00	2305	0	G	1081	Rhodospirillum
0.00	1255	0	S	34018	Rhodospirillum centenum
0.00	1255	1255	S1	414684	Rhodospirillum centenum SW
0.00	1050	1046	S	1085	Rhodospirillum rubrum
0.00	4	4	S1	269796	Rhodospirillum rubrum ATCC 11170
0.00	2112	0	G	1543705	Nitrospirillum
0.00	2112	0	S	28077	Nitrospirillum amazonense
0.00	2112	2112	S1	1441467	Nitrospirillum amazonense CBAmc
0.00	1999	0	G	1182780	Magnetospira
0.00	1999	0	G1	2685734	unclassified Magnetospira
0.00	1999	1999	S	1288970	Magnetospira sp. QH-2
0.00	1807	0	G	171436	Tistrella
0.00	1807	0	S	171437	Tistrella mobilis
0.00	1807	1807	S1	1110502	Tistrella mobilis KA081020-065
0.00	1714	0	G	1543704	Niveispirillum
0.00	1714	1714	S	1612173	Niveispirillum cyanobacteriorum
0.00	1641	0	G	204447	Skermanella
0.00	1641	1641	S	2233999	Skermanella pratensis
0.00	1369	0	G	1231242	Ferrovibrio
0.00	1369	0	G1	2621755	unclassified Ferrovibrio
0.00	1369	1369	S	2594003	Ferrovibrio sp. K5
0.00	1124	0	G	2478349	Indioceanicola
0.00	1124	1124	S	2220096	Indioceanicola profundi
0.00	956	0	G	1612157	Pararhodospirillum
0.00	956	0	S	1084	Pararhodospirillum photometricum
0.00	956	956	S1	1150469	Pararhodospirillum photometricum DSM 122
0.00	699	0	G	1804663	Haematospirillum
0.00	699	699	S	1549855	Haematospirillum jordaniae
0.03	42490	632	F	433	Acetobacteraceae
0.01	12613	2177	G	434	Acetobacter
0.00	2356	2074	S	438	Acetobacter pasteurianus
0.00	153	153	S1	481145	Acetobacter pasteurianus subsp. pasteurianus
0.00	106	106	S1	1006554	Acetobacter pasteurianus NBRC 101655
0.00	23	23	S1	1266844	Acetobacter pasteurianus 386B
0.00	1961	1961	S	146474	Acetobacter orientalis
0.00	1177	1177	S	1076596	Acetobacter persici
0.00	962	962	S	431306	Acetobacter ghanensis
0.00	931	0	G1	2628570	unclassified Acetobacter
0.00	721	721	S	2592655	Acetobacter sp. KACC 21233
0.00	208	208	S	2500548	Acetobacter sp. B6
0.00	2	2	S	2259883	Acetobacter sp. JWB
0.00	720	0	G1	151157	Acetobacter subgen. Acetobacter
0.00	720	720	S	435	Acetobacter aceti
0.00	669	669	S	1633874	Acetobacter oryzifermentans
0.00	616	616	S	481146	Acetobacter ascendens
0.00	534	534	S	104102	Acetobacter tropicalis
0.00	487	487	S	446692	Acetobacter senegalensis
0.00	23	23	S	65959	Acetobacter pomorum
0.00	6103	1253	G	1434011	Komagataeibacter
0.00	1632	959	S	28448	Komagataeibacter xylinus
0.00	673	673	S1	1296990	Komagataeibacter xylinus E25
0.00	744	0	S	436	Komagataeibacter hansenii
0.00	744	744	S1	714995	Komagataeibacter hansenii ATCC 23769
0.00	614	614	S	265959	Komagataeibacter saccharivorans
0.00	526	0	S	1177712	Komagataeibacter medellinensis
0.00	526	526	S1	634177	Komagataeibacter medellinensis NBRC 3288
0.00	492	492	S	65958	Komagataeibacter oboediens
0.00	431	431	S	265960	Komagataeibacter nataicola
0.00	400	400	S	33995	Komagataeibacter europaeus
0.00	11	11	S	215221	Komagataeibacter rhaeticus
0.00	3083	1344	G	125216	Roseomonas
0.00	1089	1089	S	257708	Roseomonas gilardii
0.00	347	347	S	207340	Roseomonas mucosa
0.00	303	0	G1	2617492	unclassified Roseomonas
0.00	303	303	S	2018065	Roseomonas sp. FDAARGOS_362
0.00	2303	310	G	441	Gluconobacter
0.00	942	290	S	442	Gluconobacter oxydans
0.00	462	462	S1	1288313	Gluconobacter oxydans DSM 3504
0.00	186	186	S1	290633	Gluconobacter oxydans 621H
0.00	4	4	S1	1224746	Gluconobacter oxydans H24
0.00	563	563	S	318683	Gluconobacter albidus
0.00	488	488	S	257438	Gluconobacter thailandicus
0.00	1924	0	G	1079922	Commensalibacter
0.00	1924	1418	G1	2630218	unclassified Commensalibacter
0.00	337	337	S	2478912	Commensalibacter sp. AMU001
0.00	169	169	S	2070537	Commensalibacter sp. ESL0284
0.00	1822	0	G	93	Stella
0.00	1822	1822	S	94	Stella humosa
0.00	1803	0	F1	41293	unclassified Acetobacteraceae
0.00	1803	1803	S	1909293	Acetobacteraceae bacterium
0.00	1689	0	G	364409	Granulibacter
0.00	1689	1656	S	364410	Granulibacter bethesdensis
0.00	33	33	S1	1052095	Granulibacter bethesdensis CGDNIH4
0.00	1522	730	G	522	Acidiphilium
0.00	485	0	S	524	Acidiphilium cryptum
0.00	485	485	S1	349163	Acidiphilium cryptum JF-5
0.00	307	0	S	62140	Acidiphilium multivorum
0.00	307	307	S1	926570	Acidiphilium multivorum AIU301
0.00	1401	0	G	1602345	Parasaccharibacter
0.00	1401	1401	S	1510841	Parasaccharibacter apium
0.00	1186	0	G	153497	Kozakia
0.00	1186	1186	S	153496	Kozakia baliensis
0.00	1144	0	G	1223423	Neokomagataea
0.00	765	765	S	661191	Neokomagataea tanensis
0.00	379	0	G1	2637481	unclassified Neokomagataea
0.00	379	379	S	2558360	Neokomagataea sp. Ha5
0.00	1125	0	G	1649499	Swingsia
0.00	816	816	S	1293412	Swingsia samuiensis
0.00	309	0	G1	2637697	unclassified Swingsia
0.00	309	309	S	2558361	Swingsia sp. F3b2
0.00	1019	0	G	2603324	Acidibrevibacterium
0.00	1019	1019	S	1969806	Acidibrevibacterium fodinaquatile
0.00	983	0	G	89583	Gluconacetobacter
0.00	983	0	S	33996	Gluconacetobacter diazotrophicus
0.00	983	983	S1	272568	Gluconacetobacter diazotrophicus PA1 5
0.00	982	0	G	1654741	Bombella
0.00	982	0	G1	2644098	unclassified Bombella
0.00	982	982	S	2697033	Bombella sp. KACC 21507
0.00	667	0	G	320496	Neoasaia
0.00	667	667	S	320497	Neoasaia chiangmaiensis
0.00	489	0	G	91914	Asaia
0.00	489	0	S	91915	Asaia bogorensis
0.00	489	489	S1	1231624	Asaia bogorensis NBRC 16594
0.03	46594	356	O	766	Rickettsiales
0.01	21135	259	F	942	Anaplasmataceae
0.01	10368	528	G	943	Ehrlichia
0.01	9230	653	G1	106178	canis group
0.00	4463	3715	S	779	Ehrlichia ruminantium
0.00	471	471	S1	302409	Ehrlichia ruminantium str. Gardel
0.00	277	277	S1	254945	Ehrlichia ruminantium str. Welgevonden
0.00	1787	1772	S	945	Ehrlichia chaffeensis
0.00	5	5	S1	1249652	Ehrlichia chaffeensis str. Jax
0.00	5	5	S1	1249653	Ehrlichia chaffeensis str. Liberty
0.00	3	3	S1	1249656	Ehrlichia chaffeensis str. Wakulla
0.00	1	1	S1	205920	Ehrlichia chaffeensis str. Arkansas
0.00	1	1	S1	1249654	Ehrlichia chaffeensis str. Osceola
0.00	1428	1412	S	944	Ehrlichia canis
0.00	16	16	S1	269484	Ehrlichia canis str. Jake
0.00	899	0	S	35795	Ehrlichia muris
0.00	899	899	S1	1423892	Ehrlichia muris AS145
0.00	610	0	G1	106181	unclassified Ehrlichia
0.00	610	610	S	391036	Ehrlichia sp. HF
0.00	7263	0	F1	952	Wolbachieae
0.00	7263	3349	G	953	Wolbachia
0.00	1138	1138	S	169402	Wolbachia endosymbiont of Folsomia candida
0.00	954	953	S	80849	Wolbachia endosymbiont of Brugia malayi
0.00	1	1	S1	292805	Wolbachia endosymbiont strain TRS of Brugia malayi
0.00	465	465	S	246273	Wolbachia endosymbiont of Cimex lectularius
0.00	447	447	S	955	Wolbachia pipientis
0.00	272	272	S	125593	Wolbachia endosymbiont of Trichogramma pretiosum
0.00	169	169	S	215173	Wolbachia endosymbiont of Bemisia tabaci
0.00	135	0	S	77551	Wolbachia endosymbiont of Onchocerca volvulus
0.00	135	135	S1	1410384	Wolbachia endosymbiont of Onchocerca volvulus str. Cameroon
0.00	115	115	S	2591635	Wolbachia endosymbiont of Carposina sasakii
0.00	97	0	S	263437	Wolbachia endosymbiont of Culex quinquefasciatus
0.00	97	97	S1	570417	Wolbachia endosymbiont of Culex quinquefasciatus Pel
0.00	56	56	S	100901	Wolbachia endosymbiont of Onchocerca ochengi
0.00	30	0	S	77038	Wolbachia endosymbiont of Drosophila simulans
0.00	17	17	S1	1236909	Wolbachia endosymbiont of Drosophila simulans wHa
0.00	7	7	S1	225364	Wolbachia endosymbiont of Drosophila simulans wAu
0.00	6	6	S1	1236908	Wolbachia endosymbiont of Drosophila simulans wNo
0.00	24	24	S	1335053	Wolbachia endosymbiont of Chrysomya megacephala
0.00	10	10	S	1633785	Wolbachia endosymbiont of Drosophila incompta
0.00	2	2	S	109663	Wolbachia endosymbiont of Drosophila mauritiana
0.00	1664	117	G	768	Anaplasma
0.00	571	168	S	770	Anaplasma marginale
0.00	393	393	S1	320483	Anaplasma marginale str. Florida
0.00	10	10	S1	234826	Anaplasma marginale str. St. Maries
0.00	480	0	G1	106179	phagocytophilum group
0.00	480	403	S	948	Anaplasma phagocytophilum
0.00	76	76	S1	1392507	Anaplasma phagocytophilum str. Norway variant2
0.00	1	1	S1	1184254	Anaplasma phagocytophilum str. Dog2
0.00	380	0	S	142058	Anaplasma ovis
0.00	380	380	S1	1248439	Anaplasma ovis str. Haibei
0.00	116	0	S	769	Anaplasma centrale
0.00	116	116	S1	574556	Anaplasma centrale str. Israel
0.00	1581	543	G	33993	Neorickettsia
0.00	305	0	S	33994	Neorickettsia helminthoeca
0.00	305	305	S1	1286528	Neorickettsia helminthoeca str. Oregon
0.00	271	0	G1	1835600	unclassified Neorickettsia
0.00	271	271	S	2686014	Neorickettsia sp. Fin17
0.00	239	0	S	951	Neorickettsia sennetsu
0.00	239	239	S1	222891	Neorickettsia sennetsu str. Miyayama
0.00	223	0	S	950	Neorickettsia risticii
0.00	223	223	S1	434131	Neorickettsia risticii str. Illinois
0.01	18043	17	F	775	Rickettsiaceae
0.01	17197	77	F1	33988	Rickettsieae
0.01	13185	1334	G	780	Rickettsia
0.00	6274	2500	G1	114277	spotted fever group
0.00	542	0	S	786	Rickettsia akari
0.00	542	542	S1	293614	Rickettsia akari str. Hartford
0.00	426	426	S	444612	Rickettsia endosymbiont of Ixodes scapularis
0.00	421	0	S	42862	Rickettsia felis
0.00	421	421	S1	315456	Rickettsia felis URRWXCal2
0.00	360	0	S	787	Rickettsia australis
0.00	360	360	S1	1105110	Rickettsia australis str. Cutlack
0.00	357	357	S	369822	Rickettsia raoultii
0.00	235	229	S	33989	Rickettsia amblyommatis
0.00	6	6	S1	1105111	Rickettsia amblyommatis str. GAT-30V
0.00	188	0	S	35789	Rickettsia helvetica
0.00	188	188	S1	1144888	Rickettsia helvetica C9P9
0.00	173	38	S	35791	Rickettsia massiliae
0.00	90	90	S1	416276	Rickettsia massiliae MTU5
0.00	45	45	S1	1105112	Rickettsia massiliae str. AZT80
0.00	169	135	S	33992	Rickettsia rhipicephali
0.00	34	34	S1	1105113	Rickettsia rhipicephali str. 3-7-female6-CWPP
0.00	115	115	S	238800	Rickettsia asiatica
0.00	99	72	S	35792	Rickettsia parkeri
0.00	27	27	S1	1105108	Rickettsia parkeri str. Portsmouth
0.00	95	95	S	35794	Rickettsia slovaca
0.00	88	0	S	33991	Rickettsia montanensis
0.00	88	88	S1	1105114	Rickettsia montanensis str. OSU 85-930
0.00	84	84	S	35790	Rickettsia japonica
0.00	78	0	S	47589	Rickettsia peacockii
0.00	78	78	S1	562019	Rickettsia peacockii str. Rustic
0.00	76	53	S	783	Rickettsia rickettsii
0.00	18	18	S1	1105101	Rickettsia rickettsii str. Hlp#2
0.00	3	3	S1	1105104	Rickettsia rickettsii str. Brazil
0.00	2	2	S1	1105102	Rickettsia rickettsii str. Colombia
0.00	71	71	S	109232	Rickettsia monacensis
0.00	54	54	S	226665	Rickettsia heilongjiangensis
0.00	49	0	G2	266068	Rickettsia sibirica subgroup
0.00	49	0	S	35793	Rickettsia sibirica
0.00	49	49	S1	272951	Rickettsia sibirica 246
0.00	38	0	S	781	Rickettsia conorii
0.00	38	38	S1	272944	Rickettsia conorii str. Malish 7
0.00	31	0	S	1105106	Rickettsia philipii
0.00	31	31	S1	481009	Rickettsia philipii str. 364D
0.00	25	0	S	35788	Rickettsia africae
0.00	25	25	S1	347255	Rickettsia africae ESF-5
0.00	2412	2	G1	1129742	belli group
0.00	1452	1068	S	788	Rickettsia canadensis
0.00	319	319	S1	293613	Rickettsia canadensis str. McKiel
0.00	65	65	S1	1105107	Rickettsia canadensis str. CA410
0.00	958	891	S	33990	Rickettsia bellii
0.00	45	45	S1	336407	Rickettsia bellii RML369-C
0.00	22	22	S1	391896	Rickettsia bellii OSU 85-389
0.00	2193	577	G1	114292	typhus group
0.00	863	852	S	782	Rickettsia prowazekii
0.00	3	3	S1	1105098	Rickettsia prowazekii str. GvV257
0.00	3	3	S1	1290427	Rickettsia prowazekii str. NMRC Madrid E
0.00	2	2	S1	1105099	Rickettsia prowazekii str. RpGvF24
0.00	1	1	S1	1105094	Rickettsia prowazekii str. Chernikova
0.00	1	1	S1	1105097	Rickettsia prowazekii str. Dachau
0.00	1	1	S1	1290428	Rickettsia prowazekii str. Breinl
0.00	753	753	S	785	Rickettsia typhi
0.00	972	0	G1	114295	unclassified Rickettsia
0.00	972	0	S	337479	Rickettsia endosymbiont of Bemisia tabaci
0.00	972	972	S1	1182263	Rickettsia sp. MEAM1 (Bemisia tabaci)
0.00	3599	0	G	69474	Orientia
0.00	3599	2937	S	784	Orientia tsutsugamushi
0.00	313	313	S1	1359184	Orientia tsutsugamushi str. Gilliam
0.00	298	298	S1	357244	Orientia tsutsugamushi str. Boryong
0.00	51	51	S1	334380	Orientia tsutsugamushi str. Ikeda
0.00	336	0	G	2601645	Candidatus Sneabacter
0.00	336	336	S	2601646	Candidatus Sneabacter namystus
0.00	829	0	G	2115980	Candidatus Phycorickettsia
0.00	829	829	S	2115978	Candidatus Phycorickettsia trachydisci
0.00	4213	0	O1	210592	unclassified Rickettsiales
0.00	4213	1	O2	1699067	unclassified Rickettsiales (miscellaneous)
0.00	2433	2433	S	1528098	Rickettsiales bacterium Ac37b
0.00	1779	1779	S	2486578	Rickettsiales endosymbiont of Stachyamoeba lipophora
0.00	2087	265	F	1328881	Candidatus Midichloriaceae
0.00	1450	0	G	411566	Candidatus Midichloria
0.00	1450	0	S	234827	Candidatus Midichloria mitochondrii
0.00	1450	1450	S1	696127	Candidatus Midichloria mitochondrii IricVA
0.00	372	0	G	1802983	Candidatus Fokinia
0.00	372	372	S	1802984	Candidatus Fokinia solitaria
0.00	760	0	F	2603433	Candidatus Deianiraeaceae
0.00	760	0	G	2603321	Candidatus Deianiraea
0.00	760	760	S	2163644	Candidatus Deianiraea vastatrix
0.02	32872	0	O	204458	Caulobacterales
0.02	32872	309	F	76892	Caulobacteraceae
0.01	17094	1288	G	41275	Brevundimonas
0.01	12169	777	G1	2622653	unclassified Brevundimonas
0.00	6917	6917	S	2560058	Brevundimonas sp. Bb-A
0.00	1947	1947	S	2591463	Brevundimonas sp. M20
0.00	989	989	S	1938605	Brevundimonas sp. LM2
0.00	632	632	S	2561924	Brevundimonas sp. MF30-B
0.00	427	427	S	2579977	Brevundimonas sp. SGAir0440
0.00	264	264	S	1827469	Brevundimonas sp. GW460-12-10-14-LB2
0.00	216	216	S	1532555	Brevundimonas sp. DS20
0.00	1440	1440	S	588932	Brevundimonas naejangsanensis
0.00	905	0	S	74313	Brevundimonas subvibrioides
0.00	905	905	S1	633149	Brevundimonas subvibrioides ATCC 15264
0.00	676	676	S	293	Brevundimonas diminuta
0.00	361	361	S	41276	Brevundimonas vesicularis
0.00	255	255	S	1325724	Brevundimonas vancanneytii
0.01	9990	322	G	75	Caulobacter
0.00	3117	6	G1	2648921	unclassified Caulobacter
0.00	1771	1771	S	366602	Caulobacter sp. K31
0.00	1340	1340	S	69665	Caulobacter sp. FWC26
0.00	1919	1919	S	69666	Caulobacter mirabilis
0.00	1498	1498	S	1679497	Caulobacter flavus
0.00	1153	1151	S	88688	Caulobacter segnis
0.00	2	2	S1	509190	Caulobacter segnis ATCC 21756
0.00	1153	1153	S	155892	Caulobacter vibrioides
0.00	828	828	S	69395	Caulobacter henricii
0.00	1990	193	F1	81440	unclassified Caulobacteraceae
0.00	1048	1048	S	2686094	Caulobacteraceae bacterium 0127_4
0.00	749	749	S	1759059	Caulobacteraceae bacterium OTSz_A_272
0.00	1980	5	G	20	Phenylobacterium
0.00	1199	0	S	284016	Phenylobacterium zucineum
0.00	1199	1199	S1	450851	Phenylobacterium zucineum HLK1
0.00	776	0	G1	2640670	unclassified Phenylobacterium
0.00	776	776	S	2201350	Phenylobacterium sp. HYN0004
0.00	1509	0	G	76890	Asticcacaulis
0.00	1509	705	S	78587	Asticcacaulis excentricus
0.00	804	804	S1	573065	Asticcacaulis excentricus CB 48
0.01	12759	0	C1	82117	unclassified Alphaproteobacteria
0.00	4915	0	C2	62654	SAR116 cluster
0.00	4915	0	G	767891	Candidatus Puniceispirillum
0.00	4915	0	S	767892	Candidatus Puniceispirillum marinum
0.00	4915	4915	S1	488538	Candidatus Puniceispirillum marinum IMCC1322
0.00	3883	21	G	1632780	Phreatobacter
0.00	1482	1482	S	1940610	Phreatobacter stygius
0.00	1411	1411	S	1868589	Phreatobacter cathodiphilus
0.00	969	0	G1	2644610	unclassified Phreatobacter
0.00	969	969	S	2570229	Phreatobacter sp. NMCR1094
0.00	2804	0	G	213485	Micavibrio
0.00	2804	606	S	349221	Micavibrio aeruginosavorus
0.00	1436	1436	S1	349215	Micavibrio aeruginosavorus EPB
0.00	762	762	S1	856793	Micavibrio aeruginosavorus ARL-13
0.00	1157	0	G	991903	Polymorphum
0.00	1157	0	S	991904	Polymorphum gilvum
0.00	1157	1157	S1	991905	Polymorphum gilvum SL003B-26A1
0.00	7102	8	O	1921002	Holosporales
0.00	4202	57	F	44746	Holosporaceae
0.00	2440	3	G	2601574	Candidatus Cytomitobacter
0.00	1336	1336	S	2601575	Candidatus Cytomitobacter indipagum
0.00	1101	1101	S	2066024	Candidatus Cytomitobacter primus
0.00	1169	0	F1	204454	unclassified Holosporaceae
0.00	1169	1169	S	86106	endosymbiont of Acanthamoeba sp. UWC8
0.00	536	0	G	2601651	Candidatus Nesciobacter
0.00	536	536	S	2601668	Candidatus Nesciobacter abundans
0.00	1480	0	F	1777752	Candidatus Paracaedibacteraceae
0.00	1480	0	G	1521255	Candidatus Paracaedibacter
0.00	1480	1480	S	91604	Candidatus Paracaedibacter acanthamoebae
0.00	1412	0	F	2100208	Caedimonadaceae
0.00	1412	0	G	1509243	Candidatus Nucleicultrix
0.00	1412	0	S	1509244	Candidatus Nucleicultrix amoebiphila
0.00	1412	1412	S1	1414854	Candidatus Nucleicultrix amoebiphila FS5
0.00	3628	0	O	2066490	Emcibacterales
0.00	3628	0	F	2066491	Emcibacteraceae
0.00	3628	4	G	1602338	Emcibacter
0.00	1994	1994	S	2043170	Emcibacter congregatus
0.00	1630	0	G1	2644914	unclassified Emcibacter
0.00	1630	1630	S	2582913	Emcibacter sp. MEBiC09520
0.00	2031	0	O	1191478	Magnetococcales
0.00	2031	0	F	1191479	Magnetococcaceae
0.00	2031	0	G	162171	Magnetococcus
0.00	2031	0	S	1124597	Magnetococcus marinus
0.00	2031	2031	S1	156889	Magnetococcus marinus MC-1
0.00	974	0	O	255473	Parvularculales
0.00	974	0	F	255474	Parvularculaceae
0.00	974	0	G	208215	Parvularcula
0.00	974	0	S	208216	Parvularcula bermudensis
0.00	974	974	S1	314260	Parvularcula bermudensis HTCC2503
0.48	770278	8571	C	28216	Betaproteobacteria
0.37	601012	13101	O	80840	Burkholderiales
0.18	294710	8727	F	119060	Burkholderiaceae
0.09	142067	6751	G	32008	Burkholderia
0.03	47626	9338	G1	87882	Burkholderia cepacia complex
0.00	4345	2716	S	292	Burkholderia cepacia
0.00	900	900	S1	1395570	Burkholderia cepacia JBK9
0.00	729	729	S1	1009846	Burkholderia cepacia GG4
0.00	4236	4054	S	87883	Burkholderia multivorans
0.00	182	182	S1	395019	Burkholderia multivorans ATCC 17616
0.00	4101	4101	S	482957	Burkholderia lata
0.00	3983	3586	S	95486	Burkholderia cenocepacia
0.00	154	154	S1	406425	Burkholderia cenocepacia MC0-3
0.00	115	115	S1	1055524	Burkholderia cenocepacia H111
0.00	100	100	S1	216591	Burkholderia cenocepacia J2315
0.00	28	28	S1	331272	Burkholderia cenocepacia HI2424
0.00	2605	2477	S	101571	Burkholderia ubonensis
0.00	128	128	S1	1249668	Burkholderia ubonensis MSMB22
0.00	2564	2564	S	95485	Burkholderia stabilis
0.00	2149	2149	S	60552	Burkholderia vietnamiensis
0.00	2001	2001	S	488447	Burkholderia contaminans
0.00	1721	1721	S	1637853	Burkholderia sp. NRF60-BP8
0.00	1604	38	S	152480	Burkholderia ambifaria
0.00	786	786	S1	339670	Burkholderia ambifaria AMMD
0.00	780	780	S1	398577	Burkholderia ambifaria MC40-6
0.00	1400	1400	S	60550	Burkholderia pyrrocinia
0.00	1342	1342	S	1503054	Burkholderia stagnalis
0.00	1053	1053	S	488731	Burkholderia seminalis
0.00	828	828	S	1503055	Burkholderia territorii
0.00	780	780	S	265293	[Pseudomonas] mesoacidophila
0.00	750	750	S	179879	Burkholderia anthina
0.00	737	737	S	1207504	Burkholderia pseudomultivorans
0.00	622	622	S	488729	Burkholderia metallica
0.00	507	507	S	488732	Burkholderia diffusa
0.00	460	460	S	1637862	Burkholderia sp. LA-2-3-30-S1-D2
0.00	353	353	S	1637869	Burkholderia sp. MSMB0856
0.00	145	145	S	488446	Burkholderia latens
0.00	2	0	S	152500	Burkholderia dolosa
0.00	2	2	S1	1385930	Burkholderia dolosa PC543
0.03	45773	4775	G1	111527	pseudomallei group
0.02	28551	23601	S	28450	Burkholderia pseudomallei
0.00	2123	2123	S1	797300	Burkholderia pseudomallei Bp22
0.00	478	478	S1	1249477	Burkholderia pseudomallei NAU35A-3
0.00	424	424	S1	1249475	Burkholderia pseudomallei MSHR840
0.00	323	323	S1	1249472	Burkholderia pseudomallei MSHR2543
0.00	229	229	S1	1435372	Burkholderia pseudomallei MSHR3965
0.00	229	229	S1	557724	Burkholderia pseudomallei 576
0.00	212	212	S1	1249469	Burkholderia pseudomallei MSHR1328
0.00	210	210	S1	1437000	Burkholderia pseudomallei MSHR1153
0.00	163	163	S1	1249468	Burkholderia pseudomallei NCTC 13178
0.00	116	116	S1	1439852	Burkholderia pseudomallei K42
0.00	109	109	S1	1249470	Burkholderia pseudomallei MSHR1079
0.00	93	93	S1	1241583	Burkholderia pseudomallei NCTC 13179
0.00	45	45	S1	1435365	Burkholderia pseudomallei TSV 48
0.00	34	34	S1	1306418	Burkholderia pseudomallei HBPUB10134a
0.00	33	33	S1	331978	Burkholderia pseudomallei Pasteur 52237
0.00	20	20	S1	1249658	Burkholderia pseudomallei PB08298010
0.00	20	20	S1	272560	Burkholderia pseudomallei K96243
0.00	19	19	S1	1229785	Burkholderia pseudomallei BPC006
0.00	18	18	S1	1249471	Burkholderia pseudomallei MSHR146
0.00	16	16	S1	1435984	Burkholderia pseudomallei MSHR62
0.00	12	12	S1	1306419	Burkholderia pseudomallei HBPUB10303a
0.00	11	11	S1	1306417	Burkholderia pseudomallei MSHR5858
0.00	7	7	S1	1435994	Burkholderia pseudomallei MSHR2243
0.00	2	2	S1	1439854	Burkholderia pseudomallei B03
0.00	2	2	S1	1439855	Burkholderia pseudomallei A79A
0.00	1	1	S1	1306421	Burkholderia pseudomallei MSHR5855
0.00	1	1	S1	1249659	Burkholderia pseudomallei MSHR520
0.00	2270	2235	S	57975	Burkholderia thailandensis
0.00	25	25	S1	1249665	Burkholderia thailandensis E254
0.00	4	4	S1	1249662	Burkholderia thailandensis E444
0.00	3	3	S1	1250339	Burkholderia thailandensis MSMB59
0.00	2	2	S1	271848	Burkholderia thailandensis E264
0.00	1	1	S1	1241582	Burkholderia thailandensis 2002721723
0.00	2139	1681	S	342113	Burkholderia oklahomensis
0.00	458	458	S1	441162	Burkholderia oklahomensis C6786
0.00	1984	1984	S	1385591	Burkholderia sp. BDU6
0.00	1873	1873	S	1637831	Burkholderia sp. MSMB617WGS
0.00	1317	1317	S	1385592	Burkholderia sp. BDU8
0.00	1126	1122	S	13373	Burkholderia mallei
0.00	3	3	S1	320389	Burkholderia mallei NCTC 10247
0.00	1	1	S1	243160	Burkholderia mallei ATCC 23344
0.00	816	816	S	1637837	Burkholderia sp. MSMB0266
0.00	815	815	S	1637841	Burkholderia sp. MSMB0852
0.00	106	106	S	1636423	Burkholderia sp. MSMB1588
0.00	1	1	S	430531	Burkholderia humptydooensis
0.02	32069	1479	G1	2613784	unclassified Burkholderia
0.01	18148	18148	S	1804984	Burkholderia sp. OLGA172
0.00	2078	2078	S	2571746	Burkholderia sp. DHOD12
0.00	2074	2074	S	640512	Burkholderia sp. CCGE1003
0.00	1575	1575	S	1705310	Burkholderia sp. IDO3
0.00	1515	1515	S	1855726	Burkholderia sp. KK1
0.00	1361	1361	S	640510	Burkholderia sp. CCGE1001
0.00	1262	1262	S	1740163	Burkholderia sp. Bp7605
0.00	930	930	S	1179675	Burkholderia sp. KBS0801
0.00	654	654	S	2217913	Burkholderia sp. JP2-270
0.00	414	414	S	1795043	Burkholderia sp. PAMC 26561
0.00	379	379	S	1795874	Burkholderia sp. PAMC 28687
0.00	200	200	S	416344	Burkholderia sp. KJ006
0.00	3821	2646	S	28095	Burkholderia gladioli
0.00	670	670	S1	999541	Burkholderia gladioli BSR3
0.00	505	505	S1	32009	Burkholderia gladioli pv. gladioli
0.00	2234	2234	S	41899	Burkholderia plantarii
0.00	1915	1915	S	758793	Burkholderia insecticola
0.00	1878	1627	S	337	Burkholderia glumae
0.00	165	165	S1	1176514	Burkholderia glumae AU6208
0.00	79	79	S1	626418	Burkholderia glumae BGR1
0.00	7	7	S1	1176492	Burkholderia glumae LMG 2196 = ATCC 33617
0.03	42999	5600	G	106589	Cupriavidus
0.01	11196	11027	S	164546	Cupriavidus taiwanensis
0.00	169	169	S1	977880	Cupriavidus taiwanensis LMG 19424
0.00	3915	3915	S	82633	Cupriavidus pauculus
0.00	3640	1574	S	106590	Cupriavidus necator
0.00	1092	1092	S1	381666	Cupriavidus necator H16
0.00	974	974	S1	1042878	Cupriavidus necator N-1
0.00	3561	3561	S	96344	Cupriavidus oxalaticus
0.00	3265	3265	S	68895	Cupriavidus basilensis
0.00	2880	2880	S	119219	Cupriavidus metallidurans
0.00	2353	2353	S	151783	Cupriavidus campinensis
0.00	2027	202	G1	2640874	unclassified Cupriavidus
0.00	1062	1062	S	1389192	Cupriavidus sp. USMAHM13
0.00	763	763	S	876364	Cupriavidus sp. USMAA2-4
0.00	1660	0	S	82541	Cupriavidus gilardii
0.00	1660	1660	S1	1267562	Cupriavidus gilardii CR3
0.00	1369	1369	S	1796606	Cupriavidus nantongensis
0.00	1101	0	S	248026	Cupriavidus pinatubonensis
0.00	1101	1101	S1	264198	Cupriavidus pinatubonensis JMP134
0.00	432	432	S	367825	Cupriavidus malaysiensis
0.02	39751	2161	G	1822464	Paraburkholderia
0.01	9519	164	G1	2615204	unclassified Paraburkholderia
0.00	2580	2580	S	1926494	Paraburkholderia sp. SOS3
0.00	2214	2214	S	2547399	Paraburkholderia sp. 7MH5
0.00	1683	1683	S	2571747	Paraburkholderia sp. 7Q-K02
0.00	1676	1676	S	2571748	Paraburkholderia sp. DHF22
0.00	1202	1202	S	640511	Paraburkholderia sp. CCGE1002
0.00	3998	3998	S	134536	Paraburkholderia caledonica
0.00	2833	1651	S	75105	Paraburkholderia caribensis
0.00	1182	1182	S1	1323664	Paraburkholderia caribensis MBA4
0.00	2432	2432	S	169430	Paraburkholderia hospita
0.00	2040	2040	S	1761016	Paraburkholderia caffeinilytica
0.00	1959	0	S	148447	Paraburkholderia phymatum
0.00	1959	1959	S1	391038	Paraburkholderia phymatum STM815
0.00	1817	0	S	36873	Paraburkholderia xenovorans
0.00	1817	1817	S1	266265	Paraburkholderia xenovorans LB400
0.00	1715	1715	S	2026199	Paraburkholderia aromaticivorans
0.00	1682	1682	S	60548	Paraburkholderia graminis
0.00	1509	0	S	948107	Paraburkholderia sprentiae
0.00	1509	1509	S1	754502	Paraburkholderia sprentiae WSM5005
0.00	1477	1477	S	169427	Paraburkholderia terricola
0.00	1453	0	S	261302	Paraburkholderia phytofirmans
0.00	1453	1453	S1	398527	Paraburkholderia phytofirmans PsJN
0.00	1438	1438	S	134537	Paraburkholderia fungorum
0.00	1217	1217	S	420953	Paraburkholderia megapolitana
0.00	1080	1080	S	311230	Paraburkholderia terrae
0.00	712	0	S	252970	Paraburkholderia phenoliruptrix
0.00	712	712	S1	1229205	Paraburkholderia phenoliruptrix BR3459a
0.00	709	709	S	2211211	Paraburkholderia dokdonella
0.01	19865	3922	G	48736	Ralstonia
0.01	10703	9955	S	305	Ralstonia solanacearum
0.00	409	409	S1	859655	Ralstonia solanacearum CMR15
0.00	143	143	S1	1394180	Ralstonia solanacearum Rs-09-161
0.00	105	105	S1	859657	Ralstonia solanacearum PSI07
0.00	42	42	S1	1130828	Ralstonia solanacearum FJAT-1458
0.00	31	31	S1	1457195	Ralstonia solanacearum Rs-10-244
0.00	9	9	S1	1130829	Ralstonia solanacearum FJAT-91
0.00	6	6	S1	1429399	Ralstonia solanacearum OE1-1
0.00	2	2	S1	267608	Ralstonia solanacearum GMI1000
0.00	1	1	S1	1262456	Ralstonia solanacearum FQY_4
0.00	1995	851	S	329	Ralstonia pickettii
0.00	617	617	S1	428406	Ralstonia pickettii 12D
0.00	527	527	S1	402626	Ralstonia pickettii 12J
0.00	1725	1725	S	190721	Ralstonia insidiosa
0.00	1275	1275	S	105219	Ralstonia mannitolilytica
0.00	137	137	S	1310165	Ralstonia pseudosolanacearum
0.00	108	0	G1	209769	unclassified Ralstonia
0.00	108	108	S	1944648	blood disease bacterium A2-HR MARDI
0.01	18945	632	G	44013	Polynucleobacter
0.01	8858	8012	S	576610	Polynucleobacter necessarius
0.00	846	846	S1	452638	Polynucleobacter necessarius STIR1
0.00	2606	2471	S	576611	Polynucleobacter asymbioticus
0.00	135	135	S1	312153	Polynucleobacter asymbioticus QLW-P1DMWA-1
0.00	1813	1813	S	2527775	Polynucleobacter paneuropaeus
0.00	1511	1511	S	1743168	Polynucleobacter wuianus
0.00	1401	1401	S	556054	Polynucleobacter difficilis
0.00	1213	1213	S	1835254	Polynucleobacter duraquae
0.00	911	911	S	556053	Polynucleobacter acidiphobus
0.01	17281	846	G	93217	Pandoraea
0.00	3617	3512	S	93220	Pandoraea pnomenusa
0.00	105	105	S1	1416914	Pandoraea pnomenusa 3kgm
0.00	2057	2057	S	93219	Pandoraea norimbergensis
0.00	1772	1772	S	93218	Pandoraea apista
0.00	1368	1368	S	656178	Pandoraea vervacti
0.00	1306	1306	S	656179	Pandoraea faecigallinarum
0.00	1179	1179	S	573737	Pandoraea oxalativorans
0.00	1090	1090	S	93221	Pandoraea pulmonicola
0.00	1077	1077	S	445709	Pandoraea thiooxydans
0.00	1049	0	G1	2624094	unclassified Pandoraea
0.00	1049	1049	S	2518599	Pandoraea sp. XY-2
0.00	975	975	S	93222	Pandoraea sputorum
0.00	945	945	S	1891094	Pandoraea fibrosis
0.00	2055	0	G	1810868	Mycoavidus
0.00	2055	2055	S	1553431	Mycoavidus cysteinexigens
0.00	1239	0	G	2680021	Ephemeroptericola
0.00	1239	1239	S	2268024	Ephemeroptericola cinctiostellae
0.00	1039	0	G	47670	Lautropia
0.00	1039	1039	S	47671	Lautropia mirabilis
0.00	742	0	G	2571159	Mycetohabitans
0.00	742	0	S	412963	Paraburkholderia rhizoxinica
0.00	742	742	S1	882378	Paraburkholderia rhizoxinica HKI 454
0.07	110636	7488	F	80864	Comamonadaceae
0.01	17317	1169	G	12916	Acidovorax
0.01	8306	99	G1	2684926	unclassified Acidovorax
0.00	3735	3735	S	358220	Acidovorax sp. KKS102
0.00	1448	1448	S	1858609	Acidovorax sp. T1
0.00	1428	1428	S	2478662	Acidovorax sp. 1608163
0.00	1359	1359	S	1842533	Acidovorax sp. RAC01
0.00	237	237	S	232721	Acidovorax sp. JS42
0.00	3339	0	S	80867	Acidovorax avenae
0.00	3339	3168	S1	80870	Acidovorax avenae subsp. avenae
0.00	171	171	S2	643561	Acidovorax avenae subsp. avenae ATCC 19860
0.00	2033	2033	S	553814	Acidovorax carolinensis
0.00	1667	1667	S	80869	Acidovorax citrulli
0.00	587	587	S	80868	Acidovorax cattleyae
0.00	216	0	S	721785	Acidovorax ebreus
0.00	216	216	S1	535289	Acidovorax ebreus TPSY
0.01	15311	1058	G	34072	Variovorax
0.00	7312	3439	S	34073	Variovorax paradoxus
0.00	1534	1534	S1	595537	Variovorax paradoxus EPS
0.00	1208	1208	S1	543728	Variovorax paradoxus S110
0.00	1131	1131	S1	1246301	Variovorax paradoxus B4
0.00	5219	2	G1	663243	unclassified Variovorax
0.00	2457	2457	S	1034889	Variovorax sp. HW608
0.00	1666	1666	S	2126319	Variovorax sp. PMC12
0.00	1094	1094	S	1795631	Variovorax sp. PAMC 28711
0.00	1722	1722	S	436515	Variovorax boronicumulans
0.01	13017	1088	G	47420	Hydrogenophaga
0.01	8499	204	G1	2610897	unclassified Hydrogenophaga
0.00	2275	2275	S	2565558	Hydrogenophaga sp. PAMC20947
0.00	1497	1497	S	434010	Hydrogenophaga sp. PBL-H3
0.00	1387	1387	S	795665	Hydrogenophaga sp. PBC
0.00	1185	1185	S	2651974	Hydrogenophaga sp. BPS33
0.00	1040	1040	S	1842537	Hydrogenophaga sp. RAC07
0.00	911	911	S	2184519	Hydrogenophaga sp. NH-16
0.00	2817	2817	S	1763535	Hydrogenophaga crassostreae
0.00	613	613	S	47421	Hydrogenophaga pseudoflava
0.01	11438	3113	G	80865	Delftia
0.00	4544	4544	S	180282	Delftia tsuruhatensis
0.00	2363	150	G1	2613839	unclassified Delftia
0.00	1687	1687	S	742013	Delftia sp. Cs1-4
0.00	526	526	S	1920191	Delftia sp. HK171
0.00	1418	749	S	80866	Delftia acidovorans
0.00	669	669	S1	398578	Delftia acidovorans SPH-1
0.01	11161	1304	G	283	Comamonas
0.00	2904	1353	S	285	Comamonas testosteroni
0.00	945	945	S1	1392005	Comamonas testosteroni TK102
0.00	606	606	S1	1191062	Comamonas testosteroni P19
0.00	1641	1641	S	1082851	Comamonas serinivorans
0.00	1510	1510	S	225992	Comamonas kerstersii
0.00	1463	1463	S	225991	Comamonas aquatica
0.00	1264	0	S	32013	Comamonas terrigena
0.00	1264	1264	S1	1219032	Comamonas terrigena NBRC 13299
0.00	630	0	G1	2638500	unclassified Comamonas
0.00	630	630	S	2597701	Comamonas sp. NLF-7-7
0.00	445	445	S	363952	Comamonas thiooxydans
0.01	8927	42	G	28065	Rhodoferax
0.00	2469	2469	S	1842727	Rhodoferax koreense
0.00	2396	0	G1	2627954	unclassified Rhodoferax
0.00	1486	1486	S	2527691	Rhodoferax sp. Gr-4
0.00	910	910	S	2509614	Rhodoferax sp. CHu59-6-5
0.00	1462	0	S	192843	Rhodoferax ferrireducens
0.00	1462	1462	S1	338969	Rhodoferax ferrireducens T118
0.00	1283	1283	S	81479	Rhodoferax antarcticus
0.00	1275	1275	S	1484693	Rhodoferax saidenbachensis
0.00	5304	24	G	52972	Polaromonas
0.00	3888	1859	G1	2638319	unclassified Polaromonas
0.00	2029	2029	S	296591	Polaromonas sp. JS666
0.00	1392	0	S	216465	Polaromonas naphthalenivorans
0.00	1392	1392	S1	365044	Polaromonas naphthalenivorans CJ2
0.00	3251	0	G	665874	Limnohabitans
0.00	3251	4	G1	2626134	unclassified Limnohabitans
0.00	2205	2205	S	1678129	Limnohabitans sp. 103DPR2
0.00	1042	1042	S	1678128	Limnohabitans sp. 63ED37-2
0.00	2890	208	G	2490452	Serpentinomonas
0.00	1574	1574	S	1458426	Serpentinomonas mccroryi
0.00	1108	1108	S	1458425	Serpentinomonas raichei
0.00	2636	0	G	174951	Ramlibacter
0.00	2636	1523	S	94132	Ramlibacter tataouinensis
0.00	1113	1113	S1	365046	Ramlibacter tataouinensis TTB310
0.00	2380	2	G	219181	Ottowia
0.00	1367	1367	S	2109914	Ottowia oryzae
0.00	1011	0	G1	2645081	unclassified Ottowia
0.00	1011	1011	S	1658672	Ottowia sp. oral taxon 894
0.00	1710	0	G	364316	Verminephrobacter
0.00	1710	0	S	364317	Verminephrobacter eiseniae
0.00	1710	1710	S1	391735	Verminephrobacter eiseniae EF01-2
0.00	1275	0	G	352450	Simplicispira
0.00	1275	1275	S	2109915	Simplicispira suum
0.00	1201	0	G	201096	Alicycliphilus
0.00	1201	784	S	179636	Alicycliphilus denitrificans
0.00	209	209	S1	596154	Alicycliphilus denitrificans K601
0.00	208	208	S1	596153	Alicycliphilus denitrificans BC
0.00	1178	0	G	281915	Curvibacter
0.00	1178	0	G1	2685271	unclassified Curvibacter
0.00	1178	1178	S	1844971	Curvibacter sp. AEP1-3
0.00	1161	0	G	2678886	Pulveribacter
0.00	1161	1161	S	2116657	Pulveribacter suum
0.00	1110	0	G	232523	Hylemonella
0.00	1110	1110	S	80880	Hylemonella gracilis
0.00	944	0	G	1649468	Melaminivora
0.00	944	0	G1	2641902	unclassified Melaminivora
0.00	944	944	S	2109913	Melaminivora sp. SC2-9
0.00	795	0	G	1436289	Candidatus Symbiobacter
0.00	795	0	S	1436290	Candidatus Symbiobacter mobilis
0.00	795	795	S1	946483	Candidatus Symbiobacter mobilis CR
0.00	142	0	G	238749	Diaphorobacter
0.00	142	142	S	1546149	Diaphorobacter polyhydroxybutyrativorans
0.05	78586	1538	F	506	Alcaligenaceae
0.01	21698	2511	G	222	Achromobacter
0.00	7020	5186	S	85698	Achromobacter xylosoxidans
0.00	1624	1624	S1	762376	Achromobacter xylosoxidans A8
0.00	210	210	S1	1167634	Achromobacter xylosoxidans NH44784-1996
0.00	4547	19	G1	2626865	unclassified Achromobacter
0.00	1710	1710	S	2282475	Achromobacter sp. B7
0.00	1504	1504	S	1758194	Achromobacter sp. AONIH1
0.00	1314	1314	S	1881016	Achromobacter sp. MFA1 R4
0.00	3397	3397	S	217203	Achromobacter spanius
0.00	2515	2515	S	217204	Achromobacter insolitus
0.00	1676	1676	S	32002	Achromobacter denitrificans
0.00	32	32	S	72557	Achromobacter ruhlandii
0.01	20695	2609	G	517	Bordetella
0.00	4495	6	G1	2630031	unclassified Bordetella
0.00	2327	2327	S	1746199	Bordetella sp. N
0.00	1158	1158	S	1697043	Bordetella sp. H567
0.00	1004	1004	S	2163011	Bordetella sp. HZ20
0.00	1339	1339	S	463025	Bordetella bronchialis
0.00	1294	1294	S	1416806	Bordetella genomosp. 8
0.00	1204	1204	S	103855	Bordetella hinzii
0.00	1193	1193	S	463014	Bordetella flabilis
0.00	1181	1181	S	123899	Bordetella trematum
0.00	1165	1058	S	521	Bordetella avium
0.00	107	107	S1	360910	Bordetella avium 197N
0.00	1135	1135	S	1416803	Bordetella genomosp. 9
0.00	1079	1079	S	94624	Bordetella petrii
0.00	1021	1021	S	463040	Bordetella genomosp. 13
0.00	967	966	S	35814	Bordetella holmesii
0.00	1	1	S1	1247649	Bordetella holmesii ATCC 51541
0.00	842	811	S	518	Bordetella bronchiseptica
0.00	22	22	S1	1208658	Bordetella bronchiseptica MO149
0.00	9	9	S1	568707	Bordetella bronchiseptica 253
0.00	682	682	S	1331258	Bordetella pseudohinzii
0.00	200	200	S	520	Bordetella pertussis
0.00	168	168	S	463024	Bordetella genomosp. 6
0.00	121	76	S	519	Bordetella parapertussis
0.00	45	45	S1	1208660	Bordetella parapertussis Bpp5
0.01	12795	1608	G	507	Alcaligenes
0.01	10000	10000	S	511	Alcaligenes faecalis
0.00	1187	1187	S	323284	Alcaligenes aquatilis
0.00	3638	39	G	290425	Advenella
0.00	1833	0	S	310575	Advenella kashmirensis
0.00	1833	1833	S1	1036672	Advenella kashmirensis WT001
0.00	1766	0	S	302406	Advenella mimigardefordensis
0.00	1766	1766	S1	1247726	Advenella mimigardefordensis DPN7
0.00	3205	1	G	152267	Pigmentiphaga
0.00	1705	1705	S	1940612	Pigmentiphaga aceris
0.00	1499	0	G1	2626614	unclassified Pigmentiphaga
0.00	1499	1499	S	2488560	Pigmentiphaga sp. H8
0.00	2639	15	G	29574	Taylorella
0.00	1628	1628	S	29575	Taylorella equigenitalis
0.00	996	0	S	84590	Taylorella asinigenitalis
0.00	996	996	S1	1008459	Taylorella asinigenitalis MCE3
0.00	2418	0	G	106146	Pelistega
0.00	2418	0	G1	2652175	unclassified Pelistega
0.00	2418	2418	S	2652177	Pelistega sp. NLN63
0.00	2172	0	G	305976	Pusillimonas
0.00	2172	6	G1	2640016	unclassified Pusillimonas
0.00	1109	1109	S	1007105	Pusillimonas sp. T7-7
0.00	1057	1057	S	2028345	Pusillimonas sp. ye3
0.00	1648	0	G	90243	Oligella
0.00	1648	1648	S	90245	Oligella urethralis
0.00	1460	0	G	1100891	Paenalcaligenes
0.00	1460	1460	S	643674	Paenalcaligenes hominis
0.00	1063	0	G	359336	Castellaniella
0.00	1063	0	S	75697	Castellaniella defragrans
0.00	1063	1063	S1	1437824	Castellaniella defragrans 65Phen
0.00	1056	0	F1	83496	unclassified Alcaligenaceae
0.00	1056	1056	S	2593958	Alcaligenaceae bacterium SJ-26
0.00	971	0	G	1472344	Basilea
0.00	971	0	S	1472345	Basilea psittacipulmonis
0.00	971	971	S1	1072685	Basilea psittacipulmonis DSM 24701
0.00	862	0	G	1921582	Orrella
0.00	862	862	S	1851544	Orrella dioscoreae
0.00	728	0	G	257820	Kerstersia
0.00	728	728	S	206506	Kerstersia gyiorum
0.05	74255	1389	F	75682	Oxalobacteraceae
0.02	27918	958	G	149698	Massilia
0.01	10433	10433	S	945844	Massilia oculi
0.00	2993	4	G1	2609279	unclassified Massilia
0.00	1520	1520	S	1678028	Massilia sp. NR 4-1
0.00	1469	1469	S	1707785	Massilia sp. WG5
0.00	2196	2196	S	2045208	Massilia violaceinigra
0.00	1888	1888	S	864828	Massilia umbonata
0.00	1832	1832	S	1141883	Massilia putida
0.00	1747	1747	S	321983	Massilia albidiflava
0.00	1501	1501	S	321985	Massilia lutea
0.00	1490	1490	S	2072590	Massilia armeniaca
0.00	1462	1462	S	871742	Massilia flava
0.00	1418	1418	S	321984	Massilia plicata
0.01	18111	406	G	963	Herbaspirillum
0.01	8076	8076	S	863372	Herbaspirillum huttiense
0.00	3606	3601	S	964	Herbaspirillum seropedicae
0.00	5	5	S1	757424	Herbaspirillum seropedicae SmR1
0.00	2008	1226	S	80842	Herbaspirillum rubrisubalbicans
0.00	782	782	S1	1078773	Herbaspirillum rubrisubalbicans M1
0.00	1510	0	S	341045	Herbaspirillum hiltneri
0.00	1510	1510	S1	1262470	Herbaspirillum hiltneri N3
0.00	1297	1297	S	2014887	Herbaspirillum robiniae
0.00	1208	0	G1	2624150	unclassified Herbaspirillum
0.00	1208	1208	S	2025949	Herbaspirillum sp. meg3
0.01	12364	1418	G	29580	Janthinobacterium
0.00	7922	108	G1	2610881	unclassified Janthinobacterium
0.00	2390	2390	S	1236179	Janthinobacterium sp. B9-8
0.00	1264	1264	S	375286	Janthinobacterium sp. Marseille
0.00	1238	1238	S	2497863	Janthinobacterium sp. 17J80-10
0.00	1165	1165	S	1938606	Janthinobacterium sp. LM6
0.00	1044	1044	S	1644131	Janthinobacterium sp. 1_2014MBL_MicDiv
0.00	713	713	S	2590869	Janthinobacterium sp. SNU WT3
0.00	2375	899	S	55508	Janthinobacterium agaricidamnosum
0.00	1476	1476	S1	1349767	Janthinobacterium agaricidamnosum NBRC 102515 = DSM 9628
0.00	649	649	S	368607	Janthinobacterium svalbardensis
0.01	8093	266	G	202907	Collimonas
0.00	3295	3295	S	279058	Collimonas arenae
0.00	2480	2480	S	279113	Collimonas pratensis
0.00	2052	1077	S	158899	Collimonas fungivorans
0.00	975	975	S1	1005048	Collimonas fungivorans Ter331
0.00	2788	0	G	401469	Undibacterium
0.00	2788	2788	S	401471	Undibacterium parvum
0.00	2069	7	G	303379	Herminiimonas
0.00	1189	1189	S	1809410	Herminiimonas arsenitoxidans
0.00	873	873	S	204773	Herminiimonas arsenicoxydans
0.00	999	0	G	1344552	Noviherbaspirillum
0.00	999	0	G1	2617509	unclassified Noviherbaspirillum
0.00	999	999	S	2601898	Noviherbaspirillum sp. UKPF54
0.00	524	0	G	846	Oxalobacter
0.00	524	524	S	847	Oxalobacter formigenes
0.02	28261	42	O1	119065	unclassified Burkholderiales
0.01	23175	314	O2	224471	Burkholderiales Genera incertae sedis
0.00	3686	886	G	32012	Thiomonas
0.00	1399	281	G1	2625466	unclassified Thiomonas
0.00	1118	1118	S	1050370	Thiomonas sp. X19
0.00	1069	771	S	926	Thiomonas intermedia
0.00	298	298	S1	75379	Thiomonas intermedia K12
0.00	332	332	S	426114	Thiomonas arsenitoxydans
0.00	2427	0	G	93681	Roseateles
0.00	2427	2427	S	76731	Roseateles depolymerans
0.00	2087	0	G	212743	Rhizobacter
0.00	2087	2087	S	946333	Rhizobacter gummiphilus
0.00	2052	0	G	88	Leptothrix
0.00	2052	0	S	34029	Leptothrix cholodnii
0.00	2052	2052	S1	395495	Leptothrix cholodnii SP-6
0.00	1908	566	G	316612	Methylibium
0.00	722	0	S	105560	Methylibium petroleiphilum
0.00	722	722	S1	420662	Methylibium petroleiphilum PM1
0.00	620	0	G1	2633235	unclassified Methylibium
0.00	620	620	S	2082386	Methylibium sp. Pch-M
0.00	1818	0	G	54066	Xylophilus
0.00	1818	0	G1	2646274	unclassified Xylophilus
0.00	1818	1818	S	2697032	Xylophilus sp. KACC 21265
0.00	1735	0	G	28067	Rubrivivax
0.00	1735	0	S	28068	Rubrivivax gelatinosus
0.00	1735	1735	S1	983917	Rubrivivax gelatinosus IL144
0.00	1725	0	G	65047	Mitsuaria
0.00	1725	0	G1	2648776	unclassified Mitsuaria
0.00	1725	1725	S	1658665	Mitsuaria sp. 7
0.00	1711	0	G	34102	Sphaerotilus
0.00	1711	0	S	34103	Sphaerotilus natans
0.00	1711	1711	S1	639200	Sphaerotilus natans subsp. sulfidivorans
0.00	1627	0	G	318147	Paucibacter
0.00	1627	0	G1	2642959	unclassified Paucibacter
0.00	1627	1627	S	1768242	Paucibacter sp. KCTC 42545
0.00	1075	0	G	644355	Inhella
0.00	1075	1075	S	392593	Inhella inkyongensis
0.00	1010	0	G	92793	Aquabacterium
0.00	1010	1010	S	1296669	Aquabacterium olei
0.00	3351	0	O2	80841	unclassified Burkholderiales (miscellaneous)
0.00	1804	1804	S	864051	Burkholderiales bacterium JOSHI_001
0.00	885	885	S	1469502	Burkholderiales bacterium GJ-E10
0.00	662	662	S	1834205	Burkholderiales bacterium YL45
0.00	1693	1693	S	413882	[Polyangium] brachysporum
0.00	1463	0	F	995019	Sutterellaceae
0.00	1463	9	G	40544	Sutterella
0.00	797	0	G1	2644090	unclassified Sutterella
0.00	797	797	S	2584944	Sutterella sp. KGMB03119
0.00	657	657	S	2494234	Sutterella megalosphaeroides
0.05	76257	101	O	206351	Neisseriales
0.03	52719	451	F	481	Neisseriaceae
0.02	37972	3071	G	482	Neisseria
0.01	11970	11945	S	485	Neisseria gonorrhoeae
0.00	11	11	S1	521006	Neisseria gonorrhoeae NCCP11945
0.00	7	7	S1	242231	Neisseria gonorrhoeae FA 1090
0.00	7	7	S1	528354	Neisseria gonorrhoeae MS11
0.00	7242	7242	S	492	Neisseria animalis
0.00	2332	2132	S	487	Neisseria meningitidis
0.00	96	0	S1	65699	Neisseria meningitidis serogroup A
0.00	96	96	S2	122587	Neisseria meningitidis Z2491
0.00	48	0	S1	135720	Neisseria meningitidis serogroup C
0.00	30	30	S2	604162	Neisseria meningitidis 8013
0.00	17	17	S2	374833	Neisseria meningitidis 053442
0.00	1	1	S2	272831	Neisseria meningitidis FAM18
0.00	26	26	S1	935588	Neisseria meningitidis M01-240355
0.00	13	13	S1	662598	Neisseria meningitidis alpha14
0.00	9	0	S1	491	Neisseria meningitidis serogroup B
0.00	9	9	S2	630588	Neisseria meningitidis alpha710
0.00	4	4	S1	942513	Neisseria meningitidis WUE 2594
0.00	2	2	S1	935590	Neisseria meningitidis M0579
0.00	1	1	S1	935593	Neisseria meningitidis M04-240196
0.00	1	1	S1	1386087	Neisseria meningitidis LNP21362
0.00	2301	3	G1	2623750	unclassified Neisseria
0.00	1046	1046	S	655307	Neisseria sp. KEM232
0.00	666	666	S	1853276	Neisseria sp. 10022
0.00	586	0	S	641148	Neisseria sp. oral taxon 014
0.00	586	586	S1	641149	Neisseria sp. oral taxon 014 str. F0314
0.00	1649	1392	S	495	Neisseria elongata
0.00	257	257	S1	88719	Neisseria elongata subsp. glycolytica
0.00	1494	1494	S	640030	Neisseria zalophi
0.00	1393	1393	S	326522	Neisseria animaloris
0.00	1068	1068	S	28091	Neisseria weaveri
0.00	884	884	S	2666100	Neisseria brasiliensis
0.00	756	756	S	28449	Neisseria subflava
0.00	740	740	S	493	Neisseria canis
0.00	663	663	S	326523	Neisseria zoodegmatis
0.00	587	587	S	484	Neisseria flavescens
0.00	509	509	S	488	Neisseria mucosa
0.00	508	508	S	1853278	Neisseria chenwenguii
0.00	447	383	S	486	Neisseria lactamica
0.00	64	64	S1	489653	Neisseria lactamica 020-06
0.00	209	209	S	483	Neisseria cinerea
0.00	149	149	S	489	Neisseria polysaccharea
0.00	4622	0	G	59	Vitreoscilla
0.00	3705	0	G1	2627922	unclassified Vitreoscilla
0.00	3705	3705	S	96942	Vitreoscilla sp. C1
0.00	917	917	S	63	Vitreoscilla filiformis
0.00	2193	0	F1	421605	unclassified Neisseriaceae
0.00	2193	2193	S	2052837	Neisseriaceae bacterium DSM 100970
0.00	1691	0	G	1193515	Snodgrassella
0.00	1691	0	S	1196083	Snodgrassella alvi
0.00	1691	1691	S1	1196094	Snodgrassella alvi wkB2
0.00	1493	0	G	1055692	Chitinolyticbacter
0.00	1493	1493	S	682798	Chitinolyticbacter meiyuanensis
0.00	1379	183	G	538	Eikenella
0.00	840	840	S	539	Eikenella corrodens
0.00	356	356	S	2528037	Eikenella exigua
0.00	1259	0	G	71	Simonsiella
0.00	1259	0	S	72	Simonsiella muelleri
0.00	1259	1259	S1	641147	Simonsiella muelleri ATCC 29453
0.00	907	0	G	1654931	Crenobacter
0.00	907	907	S	2290923	Crenobacter cavernae
0.00	752	0	G	32257	Kingella
0.00	752	752	S	504	Kingella kingae
0.01	23437	612	F	1499392	Chromobacteriaceae
0.01	10154	2	F1	90153	Chromobacterium group
0.01	8686	863	G	535	Chromobacterium
0.00	4323	696	G1	2641838	unclassified Chromobacterium
0.00	1888	1888	S	2605945	Chromobacterium sp. 257-1
0.00	1342	1342	S	2059672	Chromobacterium sp. ATCC 53434
0.00	225	225	S	2202142	Chromobacterium sp. IIBBL 274-1
0.00	172	172	S	2202141	Chromobacterium sp. IIBBL 112-1
0.00	1311	1311	S	1108595	Chromobacterium vaccinii
0.00	1244	1244	S	1778675	Chromobacterium rhizoryzae
0.00	945	826	S	536	Chromobacterium violaceum
0.00	119	119	S1	243365	Chromobacterium violaceum ATCC 12472
0.00	1466	0	G	32014	Iodobacter
0.00	1466	0	G1	235634	unclassified Iodobacter
0.00	1466	1466	S	2496266	Iodobacter sp. H11R3
0.00	4642	498	G	407217	Aquitalea
0.00	2086	25	G1	2628611	unclassified Aquitalea
0.00	1107	1107	S	1590041	Aquitalea sp. USM4
0.00	954	954	S	1537400	Aquitalea sp. THG-DN7.12
0.00	1179	1179	S	332411	Aquitalea magnusonii
0.00	879	879	S	519081	Aquitalea denitrificans
0.00	1552	0	G	885864	Jeongeupia
0.00	1552	0	G1	2619593	unclassified Jeongeupia
0.00	1552	1552	S	1906741	Jeongeupia sp. USM3
0.00	1450	0	G	168470	Laribacter
0.00	1450	1113	S	168471	Laribacter hongkongensis
0.00	337	337	S1	557598	Laribacter hongkongensis HLHK9
0.00	1368	0	G	187	Aquaspirillum
0.00	1368	0	G1	2620219	unclassified Aquaspirillum
0.00	1368	1368	S	1938604	Aquaspirillum sp. LM1
0.00	1349	0	G	568394	Pseudogulbenkiania
0.00	1349	0	G1	2642558	unclassified Pseudogulbenkiania
0.00	1349	1349	S	748280	Pseudogulbenkiania sp. NH8B
0.00	1254	0	G	57739	Vogesella
0.00	1254	0	G1	2684990	unclassified Vogesella
0.00	1254	1254	S	1192162	Vogesella sp. LIG4
0.00	1056	0	G	57479	Microvirgula
0.00	1056	1056	S	57480	Microvirgula aerodenitrificans
0.03	51075	418	O	32003	Nitrosomonadales
0.01	23333	900	F	32011	Methylophilaceae
0.01	11378	831	G	1679002	Candidatus Methylopumilus
0.00	3548	3548	S	2588536	Candidatus Methylopumilus universalis
0.00	3357	3357	S	1581557	Candidatus Methylopumilus planktonicus
0.00	1907	1907	S	1581680	Candidatus Methylopumilus turicensis
0.00	1735	1735	S	2588535	Candidatus Methylopumilus rimovensis
0.00	4416	13	G	359407	Methylotenera
0.00	2524	0	S	1055487	Methylotenera versatilis
0.00	2524	2524	S1	666681	Methylotenera versatilis 301
0.00	1879	0	S	359408	Methylotenera mobilis
0.00	1879	1879	S1	583345	Methylotenera mobilis JLW8
0.00	2318	4	G	16	Methylophilus
0.00	1302	1302	S	2588534	Methylophilus medardicus
0.00	1012	0	G1	2630143	unclassified Methylophilus
0.00	1012	1012	S	1662285	Methylophilus sp. TWE2
0.00	2290	1195	G	81682	Methylovorus
0.00	774	0	S	266009	Methylovorus glucosotrophus
0.00	774	774	S1	582744	Methylovorus glucosetrophus SIP3-4
0.00	321	0	G1	2634027	unclassified Methylovorus
0.00	321	321	S	887061	Methylovorus sp. MP688
0.00	1118	0	F1	119067	unclassified Methylophilaceae
0.00	1118	1118	S	417	Methylomonas clara
0.00	913	0	G	404	Methylobacillus
0.00	913	0	S	405	Methylobacillus flagellatus
0.00	913	913	S1	265072	Methylobacillus flagellatus KT
0.01	13760	7	F	206379	Nitrosomonadaceae
0.01	10509	990	G	914	Nitrosomonas
0.00	3180	1	G1	2609265	unclassified Nitrosomonas
0.00	2305	2305	S	261292	Nitrosomonas sp. Is79A3
0.00	874	874	S	153948	Nitrosomonas sp. AL212
0.00	1939	1939	S	44574	Nitrosomonas communis
0.00	1787	0	S	916	Nitrosomonas eutropha
0.00	1787	1787	S1	335283	Nitrosomonas eutropha C91
0.00	1453	1453	S	44577	Nitrosomonas ureae
0.00	1160	0	S	915	Nitrosomonas europaea
0.00	1160	1160	S1	228410	Nitrosomonas europaea ATCC 19718
0.00	3244	24	G	35798	Nitrosospira
0.00	1653	1653	S	1288494	Nitrosospira lacus
0.00	902	0	S	1231	Nitrosospira multiformis
0.00	902	902	S1	323848	Nitrosospira multiformis ATCC 25196
0.00	665	0	S	35799	Nitrosospira briensis
0.00	665	665	S1	1266925	Nitrosospira briensis C-128
0.00	5396	22	F	2008793	Sterolibacteriaceae
0.00	1864	66	F1	2211107	unclassified Sterolibacteriaceae
0.00	1368	1368	S	2496847	Sterolibacteriaceae bacterium M52
0.00	430	430	S	2211108	Sterolibacteriaceae bacterium J5B
0.00	1014	0	G	311181	Denitratisoma
0.00	1014	0	G1	2609272	unclassified Denitratisoma
0.00	1014	1014	S	1981880	Denitratisoma sp. DHT3
0.00	935	0	G	378210	Methyloversatilis
0.00	935	0	G1	2639971	unclassified Methyloversatilis
0.00	935	935	S	1842540	Methyloversatilis sp. RAC08
0.00	809	0	G	1054211	Sulfuritalea
0.00	809	0	S	748811	Sulfuritalea hydrogenivorans
0.00	809	809	S1	1223802	Sulfuritalea hydrogenivorans sk43H
0.00	752	0	G	157591	Sterolibacterium
0.00	752	752	S	157592	Sterolibacterium denitrificans
0.00	4976	8	F	90627	Gallionellaceae
0.00	1323	0	G	1778653	Sulfuriferula
0.00	1323	0	G1	2637784	unclassified Sulfuriferula
0.00	1323	1323	S	1985873	Sulfuriferula sp. AH1
0.00	1065	0	G	96	Gallionella
0.00	1065	0	S	370405	Gallionella capsiferriformans
0.00	1065	1065	S1	395494	Gallionella capsiferriformans ES-2
0.00	1053	0	G	935200	Sulfuricella
0.00	1053	0	S	649841	Sulfuricella denitrificans
0.00	1053	1053	S1	1163617	Sulfuricella denitrificans skB26
0.00	914	0	G	1443590	Ferriphaselus
0.00	914	914	S	1188319	Ferriphaselus amnicola
0.00	613	0	G	314343	Sideroxydans
0.00	613	0	S	63745	Sideroxydans lithotrophicus
0.00	613	613	S1	580332	Sideroxydans lithotrophicus ES-1
0.00	1647	1647	O1	1660158	unclassified Nitrosomonadales
0.00	1545	0	F	2008790	Thiobacillaceae
0.00	787	0	G	919	Thiobacillus
0.00	787	0	S	36861	Thiobacillus denitrificans
0.00	787	787	S1	292415	Thiobacillus denitrificans ATCC 25259
0.00	758	0	G	1938335	Sulfuritortus
0.00	758	758	S	1914471	Sulfuritortus calidifontis
0.01	21157	836	O	206389	Rhodocyclales
0.01	14195	241	F	2008794	Zoogloeaceae
0.01	8797	1143	G	12960	Azoarcus
0.00	5760	174	G1	2629479	unclassified Azoarcus
0.00	1271	1271	S	2027405	Azoarcus sp. DD4
0.00	1223	1223	S	356837	Azoarcus sp. DN11
0.00	1072	1072	S	198107	Azoarcus sp. CIB
0.00	998	998	S	748247	Azoarcus sp. KH32C
0.00	810	810	S	2067960	Azoarcus sp. SY39
0.00	212	212	S	62928	Azoarcus sp. BH72
0.00	1602	1602	S	41977	Azoarcus communis
0.00	292	292	S	418699	Azoarcus olearius
0.00	5037	195	G	33057	Thauera
0.00	2143	11	G1	2609274	unclassified Thauera
0.00	1093	1093	S	2005884	Thauera sp. K11
0.00	1039	1039	S	85643	Thauera sp. MZ1T
0.00	1065	1065	S	96773	Thauera chlorobenzoica
0.00	779	779	S	1134435	Thauera humireducens
0.00	729	0	S	59405	Thauera aromatica
0.00	729	729	S1	44139	Thauera aromatica K172
0.00	126	126	S	2184083	Thauera hydrothermalis
0.00	120	0	F1	2080468	unclassified Zoogloeaceae
0.00	120	120	S	2080469	Zoogloeaceae bacteirum Par-f-2
0.00	3692	15	F	75787	Rhodocyclaceae
0.00	1362	627	G	146937	Azospira
0.00	460	0	G1	2609269	unclassified Azospira
0.00	460	460	S	1765049	Azospira sp. I09
0.00	275	0	S	146939	Azospira oryzae
0.00	275	275	S1	640081	Azospira oryzae PS
0.00	1293	0	G	1911577	Oryzomicrobium
0.00	1293	1293	S	1735038	Oryzomicrobium terrae
0.00	854	0	G	551759	Aromatoleum
0.00	854	0	S	551760	Aromatoleum aromaticum
0.00	854	854	S1	76114	Aromatoleum aromaticum EbN1
0.00	168	0	F1	75788	unclassified Rhodocyclaceae
0.00	168	168	S	1898103	Rhodocyclaceae bacterium
0.00	2434	0	F	2008795	Azonexaceae
0.00	2434	16	G	73029	Dechloromonas
0.00	1479	0	S	259537	Dechloromonas aromatica
0.00	1479	1479	S1	159087	Dechloromonas aromatica RCB
0.00	939	0	G1	2633351	unclassified Dechloromonas
0.00	939	939	S	2231055	Dechloromonas sp. HYN0024
0.01	12206	7	C1	119066	unclassified Betaproteobacteria
0.00	7775	171	G	33055	Candidatus Kinetoplastibacterium
0.00	1918	0	S	994695	Candidatus Kinetoplastibacterium galatii
0.00	1918	1918	S1	1208921	Candidatus Kinetoplastibacterium galatii TCC219
0.00	1817	1817	S	1576550	Candidatus Kinetoplastibacterium sorsogonicusi
0.00	1262	0	S	994692	Candidatus Kinetoplastibacterium desouzaii
0.00	1262	1262	S1	1208919	Candidatus Kinetoplastibacterium desouzaii TCC079E
0.00	1057	1054	S	33056	Candidatus Kinetoplastibacterium crithidii
0.00	2	2	S1	1267577	Candidatus Kinetoplastibacterium crithidii (ex Angomonas deanei ATCC 30255)
0.00	1	1	S1	1208918	Candidatus Kinetoplastibacterium crithidii TCC036E
0.00	805	0	S	994696	Candidatus Kinetoplastibacterium oncopeltii
0.00	805	805	S1	1208920	Candidatus Kinetoplastibacterium oncopeltii TCC290E
0.00	745	744	S	233181	Candidatus Kinetoplastibacterium blastocrithidii
0.00	1	1	S1	1208923	Candidatus Kinetoplastibacterium blastocrithidii (ex Strigomonas culicis)
0.00	2246	0	C2	33809	unclassified Betaproteobacteria (miscellaneous)
0.00	1170	1170	S	543913	beta proteobacterium CB
0.00	1076	1076	S	1904640	Betaproteobacteria bacterium GR16-43
0.00	1174	0	G	327159	Candidatus Accumulibacter
0.00	1174	0	S	327160	Candidatus Accumulibacter phosphatis
0.00	1174	1174	S1	522306	Candidatus Accumulibacter phosphatis clade IIA str. UW-1
0.00	885	0	G	1381133	Candidatus Profftella
0.00	885	885	S	669502	Candidatus Profftella armatura
0.00	94	0	G	1301080	Candidatus Nasuia
0.00	94	46	S	1160784	Candidatus Nasuia deltocephalinicola
0.00	48	48	S1	1343077	Candidatus Nasuia deltocephalinicola str. NAS-ALF
0.00	25	0	G	189384	Candidatus Tremblaya
0.00	25	25	S	189385	Candidatus Tremblaya princeps
0.21	342353	401	P1	68525	delta/epsilon subdivisions
0.11	175579	858	C	28221	Deltaproteobacteria
0.06	88744	211	O	29	Myxococcales
0.03	48278	196	O1	80812	Sorangiineae
0.02	37311	43	F	49	Polyangiaceae
0.02	33703	0	G	39643	Sorangium
0.02	33703	11958	S	56	Sorangium cellulosum
0.01	18201	18201	S1	1254432	Sorangium cellulosum So0157-2
0.00	3544	3544	S1	448385	Sorangium cellulosum So ce56
0.00	2932	0	G	50	Chondromyces
0.00	2932	2932	S	52	Chondromyces crocatus
0.00	633	0	G	1882917	Pajaroellobacter
0.00	633	633	S	1882918	Pajaroellobacter abortibovis
0.00	4412	0	O2	215910	unclassified Sorangiineae
0.00	4412	0	G	1649470	Minicystis
0.00	4412	4412	S	888845	Minicystis rosea
0.00	3239	0	F	1524216	Labilitrichaceae
0.00	3239	0	G	1524217	Labilithrix
0.00	3239	3239	S	1391654	Labilithrix luteola
0.00	3120	0	F	1055686	Sandaracinaceae
0.00	3120	0	G	1055688	Sandaracinus
0.00	3120	3120	S	927083	Sandaracinus amylolyticus
0.02	36092	474	O1	80811	Cystobacterineae
0.01	17012	169	F	31	Myxococcaceae
0.01	12398	858	G	32	Myxococcus
0.00	3833	3228	S	34	Myxococcus xanthus
0.00	605	605	S1	246197	Myxococcus xanthus DK 1622
0.00	2893	2893	S	1297742	Myxococcus hansupus
0.00	2425	1944	S	35	Myxococcus macrosporus
0.00	481	481	S1	1189310	Myxococcus macrosporus DSM 14697
0.00	2389	0	S	83455	Myxococcus stipitatus
0.00	2389	2389	S1	1278073	Myxococcus stipitatus DSM 14675
0.00	4445	0	G	83461	Corallococcus
0.00	4445	2971	S	184914	Corallococcus coralloides
0.00	1474	1474	S1	1144275	Corallococcus coralloides DSM 2259
0.01	11373	514	F	39	Archangiaceae
0.00	3717	0	G	47	Archangium
0.00	3717	3717	S	48	Archangium gephyra
0.00	2794	0	G	42	Cystobacter
0.00	2794	2794	S	43	Cystobacter fuscus
0.00	2203	0	G	44	Melittangium
0.00	2203	0	S	83453	Melittangium boletus
0.00	2203	2203	S1	1294270	Melittangium boletus DSM 14713
0.00	2145	0	G	40	Stigmatella
0.00	2145	0	S	41	Stigmatella aurantiaca
0.00	2145	2145	S1	378806	Stigmatella aurantiaca DW4/3-1
0.00	6087	0	F	1524215	Anaeromyxobacteraceae
0.00	6087	1445	G	161492	Anaeromyxobacter
0.00	2719	47	G1	2620896	unclassified Anaeromyxobacter
0.00	1791	1791	S	404589	Anaeromyxobacter sp. Fw109-5
0.00	881	881	S	447217	Anaeromyxobacter sp. K
0.00	1923	92	S	161493	Anaeromyxobacter dehalogenans
0.00	1269	1269	S1	290397	Anaeromyxobacter dehalogenans 2CP-C
0.00	562	562	S1	455488	Anaeromyxobacter dehalogenans 2CP-1
0.00	1146	0	F	1524213	Vulgatibacteraceae
0.00	1146	0	G	1524214	Vulgatibacter
0.00	1146	1146	S	1391653	Vulgatibacter incomptus
0.00	4163	0	O1	224462	Nannocystineae
0.00	4163	0	F	224464	Kofleriaceae
0.00	4163	0	G	162027	Haliangium
0.00	4163	0	S	80816	Haliangium ochraceum
0.00	4163	4163	S1	502025	Haliangium ochraceum DSM 14365
0.02	25755	28	O	213115	Desulfovibrionales
0.01	23746	128	F	194924	Desulfovibrionaceae
0.01	16948	806	G	872	Desulfovibrio
0.00	3093	0	S	879	Desulfovibrio gigas
0.00	3093	3093	S1	1121448	Desulfovibrio gigas DSM 1382 = ATCC 19364
0.00	2823	503	S	881	Desulfovibrio vulgaris
0.00	1427	1427	S1	883	Desulfovibrio vulgaris str. 'Miyazaki F'
0.00	866	866	S1	391774	Desulfovibrio vulgaris DP4
0.00	27	27	S1	882	Desulfovibrio vulgaris str. Hildenborough
0.00	1501	649	S	876	Desulfovibrio desulfuricans
0.00	766	766	S1	641491	Desulfovibrio desulfuricans ND132
0.00	86	86	S1	525146	Desulfovibrio desulfuricans ATCC 27774
0.00	1239	0	S	191026	Desulfovibrio hydrothermalis
0.00	1239	1239	S1	1121451	Desulfovibrio hydrothermalis AM13 = DSM 14728
0.00	1016	0	S	345370	Desulfovibrio carbinoliphilus
0.00	1016	1016	S1	694327	Desulfovibrio carbinoliphilus subsp. oakridgensis
0.00	999	999	S	241368	Desulfovibrio ferrophilus
0.00	979	0	G1	2593640	unclassified Desulfovibrio
0.00	787	787	S	2583823	Desulfovibrio sp. IOR2
0.00	192	192	S	631220	Desulfovibrio sp. G11
0.00	923	0	S	880	Desulfovibrio salexigens
0.00	923	923	S1	526222	Desulfovibrio salexigens DSM 2638
0.00	737	0	S	184917	Desulfovibrio magneticus
0.00	737	737	S1	573370	Desulfovibrio magneticus RS-1
0.00	678	0	S	58180	Desulfovibrio alaskensis
0.00	678	678	S1	207559	Desulfovibrio alaskensis G20
0.00	674	674	S	44742	Desulfovibrio fairfieldensis
0.00	657	657	S	901	Desulfovibrio piger
0.00	606	606	S	296842	Desulfovibrio carbinolicus
0.00	217	217	S	1725232	Candidatus Desulfovibrio trichonymphae
0.00	4534	49	G	2035811	Pseudodesulfovibrio
0.00	1128	1128	S	1716143	Pseudodesulfovibrio indicus
0.00	946	0	S	879567	Pseudodesulfovibrio piezophilus
0.00	946	946	S1	1322246	Pseudodesulfovibrio piezophilus C1TLV30
0.00	907	0	S	182210	Pseudodesulfovibrio aespoeensis
0.00	907	907	S1	643562	Pseudodesulfovibrio aespoeensis Aspo-2
0.00	813	813	S	57320	Pseudodesulfovibrio profundus
0.00	691	0	G1	2661612	unclassified Pseudodesulfovibrio
0.00	691	691	S	2678688	Pseudodesulfovibrio sp. SRB007
0.00	1205	0	G	41707	Lawsonia
0.00	1205	1205	S	29546	Lawsonia intracellularis
0.00	931	0	G	2582840	Desulfocurvibacter
0.00	931	0	S	873	Desulfocurvibacter africanus
0.00	931	0	S1	1511600	Desulfocurvibacter africanus subsp. africanus
0.00	931	931	S2	690850	Desulfocurvibacter africanus subsp. africanus str. Walvis Bay
0.00	1413	0	F	213116	Desulfomicrobiaceae
0.00	1413	3	G	898	Desulfomicrobium
0.00	779	0	S	132132	Desulfomicrobium orale
0.00	779	779	S1	888061	Desulfomicrobium orale DSM 12838
0.00	631	0	S	899	Desulfomicrobium baculatum
0.00	631	631	S1	525897	Desulfomicrobium baculatum DSM 4028
0.00	568	0	F	213117	Desulfohalobiaceae
0.00	568	0	G	45662	Desulfohalobium
0.00	568	0	S	45663	Desulfohalobium retbaense
0.00	568	568	S1	485915	Desulfohalobium retbaense DSM 5692
0.02	25603	389	O	69541	Desulfuromonadales
0.01	18847	2	F	213422	Geobacteraceae
0.01	17170	651	G	28231	Geobacter
0.01	9026	13	G1	2627627	unclassified Geobacter
0.00	5570	5570	S	2597769	Geobacter sp. FeAm09
0.00	2059	2059	S	443143	Geobacter sp. M18
0.00	747	747	S	443144	Geobacter sp. M21
0.00	637	637	S	1277350	Geobacter sp. DSM 9736
0.00	1582	1508	S	35554	Geobacter sulfurreducens
0.00	54	54	S1	243231	Geobacter sulfurreducens PCA
0.00	20	20	S1	663917	Geobacter sulfurreducens KN400
0.00	1307	0	S	351604	Geobacter uraniireducens
0.00	1307	1307	S1	351605	Geobacter uraniireducens Rf4
0.00	944	0	S	28232	Geobacter metallireducens
0.00	944	944	S1	269799	Geobacter metallireducens GS-15
0.00	883	0	S	313985	Geobacter lovleyi
0.00	883	883	S1	398767	Geobacter lovleyi SZ
0.00	850	0	S	1203471	Geobacter daltonii
0.00	850	850	S1	316067	Geobacter daltonii FRC-32
0.00	798	0	S	225194	Geobacter bemidjiensis
0.00	798	798	S1	404380	Geobacter bemidjiensis Bem
0.00	742	742	S	345632	Geobacter pickeringii
0.00	387	387	S	1340425	Geobacter anodireducens
0.00	1675	0	G	392332	Geoalkalibacter
0.00	1675	1675	S	483547	Geoalkalibacter subterraneus
0.00	6367	29	F	213421	Desulfuromonadaceae
0.00	3928	22	G	18	Pelobacter
0.00	1413	0	S	29543	Pelobacter propionicus
0.00	1413	1413	S1	338966	Pelobacter propionicus DSM 2379
0.00	1001	0	S	19	Pelobacter carbinolicus
0.00	1001	1001	S1	338963	Pelobacter carbinolicus DSM 2380
0.00	833	833	S	29542	Pelobacter acetylenicus
0.00	659	0	G1	2620299	unclassified Pelobacter
0.00	659	659	S	1842532	Pelobacter sp. SFB93
0.00	2410	6	G	890	Desulfuromonas
0.00	1510	1510	S	1603606	Desulfuromonas soudanensis
0.00	894	0	G1	2614637	unclassified Desulfuromonas
0.00	894	894	S	1823759	Desulfuromonas sp. DDH964
0.01	18880	8	O	213118	Desulfobacterales
0.01	14927	106	F	213119	Desulfobacteraceae
0.00	5589	67	G	2299	Desulfosarcina
0.00	2186	2186	S	83564	Desulfosarcina ovata
0.00	1688	1688	S	947919	Desulfosarcina widdelii
0.00	1648	1648	S	571177	Desulfosarcina alkanivorans
0.00	2661	2	G	896	Desulfococcus
0.00	1507	0	S	181663	Desulfococcus oleovorans
0.00	1507	1507	S1	96561	Desulfococcus oleovorans Hxd3
0.00	1152	1152	S	897	Desulfococcus multivorans
0.00	2489	74	G	2289	Desulfobacter
0.00	1434	1434	S	2291	Desulfobacter hydrogenophilus
0.00	981	0	S	2293	Desulfobacter postgatei
0.00	981	981	S1	879212	Desulfobacter postgatei 2ac9
0.00	1463	0	G	28222	Desulfobacula
0.00	1463	0	S	28223	Desulfobacula toluolica
0.00	1463	1463	S1	651182	Desulfobacula toluolica Tol2
0.00	1361	0	G	218207	Desulfatibacillum
0.00	1361	1361	S	218208	Desulfatibacillum aliphaticivorans
0.00	1258	0	G	2295	Desulfobacterium
0.00	1258	0	S	2296	Desulfobacterium autotrophicum
0.00	1258	1258	S1	177437	Desulfobacterium autotrophicum HRM2
0.00	3945	3	F	213121	Desulfobulbaceae
0.00	1276	0	G	53318	Desulfocapsa
0.00	1276	0	S	65555	Desulfocapsa sulfexigens
0.00	1276	1276	S1	1167006	Desulfocapsa sulfexigens DSM 10523
0.00	1222	0	G	109168	Desulfotalea
0.00	1222	0	S	84980	Desulfotalea psychrophila
0.00	1222	1222	S1	177439	Desulfotalea psychrophila LSv54
0.00	1025	0	G	427922	Desulfurivibrio
0.00	1025	0	S	427923	Desulfurivibrio alkaliphilus
0.00	1025	1025	S1	589865	Desulfurivibrio alkaliphilus AHT 2
0.00	419	0	G	893	Desulfobulbus
0.00	419	419	S	1986146	Desulfobulbus oralis
0.00	6938	4208	O	1779134	Bradymonadales
0.00	1504	0	F	1779135	Bradymonadaceae
0.00	1504	0	G	1779136	Bradymonas
0.00	1504	1504	S	1548548	Bradymonas sediminis
0.00	1226	0	O1	2099666	unclassified Bradymonadales
0.00	1226	1226	S	2600177	Bradymonadales bacterium V1718
0.00	3949	0	O	213462	Syntrophobacterales
0.00	2556	7	F	213468	Syntrophaceae
0.00	1418	0	G	2357	Desulfomonile
0.00	1418	0	S	2358	Desulfomonile tiedjei
0.00	1418	1418	S1	706587	Desulfomonile tiedjei DSM 6799
0.00	570	0	G	43773	Syntrophus
0.00	570	0	S	316277	Syntrophus aciditrophicus
0.00	570	570	S1	56780	Syntrophus aciditrophicus SB
0.00	561	0	G	60892	Desulfobacca
0.00	561	0	S	60893	Desulfobacca acetoxidans
0.00	561	561	S1	880072	Desulfobacca acetoxidans DSM 11109
0.00	1393	0	F	213465	Syntrophobacteraceae
0.00	788	0	G	361106	Desulfoglaeba
0.00	788	0	S	361111	Desulfoglaeba alkanexedens
0.00	788	788	S1	980445	Desulfoglaeba alkanexedens ALDC
0.00	605	0	G	29526	Syntrophobacter
0.00	605	0	S	119484	Syntrophobacter fumaroxidans
0.00	605	605	S1	335543	Syntrophobacter fumaroxidans MPOB
0.00	2416	0	O	213113	Desulfurellales
0.00	2416	0	F	117942	Desulfurellaceae
0.00	1587	0	G	33001	Desulfurella
0.00	1587	0	S	33002	Desulfurella acetivorans
0.00	1587	1587	S1	694431	Desulfurella acetivorans A63
0.00	829	0	G	84404	Hippea
0.00	829	0	S	84405	Hippea maritima
0.00	829	829	S1	760142	Hippea maritima DSM 10411
0.00	1399	0	F	1902584	Candidatus Desulfofervidaceae
0.00	1399	0	G	1902583	Candidatus Desulfofervidus
0.00	1399	1399	S	1621989	Candidatus Desulfofervidus auxilii
0.00	1037	0	O	453227	Desulfarculales
0.00	1037	0	F	453228	Desulfarculaceae
0.00	1037	0	G	453229	Desulfarculus
0.00	1037	0	S	453230	Desulfarculus baarsii
0.00	1037	1037	S1	644282	Desulfarculus baarsii DSM 2075
0.10	166373	573	C	29547	Epsilonproteobacteria
0.10	159105	1806	O	213849	Campylobacterales
0.07	116198	724	F	72294	Campylobacteraceae
0.03	55031	4648	F1	2321108	Arcobacter group
0.03	45451	4135	G	28196	Arcobacter
0.00	4019	2886	S	28197	Arcobacter butzleri
0.00	451	451	S1	888827	Arcobacter butzleri JV22
0.00	418	418	S1	1036172	Arcobacter butzleri 7h1h
0.00	264	264	S1	944546	Arcobacter butzleri ED-1
0.00	3728	294	S	28198	Arcobacter cryaerophilus
0.00	1941	1941	S1	1032071	Arcobacter cryaerophilus D2610
0.00	1493	1493	S1	1032070	Arcobacter cryaerophilus ATCC 43158
0.00	3694	0	S	603050	Arcobacter mytili
0.00	3694	3694	S1	1032238	Arcobacter mytili LMG 24559
0.00	2920	0	S	1278212	Arcobacter suis
0.00	2920	2920	S1	663365	Arcobacter suis CECT 7833
0.00	2750	0	S	28199	Arcobacter nitrofigilis
0.00	2750	2750	S1	572480	Arcobacter nitrofigilis DSM 7299
0.00	2680	0	S	1032072	Arcobacter molluscorum
0.00	2680	2680	S1	870501	Arcobacter molluscorum LMG 25693
0.00	2666	2666	S	1080223	Arcobacter pacificus
0.00	2320	2320	S	255507	Arcobacter cibarius
0.00	2311	2311	S	197482	Arcobacter halophilus
0.00	2234	2234	S	663364	Arcobacter bivalviorum
0.00	2138	2138	S	913109	Arcobacter ellisii
0.00	1828	1828	S	505249	Arcobacter marinus
0.00	1821	1821	S	877500	Arcobacter anaerophilus
0.00	1674	1186	S	28200	Arcobacter skirrowii
0.00	488	488	S1	1032239	Arcobacter skirrowii CCUG 10374
0.00	1317	0	S	544718	Arcobacter thereius
0.00	1317	1317	S1	1032240	Arcobacter thereius LMG 24486
0.00	1316	1316	S	1912871	Arcobacter canalis
0.00	1294	0	S	708186	Arcobacter trophiarum
0.00	1294	1294	S1	1032241	Arcobacter trophiarum LMG 25534
0.00	606	606	S	2320140	Arcobacter peruensis
0.00	3596	0	F2	2321207	unclassified Arcobacter group
0.00	2890	2890	S	944547	Arcobacter sp. L
0.00	706	706	S	1850254	Arcobacter sp. LPB0137
0.00	1336	0	G	2321111	Aliiarcobacter
0.00	1336	1336	S	1935204	[Arcobacter] porcinus
0.03	52544	5503	G	194	Campylobacter
0.00	6050	4001	S	197	Campylobacter jejuni
0.00	1336	324	S1	32022	Campylobacter jejuni subsp. jejuni
0.00	787	787	S2	683083	Campylobacter jejuni subsp. jejuni 414
0.00	141	141	S2	683082	Campylobacter jejuni subsp. jejuni 1336
0.00	53	53	S2	1408176	Campylobacter jejuni subsp. jejuni F38011
0.00	20	20	S2	478547	Campylobacter jejuni subsp. jejuni CG8421
0.00	4	4	S2	718271	Campylobacter jejuni subsp. jejuni S3
0.00	3	3	S2	1349826	Campylobacter jejuni subsp. jejuni D42a
0.00	1	1	S2	1201032	Campylobacter jejuni subsp. jejuni PT14
0.00	1	1	S2	567106	Campylobacter jejuni subsp. jejuni IA3902
0.00	1	1	S2	407148	Campylobacter jejuni subsp. jejuni 81116
0.00	1	1	S2	354242	Campylobacter jejuni subsp. jejuni 81-176
0.00	710	710	S1	32021	Campylobacter jejuni subsp. doylei
0.00	2	2	S1	1338035	Campylobacter jejuni 32488
0.00	1	1	S1	1347340	Campylobacter jejuni 4031
0.00	5744	1521	S	201	Campylobacter lari
0.00	3005	2928	S1	488545	Campylobacter lari subsp. concheus
0.00	77	77	S2	1031536	Campylobacter lari subsp. concheus LMG 11760
0.00	479	479	S1	306263	Campylobacter lari RM2100
0.00	305	305	S1	1453988	Campylobacter lari RM16712
0.00	207	207	S1	1388749	Campylobacter lari NCTC 11845
0.00	122	122	S1	1453989	Campylobacter lari RM16701
0.00	105	105	S1	1388750	Campylobacter lari CCUG 22395
0.00	5178	1082	G1	2593542	unclassified Campylobacter
0.00	1610	1610	S	1660074	Campylobacter sp. RM8964
0.00	826	826	S	1500960	Campylobacter sp. RM16704
0.00	780	780	S	1660073	Campylobacter sp. RM6137
0.00	552	552	S	1660064	Campylobacter sp. NCTC 13003
0.00	328	328	S	1660076	Campylobacter sp. RM12175
0.00	3487	2725	S	195	Campylobacter coli
0.00	708	708	S1	1367491	Campylobacter coli 76339
0.00	35	35	S1	1183379	Campylobacter coli RM4661
0.00	14	14	S1	1183378	Campylobacter coli RM1875
0.00	3	3	S1	1358410	Campylobacter coli 15-537360
0.00	2	2	S1	1273173	Campylobacter coli CVM N29710
0.00	3358	2063	S	206	Campylobacter sputorum
0.00	1072	0	S1	593874	Campylobacter sputorum biovar paraureolyticus
0.00	1072	1072	S2	1032066	Campylobacter sputorum bv. paraureolyticus LMG 11764
0.00	113	113	S1	32024	Campylobacter sputorum biovar sputorum
0.00	110	0	S1	1031919	Campylobacter sputorum biovar faecalis
0.00	110	110	S2	1031920	Campylobacter sputorum bv. faecalis CCUG 20703
0.00	2611	564	S	1965231	Campylobacter pinnipediorum
0.00	1404	1404	S1	1660067	Campylobacter pinnipediorum subsp. pinnipediorum
0.00	643	643	S1	1874362	Campylobacter pinnipediorum subsp. caledonicus
0.00	2423	1173	S	196	Campylobacter fetus
0.00	810	728	S1	1507806	Campylobacter fetus subsp. testudinum
0.00	82	82	S2	1244529	Campylobacter fetus subsp. testudinum Sp3
0.00	330	286	S1	32020	Campylobacter fetus subsp. venerealis
0.00	24	24	S2	1273266	Campylobacter fetus subsp. venerealis cfvi03/293
0.00	12	12	S2	1093099	Campylobacter fetus subsp. venerealis 97/608
0.00	6	6	S2	688354	Campylobacter fetus subsp. venerealis str. 84-112
0.00	2	2	S2	983328	Campylobacter fetus subsp. venerealis NCTC 10354
0.00	110	62	S1	32019	Campylobacter fetus subsp. fetus
0.00	32	32	S2	1240980	Campylobacter fetus subsp. fetus 04/554
0.00	16	16	S2	360106	Campylobacter fetus subsp. fetus 82-40
0.00	2042	0	S	374106	Campylobacter cuniculorum
0.00	2042	2042	S1	1121267	Campylobacter cuniculorum DSM 23162 = LMG 24588
0.00	1645	0	S	827	Campylobacter ureolyticus
0.00	1645	1645	S1	1032069	Campylobacter ureolyticus RIGS 9880
0.00	1618	1261	S	199	Campylobacter concisus
0.00	357	357	S1	360104	Campylobacter concisus 13826
0.00	1446	783	S	198	Campylobacter hyointestinalis
0.00	467	0	S1	91353	Campylobacter hyointestinalis subsp. lawsonii
0.00	467	467	S2	1031752	Campylobacter hyointestinalis subsp. lawsonii CCUG 27631
0.00	196	196	S1	91352	Campylobacter hyointestinalis subsp. hyointestinalis
0.00	1347	1347	S	260714	Campylobacter insulaenigrae
0.00	1223	1223	S	1813019	Campylobacter hepaticus
0.00	1176	1176	S	1244531	Campylobacter iguaniorum
0.00	1013	0	S	76517	Campylobacter hominis
0.00	1013	1013	S1	360107	Campylobacter hominis ATCC BAA-381
0.00	951	0	S	488546	Campylobacter peloridis
0.00	951	951	S1	1388753	Campylobacter peloridis LMG 23910
0.00	936	460	S	497724	Campylobacter subantarcticus
0.00	277	277	S1	1388752	Campylobacter subantarcticus LMG 24377
0.00	199	199	S1	1388751	Campylobacter subantarcticus LMG 24374
0.00	888	888	S	1031542	Campylobacter volucris
0.00	834	834	S	28080	Campylobacter upsaliensis
0.00	806	0	S	522485	Campylobacter avium
0.00	806	806	S1	522484	Campylobacter avium LMG 24591
0.00	612	612	S	28898	Campylobacter helveticus
0.00	511	511	S	75658	Campylobacter lanienae
0.00	510	510	S	204	Campylobacter showae
0.00	345	345	S	824	Campylobacter gracilis
0.00	287	287	S	200	Campylobacter curvus
0.00	7899	1078	G	57665	Sulfurospirillum
0.00	2704	1124	G1	2618290	unclassified Sulfurospirillum
0.00	851	851	S	1581011	Sulfurospirillum sp. UCH001
0.00	725	725	S	220622	Sulfurospirillum sp. JPD-1
0.00	4	4	S	2013514	Sulfurospirillum sp. SL2-2
0.00	962	0	S	44674	Sulfurospirillum barnesii
0.00	962	962	S1	760154	Sulfurospirillum barnesii SES-3
0.00	927	927	S	66821	Sulfurospirillum multivorans
0.00	885	885	S	366522	Sulfurospirillum cavolei
0.00	802	0	S	65553	Sulfurospirillum deleyianum
0.00	802	802	S1	525898	Sulfurospirillum deleyianum DSM 6946
0.00	541	0	S	194424	Sulfurospirillum halorespirans
0.00	541	541	S1	1193502	Sulfurospirillum halorespirans DSM 13726
0.03	40340	54	F	72293	Helicobacteraceae
0.02	28986	1446	G	209	Helicobacter
0.01	15086	12639	S	210	Helicobacter pylori
0.00	389	389	S1	684950	Helicobacter pylori 52
0.00	324	324	S1	102611	Helicobacter pylori J166
0.00	170	170	S1	1055532	Helicobacter pylori Aklavik86
0.00	117	117	S1	512562	Helicobacter pylori Shi470
0.00	115	115	S1	1352356	Helicobacter pylori SouthAfrica20
0.00	110	110	S1	907239	Helicobacter pylori SouthAfrica7
0.00	91	91	S1	1055529	Helicobacter pylori Puno135
0.00	88	88	S1	907238	Helicobacter pylori India7
0.00	88	88	S1	637913	Helicobacter pylori v225d
0.00	86	86	S1	1163742	Helicobacter pylori PeCan18
0.00	54	54	S1	907240	Helicobacter pylori Gambia94/24
0.00	50	50	S1	1382922	Helicobacter pylori oki128
0.00	46	46	S1	563041	Helicobacter pylori G27
0.00	42	42	S1	1321940	Helicobacter pylori UM066
0.00	38	38	S1	85963	Helicobacter pylori J99
0.00	38	38	S1	765962	Helicobacter pylori SJM180
0.00	35	35	S1	1321939	Helicobacter pylori UM037
0.00	35	35	S1	1382925	Helicobacter pylori oki673
0.00	31	31	S1	1055528	Helicobacter pylori Puno120
0.00	31	31	S1	1055530	Helicobacter pylori SNT49
0.00	30	30	S1	794851	Helicobacter pylori Sat464
0.00	29	29	S1	1248726	Helicobacter pylori OK310
0.00	28	28	S1	765963	Helicobacter pylori PeCan4
0.00	27	27	S1	869727	Helicobacter pylori 908
0.00	27	27	S1	1055531	Helicobacter pylori Aklavik117
0.00	26	26	S1	1163743	Helicobacter pylori HUP-B14
0.00	24	24	S1	866345	Helicobacter pylori F30
0.00	23	23	S1	570508	Helicobacter pylori P12
0.00	23	23	S1	1127122	Helicobacter pylori XZ274
0.00	22	22	S1	866344	Helicobacter pylori F16
0.00	22	22	S1	357544	Helicobacter pylori HPAG1
0.00	21	21	S1	1163739	Helicobacter pylori Shi417
0.00	21	21	S1	585538	Helicobacter pylori 83
0.00	19	19	S1	1426844	Helicobacter pylori NY40
0.00	17	17	S1	102608	Helicobacter pylori F32
0.00	13	13	S1	1248725	Helicobacter pylori OK113
0.00	13	13	S1	290847	Helicobacter pylori 51
0.00	12	12	S1	1055527	Helicobacter pylori ELS37
0.00	11	11	S1	1163740	Helicobacter pylori Shi112
0.00	10	10	S1	765964	Helicobacter pylori Cuz20
0.00	10	10	S1	907237	Helicobacter pylori Lithuania75
0.00	9	9	S1	866346	Helicobacter pylori F57
0.00	7	7	S1	592205	Helicobacter pylori B38
0.00	4	4	S1	1382920	Helicobacter pylori oki102
0.00	4	4	S1	1382921	Helicobacter pylori oki112
0.00	3	3	S1	102617	Helicobacter pylori SS1
0.00	3	3	S1	1382923	Helicobacter pylori oki154
0.00	3	3	S1	1163741	Helicobacter pylori Shi169
0.00	3	3	S1	1407463	Helicobacter pylori BM012S
0.00	2	2	S1	1382926	Helicobacter pylori oki828
0.00	2	2	S1	1382924	Helicobacter pylori oki422
0.00	1	1	S1	1382927	Helicobacter pylori oki898
0.00	1227	53	S	138563	Helicobacter cetorum
0.00	618	618	S1	182217	Helicobacter cetorum MIT 00-7128
0.00	556	556	S1	1163745	Helicobacter cetorum MIT 99-5656
0.00	1090	1090	S	135569	Helicobacter apodemus
0.00	1026	1022	S	213	Helicobacter cinaedi
0.00	4	4	S1	1172562	Helicobacter cinaedi PAGU611
0.00	947	947	S	37372	Helicobacter bilis
0.00	812	812	S	76936	Helicobacter typhlonius
0.00	809	809	S	123841	Helicobacter canadensis
0.00	806	806	S	35818	Helicobacter pullorum
0.00	795	795	S	104628	Helicobacter suis
0.00	697	0	S	32025	Helicobacter hepaticus
0.00	697	697	S1	235279	Helicobacter hepaticus ATCC 51449
0.00	668	668	S	29419	Helicobacter canis
0.00	602	602	S	45498	Helicobacter cholecystus
0.00	587	587	S	1591088	Helicobacter himalayensis
0.00	581	0	S	35817	Helicobacter heilmannii
0.00	581	581	S1	1216962	Helicobacter heilmannii ASB1.4
0.00	484	484	S	217	Helicobacter mustelae
0.00	348	0	S	56877	Helicobacter bizzozeronii
0.00	348	348	S1	1002804	Helicobacter bizzozeronii CIII-1
0.00	343	0	G1	2593540	unclassified Helicobacter
0.00	343	343	S	222136	Helicobacter sp. MIT 01-6242
0.00	321	257	S	212	Helicobacter acinonychis
0.00	64	64	S1	382638	Helicobacter acinonychis str. Sheeba
0.00	311	0	S	214	Helicobacter felis
0.00	311	311	S1	936155	Helicobacter felis ATCC 49179
0.01	8949	177	G	202746	Sulfurimonas
0.00	4189	958	G1	2623549	unclassified Sulfurimonas
0.00	1785	1785	S	2509341	Sulfurimonas sp. NW10
0.00	1064	1064	S	2590022	Sulfurimonas sp. GYSZ_1
0.00	218	218	S	2590021	Sulfurimonas sp. 1-1N
0.00	164	164	S	2283483	Sulfurimonas sp. CVO
0.00	1600	0	S	39766	Sulfurimonas denitrificans
0.00	1600	1600	S1	326298	Sulfurimonas denitrificans DSM 1251
0.00	1493	0	S	1176482	Sulfurimonas gotlandica
0.00	1493	1493	S1	929558	Sulfurimonas gotlandica GD1
0.00	1490	0	S	202747	Sulfurimonas autotrophica
0.00	1490	1490	S1	563040	Sulfurimonas autotrophica DSM 16294
0.00	1905	0	G	286130	Sulfuricurvum
0.00	1905	0	S	148813	Sulfuricurvum kujiense
0.00	1905	1905	S1	709032	Sulfuricurvum kujiense DSM 16994
0.00	446	0	G	843	Wolinella
0.00	446	446	S	844	Wolinella succinogenes
0.00	761	0	O1	438853	unclassified Campylobacterales
0.00	761	0	G	269260	Nitratifractor
0.00	761	0	S	269261	Nitratifractor salsuginis
0.00	761	761	S1	749222	Nitratifractor salsuginis DSM 16511
0.00	4932	0	O	235899	Nautiliales
0.00	4932	19	F	224467	Nautiliaceae
0.00	2251	0	G	191301	Caminibacter
0.00	2251	0	S	291048	Caminibacter mediatlanticus
0.00	2251	2251	S1	391592	Caminibacter mediatlanticus TB-2
0.00	1989	119	G	191291	Nautilia
0.00	986	0	S	244787	Nautilia profundicola
0.00	986	986	S1	598659	Nautilia profundicola AmH
0.00	884	0	G1	2632186	unclassified Nautilia
0.00	884	884	S	2579250	Nautilia sp. PV-1
0.00	673	0	G	1775691	Cetia
0.00	673	673	S	1424653	Cetia pacifica
0.00	1763	0	C1	34035	unclassified Epsilonproteobacteria
0.00	1162	104	G	265570	Sulfurovum
0.00	564	0	G1	2646778	unclassified Sulfurovum
0.00	564	564	S	387093	Sulfurovum sp. NBC37-1
0.00	494	494	S	206403	Sulfurovum lithotrophicum
0.00	601	0	G	269258	Nitratiruptor
0.00	601	0	G1	2624044	unclassified Nitratiruptor
0.00	601	601	S	387092	Nitratiruptor sp. SB155-2
0.02	24451	23	C	1553900	Oligoflexia
0.01	13043	166	O	2024979	Bacteriovoracales
0.01	10236	0	F	1652132	Halobacteriovoraceae
0.01	10236	221	G	1652133	Halobacteriovorax
0.00	5949	4969	S	97084	Halobacteriovorax marinus
0.00	980	980	S1	862908	Halobacteriovorax marinus SJ
0.00	4066	0	G1	2639665	unclassified Halobacteriovorax
0.00	4066	4066	S	2109558	Halobacteriovorax sp. BALOs_7
0.00	2641	0	F	263369	Bacteriovoracaceae
0.00	2641	0	G	146784	Bacteriovorax
0.00	2641	2641	S	960	Bacteriovorax stolpii
0.00	7040	0	O	213481	Bdellovibrionales
0.00	7040	0	F	213483	Bdellovibrionaceae
0.00	7040	35	G	958	Bdellovibrio
0.00	3850	1851	S	959	Bdellovibrio bacteriovorus
0.00	1370	1370	S1	765869	Bdellovibrio bacteriovorus W
0.00	493	493	S1	1069642	Bdellovibrio bacteriovorus str. Tiberius
0.00	136	136	S1	264462	Bdellovibrio bacteriovorus HD100
0.00	2257	96	G1	2633795	unclassified Bdellovibrio
0.00	1089	1089	S	2220073	Bdellovibrio sp. NC01
0.00	1072	1072	S	2231053	Bdellovibrio sp. ZAP7
0.00	898	0	S	453816	Bdellovibrio exovorus
0.00	898	898	S1	1184267	Bdellovibrio exovorus JSS
0.00	4345	8	O	2024973	Silvanigrellales
0.00	2171	0	O1	2024980	unclassified Silvanigrellales
0.00	2171	0	O2	2493640	unclassified Silvanigrellales (miscellaneous)
0.00	2171	2171	S	2493639	Silvanigrellales bacterium RF1110005
0.00	2166	0	F	2024974	Silvanigrellaceae
0.00	2166	0	G	2024975	Silvanigrella
0.00	2166	2166	S	1915309	Silvanigrella aquatica
0.00	4756	0	C	1807140	Acidithiobacillia
0.00	4756	0	O	225057	Acidithiobacillales
0.00	4756	0	F	225058	Acidithiobacillaceae
0.00	4756	833	G	119977	Acidithiobacillus
0.00	1550	1251	S	160808	Acidithiobacillus ferrivorans
0.00	299	299	S1	743299	Acidithiobacillus ferrivorans SS3
0.00	1008	0	S	930	Acidithiobacillus thiooxidans
0.00	1008	1008	S1	637390	Acidithiobacillus thiooxidans ATCC 19377
0.00	944	765	S	33059	Acidithiobacillus caldus
0.00	141	141	S1	637389	Acidithiobacillus caldus ATCC 51756
0.00	38	38	S1	990288	Acidithiobacillus caldus SM-1
0.00	338	287	S	920	Acidithiobacillus ferrooxidans
0.00	40	40	S1	243159	Acidithiobacillus ferrooxidans ATCC 23270
0.00	11	11	S1	380394	Acidithiobacillus ferrooxidans ATCC 53993
0.00	52	52	S	1232575	Acidithiobacillus ferridurans
0.00	31	0	G1	2614800	unclassified Acidithiobacillus
0.00	31	31	S	2614801	Acidithiobacillus sp. 'AMD consortium'
0.00	1973	0	C	580370	Zetaproteobacteria
0.00	1973	0	O	580371	Mariprofundales
0.00	1973	0	F	580372	Mariprofundaceae
0.00	1973	23	G	377315	Mariprofundus
0.00	1079	1079	S	1921087	Mariprofundus ferrinatatus
0.00	871	871	S	1921086	Mariprofundus aestuarium
0.00	1046	0	P1	32045	unclassified Proteobacteria
0.00	1046	0	P2	81684	unclassified Proteobacteria (miscellaneous)
0.00	1046	1046	S	2591109	Proteobacteria bacterium H1R30-47
0.00	667	0	C	2008785	Hydrogenophilalia
0.00	667	0	O	119069	Hydrogenophilales
0.00	667	0	F	206349	Hydrogenophilaceae
0.00	667	0	G	70774	Hydrogenophilus
0.00	667	667	S	297	Hydrogenophilus thermoluteolus
3.12	5033836	78	D1	1783270	FCB group
3.12	5023916	648	D2	68336	Bacteroidetes/Chlorobi group
3.10	5002892	55050	P	976	Bacteroidetes
2.78	4479200	0	C	117743	Flavobacteriia
2.78	4479200	5036	O	200644	Flavobacteriales
2.76	4445619	325546	F	49546	Flavobacteriaceae
1.30	2099673	52542	G	52959	Polaribacter
1.13	1828378	189295	G1	196858	unclassified Polaribacter
0.22	351988	351988	S	1336804	Polaribacter sp. Hel1_33_78
0.22	351000	351000	S	2058137	Polaribacter sp. ALD11
0.15	246185	246185	S	754397	Polaribacter sp. SA4-10
0.12	186208	186208	S	1312072	Polaribacter sp. SA4-12
0.11	177303	177303	S	1855336	Polaribacter sp. KT25b
0.09	147053	147053	S	2686361	Polaribacter sp. L3A8
0.06	91956	91956	S	313598	Polaribacter sp. MED152
0.03	44072	44072	S	1529069	Polaribacter sp. BM10
0.03	43318	43318	S	1896175	Polaribacter sp. KT 15
0.07	120311	120311	S	1774273	Polaribacter vadi
0.06	98442	98442	S	996801	Polaribacter reichenbachii
0.17	266443	1430	G	225842	Formosa
0.16	253540	1658	G1	2644710	unclassified Formosa
0.12	191142	191142	S	1336794	Formosa sp. Hel1_33_131
0.01	16919	16919	S	1798225	Formosa sp. Hel1_31_208
0.01	16840	16840	S	1336795	Formosa sp. Hel3_A1_48
0.01	14215	14215	S	2686363	Formosa sp. L2A11
0.01	12766	12766	S	2594004	Formosa sp. PS13
0.01	11473	0	S	320324	Formosa agariphila
0.01	11473	11473	S1	1347342	Formosa agariphila KMM 3901
0.14	233120	0	G	216431	Croceibacter
0.14	233120	0	S	313588	Croceibacter atlanticus
0.14	233120	233120	S1	216432	Croceibacter atlanticus HTCC2559
0.13	213139	14097	G	104267	Tenacibaculum
0.04	59325	59325	S	1850252	Tenacibaculum todarodis
0.02	39952	264	G1	2635139	unclassified Tenacibaculum
0.02	25047	25047	S	754423	Tenacibaculum sp. SZ-18
0.01	14641	14641	S	2358479	Tenacibaculum sp. DSM 106434
0.02	28874	28874	S	669041	Tenacibaculum dicentrarchi
0.02	28074	28074	S	584609	Tenacibaculum jejuense
0.02	26071	23886	S	107401	Tenacibaculum maritimum
0.00	2185	2185	S1	1349785	Tenacibaculum maritimum NCIMB 2154
0.01	16746	16746	S	104268	Tenacibaculum mesophilum
0.12	190313	13450	G	237	Flavobacterium
0.02	36424	558	G1	196869	unclassified Flavobacterium
0.00	7677	7677	S	2478552	Flavobacterium sp. 140616W15
0.00	6745	6745	S	2547394	Flavobacterium sp. GS13
0.00	6659	6659	S	1179672	Flavobacterium sp. KBS0721
0.00	6038	6038	S	2249356	Flavobacterium sp. HYN0086
0.00	4887	4887	S	2602769	Flavobacterium sp. XS-5
0.00	3860	3860	S	2294119	Flavobacterium sp. CJ74
0.01	14563	14368	S	996	Flavobacterium columnare
0.00	195	195	S1	1041826	Flavobacterium columnare ATCC 49512
0.01	10173	0	S	312277	Flavobacterium indicum
0.01	10173	10173	S1	1094466	Flavobacterium indicum GPTSA100-9 = DSM 17447
0.01	9979	9979	S	683124	Flavobacterium haoranii
0.01	9942	6087	S	986	Flavobacterium johnsoniae
0.00	3855	3855	S1	376686	Flavobacterium johnsoniae UW101
0.01	9736	9119	S	96345	Flavobacterium psychrophilum
0.00	545	545	S1	1452724	Flavobacterium psychrophilum FPG3
0.00	62	62	S1	1452725	Flavobacterium psychrophilum FPG101
0.00	10	10	S1	402612	Flavobacterium psychrophilum JIP02/86
0.01	8729	8729	S	459526	Flavobacterium anhuiense
0.01	8593	8593	S	1355330	Flavobacterium faecale
0.00	7601	0	S	55197	Flavobacterium branchiophilum
0.00	7601	7601	S1	1034807	Flavobacterium branchiophilum FL-15
0.00	7170	7170	S	2183896	Flavobacterium crocinum
0.00	6884	6884	S	1306519	Flavobacterium commune
0.00	6667	6667	S	1784713	Flavobacterium arcticum
0.00	6342	6342	S	2518177	Flavobacterium sangjuense
0.00	6329	6329	S	1492737	Flavobacterium gilvum
0.00	5746	5746	S	1763534	Flavobacterium crassostreae
0.00	5580	5580	S	1617283	Flavobacterium nitrogenifigens
0.00	5165	5165	S	2201181	Flavobacterium sediminis
0.00	3994	3994	S	1678728	Flavobacterium kingsejongi
0.00	3585	3585	S	2172098	Flavobacterium pallidum
0.00	2244	2244	S	2175091	Flavobacterium album
0.00	1417	1417	S	2162713	Flavobacterium magnum
0.08	124999	13162	G	59732	Chryseobacterium
0.03	41699	2448	G1	2593645	unclassified Chryseobacterium
0.00	4641	4641	S	2478663	Chryseobacterium sp. 3008163
0.00	3956	3956	S	2015076	Chryseobacterium sp. T16E-39
0.00	3841	3841	S	2497456	Chryseobacterium sp. 17S1E7
0.00	3307	3307	S	1721091	Chryseobacterium sp. IHB B 17019
0.00	3294	3294	S	2594269	Chryseobacterium sp. SNU WT5
0.00	3162	3162	S	2487065	Chryseobacterium sp. G0201
0.00	3129	3129	S	2487073	Chryseobacterium sp. H3001
0.00	2862	2862	S	878220	Chryseobacterium sp. StRB126
0.00	2718	2718	S	2487064	Chryseobacterium sp. G0186
0.00	1957	1957	S	2547600	Chryseobacterium sp. NBC 122
0.00	1521	1521	S	1871047	Chryseobacterium sp.
0.00	1314	1314	S	2487071	Chryseobacterium sp. F5649
0.00	1277	1277	S	2487072	Chryseobacterium sp. H6466
0.00	1225	1225	S	2487063	Chryseobacterium sp. G0162
0.00	1047	1047	S	2039166	Chryseobacterium sp. 6424
0.00	6732	6732	S	254	Chryseobacterium indoltheticum
0.00	6211	6211	S	250	Chryseobacterium gleum
0.00	5920	5920	S	253	Chryseobacterium indologenes
0.00	4143	4143	S	266748	Chryseobacterium antarcticum
0.00	3759	3759	S	558152	Chryseobacterium piperi
0.00	3708	3708	S	246	Chryseobacterium balustinum
0.00	3698	3698	S	1685010	Chryseobacterium glaciei
0.00	3547	3547	S	1241979	Chryseobacterium carnis
0.00	3409	3409	S	266749	Chryseobacterium jeonii
0.00	3365	3365	S	1493872	Chryseobacterium shandongense
0.00	3165	3165	S	1124835	Chryseobacterium carnipullorum
0.00	3056	3056	S	1241978	Chryseobacterium bernardetii
0.00	2993	2993	S	421525	Chryseobacterium haifense
0.00	2730	2730	S	651561	Chryseobacterium arthrosphaerae
0.00	2723	2723	S	536441	Chryseobacterium taklimakanense
0.00	2505	2505	S	1324352	Chryseobacterium gallinarum
0.00	2418	2418	S	1241981	Chryseobacterium lactis
0.00	2397	2397	S	112234	Chryseobacterium joostei
0.00	2162	2162	S	1265445	Chryseobacterium camelliae
0.00	1497	1497	S	1241982	Chryseobacterium nakagawai
0.04	68464	0	G	286104	Winogradskyella
0.04	68464	1231	G1	2615021	unclassified Winogradskyella
0.02	25003	25003	S	754409	Winogradskyella sp. PG-2
0.01	15753	15753	S	1249933	Winogradskyella sp. RHA_55
0.01	14562	14562	S	754417	Winogradskyella sp. PC-19
0.01	11915	11915	S	1936080	Winogradskyella sp. J14-2
0.04	67876	4703	G	104264	Cellulophaga
0.01	19609	18814	S	979	Cellulophaga lytica
0.00	795	795	S1	867900	Cellulophaga lytica DSM 7489
0.01	15511	8603	S	76594	Cellulophaga baltica
0.00	3624	3624	S1	1348585	Cellulophaga baltica NN016038
0.00	3284	3284	S1	1348584	Cellulophaga baltica 18
0.01	14137	0	S	59600	Cellulophaga algicola
0.01	14137	14137	S1	688270	Cellulophaga algicola DSM 14237
0.01	13916	0	G1	2634405	unclassified Cellulophaga
0.01	13916	13916	S	2686362	Cellulophaga sp. L1A9
0.04	64223	249	F1	61432	unclassified Flavobacteriaceae
0.01	20520	20520	S	2584122	Flavobacteriaceae bacterium 10Alg115
0.01	19479	19479	S	1871037	Flavobacteriaceae bacterium
0.01	9973	9973	S	1250295	Flavobacteriaceae bacterium MAR_2010_188
0.01	9743	9743	S	1150389	Flavobacteriaceae bacterium UJ101
0.00	2940	2940	S	2583587	Flavobacteriaceae bacterium F202Z8
0.00	1319	1319	S	531844	Flavobacteriaceae bacterium 3519-10
0.04	57554	1349	G	291183	Lacinutrix
0.02	39420	175	G1	2647285	unclassified Lacinutrix
0.01	23587	23587	S	2057808	Lacinutrix sp. Bg11-31
0.01	15658	15658	S	983544	Lacinutrix sp. 5H-3-7-4
0.01	16785	16785	S	1486034	Lacinutrix venerupis
0.03	52606	5742	G	363408	Nonlabens
0.02	25736	148	G1	2615035	unclassified Nonlabens
0.01	15535	15535	S	2058134	Nonlabens sp. MB-3u-79
0.00	4175	4175	S	1336802	Nonlabens sp. Hel1_33_55
0.00	4148	4148	S	2496866	Nonlabens sp. MJ115
0.00	1730	1730	S	1476901	Nonlabens sp. MIC269
0.01	8176	0	S	328515	Nonlabens dokdonensis
0.01	8176	8176	S1	592029	Nonlabens dokdonensis DSW-6
0.00	5853	5853	S	331648	Nonlabens spongiae
0.00	5721	0	S	930802	Nonlabens marinus
0.00	5721	5721	S1	1454201	Nonlabens marinus S1-08
0.00	1378	1378	S	319236	Nonlabens sediminis
0.03	50118	0	G	290174	Aquimarina
0.03	50118	1020	G1	2627091	unclassified Aquimarina
0.01	17792	17792	S	1714849	Aquimarina sp. AD10
0.01	16623	16623	S	1714848	Aquimarina sp. AD1
0.01	14683	14683	S	1714860	Aquimarina sp. BL5
0.03	47869	286	G	261827	Algibacter
0.02	33182	2368	G1	2615009	unclassified Algibacter
0.01	16860	16860	S	2686365	Algibacter sp. L1A34
0.01	13954	13954	S	2686366	Algibacter sp. L3A6
0.01	14401	14401	S	1736674	Algibacter alginicilyticus
0.03	45832	305	G	252356	Maribacter
0.03	40711	6293	G1	2615042	unclassified Maribacter
0.01	12966	12966	S	1836467	Maribacter sp. T28
0.01	9405	9405	S	313603	Maribacter sp. HTCC2170
0.00	6085	6085	S	2496865	Maribacter sp. MJ134
0.00	3056	3056	S	1250153	Maribacter sp. MAR_2009_60
0.00	2906	2906	S	1644130	Maribacter sp. 1_2014MBL_MicDiv
0.00	4816	4816	S	1178778	Maribacter cobaltidurans
0.02	38977	6066	G	1016	Capnocytophaga
0.01	9997	3107	G1	2640652	unclassified Capnocytophaga
0.00	2439	2439	S	1316596	Capnocytophaga sp. oral taxon 878
0.00	1353	1353	S	209053	Capnocytophaga sp. ChDC OS43
0.00	847	847	S	2545799	Capnocytophaga sp. FDAARGOS_737
0.00	757	757	S	1316593	Capnocytophaga sp. oral taxon 864
0.00	561	561	S	1705617	Capnocytophaga sp. oral taxon 323
0.00	501	501	S	1945658	Capnocytophaga sp. H4358
0.00	432	432	S	1945657	Capnocytophaga sp. H2931
0.00	5638	5186	S	28188	Capnocytophaga canimorsus
0.00	452	452	S1	860228	Capnocytophaga canimorsus Cc5
0.00	4095	4095	S	1019	Capnocytophaga sputigena
0.00	3304	3304	S	1848904	Capnocytophaga stomatis
0.00	3037	3037	S	28189	Capnocytophaga cynodegmi
0.00	2543	2543	S	1017	Capnocytophaga gingivalis
0.00	2386	2386	S	45243	Capnocytophaga haemolytica
0.00	1039	1039	S	327575	Capnocytophaga leadbetteri
0.00	872	0	S	1018	Capnocytophaga ochracea
0.00	872	872	S1	521097	Capnocytophaga ochracea DSM 7271
0.02	36458	1138	G	221065	Kordia
0.01	23641	23641	S	1218801	Kordia antarctica
0.01	11679	0	G1	2685202	unclassified Kordia
0.01	11679	11679	S	2282170	Kordia sp. SMS9
0.02	34980	997	G	292691	Gramella
0.01	11468	319	G1	2615027	unclassified Gramella
0.00	5818	5818	S	1250231	Gramella sp. MAR_2010_102
0.00	5331	5331	S	1250205	Gramella sp. MAR_2010_147
0.01	10629	0	S	411153	Gramella forsetii
0.01	10629	10629	S1	411154	Gramella forsetii KT0803
0.00	4471	4471	S	1913577	Gramella salexigens
0.00	4069	4069	S	2126553	Gramella fulva
0.00	3346	0	S	1486245	Gramella flava
0.00	3346	3346	S1	1229726	Gramella flava JLT2011
0.02	30499	4110	G	326319	Dokdonia
0.01	22549	4504	G1	2615033	unclassified Dokdonia
0.00	5737	5737	S	1239415	Dokdonia sp. PRO95
0.00	4869	4869	S	2173169	Dokdonia sp. Dokd-P16
0.00	4508	4508	S	983548	Dokdonia sp. 4H-3-7-5
0.00	2931	2931	S	313590	Dokdonia sp. MED134
0.00	3840	0	S	326320	Dokdonia donghaensis
0.00	3840	3840	S1	1300343	Dokdonia donghaensis DSW-1
0.02	27814	7359	G	76831	Myroides
0.00	6250	6250	S	702745	Myroides phaeus
0.00	5279	104	G1	2642485	unclassified Myroides
0.00	4305	4305	S	2572594	Myroides sp. CJ210
0.00	489	489	S	1583100	Myroides sp. A21
0.00	381	381	S	1458492	Myroides sp. ZB35
0.00	5033	0	S	256	Myroides odoratus
0.00	5033	5033	S1	929704	Myroides odoratus DSM 2801
0.00	2198	2198	S	480520	Myroides profundi
0.00	1695	1695	S	76832	Myroides odoratimimus
0.02	27551	276	G	336276	Olleya
0.01	15579	15579	S	639310	Olleya aquimaris
0.01	11696	0	G1	2615019	unclassified Olleya
0.01	11696	11696	S	2058135	Olleya sp. Bg11-27
0.02	26916	0	G	83612	Psychroflexus
0.02	26916	0	S	57029	Psychroflexus torquis
0.02	26916	26916	S1	313595	Psychroflexus torquis ATCC 700755
0.01	23287	4549	G	308865	Elizabethkingia
0.00	5917	5594	S	1117645	Elizabethkingia anophelis
0.00	200	200	S1	1352940	Elizabethkingia anophelis FMS-007
0.00	123	123	S1	1338011	Elizabethkingia anophelis NUHP1
0.00	4314	0	G1	2685307	unclassified Elizabethkingia
0.00	3377	3377	S	2583851	Elizabethkingia sp. JS20170427COW
0.00	937	937	S	2575699	Elizabethkingia sp. 2-6
0.00	3958	3958	S	238	Elizabethkingia meningoseptica
0.00	2536	2536	S	1756150	Elizabethkingia ursingii
0.00	1489	1489	S	172045	Elizabethkingia miricola
0.00	524	524	S	1756149	Elizabethkingia bruuniana
0.01	21090	0	G	2700084	Urechidicola
0.01	21090	21090	S	1850246	Urechidicola croceus
0.01	18779	0	G	358023	Lutibacter
0.01	18779	18779	S	1622118	Lutibacter profundi
0.01	16896	175	G	153265	Aequorivita
0.01	9764	0	S	101385	Aequorivita sublithincola
0.01	9764	9764	S1	746697	Aequorivita sublithincola DSM 14238
0.00	6957	0	G1	2615031	unclassified Aequorivita
0.00	6957	6957	S	2494375	Aequorivita sp. H23M31
0.01	15373	0	G	1518147	Wenyingzhuangia
0.01	15373	15373	S	1790137	Wenyingzhuangia fucanilytica
0.01	14743	0	G	2049301	Changchengzhania
0.01	14743	14743	S	2049305	Changchengzhania lutea
0.01	14698	1231	G	143222	Salegentibacter
0.00	7331	7331	S	143223	Salegentibacter salegens
0.00	6136	0	G1	2633436	unclassified Salegentibacter
0.00	6136	6136	S	1729720	Salegentibacter sp. T436
0.01	14049	0	G	1649495	Seonamhaeicola
0.01	14049	0	G1	2622645	unclassified Seonamhaeicola
0.01	14049	14049	S	1936081	Seonamhaeicola sp. S2-3
0.01	13590	0	G	1209327	Flavivirga
0.01	13590	13590	S	1803846	Flavivirga eckloniae
0.01	12389	0	G	1204360	Siansivirga
0.01	12389	0	S	762954	Siansivirga zeaxanthinifaciens
0.01	12389	12389	S1	1454006	Siansivirga zeaxanthinifaciens CC-SAMT-1
0.01	11810	0	G	527198	Mariniflexile
0.01	11810	0	G1	2643887	unclassified Mariniflexile
0.01	11810	11810	S	2027857	Mariniflexile sp. TRM1-10
0.01	11017	0	G	2045416	Oceanihabitans
0.01	11017	0	G1	2631961	unclassified Oceanihabitans
0.01	11017	11017	S	2529032	Oceanihabitans sp. IOP_32
0.01	10374	0	G	49277	Psychroserpens
0.01	10374	0	G1	2615011	unclassified Psychroserpens
0.01	10374	10374	S	2570561	Psychroserpens sp. NJDZ02
0.01	9842	0	G	393005	Tamlana
0.01	9842	0	G1	2614803	unclassified Tamlana
0.01	9842	9842	S	2069432	Tamlana sp. UJ94
0.01	9504	64	G	2058174	Antarcticibacterium
0.00	4938	4938	S	2058175	Antarcticibacterium flavum
0.00	4502	0	G1	2631190	unclassified Antarcticibacterium
0.00	4502	4502	S	2585771	Antarcticibacterium sp. PAMC 28998
0.01	9248	0	G	244698	Gillisia
0.01	9248	0	G1	2615025	unclassified Gillisia
0.01	9248	9248	S	1336796	Gillisia sp. Hel1_33_143
0.00	7477	0	G	417127	Zunongwangia
0.00	7477	0	S	398743	Zunongwangia profunda
0.00	7477	7477	S1	655815	Zunongwangia profunda SM-A87
0.00	7292	7	G	111500	Muricauda
0.00	4846	0	S	111501	Muricauda ruestringensis
0.00	4846	4846	S1	886377	Muricauda ruestringensis DSM 13258
0.00	2439	2439	S	516051	Muricauda lutaonensis
0.00	6735	0	G	34084	Riemerella
0.00	6735	6607	S	34085	Riemerella anatipestifer
0.00	69	69	S1	1228997	Riemerella anatipestifer RA-CH-1
0.00	48	48	S1	1354240	Riemerella anatipestifer CH3
0.00	8	8	S1	693978	Riemerella anatipestifer ATCC 11845 = DSM 15868
0.00	3	3	S1	1455062	Riemerella anatipestifer Yb2
0.00	6473	0	G	444459	Flagellimonas
0.00	6473	6473	S	1383885	Flagellimonas maritima
0.00	6048	0	G	389486	Sediminicola
0.00	6048	0	G1	2648869	unclassified Sediminicola
0.00	6048	6048	S	1453352	Sediminicola sp. YIK13
0.00	5924	0	G	59734	Empedobacter
0.00	5924	5924	S	247	Empedobacter brevis
0.00	5562	0	G	178469	Arenibacter
0.00	5562	5562	S	616991	Arenibacter algicola
0.00	5180	0	G	1287916	Euzebyella
0.00	5180	5180	S	1761453	Euzebyella marina
0.00	5028	0	G	1778601	Apibacter
0.00	5028	0	G1	2630820	unclassified Apibacter
0.00	5028	5028	S	2500547	Apibacter sp. HY041
0.00	4898	0	G	28250	Ornithobacterium
0.00	4898	4889	S	28251	Ornithobacterium rhinotracheale
0.00	7	7	S1	867902	Ornithobacterium rhinotracheale DSM 15997
0.00	2	2	S1	1401325	Ornithobacterium rhinotracheale ORT-UMN 88
0.00	4829	0	G	501783	Cloacibacterium
0.00	4829	4829	S	237258	Cloacibacterium normanense
0.00	4748	0	G	1176327	Aureitalea
0.00	4748	0	G1	2636237	unclassified Aureitalea
0.00	4748	4748	S	2094025	Aureitalea sp. RR4-38
0.00	4747	0	G	379070	Gilvibacter
0.00	4747	0	G1	2625242	unclassified Gilvibacter
0.00	4747	4747	S	754429	Gilvibacter sp. SZ-19
0.00	4480	0	G	112040	Zobellia
0.00	4480	4480	S	63186	Zobellia galactanivorans
0.00	3304	0	G	762641	Muriicola
0.00	3304	0	G1	2647561	unclassified Muriicola
0.00	3304	3304	S	2507538	Muriicola sp. MMS17-SY002
0.00	3227	0	G	1013	Weeksella
0.00	3227	3227	S	1014	Weeksella virosa
0.00	1384	0	G	59735	Bergeyella
0.00	1384	1384	S	1585976	Bergeyella cardium
0.00	624	0	G	252306	Robiginitalea
0.00	624	0	S	252307	Robiginitalea biformata
0.00	624	624	S1	313596	Robiginitalea biformata HTCC2501
0.01	10501	0	F	39782	Blattabacteriaceae
0.01	10501	1258	G	34098	Blattabacterium
0.00	5427	682	G1	2647581	unclassified Blattabacterium
0.00	986	0	S	624186	Blattabacterium sp. (Blattella germanica)
0.00	986	986	S1	331104	Blattabacterium sp. (Blattella germanica) str. Bge
0.00	902	902	S	1186051	Blattabacterium sp. (Blaberus giganteus)
0.00	869	0	S	39768	Blattabacterium sp. (Mastotermes darwiniensis)
0.00	869	869	S1	1074889	Blattabacterium sp. (Mastotermes darwiniensis) str. MADAR
0.00	631	631	S	1316444	Blattabacterium sp. (Nauphoeta cinerea)
0.00	629	629	S	298656	Blattabacterium sp. (Cryptocercus kyebangensis)
0.00	388	0	S	367806	Blattabacterium sp. (Blatta orientalis)
0.00	388	388	S1	1072467	Blattabacterium sp. (Blatta orientalis) str. Tarazona
0.00	340	0	S	367488	Blattabacterium sp. (Periplaneta americana)
0.00	340	340	S1	600809	Blattabacterium sp. (Periplaneta americana) str. BPLAN
0.00	2304	1075	S	1653831	Blattabacterium cuenoti
0.00	740	740	S1	1457030	Blattabacterium cuenoti STAT
0.00	410	410	S1	1229512	Blattabacterium cuenoti BPAA
0.00	79	79	S1	1457031	Blattabacterium cuenoti BPAY
0.00	800	706	S	164514	Blattabacterium punctulatus
0.00	94	94	S1	1075399	Blattabacterium sp. (Cryptocercus punctulatus) str. Cpu
0.00	712	712	S	164516	Blattabacterium clevelandi
0.00	5932	0	F	1853230	Crocinitomicaceae
0.00	5932	0	G	332102	Fluviicola
0.00	5932	0	S	191579	Fluviicola taffensis
0.00	5932	5932	S1	755732	Fluviicola taffensis DSM 16823
0.00	5245	0	F	246874	Cryomorphaceae
0.00	5245	0	G	267986	Owenweeksia
0.00	5245	0	S	253245	Owenweeksia hongkongensis
0.00	5245	5245	S1	926562	Owenweeksia hongkongensis DSM 17368
0.00	3829	262	O1	313602	unclassified Flavobacteriales
0.00	2942	0	G	336809	Candidatus Sulcia
0.00	2942	2582	S	336810	Candidatus Sulcia muelleri
0.00	360	360	S1	1189303	Candidatus Sulcia muelleri PSPU
0.00	385	0	O2	670955	Candidatus Uzinura
0.00	385	0	S	670956	Candidatus Uzinura diaspidicola
0.00	385	385	S1	1133592	Candidatus Uzinura diaspidicola str. ASNER
0.00	240	0	G	1940138	Candidatus Walczuchella
0.00	240	240	S	1415657	Candidatus Walczuchella monophlebidarum
0.00	3038	0	F	1755828	Ichthyobacteriaceae
0.00	3038	0	G	1755829	Ichthyobacterium
0.00	3038	3038	S	242600	Ichthyobacterium seriolicida
0.10	163270	0	C	768503	Cytophagia
0.10	163270	2368	O	768507	Cytophagales
0.03	42480	377	F	89373	Cytophagaceae
0.01	16395	994	G	107	Spirosoma
0.00	4370	4370	S	1211326	Spirosoma aerolatum
0.00	3489	0	G1	2621999	unclassified Spirosoma
0.00	3489	3489	S	2520506	Spirosoma sp. KCTC 42546
0.00	2549	2549	S	2057025	Spirosoma pollinicola
0.00	1902	1902	S	1379870	Spirosoma radiotolerans
0.00	1873	1873	S	1178516	Spirosoma montaniterrae
0.00	1218	1218	S	564064	Spirosoma rigui
0.00	5612	0	G	2173039	Arcticibacterium
0.00	5612	5612	S	1784714	Arcticibacterium luteifluviistationis
0.00	4662	0	G	105	Runella
0.00	4662	12	G1	2631759	unclassified Runella
0.00	2709	2709	S	2268026	Runella sp. SP2
0.00	1941	1941	S	2259595	Runella sp. HYN0085
0.00	4120	5	G	120831	Dyadobacter
0.00	2092	0	G1	2625061	unclassified Dyadobacter
0.00	2092	2092	S	538966	Dyadobacter sp. 32
0.00	2023	0	S	94254	Dyadobacter fermentans
0.00	2023	2023	S1	471854	Dyadobacter fermentans DSM 18053
0.00	3772	10	G	861914	Fibrella
0.00	1881	0	S	651143	Fibrella aestuarina
0.00	1881	1881	S1	1166018	Fibrella aestuarina BUZ 2
0.00	1881	0	G1	2620963	unclassified Fibrella
0.00	1881	1881	S	1834519	Fibrella sp. ES10-3-2-2
0.00	3295	0	G	2676060	Allopseudarcicella
0.00	3295	3295	S	998844	Allopseudarcicella aquatilis
0.00	2208	0	G	978	Cytophaga
0.00	2208	0	S	985	Cytophaga hutchinsonii
0.00	2208	2208	S1	269798	Cytophaga hutchinsonii ATCC 33406
0.00	2039	0	G	319458	Leadbetterella
0.00	2039	0	S	316068	Leadbetterella byssophila
0.00	2039	2039	S1	649349	Leadbetterella byssophila DSM 17132
0.02	37247	525	F	1853232	Hymenobacteraceae
0.01	17734	499	G	89966	Hymenobacter
0.01	12715	606	G1	2615202	unclassified Hymenobacter
0.00	2603	2603	S	1484116	Hymenobacter sp. PAMC 26554
0.00	1716	1716	S	1484118	Hymenobacter sp. PAMC 26628
0.00	1405	1405	S	2584940	Hymenobacter sp. DG01
0.00	1165	1165	S	2502781	Hymenobacter sp. 17J68-5
0.00	1105	1105	S	1356852	Hymenobacter sp. APR13
0.00	1084	1084	S	2496028	Hymenobacter sp. 17J36-26
0.00	883	883	S	2697562	Hymenobacter sp. BT182
0.00	758	758	S	2615203	Hymenobacter sp. BRD72
0.00	722	722	S	1385664	Hymenobacter sp. DG25B
0.00	668	668	S	1385663	Hymenobacter sp. DG25A
0.00	1332	1332	S	1411621	Hymenobacter sedentarius
0.00	1162	0	S	1446467	Hymenobacter swuensis
0.00	1162	1162	S1	1227739	Hymenobacter swuensis DY53
0.00	1118	1118	S	1850093	Hymenobacter nivis
0.00	908	908	S	2319843	Hymenobacter oligotrophus
0.01	10460	133	G	1379908	Rufibacter
0.01	8339	8	G1	2639626	unclassified Rufibacter
0.00	6700	6700	S	1379910	Rufibacter sp. DG31D
0.00	1631	1631	S	1379909	Rufibacter sp. DG15C
0.00	1988	1988	S	512763	Rufibacter tibetensis
0.00	6985	106	G	323449	Pontibacter
0.00	2116	0	G1	2648980	unclassified Pontibacter
0.00	2116	2116	S	2571030	Pontibacter sp. SGAir0037
0.00	1941	1941	S	323450	Pontibacter actiniarum
0.00	1628	1628	S	400092	Pontibacter korlensis
0.00	1194	1194	S	388950	Pontibacter akesuensis
0.00	1543	0	G	1649474	Nibribacter
0.00	1543	0	G1	2646046	unclassified Nibribacter
0.00	1543	1543	S	2698458	Nibribacter sp. BT10
0.02	35304	431	F	563798	Cyclobacteriaceae
0.01	10032	901	G	390846	Echinicola
0.00	2605	0	S	390884	Echinicola vietnamensis
0.00	2605	2605	S1	926556	Echinicola vietnamensis DSM 17526
0.00	2332	2332	S	1807691	Echinicola rosea
0.00	2239	2239	S	1795355	Echinicola strongylocentroti
0.00	1955	0	G1	2621165	unclassified Echinicola
0.00	1955	1955	S	2591634	Echinicola sp. LN3S3
0.00	7739	223	G	68288	Cyclobacterium
0.00	3907	3907	S	320787	Cyclobacterium amurskyense
0.00	3609	0	S	104	Cyclobacterium marinum
0.00	3609	3609	S1	880070	Cyclobacterium marinum DSM 745
0.00	7316	19	G	246875	Algoriphagus
0.00	4467	4467	S	388413	Algoriphagus machipongonensis
0.00	2830	2830	S	1727163	Algoriphagus sanaruensis
0.00	5594	0	G	280472	Aquiflexum
0.00	5594	0	S	280473	Aquiflexum balticum
0.00	5594	5594	S1	758820	Aquiflexum balticum DSM 16537
0.00	4192	0	G	232244	Belliella
0.00	4192	0	S	232259	Belliella baltica
0.00	4192	4192	S1	866536	Belliella baltica DSM 15883
0.02	27907	97	F	200667	Flammeovirgaceae
0.01	15036	90	G	59739	Flammeovirga
0.00	7551	0	G1	2637820	unclassified Flammeovirga
0.00	7551	7551	S	1191459	Flammeovirga sp. MY04
0.00	7395	7395	S	2494373	Flammeovirga pectinis
0.00	5645	0	G	869806	Marivirga
0.00	5645	0	S	1006	Marivirga tractuosa
0.00	5645	5645	S1	643867	Marivirga tractuosa DSM 4126
0.00	4590	0	G	446458	Fabibacter
0.00	4590	4590	S	1267423	Fabibacter pacificus
0.00	2539	0	F1	340671	unclassified Flammeovirgaceae
0.00	2539	2539	S	1257021	Flammeovirgaceae bacterium 311
0.00	7754	0	F	1937968	Bernardetiaceae
0.00	7754	0	G	1937972	Bernardetia
0.00	7754	0	S	999	Bernardetia litoralis
0.00	7754	7754	S1	880071	Bernardetia litoralis DSM 6794
0.00	6961	0	O1	1124781	unclassified Cytophagales
0.00	4751	0	O2	1751870	unclassified Cytophagales (miscellaneous)
0.00	4751	4751	S	1945892	Cytophagales bacterium TFI 002
0.00	2210	0	G	1433993	Chryseolinea
0.00	2210	2210	S	2321403	Chryseolinea soli
0.00	3249	23	F	1501348	Amoebophilaceae
0.00	1845	120	G	273135	Candidatus Cardinium
0.00	680	680	S	247481	Candidatus Cardinium hertigii
0.00	635	0	S	249402	Cardinium endosymbiont of Encarsia pergandiella
0.00	635	635	S1	1231626	Cardinium endosymbiont cEper1 of Encarsia pergandiella
0.00	410	410	S	650378	Cardinium endosymbiont of Sogatella furcifera
0.00	1381	0	G	281119	Candidatus Amoebophilus
0.00	1381	0	S	281120	Candidatus Amoebophilus asiaticus
0.00	1381	1381	S1	452471	Candidatus Amoebophilus asiaticus 5a2
0.07	107000	0	C	117747	Sphingobacteriia
0.07	107000	0	O	200666	Sphingobacteriales
0.07	107000	4322	F	84566	Sphingobacteriaceae
0.02	35509	1075	G	84567	Pedobacter
0.01	20406	980	G1	2628915	unclassified Pedobacter
0.00	5149	5149	S	2605747	Pedobacter sp. CJ43
0.00	4523	4523	S	2482728	Pedobacter sp. G11
0.00	3567	3567	S	2578106	Pedobacter sp. KBS0701
0.00	3428	3428	S	1727164	Pedobacter sp. PACM 27299
0.00	2759	2759	S	2201271	Pedobacter sp. eg
0.00	3865	3865	S	363852	Pedobacter ginsengisoli
0.00	3416	3416	S	188932	Pedobacter cryoconitis
0.00	2380	2380	S	430522	Pedobacter steynii
0.00	2290	2290	S	332999	Pedobacter suwonensis
0.00	2077	0	S	984	Pedobacter heparinus
0.00	2077	2077	S1	485917	Pedobacter heparinus DSM 2366
0.02	26713	696	G	28453	Sphingobacterium
0.01	13795	1488	G1	2609468	unclassified Sphingobacterium
0.00	3464	3464	S	1538644	Sphingobacterium sp. ML3W
0.00	3163	3163	S	2662364	Sphingobacterium sp. dk4302
0.00	2827	2827	S	2557994	Sphingobacterium sp. CZ-2
0.00	1066	1066	S	1933220	Sphingobacterium sp. B29
0.00	913	913	S	743722	Sphingobacterium sp. 21
0.00	874	874	S	2003121	Sphingobacterium sp. G1-14
0.00	3283	3283	S	1010	Sphingobacterium mizutaii
0.00	3203	3203	S	371142	Sphingobacterium daejeonense
0.00	2296	2296	S	561061	Sphingobacterium psychroaquaticum
0.00	1896	1896	S	649196	Sphingobacterium hotanense
0.00	1544	1544	S	259	Sphingobacterium thalpophilum
0.02	25979	4192	G	423349	Mucilaginibacter
0.00	4742	9	G1	2617802	unclassified Mucilaginibacter
0.00	2453	2453	S	1300914	Mucilaginibacter sp. PAMC 26640
0.00	2280	2280	S	2305508	Mucilaginibacter sp. HYN0043
0.00	2984	0	S	423351	Mucilaginibacter paludis
0.00	2984	2984	S1	714943	Mucilaginibacter paludis DSM 18603
0.00	2821	2821	S	862126	Mucilaginibacter ginsenosidivorax
0.00	2819	2819	S	652787	Mucilaginibacter mallensis
0.00	2395	2395	S	1550579	Mucilaginibacter gotjawali
0.00	2285	2285	S	398053	Mucilaginibacter ginsenosidivorans
0.00	1933	1933	S	2027860	Mucilaginibacter rubeus
0.00	1805	1805	S	1234841	Mucilaginibacter xinganensis
0.00	3	3	S	551996	Mucilaginibacter gossypii
0.00	4317	0	F1	84568	unclassified Sphingobacteriaceae
0.00	4317	4317	S	1986952	Sphingobacteriaceae bacterium GW460-11-11-14-LB5
0.00	4100	0	G	1649482	Pseudopedobacter
0.00	4100	0	S	151895	Pseudopedobacter saltans
0.00	4100	4100	S1	762903	Pseudopedobacter saltans DSM 12145
0.00	4066	0	G	929509	Solitalea
0.00	4066	0	S	995	Solitalea canadensis
0.00	4066	4066	S1	929556	Solitalea canadensis DSM 3403
0.00	1059	0	G	376469	Olivibacter
0.00	1059	0	G1	2632301	unclassified Olivibacter
0.00	1059	1059	S	2592345	Olivibacter sp. LS-1
0.00	935	0	G	1773450	Anseongella
0.00	935	935	S	496056	Anseongella ginsenosidimutans
0.07	104959	249	C	200643	Bacteroidia
0.05	84313	1604	O	171549	Bacteroidales
0.02	30465	0	F	815	Bacteroidaceae
0.02	30465	3554	G	816	Bacteroides
0.00	5073	4651	S	817	Bacteroides fragilis
0.00	293	293	S1	295405	Bacteroides fragilis YCH46
0.00	129	129	S1	862962	Bacteroides fragilis 638R
0.00	2750	2749	S	28116	Bacteroides ovatus
0.00	1	1	S1	1379690	Bacteroides ovatus V975
0.00	2329	0	S	151276	Bacteroides coprosuis
0.00	2329	2329	S1	679937	Bacteroides coprosuis DSM 18011
0.00	1970	1970	S	246787	Bacteroides cellulosilyticus
0.00	1854	1854	S	329854	Bacteroides intestinalis
0.00	1852	1466	S	818	Bacteroides thetaiotaomicron
0.00	386	386	S1	226186	Bacteroides thetaiotaomicron VPI-5482
0.00	1356	0	S	290053	Bacteroides helcogenes
0.00	1356	1356	S1	693979	Bacteroides helcogenes P 36-108
0.00	1322	0	S	376805	Bacteroides salanitronis
0.00	1322	1322	S1	667015	Bacteroides salanitronis DSM 18170
0.00	1175	1175	S	1796613	Bacteroides caecimuris
0.00	1098	846	S	821	Bacteroides vulgatus
0.00	252	252	S1	435590	Bacteroides vulgatus ATCC 8482
0.00	1067	889	S	357276	Bacteroides dorei
0.00	178	178	S1	997877	Bacteroides dorei CL03T12C01
0.00	1033	0	G1	2646097	unclassified Bacteroides
0.00	1033	1033	S	2528203	Bacteroides sp. A1C1
0.00	928	928	S	371601	Bacteroides xylanisolvens
0.00	922	922	S	28119	Bacteroides zoogleoformans
0.00	902	902	S	47678	Bacteroides caccae
0.00	645	645	S	28113	Bacteroides heparinolyticus
0.00	635	635	S	820	Bacteroides uniformis
0.01	15106	4	F	171552	Prevotellaceae
0.01	13550	671	G	838	Prevotella
0.00	2582	2478	S	28131	Prevotella intermedia
0.00	104	104	S1	1122984	Prevotella intermedia ATCC 25611 = DSM 20706
0.00	1512	0	S	839	Prevotella ruminicola
0.00	1512	1512	S1	264731	Prevotella ruminicola 23
0.00	1458	1458	S	28132	Prevotella melaninogenica
0.00	1397	1397	S	76123	Prevotella enoeca
0.00	1224	0	G1	2638335	unclassified Prevotella
0.00	1224	0	S	652716	Prevotella sp. oral taxon 299
0.00	1224	1224	S1	575614	Prevotella sp. oral taxon 299 str. F0039
0.00	964	0	S	589437	Prevotella scopos
0.00	964	964	S1	1236518	Prevotella scopos JCM 17725
0.00	919	435	S	28129	Prevotella denticola
0.00	484	484	S1	767031	Prevotella denticola F0289
0.00	909	909	S	1177574	Prevotella jejuni
0.00	688	0	S	589436	Prevotella fusca
0.00	688	688	S1	1236517	Prevotella fusca JCM 17724
0.00	640	640	S	28135	Prevotella oris
0.00	586	0	S	52227	Prevotella dentalis
0.00	586	586	S1	908937	Prevotella dentalis DSM 3688
0.00	814	0	G	1283313	Alloprevotella
0.00	814	0	G1	2624623	unclassified Alloprevotella
0.00	814	814	S	2133944	Alloprevotella sp. E39
0.00	738	0	G	577309	Paraprevotella
0.00	738	0	S	454155	Paraprevotella xylaniphila
0.00	738	738	S1	762982	Paraprevotella xylaniphila YIT 11841
0.00	7417	69	F	171550	Rikenellaceae
0.00	6613	617	G	239759	Alistipes
0.00	3160	1180	G1	2608932	unclassified Alistipes
0.00	644	644	S	2585119	Alistipes sp. 5CPEGH6
0.00	582	582	S	2662363	Alistipes sp. dk3624
0.00	416	416	S	2585756	Alistipes sp. 6CPBBH3
0.00	222	222	S	2585117	Alistipes sp. 3BBH6
0.00	116	116	S	2585118	Alistipes sp. 5CBH24
0.00	1156	0	S	328814	Alistipes shahii
0.00	1156	1156	S1	717959	Alistipes shahii WAL 8301
0.00	959	959	S	2364787	Alistipes megaguti
0.00	721	0	S	214856	Alistipes finegoldii
0.00	721	721	S1	679935	Alistipes finegoldii DSM 17242
0.00	735	0	G	1611681	Mucinivorans
0.00	735	735	S	1433126	Mucinivorans hirudinis
0.00	6728	0	F	2005523	Paludibacteraceae
0.00	6728	0	G	346096	Paludibacter
0.00	6728	0	S	185300	Paludibacter propionicigenes
0.00	6728	6728	S1	694427	Paludibacter propionicigenes WB4
0.00	6338	7	F	171551	Porphyromonadaceae
0.00	3218	23	G	836	Porphyromonas
0.00	1147	1097	S	837	Porphyromonas gingivalis
0.00	25	25	S1	1403336	Porphyromonas gingivalis AJW4
0.00	24	24	S1	1403338	Porphyromonas gingivalis A7A1-28
0.00	1	1	S1	242619	Porphyromonas gingivalis W83
0.00	886	886	S	36874	Porphyromonas cangingivalis
0.00	639	639	S	393921	Porphyromonas crevioricanis
0.00	523	0	S	28123	Porphyromonas asaccharolytica
0.00	523	523	S1	879243	Porphyromonas asaccharolytica DSM 20707
0.00	1905	0	G	1784836	Fermentimonas
0.00	1905	1905	S	1562970	Fermentimonas caenicola
0.00	1208	0	G	307628	Petrimonas
0.00	1208	1208	S	1642646	Petrimonas mucosa
0.00	4435	0	O1	333046	unclassified Bacteroidales
0.00	3126	0	G	511434	Candidatus Azobacteroides
0.00	3126	1884	S	511435	Candidatus Azobacteroides pseudotrichonymphae
0.00	1242	1242	S1	511995	Candidatus Azobacteroides pseudotrichonymphae genomovar. CFP2
0.00	1309	0	O2	185291	unclassified Bacteroidales (miscellaneous)
0.00	1309	1309	S	1400053	Bacteroidales bacterium CF
0.00	3678	28	F	2005473	Muribaculaceae
0.00	1648	5	G	1918540	Muribaculum
0.00	1128	2	G1	2622126	unclassified Muribaculum
0.00	637	637	S	2530390	Muribaculum sp. TLL-A4
0.00	489	489	S	2530393	Muribaculum sp. H5
0.00	515	515	S	1796646	Muribaculum intestinale
0.00	1164	0	F1	2006847	unclassified Muribaculaceae
0.00	1164	1164	S	2652307	Muribaculaceae bacterium DSM 108610
0.00	838	0	G	2518495	Duncaniella
0.00	838	802	G1	2649562	unclassified Duncaniella
0.00	35	35	S	2530392	Duncaniella sp. C9
0.00	1	1	S	2576606	Duncaniella sp. B8
0.00	3667	0	F	2005525	Tannerellaceae
0.00	1942	950	G	375288	Parabacteroides
0.00	690	437	S	823	Parabacteroides distasonis
0.00	253	253	S1	435591	Parabacteroides distasonis ATCC 8503
0.00	302	0	G1	2649774	unclassified Parabacteroides
0.00	302	302	S	2025876	Parabacteroides sp. CT06
0.00	1725	7	G	195950	Tannerella
0.00	1097	785	S	28112	Tannerella forsythia
0.00	162	162	S1	203275	Tannerella forsythia 92A2
0.00	98	98	S1	1307832	Tannerella forsythia 3313
0.00	52	52	S1	1307833	Tannerella forsythia KS16
0.00	621	0	G1	2620507	unclassified Tannerella
0.00	621	621	S	712710	Tannerella sp. oral taxon HOT-286
0.00	3177	246	F	1853231	Odoribacteraceae
0.00	1682	0	G	283168	Odoribacter
0.00	1682	1682	S	28118	Odoribacter splanchnicus
0.00	1249	0	G	574697	Butyricimonas
0.00	1249	1249	S	2093856	Butyricimonas faecalis
0.00	1264	0	F	2005520	Dysgonamonadaceae
0.00	1264	0	G	294702	Proteiniphilum
0.00	1264	1264	S	1642647	Proteiniphilum saccharofermentans
0.00	434	0	F	2005519	Barnesiellaceae
0.00	434	0	G	397864	Barnesiella
0.00	434	0	S	397865	Barnesiella viscericola
0.00	434	434	S1	880074	Barnesiella viscericola DSM 18177
0.01	20397	425	O	1970189	Marinilabiliales
0.01	8354	83	F	1471398	Prolixibacteraceae
0.00	4160	0	F1	1952944	unclassified Prolixibacteraceae
0.00	4160	4160	S	2681766	Prolixibacteraceae bacterium WC007
0.00	4111	0	G	1471399	Draconibacterium
0.00	4111	4111	S	1168034	Draconibacterium orientale
0.00	6165	0	F	1573805	Marinifilaceae
0.00	6165	0	G	2060722	Labilibaculum
0.00	6165	6165	S	1717717	Labilibaculum antarcticum
0.00	2985	0	F	558415	Marinilabiliaceae
0.00	2985	0	G	1193324	Alkalitalea
0.00	2985	2985	S	889453	Alkalitalea saponilacus
0.00	2468	0	F	1970190	Salinivirgaceae
0.00	2468	0	G	1970191	Salinivirga
0.00	2468	2468	S	1307839	Salinivirga cyanobacteriivorans
0.05	78796	0	C	1853228	Chitinophagia
0.05	78796	0	O	1853229	Chitinophagales
0.05	78796	767	F	563835	Chitinophagaceae
0.02	33758	91	G	79328	Chitinophaga
0.02	28081	1895	S	79329	Chitinophaga pinensis
0.02	26186	26186	S1	485918	Chitinophaga pinensis DSM 2588
0.00	3583	1	G1	2619133	unclassified Chitinophaga
0.00	2258	2258	S	2033437	Chitinophaga sp. MD30
0.00	1324	1324	S	2604421	Chitinophaga sp. XS-30
0.00	2003	2003	S	2029983	Chitinophaga caeni
0.01	13988	9	G	1769012	Arachidicoccus
0.01	8501	10	G1	2636138	unclassified Arachidicoccus
0.00	3951	3951	S	2545455	Arachidicoccus sp. B3-10
0.00	2943	2943	S	2341117	Arachidicoccus sp. KIS59-12
0.00	1597	1597	S	1850526	Arachidicoccus sp. BS20
0.00	5478	5478	S	496057	Arachidicoccus ginsenosidivorans
0.01	8996	101	G	398041	Flavisolibacter
0.00	4623	4623	S	1492898	Flavisolibacter tropicus
0.00	2908	2908	S	661481	Flavisolibacter ginsenosidimutans
0.00	1364	0	G1	2639558	unclassified Flavisolibacter
0.00	1364	1364	S	2502779	Flavisolibacter sp. 17J28-1
0.00	4650	0	G	2698688	Paraflavitalea
0.00	4650	4650	S	2315862	Paraflavitalea soli
0.00	3990	45	G	379899	Niabella
0.00	2024	2024	S	1176587	Niabella ginsenosidivorans
0.00	1921	0	S	446683	Niabella soli
0.00	1921	1921	S1	929713	Niabella soli DSM 19437
0.00	3662	0	G	354354	Niastella
0.00	3662	0	S	354356	Niastella koreensis
0.00	3662	3662	S1	700598	Niastella koreensis GR20-10
0.00	2422	0	G	1004301	Flavihumibacter
0.00	2422	0	G1	2621068	unclassified Flavihumibacter
0.00	2422	2422	S	2676868	Flavihumibacter sp. SB-02
0.00	2279	0	G	649460	Filimonas
0.00	2279	2279	S	477680	Filimonas lacunae
0.00	2268	0	G	1874621	Panacibacter
0.00	2268	2268	S	1813871	Panacibacter ginsenosidivorans
0.00	2016	0	G	1860196	Pseudobacter
0.00	2016	2016	S	661488	Pseudobacter ginsenosidimutans
0.01	8912	0	C	1937959	Saprospiria
0.01	8912	47	O	1936988	Saprospirales
0.00	6788	0	F	1937961	Haliscomenobacteraceae
0.00	6788	0	G	2349	Haliscomenobacter
0.00	6788	0	S	2350	Haliscomenobacter hydrossis
0.00	6788	6788	S1	760192	Haliscomenobacter hydrossis DSM 1100
0.00	2077	0	F	89374	Saprospiraceae
0.00	2077	0	G	1007	Saprospira
0.00	2077	0	S	1008	Saprospira grandis
0.00	2077	2077	S1	984262	Saprospira grandis str. Lewin
0.00	5705	0	O	1100069	Bacteroidetes Order II. Incertae sedis
0.00	5705	8	F	563843	Rhodothermaceae
0.00	2817	1484	F1	1196022	unclassified Rhodothermaceae
0.00	747	747	S	1779382	Rhodothermaceae bacterium RA
0.00	586	586	S	2026787	Rhodothermaceae bacterium
0.00	1924	0	G	146918	Salinibacter
0.00	1924	1832	S	146919	Salinibacter ruber
0.00	55	55	S1	761659	Salinibacter ruber M8
0.00	37	37	S1	309807	Salinibacter ruber DSM 13855
0.00	956	0	G	29548	Rhodothermus
0.00	956	300	S	29549	Rhodothermus marinus
0.00	383	383	S1	518766	Rhodothermus marinus DSM 4252
0.00	273	273	S1	762570	Rhodothermus marinus SG0.5JP17-172
0.01	14379	0	P	1090	Chlorobi
0.01	14379	0	C	191410	Chlorobia
0.01	14379	0	O	191411	Chlorobiales
0.01	14379	217	F	191412	Chlorobiaceae
0.01	9631	17	F1	274493	Chlorobium/Pelodictyon group
0.01	8581	20	G	1091	Chlorobium
0.00	3698	6	S	1096	Chlorobium phaeobacteroides
0.00	2323	2323	S1	331678	Chlorobium phaeobacteroides BS1
0.00	1369	1369	S1	290317	Chlorobium phaeobacteroides DSM 266
0.00	3390	0	S	1092	Chlorobium limicola
0.00	3390	3390	S1	290315	Chlorobium limicola DSM 245
0.00	854	0	S	337090	Chlorobium chlorochromatii
0.00	854	854	S1	340177	Chlorobium chlorochromatii CaD3
0.00	619	534	S	1094	Chlorobium phaeovibrioides
0.00	85	85	S1	290318	Chlorobium phaeovibrioides DSM 265
0.00	1033	0	G	1099	Pelodictyon
0.00	561	0	S	34090	Pelodictyon phaeoclathratiforme
0.00	561	561	S1	324925	Pelodictyon phaeoclathratiforme BU-1
0.00	472	0	S	1100	Pelodictyon luteolum
0.00	472	472	S1	319225	Pelodictyon luteolum DSM 273
0.00	2341	5	G	1101	Prosthecochloris
0.00	1767	28	G1	2632826	unclassified Prosthecochloris
0.00	645	645	S	1974213	Prosthecochloris sp. HL-130-GSB
0.00	614	614	S	1868325	Prosthecochloris sp. CIB 2401
0.00	480	480	S	281093	Prosthecochloris sp. GSB1
0.00	569	0	S	1102	Prosthecochloris aestuarii
0.00	569	569	S1	290512	Prosthecochloris aestuarii DSM 271
0.00	1217	52	G	256319	Chlorobaculum
0.00	427	427	S	274537	Chlorobaculum limnaeum
0.00	397	0	S	274539	Chlorobaculum parvum
0.00	397	397	S1	517417	Chlorobaculum parvum NCIB 8327
0.00	341	0	S	1097	Chlorobaculum tepidum
0.00	341	341	S1	194439	Chlorobaculum tepidum TLS
0.00	973	0	G	100715	Chloroherpeton
0.00	973	0	S	100716	Chloroherpeton thalassium
0.00	973	973	S1	517418	Chloroherpeton thalassium ATCC 35110
0.00	4073	0	P	1134404	Ignavibacteriae
0.00	4073	0	C	795747	Ignavibacteria
0.00	4073	9	O	795748	Ignavibacteriales
0.00	2901	0	F	795749	Ignavibacteriaceae
0.00	2901	0	G	795750	Ignavibacterium
0.00	2901	0	S	591197	Ignavibacterium album
0.00	2901	2901	S1	945713	Ignavibacterium album JCM 16511
0.00	1163	0	F	1334117	Melioribacteraceae
0.00	1163	0	G	1134403	Melioribacter
0.00	1163	0	S	1134405	Melioribacter roseus
0.00	1163	1163	S1	1191523	Melioribacter roseus P3M-2
0.00	1924	0	P	1936987	Balneolaeota
0.00	1924	0	P1	2489366	unclassified Balneolaeota
0.00	1924	0	G	2489367	Candidatus Cyclonatronum
0.00	1924	1924	S	1457365	Candidatus Cyclonatronum proteinivorum
0.00	5516	0	P	142182	Gemmatimonadetes
0.00	5516	0	C	219685	Gemmatimonadetes
0.00	5516	0	O	219686	Gemmatimonadales
0.00	5516	7	F	219687	Gemmatimonadaceae
0.00	3221	0	G	1706036	Gemmatirosa
0.00	3221	3221	S	861299	Gemmatirosa kalamazoonesis
0.00	2288	12	G	173479	Gemmatimonas
0.00	1253	1253	S	1379270	Gemmatimonas phototrophica
0.00	1023	0	S	173480	Gemmatimonas aurantiaca
0.00	1023	1023	S1	379066	Gemmatimonas aurantiaca T-27
0.00	2185	0	P	65842	Fibrobacteres
0.00	2185	0	C	204430	Fibrobacteria
0.00	2185	0	O	218872	Fibrobacterales
0.00	2185	0	F	204431	Fibrobacteraceae
0.00	2185	0	G	832	Fibrobacter
0.00	2185	0	S	833	Fibrobacter succinogenes
0.00	2185	0	S1	834	Fibrobacter succinogenes subsp. succinogenes
0.00	2185	2185	S2	59374	Fibrobacter succinogenes subsp. succinogenes S85
0.00	1430	0	P	456828	Candidatus Cloacimonetes
0.00	1430	0	G	456826	Candidatus Cloacimonas
0.00	1430	0	S	456827	Candidatus Cloacimonas acidaminovorans
0.00	1430	1430	S1	459349	Candidatus Cloacimonas acidaminovorans str. Evry
0.00	711	0	P	1379697	candidate division Zixibacteria
0.00	711	711	S	2053527	candidate division Zixibacteria bacterium
2.23	3594829	45669	D1	1783272	Terrabacteria group
0.87	1405399	3664	P	201174	Actinobacteria
0.85	1372394	61992	C	1760	Actinobacteria
0.31	507174	0	O	85011	Streptomycetales
0.31	507174	5548	F	2062	Streptomycetaceae
0.30	485662	61634	G	1883	Streptomyces
0.10	167897	20076	G1	2593676	unclassified Streptomyces
0.01	15033	15033	S	2653200	Streptomyces sp. GY16
0.00	5982	5982	S	2135430	Streptomyces sp. P3
0.00	5564	5564	S	2662065	Streptomyces sp. SYP-A7193
0.00	4846	4846	S	2496836	Streptomyces sp. MK-45
0.00	4505	4505	S	2662397	Streptomyces sp. QMT-28
0.00	4138	4138	S	1855352	Streptomyces sp. TLI_053
0.00	3922	3922	S	2184053	Streptomyces sp. ZFG47
0.00	3909	3909	S	2282738	Streptomyces sp. GSSD-12
0.00	3801	3801	S	1725411	Streptomyces sp. CdTB01
0.00	3264	3264	S	1882757	Streptomyces sp. 3214.6
0.00	2975	2975	S	1849967	Streptomyces sp. SAT1
0.00	2965	2965	S	2692234	Streptomyces sp. GS7
0.00	2871	2871	S	1841249	Streptomyces sp. RTd22
0.00	2859	2859	S	2175864	Streptomyces sp. NHF165
0.00	2684	2684	S	2548456	Streptomyces sp. GGCR-6
0.00	2571	2571	S	2582831	Streptomyces sp. SUK 48
0.00	2522	2522	S	2305220	Streptomyces sp. W1SF4
0.00	2518	2518	S	2136401	Streptomyces sp. YIM 121038
0.00	2298	2298	S	2599401	Streptomyces sp. SSL-25
0.00	2245	2245	S	862751	Streptomyces sp. SirexAA-E
0.00	2235	2235	S	1736046	Streptomyces sp. SM18
0.00	2231	2231	S	465541	Streptomyces sp. Mg1
0.00	2211	2211	S	2203204	Streptomyces sp. WAC 01438
0.00	2193	2193	S	2676871	Streptomyces sp. Tu 2975
0.00	2174	2174	S	2585716	Streptomyces sp. C8S0
0.00	2097	2097	S	2686304	Streptomyces sp. T44
0.00	2047	2047	S	1109743	Streptomyces sp. SCSIO 03032
0.00	1991	1991	S	1262452	Streptomyces sp. 769
0.00	1984	1984	S	2695266	Streptomyces sp. HM190
0.00	1922	1922	S	1812480	Streptomyces sp. fd1-xmd
0.00	1901	1901	S	1938841	Streptomyces sp. 2323.1
0.00	1887	1887	S	646637	Streptomyces sp. M2
0.00	1850	1850	S	2684468	Streptomyces sp. QHH-9511
0.00	1850	1850	S	2005885	Streptomyces sp. S063
0.00	1794	1794	S	1522758	Streptomyces sp. ADI95-16
0.00	1731	1731	S	2203205	Streptomyces sp. WAC 01529
0.00	1725	1725	S	2072505	Streptomyces sp. Go-475
0.00	1688	1688	S	2059884	Streptomyces sp. CMB-StM0423
0.00	1643	1643	S	1442032	Streptomyces sp. Z022
0.00	1623	1623	S	234612	Streptomyces sp. TN58
0.00	1569	1569	S	2083284	Streptomyces sp. CB09001
0.00	1511	1511	S	2153485	Streptomyces sp. endophyte_N2
0.00	1492	1492	S	2202000	Streptomyces sp. NEAU-S7GS2
0.00	1476	1476	S	2305221	Streptomyces sp. KPB2
0.00	1398	1398	S	1964449	Streptomyces sp. 3211
0.00	1380	1380	S	1851167	Streptomyces sp. 11-1-2
0.00	1366	1366	S	2692233	Streptomyces sp. HF10
0.00	1364	1364	S	444103	Streptomyces sp. CNQ-509
0.00	1330	1330	S	1661694	Streptomyces sp. Tue 6075
0.00	1314	1314	S	1961713	Streptomyces sp. MOE7
0.00	1257	1257	S	1972846	Streptomyces sp. Sge12
0.00	1192	1192	S	1561022	Streptomyces sp. CCM_MD2014
0.00	1177	1177	S	2203210	Streptomyces sp. WAC 06738
0.00	1135	1135	S	1837283	Streptomyces sp. S8
0.00	923	923	S	1649184	Streptomyces sp. CFMR 7
0.00	853	853	S	1495638	Streptomyces sp. M56
0.00	745	745	S	2594459	Streptomyces sp. S1A1-7
0.00	728	728	S	1914992	Streptomyces sp. DUT11
0.00	632	632	S	2094021	Streptomyces sp. WAC00288
0.00	470	470	S	355249	Streptomyces sp. Tu6071
0.00	448	448	S	1984801	Streptomyces sp. CLI2509
0.00	402	402	S	2563602	Streptomyces sp. SS52
0.00	345	345	S	1881022	Streptomyces sp. 2114.2
0.00	337	337	S	2588707	Streptomyces sp. WAC6273
0.00	322	322	S	206662	Streptomyces sp. FR-008
0.00	319	319	S	2109593	Streptomyces sp. SGAir0924
0.00	318	318	S	2692235	Streptomyces sp. GF20
0.00	281	281	S	1265601	Streptomyces sp. PAMC 26508
0.00	175	175	S	2594455	Streptomyces sp. RLB3-17
0.00	172	172	S	2099583	Streptomyces sp. ICC1
0.00	167	167	S	1218177	Streptomyces sp. GBA 94-10
0.00	144	144	S	2594462	Streptomyces sp. S1D4-20
0.00	134	134	S	565560	Streptomyces sp. SM17
0.00	129	129	S	2420135	Streptomyces sp. S501
0.00	112	112	S	2306165	Streptomyces sp. CC0208
0.00	106	106	S	2099584	Streptomyces sp. ICC4
0.00	103	103	S	1223307	Streptomyces sp. PVA 94-07
0.00	100	100	S	2594463	Streptomyces sp. S1D4-23
0.00	59	59	S	2594454	Streptomyces sp. RLB1-9
0.00	48	48	S	2594457	Streptomyces sp. RLB3-6
0.00	33	33	S	2594461	Streptomyces sp. S1D4-14
0.00	6	6	S	2594456	Streptomyces sp. RLB3-5
0.02	27226	27226	S	285570	Streptomyces asterosporus
0.01	18495	18485	S	54571	Streptomyces venezuelae
0.00	10	10	S1	953739	Streptomyces venezuelae ATCC 10712
0.01	8359	246	G1	629295	Streptomyces griseus group
0.00	2720	0	G2	1482596	Streptomyces griseus subgroup
0.00	2720	0	S	1911	Streptomyces griseus
0.00	2720	1317	S1	67263	Streptomyces griseus subsp. griseus
0.00	1403	1403	S2	455632	Streptomyces griseus subsp. griseus NBRC 13350
0.00	2156	0	G2	1482558	Streptomyces albovinaceus subgroup
0.00	2156	1115	S	1908	Streptomyces globisporus
0.00	1041	1041	S1	1172567	Streptomyces globisporus C-1027
0.00	1971	0	G2	1482561	Streptomyces anulatus subgroup
0.00	1971	1971	S	1892	Streptomyces anulatus
0.00	1266	0	G2	1482566	Streptomyces bacillaris subgroup
0.00	1266	1266	S	68179	Streptomyces bacillaris
0.00	5968	5968	S	47763	Streptomyces lydicus
0.00	5733	5733	S	83656	Streptomyces tsukubensis
0.00	5212	2608	S	193462	Streptomyces niveus
0.00	2604	2604	S1	1352941	Streptomyces niveus NCIMB 11891
0.00	5083	2455	S	1912	Streptomyces hygroscopicus
0.00	1812	1812	S1	264445	Streptomyces hygroscopicus subsp. limoneus
0.00	816	800	S1	311982	Streptomyces hygroscopicus subsp. jinggangensis
0.00	16	16	S2	1133850	Streptomyces hygroscopicus subsp. jinggangensis 5008
0.00	5060	5060	S	68270	Streptomyces spectabilis
0.00	4991	0	S	1038928	Streptomyces xinghaiensis
0.00	4991	4991	S1	1038929	Streptomyces xinghaiensis S187
0.00	4066	2433	S	1969	Streptomyces chartreusis
0.00	1633	1633	S1	1079985	Streptomyces chartreusis NRRL 3882
0.00	4023	4023	S	75293	Streptomyces autolyticus
0.00	3945	0	S	42684	Streptomyces collinus
0.00	3945	3945	S1	1214242	Streptomyces collinus Tu 365
0.00	3744	0	S	379067	Streptomyces bingchenggensis
0.00	3744	3744	S1	749414	Streptomyces bingchenggensis BCW-1
0.00	3540	3540	S	67304	Streptomyces griseorubiginosus
0.00	3386	3386	S	1905	Streptomyces exfoliatus
0.00	3287	3287	S	1901	Streptomyces clavuligerus
0.00	3173	3173	S	45398	Streptomyces griseoviridis
0.00	3142	3142	S	1927	Streptomyces rimosus
0.00	3096	0	S	1930	Streptomyces scabiei
0.00	3096	3096	S1	680198	Streptomyces scabiei 87.22
0.00	3033	3033	S	1967	Streptomyces kanamyceticus
0.00	2947	2947	S	1690221	Streptomyces spongiicola
0.00	2930	0	S	68280	Streptomyces violaceusniger
0.00	2930	2930	S1	653045	Streptomyces violaceusniger Tu 4113
0.00	2897	2897	S	1940	Streptomyces albireticuli
0.00	2874	2874	S	1535768	Streptomyces lunaelactis
0.00	2842	2842	S	67267	Streptomyces alboflavus
0.00	2795	2795	S	362257	Streptomyces vietnamensis
0.00	2720	2720	S	68570	Streptomyces albulus
0.00	2698	2698	S	408015	Streptomyces xiamenensis
0.00	2645	2645	S	553510	Streptomyces gilvosporeus
0.00	2617	2617	S	1888	Streptomyces albus
0.00	2599	2599	S	1915	Streptomyces lincolnensis
0.00	2571	2571	S	1960	Streptomyces vinaceus
0.00	2535	2535	S	1890	Streptomyces antibioticus
0.00	2532	0	S	285450	Streptomyces roseochromogenus
0.00	2532	0	S1	149682	Streptomyces roseochromogenus subsp. oscitans
0.00	2532	2532	S2	1352936	Streptomyces roseochromogenus subsp. oscitans DS 12.976
0.00	2413	50	G1	1477431	Streptomyces albidoflavus group
0.00	1398	1398	S	1886	Streptomyces albidoflavus
0.00	638	0	S	1902	Streptomyces coelicolor
0.00	638	638	S1	100226	Streptomyces coelicolor A3(2)
0.00	327	327	S	42239	Streptomyces sampsonii
0.00	2409	2409	S	1977088	Streptomyces ficellus
0.00	2385	2385	S	36818	Streptomyces subrutilus
0.00	2373	2373	S	1893	Streptomyces atratus
0.00	2355	2355	S	2174846	Streptomyces tirandamycinicus
0.00	2354	0	S	33903	Streptomyces avermitilis
0.00	2354	2354	S1	227882	Streptomyces avermitilis MA-4680 = NBRC 14893
0.00	2340	0	S	348043	Streptomyces davaonensis
0.00	2340	2340	S1	1214101	Streptomyces davaonensis JCM 4913
0.00	2311	2311	S	66425	Streptomyces luteoverticillatus
0.00	2287	2287	S	47716	Streptomyces olivaceus
0.00	2263	2263	S	164348	Streptomyces puniciscabiei
0.00	2246	2246	S	132473	Streptomyces alboniger
0.00	2242	2242	S	1783515	Streptomyces qaidamensis
0.00	2228	0	S	1914	Streptomyces lavendulae
0.00	2228	2228	S1	58340	Streptomyces lavendulae subsp. lavendulae
0.00	2212	0	S	1971	Streptomyces noursei
0.00	2212	2212	S1	316284	Streptomyces noursei ATCC 11455
0.00	2181	2181	S	68223	Streptomyces katrae
0.00	2174	0	S	68246	Streptomyces olivoreticuli
0.00	2174	2174	S1	284034	Streptomyces olivoreticuli subsp. olivoreticuli
0.00	2173	1643	S	1889	Streptomyces ambofaciens
0.00	530	530	S1	278992	Streptomyces ambofaciens ATCC 23877
0.00	2116	2116	S	68209	Streptomyces globosus
0.00	2109	2109	S	68214	Streptomyces griseochromogenes
0.00	2085	2085	S	1616117	Streptomyces formicae
0.00	1999	0	S	29303	Streptomyces cattleya
0.00	1999	1999	S1	1003195	Streptomyces cattleya NRRL 8057 = DSM 46488
0.00	1953	1953	S	68249	Streptomyces pactum
0.00	1942	1942	S	1907	Streptomyces glaucescens
0.00	1937	0	S	68202	Streptomyces fulvissimus
0.00	1937	1937	S1	1303692	Streptomyces fulvissimus DSM 40593
0.00	1916	1916	S	67345	Streptomyces prasinus
0.00	1887	1887	S	28894	Streptomyces nitrosporeus
0.00	1881	1881	S	1077946	Streptomyces hundungensis
0.00	1792	1792	S	1885	Streptomyces actuosus
0.00	1708	1708	S	1935	Streptomyces violaceoruber
0.00	1683	1683	S	73044	Streptomyces seoulensis
0.00	1662	1662	S	116188	Streptomyces coeruleorubidus
0.00	1655	1655	S	40318	Streptomyces nodosus
0.00	1611	0	S	1950	Streptomyces peucetius
0.00	1611	0	S1	55158	Streptomyces peucetius subsp. caesius
0.00	1611	1611	S2	316280	Streptomyces peucetius subsp. caesius ATCC 27952
0.00	1591	1591	S	2049881	Streptomyces dengpaensis
0.00	1583	1583	S	1932	Streptomyces tendae
0.00	1581	1581	S	33899	Streptomyces galilaeus
0.00	1568	1568	S	1355015	Streptomyces pluripotens
0.00	1495	1495	S	68203	Streptomyces fungicidicus
0.00	1464	1461	S	38300	Streptomyces pristinaespiralis
0.00	3	3	S1	457429	Streptomyces pristinaespiralis ATCC 25486
0.00	1422	0	S	67581	Streptomyces viridosporus
0.00	1422	1422	S1	665577	Streptomyces viridosporus T7A
0.00	1420	1420	S	146923	Streptomyces parvulus
0.00	1409	1409	S	1437453	Streptomyces leeuwenhoekii
0.00	1400	1400	S	1827580	Streptomyces nigra
0.00	1398	1398	S	58346	Streptomyces platensis
0.00	1215	0	S	68192	Streptomyces cyaneogriseus
0.00	1215	1215	S1	477245	Streptomyces cyaneogriseus subsp. noncyanogenus
0.00	1195	1195	S	67258	Streptomyces cavourensis
0.00	1057	1057	S	48665	Streptomyces viridifaciens
0.00	1005	1005	S	1928	Streptomyces rochei
0.00	926	926	S	188770	Streptomyces koyangensis
0.00	826	826	S	92644	Streptomyces malaysiensis
0.00	510	510	S	67260	Streptomyces cinereoruber
0.00	459	284	S	1916	Streptomyces lividans
0.00	110	110	S1	457428	Streptomyces lividans TK24
0.00	65	65	S1	1200984	Streptomyces lividans 1326
0.00	328	328	S	285473	Streptomyces rubrolavendulae
0.00	318	0	S	1906	Streptomyces fradiae
0.00	318	318	S1	1319510	Streptomyces fradiae ATCC 10745 = DSM 40063
0.00	230	0	S	1169025	Streptomyces pratensis
0.00	230	230	S1	591167	Streptomyces pratensis ATCC 33331
0.00	83	83	S	1642299	Streptomyces alfalfae
0.00	2	0	S	285530	Streptomyces sviceus
0.00	2	2	S1	463191	Streptomyces sviceus ATCC 29083
0.01	13581	72	G	2063	Kitasatospora
0.00	7041	0	S	2066	Kitasatospora setae
0.00	7041	7041	S1	452652	Kitasatospora setae KM-6054
0.00	3745	0	G1	2633591	unclassified Kitasatospora
0.00	3745	3745	S	2018025	Kitasatospora sp. MMS16-BH015
0.00	2244	2244	S	68173	Kitasatospora albolonga
0.00	479	479	S	1894	Kitasatospora aureofaciens
0.00	2383	0	G	228398	Streptacidiphilus
0.00	2383	0	G1	2643834	unclassified Streptacidiphilus
0.00	2383	2383	S	2126346	Streptacidiphilus sp. DSM 106435
0.15	234890	2794	O	85007	Corynebacteriales
0.05	76193	5420	F	1762	Mycobacteriaceae
0.02	36761	4729	G	1763	Mycobacterium
0.01	12304	1261	G1	2642494	unclassified Mycobacterium
0.00	1461	1461	S	1682113	Mycobacterium sp. YC-RL4
0.00	1453	1453	S	1936029	Mycobacterium sp. MS1601
0.00	1423	1423	S	189918	Mycobacterium sp. KMS
0.00	1411	1411	S	2587868	Mycobacterium sp. THAF192
0.00	1344	1344	S	1547487	Mycobacterium sp. ELW1
0.00	1198	1198	S	2487344	Mycobacterium sp. DL90
0.00	1147	1147	S	1545728	Mycobacterium sp. EPa45
0.00	1109	1109	S	212767	Mycobacterium sp. JS623
0.00	217	217	S	2051552	Mycobacterium sp. PYR15
0.00	147	147	S	1920667	Mycobacterium sp. WY10
0.00	104	104	S	1561223	Mycobacterium sp. QIA-37
0.00	29	29	S	1168287	Mycobacterium sp. MOTT36Y
0.00	6803	1262	G1	120793	Mycobacterium avium complex (MAC)
0.00	2060	794	S	1764	Mycobacterium avium
0.00	682	655	S1	439334	Mycobacterium avium subsp. hominissuis
0.00	27	27	S2	1229671	Mycobacterium avium subsp. hominissuis TH135
0.00	486	486	S1	243243	Mycobacterium avium 104
0.00	98	97	S1	1770	Mycobacterium avium subsp. paratuberculosis
0.00	1	1	S2	1199187	Mycobacterium avium subsp. paratuberculosis MAP4
0.00	865	0	S	339268	Mycobacterium colombiense
0.00	865	865	S1	1041522	Mycobacterium colombiense CECT 3035
0.00	790	790	S	701042	Mycobacterium marseillense
0.00	748	503	S	1767	Mycobacterium intracellulare
0.00	98	62	S1	1203599	Mycobacterium intracellulare subsp. yongonense
0.00	36	36	S2	1138871	Mycobacterium intracellulare subsp. yongonense 05-1390
0.00	74	0	S1	35617	Mycobacterium intracellulare subsp. intracellulare
0.00	74	74	S2	1232724	Mycobacterium intracellulare subsp. intracellulare MTCC 9506
0.00	57	57	S1	487521	Mycobacterium intracellulare ATCC 13950
0.00	16	16	S1	1138382	Mycobacterium intracellulare MOTT-02
0.00	586	586	S	222805	Mycobacterium chimaera
0.00	434	434	S	64667	Mycobacterium lepraemurium
0.00	58	58	S	1138383	Mycobacterium paraintracellulare
0.00	2136	2133	S	1768	Mycobacterium kansasii
0.00	3	3	S1	557599	Mycobacterium kansasii ATCC 12478
0.00	1763	1763	S	1389713	Mycobacterium paragordonae
0.00	1624	1624	S	482462	Mycobacterium dioxanotrophicus
0.00	1388	1388	S	1552759	Mycobacterium grossiae
0.00	1243	0	G1	2249310	Mycobacterium simiae complex
0.00	1243	1243	S	722731	Mycobacterium shigaense
0.00	1194	51	G1	77643	Mycobacterium tuberculosis complex
0.00	573	424	S	1773	Mycobacterium tuberculosis
0.00	26	26	S1	1334079	Mycobacterium tuberculosis 1821ADB38
0.00	19	15	S1	1306414	Mycobacterium tuberculosis EAI5
0.00	4	4	S2	1310115	Mycobacterium tuberculosis EAI5/NITR206
0.00	17	13	S1	1765	Mycobacterium tuberculosis variant bovis
0.00	3	1	S2	33892	Mycobacterium tuberculosis variant bovis BCG
0.00	2	2	S3	998092	Mycobacterium tuberculosis variant bovis BCG str. ATCC 35743
0.00	1	1	S2	233413	Mycobacterium tuberculosis variant bovis AF2122/97
0.00	14	14	S1	1266446	Mycobacterium tuberculosis PanR0704
0.00	8	8	S1	1334076	Mycobacterium tuberculosis 1821ADB35
0.00	6	0	S1	83332	Mycobacterium tuberculosis H37Rv
0.00	6	6	S2	757419	Mycobacterium tuberculosis H37RvCO
0.00	5	5	S1	1346788	Mycobacterium tuberculosis PanR0301
0.00	4	4	S1	747368	Mycobacterium tuberculosis X122
0.00	4	4	S1	443150	Mycobacterium tuberculosis CCDC5180
0.00	3	3	S1	1334056	Mycobacterium tuberculosis TRS10
0.00	3	3	S1	1334068	Mycobacterium tuberculosis TRS22
0.00	3	3	S1	1352583	Mycobacterium tuberculosis PanR0702
0.00	3	3	S1	882099	Mycobacterium tuberculosis BTB05-552
0.00	2	2	S1	1334055	Mycobacterium tuberculosis TRS9
0.00	2	2	S1	1352574	Mycobacterium tuberculosis PanR0602
0.00	2	2	S1	1334074	Mycobacterium tuberculosis TRS28
0.00	2	2	S1	1334078	Mycobacterium tuberculosis 1821ADB37
0.00	2	2	S1	1334063	Mycobacterium tuberculosis TRS17
0.00	2	1	S1	33894	Mycobacterium tuberculosis variant africanum
0.00	1	1	S2	572418	Mycobacterium tuberculosis variant africanum GM041182
0.00	2	2	S1	1346775	Mycobacterium tuberculosis PanR0401
0.00	2	2	S1	652616	Mycobacterium tuberculosis str. Erdman = ATCC 35801
0.00	2	2	S1	1346772	Mycobacterium tuberculosis PanR0404
0.00	1	1	S1	747369	Mycobacterium tuberculosis R1207
0.00	1	1	S1	1334067	Mycobacterium tuberculosis TRS21
0.00	1	1	S1	1352572	Mycobacterium tuberculosis PanR0505
0.00	1	1	S1	1346770	Mycobacterium tuberculosis PanR0407
0.00	1	1	S1	1334057	Mycobacterium tuberculosis TRS11
0.00	1	1	S1	1352598	Mycobacterium tuberculosis PanR1006
0.00	1	1	S1	1346784	Mycobacterium tuberculosis PanR0307
0.00	1	1	S1	1334052	Mycobacterium tuberculosis TRS6
0.00	1	1	S1	1334050	Mycobacterium tuberculosis TRS4
0.00	1	1	S1	1352578	Mycobacterium tuberculosis PanR0606
0.00	1	1	S1	1334077	Mycobacterium tuberculosis 1821ADB36
0.00	1	1	S1	1352585	Mycobacterium tuberculosis PanR0707
0.00	1	1	S1	1334082	Mycobacterium tuberculosis 1821ADB42
0.00	1	1	S1	1010835	Mycobacterium tuberculosis BT2
0.00	1	1	S1	1346774	Mycobacterium tuberculosis PanR0402
0.00	1	1	S1	1334083	Mycobacterium tuberculosis 1821ADB44
0.00	570	126	S	78331	Mycobacterium canettii
0.00	232	232	S1	1205674	Mycobacterium canettii CIPT 140070010
0.00	138	138	S1	1205677	Mycobacterium canettii CIPT 140070017
0.00	56	56	S1	1205675	Mycobacterium canettii CIPT 140070008
0.00	10	10	S1	1048245	Mycobacterium canettii CIPT 140010059
0.00	8	8	S1	1205676	Mycobacterium canettii CIPT 140060008
0.00	932	932	S	2094119	Mycobacterium basiliense
0.00	696	0	S	29311	Mycobacterium haemophilum
0.00	696	696	S1	1202450	Mycobacterium haemophilum DSM 44634
0.00	675	505	S	1781	Mycobacterium marinum
0.00	113	113	S1	216594	Mycobacterium marinum M
0.00	57	57	S1	1131442	Mycobacterium marinum E11
0.00	451	0	S	265949	Mycobacterium pseudoshottsii
0.00	451	451	S1	1136880	Mycobacterium pseudoshottsii JCM 15466
0.00	367	367	S	1769	Mycobacterium leprae
0.00	326	179	S	1809	Mycobacterium ulcerans
0.00	145	145	S1	1124626	Mycobacterium ulcerans subsp. shinshuense
0.00	2	2	S1	362242	Mycobacterium ulcerans Agy99
0.00	130	0	S	261524	Mycobacterium liflandii
0.00	130	130	S1	459424	Mycobacterium liflandii 128FXT
0.01	22640	461	G	1866885	Mycolicibacterium
0.00	3018	1504	S	1804	Mycolicibacterium gilvum
0.00	1266	1266	S1	350054	Mycolicibacterium gilvum PYR-GCK
0.00	248	248	S1	278137	Mycolicibacterium gilvum Spyr1
0.00	2398	2398	S	1791	Mycolicibacterium aurum
0.00	2365	1970	S	1772	Mycolicibacterium smegmatis
0.00	395	395	S1	1214915	Mycolicibacterium smegmatis MKD8
0.00	1629	0	S	1800	Mycolicibacterium chubuense
0.00	1629	1629	S1	710421	Mycolicibacterium chubuense NBB4
0.00	1469	0	S	110539	Mycolicibacterium vanbaalenii
0.00	1469	1469	S1	350058	Mycolicibacterium vanbaalenii PYR-1
0.00	1407	1407	S	370526	Mycolicibacterium rutilum
0.00	1372	0	S	1810	Mycolicibacterium vaccae
0.00	1372	1372	S1	1354275	Mycolicibacterium vaccae 95051
0.00	1343	0	S	36814	Mycolicibacterium rhodesiae
0.00	1343	1343	S1	710685	Mycolicibacterium rhodesiae NBB3
0.00	1298	1298	S	1776	Mycolicibacterium flavescens
0.00	1294	1294	S	134601	Mycolicibacterium goodii
0.00	1279	1279	S	1797	Mycolicibacterium thermoresistibile
0.00	1146	1146	S	1792	Mycolicibacterium chitae
0.00	1116	1116	S	1766	Mycolicibacterium fortuitum
0.00	1043	0	S	46351	Mycolicibacterium hassiacum
0.00	1043	1043	S1	1122247	Mycolicibacterium hassiacum DSM 44199
0.00	2	2	S	1795	Mycolicibacterium neoaurum
0.01	8109	203	G	670516	Mycobacteroides
0.00	3150	2293	S	36809	Mycobacteroides abscessus
0.00	743	0	S1	319705	Mycobacteroides abscessus subsp. bolletii
0.00	451	451	S2	1091046	Mycobacteroides abscessus subsp. bolletii BD
0.00	292	292	S2	1303024	Mycobacteroides abscessus subsp. bolletii 50594
0.00	88	32	S1	1962118	Mycobacteroides abscessus subsp. massiliense
0.00	56	56	S2	1001714	Mycobacteroides abscessus subsp. massiliense CCUG 48898 = JCM 15300
0.00	26	26	S1	1132508	Mycobacteroides abscessus UC22
0.00	1823	1823	S	1578165	Mycobacteroides saopaulense
0.00	1503	1503	S	83262	Mycobacteroides immunogenum
0.00	828	828	S	404941	Mycobacteroides salmoniphilum
0.00	456	456	S	1520670	[Mycobacterium] stephanolepidis
0.00	146	1	S	1774	Mycobacteroides chelonae
0.00	145	145	S1	2480908	[Mycobacterium] chelonae subsp. gwanakae
0.00	2689	343	G	1073531	Mycolicibacter
0.00	1408	1408	S	875328	Mycolicibacter sinensis
0.00	938	938	S	1788	Mycolicibacter terrae
0.00	574	0	G	697025	Hoyosella
0.00	574	0	S	639313	Hoyosella subflava
0.00	574	574	S1	443218	Hoyosella subflava DQS3-9A1
0.04	68626	360	F	1653	Corynebacteriaceae
0.04	68138	3525	G	1716	Corynebacterium
0.00	7932	7932	S	1072256	Corynebacterium uterequi
0.00	4475	16	G1	2624378	unclassified Corynebacterium
0.00	723	723	S	2079535	Corynebacterium sp. 2184
0.00	618	618	S	2080740	Corynebacterium sp. 2183
0.00	599	599	S	2675218	Corynebacterium sp. 2019
0.00	575	575	S	702967	Corynebacterium sp. NML98-0116
0.00	497	497	S	2675219	Corynebacterium sp. 2039
0.00	421	421	S	2599641	Corynebacterium sp. sy039
0.00	389	389	S	1487956	Corynebacterium sp. ATCC 6931
0.00	338	338	S	2675216	Corynebacterium sp. 1959
0.00	299	299	S	2487892	Corynebacterium sp. LMM-1652
0.00	4132	4132	S	43770	Corynebacterium striatum
0.00	2898	0	S	89154	Corynebacterium terpenotabidum
0.00	2898	2898	S1	1200352	Corynebacterium terpenotabidum Y-11
0.00	2456	2456	S	43768	Corynebacterium matruchotii
0.00	2439	2439	S	156976	Corynebacterium riegelii
0.00	1938	1938	S	1725	Corynebacterium xerosis
0.00	1530	1455	S	1717	Corynebacterium diphtheriae
0.00	24	24	S1	698973	Corynebacterium diphtheriae BH8
0.00	13	13	S1	698972	Corynebacterium diphtheriae INCA 402
0.00	10	10	S1	698968	Corynebacterium diphtheriae HC02
0.00	9	9	S1	698965	Corynebacterium diphtheriae CDCE 8392
0.00	6	6	S1	698962	Corynebacterium diphtheriae 31A
0.00	5	5	S1	698969	Corynebacterium diphtheriae HC03
0.00	5	5	S1	698971	Corynebacterium diphtheriae VA01
0.00	1	1	S1	698966	Corynebacterium diphtheriae 241
0.00	1	1	S1	698970	Corynebacterium diphtheriae HC04
0.00	1	0	S1	1806053	Corynebacterium diphtheriae bv. mitis
0.00	1	1	S2	1450520	Corynebacterium diphtheriae bv. mitis str. ISS 3319
0.00	1504	1426	S	1718	Corynebacterium glutamicum
0.00	78	78	S1	340322	Corynebacterium glutamicum R
0.00	1470	0	S	1032851	Corynebacterium nuruki
0.00	1470	1470	S1	863239	Corynebacterium nuruki S6-4
0.00	1191	1191	S	1724	Corynebacterium renale
0.00	1104	0	S	225326	Corynebacterium halotolerans
0.00	1104	1104	S1	1121362	Corynebacterium halotolerans YIM 70093 = DSM 44683
0.00	1059	929	S	65058	Corynebacterium ulcerans
0.00	52	52	S1	1006579	Corynebacterium ulcerans FRC11
0.00	40	40	S1	945711	Corynebacterium ulcerans 809
0.00	23	23	S1	1408268	Corynebacterium ulcerans FRC58
0.00	15	15	S1	945712	Corynebacterium ulcerans BR-AD22
0.00	1048	0	S	1121358	Corynebacterium doosanense
0.00	1048	1048	S1	558173	Corynebacterium doosanense CAU 212 = DSM 45436
0.00	1037	0	S	38288	Corynebacterium genitalium
0.00	1037	1037	S1	585529	Corynebacterium genitalium ATCC 33030
0.00	980	0	S	1223514	Corynebacterium humireducens
0.00	980	980	S1	1223515	Corynebacterium humireducens NBRC 106098 = DSM 45392
0.00	956	693	S	38289	Corynebacterium jeikeium
0.00	263	263	S1	306537	Corynebacterium jeikeium K411
0.00	955	955	S	161899	Corynebacterium singulare
0.00	908	908	S	146827	Corynebacterium simulans
0.00	893	893	S	1862358	Corynebacterium choanis
0.00	887	0	S	349751	Corynebacterium marinum
0.00	887	887	S1	1224162	Corynebacterium marinum DSM 44953
0.00	856	0	S	203263	Corynebacterium aquilae
0.00	856	856	S1	1431546	Corynebacterium aquilae DSM 44791
0.00	847	0	S	191493	Corynebacterium sphenisci
0.00	847	847	S1	1437874	Corynebacterium sphenisci DSM 44792
0.00	845	845	S	441500	Corynebacterium timonense
0.00	823	0	S	1727	Corynebacterium variabile
0.00	823	823	S1	858619	Corynebacterium variabile DSM 44702
0.00	800	0	S	1230998	Corynebacterium frankenforstense
0.00	800	800	S1	1437875	Corynebacterium frankenforstense DSM 45800
0.00	752	0	S	575200	Corynebacterium maris
0.00	752	752	S1	1224163	Corynebacterium maris DSM 45190
0.00	724	724	S	1652495	Corynebacterium crudilactis
0.00	683	0	S	1408191	Corynebacterium deserti
0.00	683	683	S1	931089	Corynebacterium deserti GIMN1.010
0.00	682	682	S	1737425	Corynebacterium provencense
0.00	651	651	S	156978	Corynebacterium imitans
0.00	636	636	S	161895	Corynebacterium phocae
0.00	631	0	S	38305	Corynebacterium vitaeruminis
0.00	631	631	S1	1224164	Corynebacterium vitaeruminis DSM 20294
0.00	628	628	S	1705	Corynebacterium stationis
0.00	598	598	S	38302	Corynebacterium mycetoides
0.00	591	0	S	1404244	Corynebacterium glyciniphilum
0.00	591	591	S1	1404245	Corynebacterium glyciniphilum AJ 3170
0.00	589	589	S	1697	Corynebacterium ammoniagenes
0.00	558	558	S	38301	Corynebacterium minutissimum
0.00	539	0	S	152794	Corynebacterium efficiens
0.00	539	539	S1	196164	Corynebacterium efficiens YS-314
0.00	520	520	S	28028	Corynebacterium flavescens
0.00	507	507	S	2594913	Corynebacterium sanguinis
0.00	507	507	S	571915	Corynebacterium mustelae
0.00	497	497	S	35757	Corynebacterium cystitidis
0.00	492	492	S	187491	Corynebacterium glaucum
0.00	471	0	S	1721	Corynebacterium callunae
0.00	471	471	S1	1121353	Corynebacterium callunae DSM 20147
0.00	465	0	S	161879	Corynebacterium kroppenstedtii
0.00	465	465	S1	645127	Corynebacterium kroppenstedtii DSM 44385
0.00	462	462	S	35755	Corynebacterium kutscheri
0.00	446	446	S	136857	Corynebacterium testudinoris
0.00	442	438	S	1719	Corynebacterium pseudotuberculosis
0.00	2	2	S1	1161911	Corynebacterium pseudotuberculosis Cp162
0.00	1	1	S1	679896	Corynebacterium pseudotuberculosis 1002
0.00	1	1	S1	1074485	Corynebacterium pseudotuberculosis 316
0.00	434	434	S	2079234	Corynebacterium geronticis
0.00	421	0	S	42817	Corynebacterium argentoratense
0.00	421	421	S1	1348662	Corynebacterium argentoratense DSM 44202
0.00	416	341	S	43771	Corynebacterium urealyticum
0.00	75	75	S1	1267754	Corynebacterium urealyticum DSM 7111
0.00	416	0	S	169292	Corynebacterium aurimucosum
0.00	416	416	S1	548476	Corynebacterium aurimucosum ATCC 700975
0.00	411	411	S	2488819	Corynebacterium endometrii
0.00	409	409	S	401472	Corynebacterium ureicelerivorans
0.00	394	0	S	1231000	Corynebacterium lactis
0.00	394	394	S1	1408189	Corynebacterium lactis RW2-5
0.00	392	392	S	191610	Corynebacterium atypicum
0.00	376	0	S	258224	Corynebacterium resistens
0.00	376	376	S1	662755	Corynebacterium resistens DSM 45100
0.00	374	374	S	43990	Corynebacterium segmentosum
0.00	346	346	S	161896	Corynebacterium camporealensis
0.00	341	341	S	2080757	Corynebacterium pseudopelargi
0.00	328	328	S	1050174	Corynebacterium epidermidicanis
0.00	290	0	S	160386	Corynebacterium casei
0.00	290	290	S1	1285583	Corynebacterium casei LMG S-19264
0.00	231	231	S	1471400	Corynebacterium pelargi
0.00	128	0	F1	42818	unclassified Corynebacteriaceae
0.00	128	128	S	1164002	Corynebacteriaceae bacterium 'ARUP UnID 227'
0.04	61434	232	F	85025	Nocardiaceae
0.02	35287	6920	G	1827	Rhodococcus
0.01	13456	1407	G1	192944	unclassified Rhodococcus
0.00	1737	1737	S	2499145	Rhodococcus sp. X156
0.00	1255	1255	S	1805827	Rhodococcus sp. MTM3W5.2
0.00	947	947	S	1653478	Rhodococcus sp. PBTS 1
0.00	911	911	S	2567884	Rhodococcus sp. SGAir0479
0.00	872	872	S	1302308	Rhodococcus sp. P1Y
0.00	832	832	S	679318	Rhodococcus sp. WMMA185
0.00	829	829	S	1564114	Rhodococcus sp. B7740
0.00	793	793	S	2663121	Rhodococcus sp. WAY2
0.00	762	762	S	2507582	Rhodococcus sp. ABRD24
0.00	697	697	S	1990687	Rhodococcus sp. S2-17
0.00	670	670	S	1653479	Rhodococcus sp. PBTS 2
0.00	504	504	S	2594007	Rhodococcus sp. WB9
0.00	225	225	S	1570939	Rhodococcus sp. 2G
0.00	188	188	S	2490853	Rhodococcus sp. NJ-530
0.00	166	166	S	2054902	Rhodococcus sp. AQ5-07
0.00	153	153	S	1045808	Rhodococcus sp. YL-1
0.00	147	147	S	1723645	Rhodococcus sp. 008
0.00	109	109	S	1033922	Rhodococcus sp. WB1
0.00	105	105	S	1807790	Rhodococcus sp. BH4
0.00	86	86	S	935199	Rhodococcus sp. p52
0.00	61	61	S	1727214	Rhodococcus sp. H-CA8f
0.00	3709	2314	S	37919	Rhodococcus opacus
0.00	1395	1395	S1	632772	Rhodococcus opacus B4
0.00	2871	2871	S	1829	Rhodococcus rhodochrous
0.00	2239	2239	S	1830	Rhodococcus ruber
0.00	1368	1174	S	43767	Rhodococcus hoagii
0.00	147	147	S1	525370	Rhodococcus hoagii ATCC 33707
0.00	47	47	S1	685727	Rhodococcus hoagii 103S
0.00	1051	0	S	132919	Rhodococcus jostii
0.00	1051	1051	S1	101510	Rhodococcus jostii RHA1
0.00	871	0	S	1828	Rhodococcus fascians
0.00	871	871	S1	1051973	Rhodococcus fascians D188
0.00	767	767	S	38310	Rhodococcus coprophilus
0.00	741	482	S	1833	Rhodococcus erythropolis
0.00	110	110	S1	1289591	Rhodococcus erythropolis R138
0.00	80	80	S1	234621	Rhodococcus erythropolis PR4
0.00	69	69	S1	1136179	Rhodococcus erythropolis CCM2595
0.00	578	578	S	334542	Rhodococcus qingshengii
0.00	373	256	S	103816	Rhodococcus pyridinivorans
0.00	117	117	S1	1435356	Rhodococcus pyridinivorans SB3094
0.00	257	257	S	191292	Rhodococcus aetherivorans
0.00	86	86	S	1500843	Rhodococcus biphenylivorans
0.02	25915	998	G	1817	Nocardia
0.00	3936	3543	S	37329	Nocardia farcinica
0.00	393	393	S1	247156	Nocardia farcinica IFM 10152
0.00	3833	1	G1	2637762	unclassified Nocardia
0.00	2027	2027	S	1047172	Nocardia sp. CS682
0.00	1805	1805	S	2382165	Nocardia sp. CFHS0054
0.00	3587	2657	S	135487	Nocardia cyriacigeorgica
0.00	930	930	S1	1127134	Nocardia cyriacigeorgica GUH-2
0.00	3340	2110	S	37326	Nocardia brasiliensis
0.00	1230	1230	S1	1133849	Nocardia brasiliensis ATCC 700358
0.00	2245	2245	S	455432	Nocardia terpenica
0.00	1831	1831	S	37332	Nocardia seriolae
0.00	1774	1774	S	1823	Nocardia otitidiscaviarum
0.00	1583	0	S	37330	Nocardia nova
0.00	1583	1583	S1	1415166	Nocardia nova SH22a
0.00	1501	1501	S	1824	Nocardia asteroides
0.00	1287	1287	S	2213200	Nocardia mangyaensis
0.01	13570	0	F	85026	Gordoniaceae
0.01	13570	1799	G	2053	Gordonia
0.00	4897	26	G1	2657482	unclassified Gordonia
0.00	1245	1245	S	2420509	Gordonia sp. MMS17-SY073
0.00	1043	1043	S	337191	Gordonia sp. KTR9
0.00	828	828	S	2059875	Gordonia sp. YC-JH1
0.00	727	727	S	1737359	Gordonia sp. 1D
0.00	535	535	S	2597659	Gordonia sp. HY186
0.00	493	493	S	2676309	Gordonia sp. 135
0.00	1746	1746	S	2055	Gordonia terrae
0.00	1031	1031	S	1136941	Gordonia phthalatica
0.00	1000	1000	S	2054	Gordonia bronchialis
0.00	992	0	S	84595	Gordonia polyisoprenivorans
0.00	992	992	S1	1112204	Gordonia polyisoprenivorans VH2
0.00	930	930	S	36822	Gordonia rubripertincta
0.00	926	926	S	1004901	Gordonia iterans
0.00	249	249	S	84096	Gordonia alkanivorans
0.00	6002	0	F	85029	Dietziaceae
0.00	6002	348	G	37914	Dietzia
0.00	2260	1431	G1	2617939	unclassified Dietzia
0.00	814	814	S	712270	Dietzia sp. oral taxon 368
0.00	15	15	S	912801	Dietzia sp. DQ12-45-1b
0.00	1598	1598	S	139021	Dietzia psychralcaliphila
0.00	1099	1099	S	546160	Dietzia lutea
0.00	697	697	S	499555	Dietzia timorensis
0.00	4340	0	F	85028	Tsukamurellaceae
0.00	4340	285	G	2060	Tsukamurella
0.00	2039	2039	S	57704	Tsukamurella tyrosinosolvens
0.00	2016	1046	S	2061	Tsukamurella paurometabola
0.00	970	970	S1	521096	Tsukamurella paurometabola DSM 20162
0.00	1364	0	O1	697024	unclassified Corynebacteriales
0.00	930	0	G	741759	Tomitella
0.00	930	0	G1	2645312	unclassified Tomitella
0.00	930	930	S	2597660	Tomitella sp. HY188
0.00	434	0	G	1847725	Lawsonella
0.00	434	434	S	1528099	Lawsonella clevelandensis
0.00	567	0	F	316606	Segniliparaceae
0.00	567	0	G	286801	Segniliparus
0.00	567	0	S	286802	Segniliparus rotundus
0.00	567	567	S1	640132	Segniliparus rotundus DSM 44985
0.14	226854	4320	O	85006	Micrococcales
0.06	97622	2326	F	85023	Microbacteriaceae
0.02	30623	2254	G	33882	Microbacterium
0.01	15600	594	G1	2609290	unclassified Microbacterium
0.00	1489	1489	S	1906742	Microbacterium sp. BH-3-3-3
0.00	1327	1327	S	1714373	Microbacterium sp. No. 7
0.00	1247	1247	S	2614639	Microbacterium sp. L-031
0.00	1086	1086	S	2509458	Microbacterium sp. DFW100M-13
0.00	985	985	S	2603598	Microbacterium sp. CBA3102
0.00	902	902	S	367477	Microbacterium sp. XT11
0.00	897	897	S	2614638	Microbacterium sp. ST-M6
0.00	864	864	S	2483401	Microbacterium sp. 10M-3C3
0.00	862	862	S	2014534	Microbacterium sp. PM5
0.00	826	826	S	2489212	Microbacterium sp. RG1
0.00	781	781	S	2268461	Microbacterium sp. ABRD_28
0.00	705	705	S	2606451	Microbacterium sp. 1S1
0.00	671	671	S	2048898	Microbacterium sp. Y-01
0.00	634	634	S	1938334	Microbacterium sp. TPU 3598
0.00	615	615	S	912630	Microbacterium sp. LKL04
0.00	421	421	S	1795053	Microbacterium sp. PAMC 28756
0.00	225	225	S	1696072	Microbacterium sp. CGR1
0.00	222	222	S	1916917	Microbacterium sp. 1.5R
0.00	149	149	S	2070348	Microbacterium sp. SGAir0570
0.00	98	98	S	2103230	Microbacterium sp. str. 'China'
0.00	2339	2339	S	104336	Microbacterium foliorum
0.00	1645	1645	S	82380	Microbacterium oxydans
0.00	967	967	S	162426	Microbacterium hominis
0.00	954	954	S	84292	Microbacterium chocolatum
0.00	942	942	S	370764	Microbacterium pygmaeum
0.00	890	0	S	2033	Microbacterium testaceum
0.00	890	890	S1	979556	Microbacterium testaceum StLB037
0.00	845	845	S	904291	Microbacterium sediminis
0.00	811	811	S	2541726	Microbacterium wangchenii
0.00	805	805	S	1072463	Microbacterium lemovicicum
0.00	742	742	S	36805	Microbacterium aurum
0.00	739	739	S	273677	Microbacterium oleivorans
0.00	711	711	S	743009	Microbacterium oryzae
0.00	212	212	S	300019	Microbacterium paludicola
0.00	167	167	S	199592	Microbacterium paraoxydans
0.01	10801	1165	G	33886	Rathayibacter
0.00	5176	871	G1	2609250	unclassified Rathayibacter
0.00	1342	1342	S	2609253	Rathayibacter sp. VKM Ac-2760
0.00	1055	1055	S	2609252	Rathayibacter sp. VKM Ac-2759
0.00	871	871	S	2609257	Rathayibacter sp. VKM Ac-2804
0.00	477	477	S	2609255	Rathayibacter sp. VKM Ac-2801
0.00	329	329	S	2609258	Rathayibacter sp. VKM Ac-2805
0.00	231	231	S	2609254	Rathayibacter sp. VKM Ac-2762
0.00	1254	887	S	110937	Rathayibacter festucae
0.00	367	367	S1	1328866	Rathayibacter festucae DSM 15932
0.00	859	859	S	33888	Rathayibacter tritici
0.00	781	781	S	59737	Rathayibacter iranicus
0.00	718	718	S	1671680	Rathayibacter tanaceti
0.00	524	524	S	33887	Rathayibacter rathayi
0.00	324	324	S	145458	Rathayibacter toxicus
0.00	7098	132	G	33877	Agromyces
0.00	4835	126	G1	2639701	unclassified Agromyces
0.00	1099	1099	S	2509455	Agromyces sp. FW100M-8
0.00	1030	1030	S	2592652	Agromyces sp. KACC 19306
0.00	1003	1003	S	2498704	Agromyces sp. LHK192
0.00	837	837	S	2080742	Agromyces sp. MF30-A
0.00	740	740	S	2585717	Agromyces sp. HY052
0.00	1284	1284	S	453304	Agromyces aureus
0.00	847	847	S	589382	Agromyces flavus
0.00	5106	170	G	2034	Curtobacterium
0.00	2836	112	G1	257496	unclassified Curtobacterium
0.00	937	937	S	1561023	Curtobacterium sp. MR_MD2014
0.00	899	899	S	1905847	Curtobacterium sp. BH-2-1-1
0.00	888	888	S	2070337	Curtobacterium sp. SGAir0471
0.00	1063	0	S	2035	Curtobacterium flaccumfaciens
0.00	1063	1063	S1	138532	Curtobacterium flaccumfaciens pv. flaccumfaciens
0.00	1037	1037	S	69373	Curtobacterium pusillum
0.00	4627	0	G	1573	Clavibacter
0.00	4627	711	S	28447	Clavibacter michiganensis
0.00	884	749	S1	33013	Clavibacter michiganensis subsp. michiganensis
0.00	135	135	S2	443906	Clavibacter michiganensis subsp. michiganensis NCPPB 382
0.00	845	844	S1	31963	Clavibacter michiganensis subsp. nebraskensis
0.00	1	1	S2	1097677	Clavibacter michiganensis subsp. nebraskensis NCPPB 2581
0.00	830	830	S1	1874630	Clavibacter michiganensis subsp. capsici
0.00	707	707	S1	31964	Clavibacter michiganensis subsp. sepedonicus
0.00	650	650	S1	33014	Clavibacter michiganensis subsp. insidiosus
0.00	4223	0	F1	1655488	Luna cluster
0.00	4223	50	F2	1655489	Luna-1 subcluster
0.00	2342	97	G	529883	Rhodoluna
0.00	845	845	S	232537	Candidatus Rhodoluna limnophila
0.00	762	762	S	535712	Candidatus Rhodoluna planktonica
0.00	638	638	S	529884	Rhodoluna lacicola
0.00	1831	0	G	529881	Candidatus Aquiluna
0.00	1831	0	G1	2617988	unclassified Candidatus Aquiluna
0.00	1831	1831	S	1855377	Candidatus Aquiluna sp. UB-MaderosW2red
0.00	4204	49	G	110932	Leifsonia
0.00	2089	1289	G1	2663824	unclassified Leifsonia
0.00	799	799	S	1798223	Leifsonia sp. 21MFCrub1.1
0.00	1	1	S	1798222	Leifsonia sp. 157MF
0.00	2066	1008	S	1575	Leifsonia xyli
0.00	592	0	S1	59736	Leifsonia xyli subsp. xyli
0.00	592	592	S2	281090	Leifsonia xyli subsp. xyli str. CTCB07
0.00	466	0	S1	31966	Leifsonia xyli subsp. cynodontis
0.00	466	466	S2	1389489	Leifsonia xyli subsp. cynodontis DSM 46306
0.00	4067	85	G	46352	Agrococcus
0.00	1451	0	G1	2615065	unclassified Agrococcus
0.00	1451	1451	S	2070347	Agrococcus sp. SGAir0287
0.00	1325	1325	S	399736	Agrococcus jejuensis
0.00	1206	1206	S	684552	Agrococcus carbonis
0.00	3805	352	G	69578	Cryobacterium
0.00	1870	21	G1	2649013	unclassified Cryobacterium
0.00	1077	1077	S	1978566	Cryobacterium sp. LW097
0.00	772	772	S	2220095	Cryobacterium sp. GCJ02
0.00	1583	1583	S	670052	Cryobacterium arcticum
0.00	2646	480	G	190323	Plantibacter
0.00	1578	159	G1	2624265	unclassified Plantibacter
0.00	781	781	S	2480625	Plantibacter sp. PA-3-X8
0.00	638	638	S	2583822	Plantibacter sp. M259
0.00	588	588	S	150123	Plantibacter flavus
0.00	2425	0	G	447237	Frondihabitans
0.00	2425	16	G1	2626248	unclassified Frondihabitans
0.00	1262	1262	S	1795630	Frondihabitans sp. PAMC 28766
0.00	1147	1147	S	1446794	Frondihabitans sp. 762G35
0.00	2311	0	G	235888	Salinibacterium
0.00	2311	10	G1	2632331	unclassified Salinibacterium
0.00	1007	1007	S	2079791	Salinibacterium sp. CGMCC 1.16371
0.00	761	761	S	2508880	Salinibacterium sp. UTAS2018
0.00	533	533	S	2603292	Salinibacterium sp. dk2585
0.00	2232	26	G	55968	Leucobacter
0.00	1282	1282	S	1784719	Leucobacter triazinivorans
0.00	924	0	G1	2621730	unclassified Leucobacter
0.00	924	924	S	1935379	Leucobacter sp. DSM 101948
0.00	2154	0	G	518733	Microterricola
0.00	2154	2154	S	412690	Microterricola viridarii
0.00	1242	0	G	427753	Humibacter
0.00	1242	2	G1	2635918	unclassified Humibacter
0.00	867	867	S	2599293	Humibacter sp. WJ7-1
0.00	373	373	S	2282656	Humibacter sp. BT305
0.00	1164	101	G	1705353	Aurantimicrobium
0.00	804	13	G1	2623385	unclassified Aurantimicrobium
0.00	426	426	S	1987356	Aurantimicrobium sp. MWH-Mo1
0.00	365	365	S	2079575	Aurantimicrobium sp. MWH-Uga1
0.00	259	259	S	708131	Aurantimicrobium minutum
0.00	1140	0	G	2680004	Protaetiibacter
0.00	1140	1140	S	2419774	Protaetiibacter intestinalis
0.00	1012	0	G	1195526	Gryllotalpicola
0.00	1012	0	G1	2640006	unclassified Gryllotalpicola
0.00	1012	1012	S	2419771	Gryllotalpicola sp. 2DFW10M-5
0.00	989	0	F1	90316	unclassified Microbacteriaceae
0.00	989	989	S	2594795	Chitinimonas sp. R3-44
0.00	683	0	G	337004	Microcella
0.00	683	683	S	279828	Microcella alkaliphila
0.00	651	0	G	76634	Mycetocola
0.00	651	0	G1	2685235	unclassified Mycetocola
0.00	651	651	S	2079792	Mycetocola sp. 449
0.00	646	0	G	1434018	Lysinimonas
0.00	646	0	G1	2621488	unclassified Lysinimonas
0.00	646	646	S	2592654	Lysinimonas sp. KACC 19322
0.00	573	0	G	1433997	Diaminobutyricimonas
0.00	573	0	G1	2643261	unclassified Diaminobutyricimonas
0.00	573	573	S	2683590	Diaminobutyricimonas sp. LJ205
0.00	490	0	G	1759331	Cnuibacter
0.00	490	490	S	1619308	Cnuibacter physcomitrellae
0.00	384	0	G	1434032	Pontimonas
0.00	384	384	S	1159327	Pontimonas salivibrio
0.03	45633	1259	F	1268	Micrococcaceae
0.01	18010	820	G	1663	Arthrobacter
0.01	12754	315	G1	235627	unclassified Arthrobacter
0.00	1411	1411	S	290399	Arthrobacter sp. FB24
0.00	1282	1282	S	2565366	Arthrobacter sp. PAMC25564
0.00	1110	1110	S	1806905	Arthrobacter sp. ZXY-2
0.00	992	992	S	1704044	Arthrobacter sp. ERGS1:01
0.00	891	891	S	1357915	Arthrobacter sp. QXT-31
0.00	891	891	S	2578107	Arthrobacter sp. KBS0702
0.00	850	850	S	1494608	Arthrobacter sp. PAMC 25486
0.00	847	847	S	2079227	Arthrobacter sp. PGP41
0.00	822	822	S	1849032	Arthrobacter sp. U41
0.00	795	795	S	1652545	Arthrobacter sp. YC-RL1
0.00	727	727	S	2575374	Arthrobacter sp. 24S4-2
0.00	726	726	S	2020486	Arthrobacter sp. YN
0.00	621	621	S	2600159	Arthrobacter sp. UKPF54-2
0.00	319	319	S	2184581	Arthrobacter sp. AQ5-05
0.00	155	155	S	1118963	Arthrobacter sp. Rue61a
0.00	2013	2013	S	656366	Arthrobacter alpinus
0.00	1525	1525	S	37928	Arthrobacter crystallopoietes
0.00	898	898	S	2211210	Arthrobacter dokdonellae
0.00	6117	484	G	1742993	Pseudarthrobacter
0.00	2917	488	G1	2647000	unclassified Pseudarthrobacter
0.00	808	808	S	2590775	Pseudarthrobacter sp. NIBRBAC000502772
0.00	684	684	S	2697569	Pseudarthrobacter sp. YJ56
0.00	574	574	S	2590785	Pseudarthrobacter sp. NIBRBAC000502770
0.00	363	363	S	2590774	Pseudarthrobacter sp. NIBRBAC000502771
0.00	756	0	S	361575	Pseudarthrobacter phenanthrenivorans
0.00	756	756	S1	930171	Pseudarthrobacter phenanthrenivorans Sphe3
0.00	695	695	S	121292	Pseudarthrobacter sulfonivorans
0.00	686	686	S	728066	Pseudarthrobacter equi
0.00	579	0	S	85085	Pseudarthrobacter chlorophenolicus
0.00	579	579	S1	452863	Pseudarthrobacter chlorophenolicus A6
0.00	5754	844	G	57493	Kocuria
0.00	1343	1343	S	1275	Kocuria rosea
0.00	1197	1197	S	388357	Kocuria turfanensis
0.00	1001	1001	S	446860	Kocuria flava
0.00	608	608	S	71999	Kocuria palustris
0.00	447	447	S	1049583	Kocuria indica
0.00	181	181	S	72000	Kocuria rhizophila
0.00	133	0	G1	2649579	unclassified Kocuria
0.00	133	133	S	1702043	Kocuria sp. BT304
0.00	3537	616	G	1742989	Glutamicibacter
0.00	981	981	S	162496	Glutamicibacter creatinolyticus
0.00	721	721	S	1933880	Glutamicibacter halophytocola
0.00	571	0	S	256701	Glutamicibacter arilaitensis
0.00	571	571	S1	861360	Glutamicibacter arilaitensis Re117
0.00	348	0	G1	2627139	unclassified Glutamicibacter
0.00	348	348	S	1155384	Glutamicibacter sp. ZJUTW
0.00	300	300	S	37929	Glutamicibacter nicotianae
0.00	2709	798	G	1269	Micrococcus
0.00	1782	1782	S	1270	Micrococcus luteus
0.00	129	0	G1	2620948	unclassified Micrococcus
0.00	129	129	S	1179670	Micrococcus sp. KBS0714
0.00	2135	112	G	32207	Rothia
0.00	875	662	S	43675	Rothia mucilaginosa
0.00	213	213	S1	680646	Rothia mucilaginosa DY-18
0.00	680	680	S	172042	Rothia aeria
0.00	468	334	S	2047	Rothia dentocariosa
0.00	134	134	S1	762948	Rothia dentocariosa ATCC 17931
0.00	1316	0	G	596707	Sinomonas
0.00	1316	1316	S	37927	Sinomonas atrocyanea
0.00	1186	0	G	169133	Citricoccus
0.00	1186	1186	G1	2632435	unclassified Citricoccus
0.00	642	0	G	2078575	Psychromicrobium
0.00	642	642	S	1618207	Psychromicrobium lacuslunae
0.00	593	0	G	57494	Nesterenkonia
0.00	593	0	G1	2629769	unclassified Nesterenkonia
0.00	593	593	S	2600320	Nesterenkonia sp. NBAIMH1
0.00	588	0	G	370735	Zhihengliuella
0.00	588	0	G1	2626589	unclassified Zhihengliuella
0.00	588	588	S	2058657	Zhihengliuella sp. ISTPL4
0.00	585	0	G	1868332	Neomicrococcus
0.00	585	585	S	556325	Neomicrococcus aestuarii
0.00	577	0	G	1160973	Auritidibacter
0.00	577	0	G1	2634694	unclassified Auritidibacter
0.00	577	577	S	2170745	Auritidibacter sp. NML130574
0.00	355	0	G	1645	Renibacterium
0.00	355	355	S	1646	Renibacterium salmoninarum
0.00	270	0	G	1742992	Paenarthrobacter
0.00	270	0	S	43663	Paenarthrobacter aurescens
0.00	270	270	S1	290340	Paenarthrobacter aurescens TC1
0.01	20217	234	F	85021	Intrasporangiaceae
0.00	5401	249	G	265976	Serinicoccus
0.00	2164	2	G1	2643101	unclassified Serinicoccus
0.00	1120	1120	S	2593973	Serinicoccus sp. W204
0.00	1042	1042	S	1758689	Serinicoccus sp. JLT9
0.00	1032	0	S	247333	Serinicoccus marinus
0.00	1032	1032	S1	1123251	Serinicoccus marinus DSM 15273
0.00	996	996	S	767452	Serinicoccus chungangensis
0.00	960	960	S	1078471	Serinicoccus profundi
0.00	4715	15	G	125287	Ornithinimicrobium
0.00	3568	4	G1	2615080	unclassified Ornithinimicrobium
0.00	1527	1527	S	2283195	Ornithinimicrobium sp. AMA3305
0.00	1150	1150	S	2508882	Ornithinimicrobium sp. HY006
0.00	887	887	S	2594265	Ornithinimicrobium sp. H23M54
0.00	1132	1132	S	1288636	Ornithinimicrobium flavum
0.00	4501	101	G	53457	Janibacter
0.00	2150	2150	S	857417	Janibacter indicus
0.00	1370	1370	S	262209	Janibacter melonis
0.00	880	880	S	53458	Janibacter limosus
0.00	2015	0	G	53357	Intrasporangium
0.00	2015	1763	S	53358	Intrasporangium calvum
0.00	252	252	S1	710696	Intrasporangium calvum DSM 43043
0.00	1389	0	G	267408	Arsenicicoccus
0.00	1389	0	G1	2663846	unclassified Arsenicicoccus
0.00	1389	1389	S	1658671	Arsenicicoccus sp. oral taxon 190
0.00	1201	0	G	367298	Phycicoccus
0.00	1201	1201	S	443156	Phycicoccus dokdonensis
0.00	761	0	G	99479	Tetrasphaera
0.00	761	0	G1	2643346	unclassified Tetrasphaera
0.00	761	761	S	1813880	Tetrasphaera sp. HKS02
0.01	13260	65	F	85016	Cellulomonadaceae
0.01	9532	111	G	1707	Cellulomonas
0.00	5534	35	G1	2620175	unclassified Cellulomonas
0.00	1488	1488	S	2654191	Cellulomonas sp. JZ18
0.00	1372	1372	S	2591145	Cellulomonas sp. Y8
0.00	1369	1369	S	2566013	Cellulomonas sp. Z28
0.00	1270	1270	S	2003551	Cellulomonas sp. PSBB021
0.00	1344	1325	S	1708	Cellulomonas fimi
0.00	19	19	S1	590998	Cellulomonas fimi ATCC 484
0.00	1310	0	S	1711	Cellulomonas flavigena
0.00	1310	1310	S1	446466	Cellulomonas flavigena DSM 20109
0.00	1233	0	S	11	Cellulomonas gilvus
0.00	1233	1233	S1	593907	Cellulomonas gilvus ATCC 13127
0.00	1537	0	G	1926259	Pseudactinotalea
0.00	1537	0	G1	2649176	unclassified Pseudactinotalea
0.00	1537	1537	S	2654547	Pseudactinotalea sp. HY158
0.00	1407	0	G	162491	Oerskovia
0.00	1407	0	G1	2619021	unclassified Oerskovia
0.00	1407	1407	S	1179673	Oerskovia sp. KBS0722
0.00	719	0	G	665568	Paraoerskovia
0.00	719	719	S	545619	Paraoerskovia marina
0.01	11317	278	F	85017	Promicromonosporaceae
0.00	3575	1069	G	157920	Cellulosimicrobium
0.00	2153	2153	S	1710	Cellulosimicrobium cellulans
0.00	353	0	G1	2624466	unclassified Cellulosimicrobium
0.00	353	353	S	1980001	Cellulosimicrobium sp. TH-20
0.00	3038	0	G	254250	Isoptericola
0.00	1775	0	S	372663	Isoptericola dokdonensis
0.00	1775	1775	S1	1300344	Isoptericola dokdonensis DS-3
0.00	1263	0	S	139208	Isoptericola variabilis
0.00	1263	1263	S1	743718	Isoptericola variabilis 225
0.00	1769	0	G	186188	Xylanimonas
0.00	1769	0	S	186189	Xylanimonas cellulosilytica
0.00	1769	1769	S1	446471	Xylanimonas cellulosilytica DSM 15894
0.00	1528	0	G	289244	Xylanimicrobium
0.00	1528	0	G1	2626399	unclassified Xylanimicrobium
0.00	1528	1528	S	2509457	Xylanimicrobium sp. FW10M-9
0.00	1129	0	G	228972	Xylanibacterium
0.00	1129	0	G1	2627698	unclassified Xylanibacterium
0.00	1129	1129	S	2509459	Xylanibacterium sp. 2JSPR-7
0.01	9820	6	F	85020	Dermabacteraceae
0.00	7941	201	G	43668	Brachybacterium
0.00	4091	115	G1	2623841	unclassified Brachybacterium
0.00	1256	1256	S	2571029	Brachybacterium sp. SGAir0954
0.00	1043	1043	S	1903186	Brachybacterium sp. P6-10-X1
0.00	947	947	S	2017484	Brachybacterium sp. VM2412
0.00	730	730	S	2017485	Brachybacterium sp. VR2415
0.00	1407	0	S	43669	Brachybacterium faecium
0.00	1407	1407	S1	446465	Brachybacterium faecium DSM 4810
0.00	1251	1251	S	556288	Brachybacterium saurashtrense
0.00	991	991	S	1331682	Brachybacterium ginsengisoli
0.00	1421	290	G	36739	Dermabacter
0.00	733	733	S	1630135	Dermabacter vaginalis
0.00	234	234	S	1667168	Dermabacter jinjuensis
0.00	164	164	S	36740	Dermabacter hominis
0.00	452	0	G	472568	Devriesea
0.00	452	452	S	472569	Devriesea agamarum
0.00	6674	0	F	85019	Brevibacteriaceae
0.00	6674	423	G	1696	Brevibacterium
0.00	2301	2301	S	273384	Brevibacterium aurantiacum
0.00	1617	1617	S	1703	Brevibacterium linens
0.00	924	924	S	629680	Brevibacterium sandarakinum
0.00	747	0	G1	2614124	unclassified Brevibacterium
0.00	747	747	S	2575923	Brevibacterium sp. CS2
0.00	662	662	S	1136497	Brevibacterium siliguriense
0.00	4091	0	F	145358	Bogoriellaceae
0.00	4091	0	G	154116	Georgenia
0.00	4091	22	G1	2626815	unclassified Georgenia
0.00	1568	1568	S	2585135	Georgenia sp. Z294
0.00	1260	1260	S	2589797	Georgenia sp. Z443
0.00	1241	1241	S	2483799	Georgenia sp. ZLJ0423
0.00	2961	11	F	1331736	Ruaniaceae
0.00	1645	0	G	1331737	Haloactinobacterium
0.00	1645	0	G1	2624404	unclassified Haloactinobacterium
0.00	1645	1645	S	2675754	Haloactinobacterium sp. HY164
0.00	1305	0	G	626119	Ruania
0.00	1305	0	G1	2648503	unclassified Ruania
0.00	1305	1305	S	2603206	Ruania sp. HY168
0.00	2949	0	F	125316	Beutenbergiaceae
0.00	1743	0	G	84756	Beutenbergia
0.00	1743	0	S	84757	Beutenbergia cavernae
0.00	1743	1743	S1	471853	Beutenbergia cavernae DSM 12333
0.00	1206	0	G	947525	Miniimonas
0.00	1206	0	G1	2626367	unclassified Miniimonas
0.00	1206	1206	S	2171623	Miniimonas sp. S16
0.00	2886	1	F	145357	Dermacoccaceae
0.00	1267	0	G	745364	Luteipulveratus
0.00	1267	1267	S	571913	Luteipulveratus mongoliensis
0.00	842	0	G	57499	Kytococcus
0.00	842	0	S	1276	Kytococcus sedentarius
0.00	842	842	S1	478801	Kytococcus sedentarius DSM 20547
0.00	776	0	G	57495	Dermacoccus
0.00	776	776	S	1274	Dermacoccus nishinomiyaensis
0.00	1491	0	F	145360	Sanguibacteraceae
0.00	1491	0	G	60919	Sanguibacter
0.00	1491	0	S	60920	Sanguibacter keddieii
0.00	1491	1491	S1	446469	Sanguibacter keddieii DSM 10542
0.00	1478	2	F	85018	Dermatophilaceae
0.00	1006	0	G	1862	Dermatophilus
0.00	1006	1006	S	1863	Dermatophilus congolensis
0.00	470	0	G	1184606	Austwickia
0.00	470	470	S	100225	Austwickia chelonae
0.00	1457	0	O1	577468	unclassified Micrococcales
0.00	1217	0	G	754249	Luteimicrobium
0.00	1217	1217	S	1133546	Luteimicrobium xylanilyticum
0.00	240	0	G	2038	Tropheryma
0.00	240	202	S	2039	Tropheryma whipplei
0.00	22	22	S1	203267	Tropheryma whipplei str. Twist
0.00	16	16	S1	218496	Tropheryma whipplei TW08/27
0.00	678	0	F	85022	Jonesiaceae
0.00	678	0	G	43673	Jonesia
0.00	678	678	S	43674	Jonesia denitrificans
0.05	78414	0	O	85010	Pseudonocardiales
0.05	78414	741	F	2070	Pseudonocardiaceae
0.01	22645	3667	G	1813	Amycolatopsis
0.00	5896	3	G1	2618356	unclassified Amycolatopsis
0.00	2107	2107	S	2653857	Amycolatopsis sp. YIM 10
0.00	2070	2070	S	1896961	Amycolatopsis sp. AA4
0.00	1716	1716	S	1911175	Amycolatopsis sp. BJA-103
0.00	3806	3806	S	1804986	Amycolatopsis albispora
0.00	2838	2835	S	33910	Amycolatopsis mediterranei
0.00	2	2	S1	1221524	Amycolatopsis mediterranei RB
0.00	1	1	S1	749927	Amycolatopsis mediterranei U32
0.00	2123	2123	S	129921	Amycolatopsis keratiniphila
0.00	1888	0	S	1814	Amycolatopsis methanolica
0.00	1888	1888	S1	1068978	Amycolatopsis methanolica 239
0.00	1509	1509	S	31958	Amycolatopsis orientalis
0.00	918	918	S	208439	Amycolatopsis japonica
0.01	12873	140	G	1847	Pseudonocardia
0.01	8144	2341	G1	2619320	unclassified Pseudonocardia
0.00	2249	2249	S	445576	Pseudonocardia sp. AL041005-10
0.00	2017	2017	S	1690815	Pseudonocardia sp. HH130630-07
0.00	1329	1329	S	1641402	Pseudonocardia sp. HH130629-09
0.00	121	121	S	1688404	Pseudonocardia sp. EC080610-09
0.00	81	81	S	1096868	Pseudonocardia sp. EC080625-04
0.00	6	6	S	1096856	Pseudonocardia sp. EC080619-01
0.00	2510	0	S	240495	Pseudonocardia dioxanivorans
0.00	2510	2510	S1	675635	Pseudonocardia dioxanivorans CB1190
0.00	2079	2079	S	2074	Pseudonocardia autotrophica
0.01	8249	292	G	1851	Saccharomonospora
0.00	1578	0	S	632569	Saccharomonospora marina
0.00	1578	1578	S1	882083	Saccharomonospora marina XMU15
0.00	1461	0	S	40989	Saccharomonospora cyanea
0.00	1461	1461	S1	882082	Saccharomonospora cyanea NA-134
0.00	1365	0	S	40988	Saccharomonospora azurea
0.00	1365	1365	S1	882081	Saccharomonospora azurea NA-128
0.00	1360	0	S	1852	Saccharomonospora viridis
0.00	1360	1360	S1	471857	Saccharomonospora viridis DSM 43017
0.00	1206	0	S	40990	Saccharomonospora glauca
0.00	1206	1206	S1	928724	Saccharomonospora glauca K62
0.00	987	0	G1	2634184	unclassified Saccharomonospora
0.00	987	987	S	2528243	Saccharomonospora sp. 31sw
0.00	6896	37	G	2071	Saccharothrix
0.00	4499	4499	S	103733	Saccharothrix syringae
0.00	2360	0	S	103731	Saccharothrix espanaensis
0.00	2360	2360	S1	1179773	Saccharothrix espanaensis DSM 44229
0.00	5735	2897	G	40566	Actinosynnema
0.00	2275	1844	S	42197	Actinosynnema pretiosum
0.00	431	431	S1	103721	Actinosynnema pretiosum subsp. pretiosum
0.00	563	0	S	40567	Actinosynnema mirum
0.00	563	563	S1	446462	Actinosynnema mirum DSM 43827
0.00	5056	1887	G	65496	Actinoalloteichus
0.00	1506	1506	S	1470176	Actinoalloteichus hoggarensis
0.00	1209	1209	S	340345	Actinoalloteichus hymeniacidonis
0.00	328	0	G1	2644606	unclassified Actinoalloteichus
0.00	328	328	S	1612551	Actinoalloteichus sp. GBA129-24
0.00	126	126	S	1612552	Actinoalloteichus fjordicus
0.00	3408	2	G	1835	Saccharopolyspora
0.00	2374	0	S	1836	Saccharopolyspora erythraea
0.00	2374	2374	S1	405948	Saccharopolyspora erythraea NRRL 2338
0.00	1032	0	G1	2646250	unclassified Saccharopolyspora
0.00	1032	1032	S	2665642	Saccharopolyspora sp. E2A
0.00	2545	0	G	165301	Lentzea
0.00	2545	2545	S	1586287	Lentzea guizhouensis
0.00	2313	0	G	43356	Kutzneria
0.00	2313	0	S	43357	Kutzneria albida
0.00	2313	2313	S1	1449976	Kutzneria albida DSM 43870
0.00	2218	0	G	2029	Kibdelosporangium
0.00	2218	2218	S	860235	Kibdelosporangium phytohabitans
0.00	1959	0	G	1137960	Allokutzneria
0.00	1959	1959	S	211114	Allokutzneria albata
0.00	1937	0	G	674734	Alloactinosynnema
0.00	1937	0	G1	2636053	unclassified Alloactinosynnema
0.00	1937	1937	S	1653480	Alloactinosynnema sp. L-07
0.00	1839	0	G	142577	Prauserella
0.00	1839	1839	S	530584	Prauserella marina
0.05	72553	0	O	85008	Micromonosporales
0.05	72553	895	F	28056	Micromonosporaceae
0.03	41616	4690	G	1873	Micromonospora
0.00	6288	43	G1	2617518	unclassified Micromonospora
0.00	1651	1651	S	2039870	Micromonospora sp. WMMA2032
0.00	1614	1614	S	2583243	Micromonospora sp. HM134
0.00	1539	1539	S	2675222	Micromonospora sp. WMMC415
0.00	1157	1157	S	2201999	Micromonospora sp. B006
0.00	284	284	S	648999	Micromonospora sp. L5
0.00	3016	3016	S	1914461	Micromonospora terminaliae
0.00	1965	1965	S	47865	Micromonospora inositola
0.00	1922	1922	S	1877	Micromonospora echinospora
0.00	1832	1832	S	47857	Micromonospora echinaurantiaca
0.00	1778	1778	S	47858	Micromonospora echinofusca
0.00	1776	1776	S	1881	Micromonospora viridifaciens
0.00	1759	1759	S	299146	Micromonospora narathiwatensis
0.00	1755	1755	S	261654	Micromonospora auratinigra
0.00	1739	1739	S	307121	Micromonospora krabiensis
0.00	1696	1696	S	291594	Micromonospora rifamycinica
0.00	1649	1649	S	356852	Micromonospora coxensis
0.00	1638	1638	S	356851	Micromonospora chokoriensis
0.00	1572	1572	S	285665	Micromonospora coriariae
0.00	1513	1513	S	299152	Micromonospora siamensis
0.00	1432	1432	S	47872	Micromonospora purpureochromogenes
0.00	1291	1291	S	709883	Micromonospora zamorensis
0.00	1266	989	S	47850	Micromonospora aurantiaca
0.00	277	277	S1	644283	Micromonospora aurantiaca ATCC 27029
0.00	1039	1039	S	479978	Micromonospora tulbaghiae
0.01	20170	363	G	1865	Actinoplanes
0.01	8195	3173	G1	2626549	unclassified Actinoplanes
0.00	2829	2829	S	649831	Actinoplanes sp. N902-109
0.00	2193	2193	S	946334	Actinoplanes sp. OR16
0.00	4974	0	S	196914	Actinoplanes friuliensis
0.00	4974	4974	S1	1246995	Actinoplanes friuliensis DSM 7358
0.00	2460	2460	S	113562	Actinoplanes derwentensis
0.00	2209	0	S	1867	Actinoplanes teichomyceticus
0.00	2209	2209	S1	457423	Actinoplanes teichomyceticus ATCC 31121
0.00	1969	0	S	1866	Actinoplanes missouriensis
0.00	1969	1969	S1	512565	Actinoplanes missouriensis 431
0.00	5783	0	G	673534	Plantactinospora
0.00	5783	1741	G1	2631981	unclassified Plantactinospora
0.00	2773	2773	S	2024580	Plantactinospora sp. KBS50
0.00	843	843	S	2071627	Plantactinospora sp. BB1
0.00	426	426	S	2108470	Plantactinospora sp. BC1
0.00	2661	66	G	168694	Salinispora
0.00	1439	0	S	168695	Salinispora tropica
0.00	1439	1439	S1	369723	Salinispora tropica CNB-440
0.00	1156	0	S	168697	Salinispora arenicola
0.00	1156	1156	S1	391037	Salinispora arenicola CNS-205
0.00	1428	0	G	84593	Verrucosispora
0.00	1428	0	S	1003110	Verrucosispora maris
0.00	1428	1428	S1	263358	Verrucosispora maris AB-18-032
0.04	61796	149	O	85009	Propionibacteriales
0.02	40249	412	F	85015	Nocardioidaceae
0.01	21911	186	G	1839	Nocardioides
0.01	15732	99	G1	2615069	unclassified Nocardioides
0.00	1915	1915	S	2582905	Nocardioides sp. S-1144
0.00	1603	1603	S	196162	Nocardioides sp. JS614
0.00	1602	1602	S	2662361	Nocardioides sp. dk884
0.00	1476	1476	S	2589074	Nocardioides sp. KUDC 5002
0.00	1382	1382	S	2045452	Nocardioides sp. 78
0.00	1303	1303	S	2483798	Nocardioides sp. 603
0.00	1217	1217	S	110319	Nocardioides sp. CF8
0.00	1201	1201	S	2518371	Nocardioides sp. MMS17-SY207-3
0.00	1153	1153	S	2558918	Nocardioides sp. SB3-45
0.00	1143	1143	S	2518370	Nocardioides sp. MMS17-SY117
0.00	919	919	S	2575373	Nocardioides sp. dk3136
0.00	719	719	S	2500546	Nocardioides sp. HY056
0.00	2041	2041	S	449461	Nocardioides humi
0.00	1516	1516	S	1804624	Nocardioides baekrokdamisoli
0.00	1370	0	S	450734	Nocardioides dokdonensis
0.00	1370	1370	S1	1300347	Nocardioides dokdonensis FR1436
0.00	1066	1066	S	402297	Nocardioides daphniae
0.00	5775	48	G	2040	Aeromicrobium
0.00	2762	53	G1	2633570	unclassified Aeromicrobium
0.00	981	981	S	2107713	Aeromicrobium sp. A1-2
0.00	958	958	S	2079793	Aeromicrobium sp. 592
0.00	770	770	S	2662028	Aeromicrobium sp. MF47
0.00	1119	0	S	219314	Aeromicrobium marinum
0.00	1119	1119	S1	585531	Aeromicrobium marinum DSM 15272
0.00	1097	1097	S	2041	Aeromicrobium erythreum
0.00	749	749	S	1736691	Aeromicrobium choanae
0.00	3432	14	G	53387	Friedmanniella
0.00	1719	1719	S	546874	Friedmanniella sagamiharensis
0.00	1699	1699	S	546871	Friedmanniella luteola
0.00	2133	0	G	2044	Pimelobacter
0.00	2133	2133	S	2045	Pimelobacter simplex
0.00	2117	0	G	182639	Kribbella
0.00	2117	0	S	182640	Kribbella flavida
0.00	2117	2117	S1	479435	Kribbella flavida DSM 17836
0.00	2039	0	G	117156	Actinopolymorpha
0.00	2039	2039	S	117157	Actinopolymorpha singaporensis
0.00	1567	0	G	86795	Marmoricola
0.00	1567	1567	S	642780	Marmoricola scoriae
0.00	863	0	G	116071	Micropruina
0.00	863	863	S	75385	Micropruina glycogenica
0.01	21398	68	F	31957	Propionibacteriaceae
0.00	4783	27	G	29404	Microlunatus
0.00	2093	2093	S	630515	Microlunatus soli
0.00	1770	3	G1	2619695	unclassified Microlunatus
0.00	937	937	S	2596828	Microlunatus sp. KUDC0627
0.00	830	830	S	2672569	Microlunatus sp. Gsoil 973
0.00	893	0	S	29405	Microlunatus phosphovorus
0.00	893	893	S1	1032480	Microlunatus phosphovorus NM-1
0.00	4156	96	G	72763	Tessaracoccus
0.00	1199	0	G1	2635419	unclassified Tessaracoccus
0.00	1199	1199	S	1909732	Tessaracoccus sp. T2.5-30
0.00	936	936	S	1332264	Tessaracoccus aquimaris
0.00	882	882	S	399497	Tessaracoccus flavescens
0.00	625	625	S	1610493	Tessaracoccus flavus
0.00	418	418	S	2161816	Tessaracoccus timonensis
0.00	3496	18	G	1912216	Cutibacterium
0.00	2055	1908	S	33010	Cutibacterium avidum
0.00	147	147	S1	1170318	Cutibacterium avidum 44067
0.00	1122	1114	S	1747	Cutibacterium acnes
0.00	3	3	S1	1234380	Cutibacterium acnes C1
0.00	2	2	S1	1276648	Cutibacterium acnes hdn-1
0.00	1	1	S1	267747	Cutibacterium acnes KPA171202
0.00	1	1	S1	909952	Cutibacterium acnes 266
0.00	1	0	S1	1734925	Cutibacterium acnes subsp. acnes
0.00	1	1	S2	1114966	Cutibacterium acnes TypeIA2 P.acn33
0.00	301	301	S	33011	Cutibacterium granulosum
0.00	2583	110	G	1912215	Acidipropionibacterium
0.00	993	993	S	1749	Acidipropionibacterium jensenii
0.00	939	864	S	1748	Acidipropionibacterium acidipropionici
0.00	75	75	S1	1171373	Acidipropionibacterium acidipropionici ATCC 4875
0.00	541	541	S	2057246	Acidipropionibacterium virtanenii
0.00	2421	35	G	1743	Propionibacterium
0.00	903	870	S	1744	Propionibacterium freudenreichii
0.00	21	16	S1	1752	Propionibacterium freudenreichii subsp. shermanii
0.00	5	5	S2	754252	Propionibacterium freudenreichii subsp. shermanii CIRM-BIA1
0.00	12	12	S1	66712	Propionibacterium freudenreichii subsp. freudenreichii
0.00	891	891	S	556499	Propionibacterium acidifaciens
0.00	592	592	S	119981	Propionibacterium australiense
0.00	1844	0	G	1278221	Auraticoccus
0.00	1844	1844	S	675864	Auraticoccus monumenti
0.00	974	0	G	1912217	Pseudopropionibacterium
0.00	974	974	S	1750	Pseudopropionibacterium propionicum
0.00	817	0	G	1911549	Raineyella
0.00	817	0	G1	2662260	unclassified Raineyella
0.00	817	817	S	2662261	Raineyella sp. CBA3103
0.00	256	0	G	203133	Propionimicrobium
0.00	256	0	G1	2633994	unclassified Propionimicrobium
0.00	256	256	S	1871034	Propionimicrobium sp. Marseille-P3275
0.02	33519	123	O	85012	Streptosporangiales
0.01	14680	34	F	2004	Streptosporangiaceae
0.01	8358	0	G	83681	Nonomuraea
0.01	8358	110	G1	2593643	unclassified Nonomuraea
0.00	4822	4822	S	1909395	Nonomuraea sp. ATCC 55076
0.00	3426	3426	S	2656914	Nonomuraea sp. WYY166
0.00	6288	93	G	2000	Streptosporangium
0.00	3824	0	S	2001	Streptosporangium roseum
0.00	3824	3824	S1	479432	Streptosporangium roseum DSM 43021
0.00	2371	0	G1	2632669	unclassified Streptosporangium
0.00	2371	2371	S	2202249	Streptosporangium sp. 'caverna'
0.01	9481	59	F	2012	Thermomonosporaceae
0.00	7925	12	G	1988	Actinomadura
0.00	6066	43	G1	2626254	unclassified Actinomadura
0.00	3069	3069	S	2591108	Actinomadura sp. WMMA1423
0.00	2954	2954	S	2650775	Actinomadura sp. WMMB499
0.00	1847	1847	S	1411117	Actinomadura amylolytica
0.00	1497	0	G	2019	Thermomonospora
0.00	1497	0	S	2020	Thermomonospora curvata
0.00	1497	1497	S1	471852	Thermomonospora curvata DSM 43183
0.01	9235	27	F	83676	Nocardiopsaceae
0.00	6094	197	G	2013	Nocardiopsis
0.00	2842	2822	S	2014	Nocardiopsis dassonvillei
0.00	20	0	S1	568208	Nocardiopsis dassonvillei subsp. dassonvillei
0.00	20	20	S2	446468	Nocardiopsis dassonvillei subsp. dassonvillei DSM 43111
0.00	1773	0	S	280236	Nocardiopsis gilva
0.00	1773	1773	S1	1235441	Nocardiopsis gilva YIM 90087
0.00	1282	0	S	53437	Nocardiopsis alba
0.00	1282	1282	S1	1205910	Nocardiopsis alba ATCC BAA-2165
0.00	2240	0	G	104204	Streptomonospora
0.00	2240	0	G1	2635841	unclassified Streptomonospora
0.00	2240	2240	S	2498135	Streptomonospora sp. M2
0.00	874	0	G	83677	Thermobifida
0.00	874	0	S	2021	Thermobifida fusca
0.00	874	874	S1	269800	Thermobifida fusca YX
0.01	23974	0	O	2037	Actinomycetales
0.01	23974	40	F	2049	Actinomycetaceae
0.01	17244	906	G	1654	Actinomyces
0.01	8447	254	G1	2609248	unclassified Actinomyces
0.00	2299	2299	S	1851395	Actinomyces sp. Chiba101
0.00	1150	1150	S	712122	Actinomyces sp. oral taxon 414
0.00	925	925	S	2081702	Actinomyces sp. oral taxon 897
0.00	846	846	S	2057743	Actinomyces sp. 299
0.00	823	823	S	2560010	Actinomyces sp. dk561
0.00	665	665	S	2079536	Actinomyces sp. Z16
0.00	523	0	S	649739	Actinomyces sp. oral taxon 848
0.00	523	523	S1	649743	Actinomyces sp. oral taxon 848 str. F0332
0.00	494	494	S	2321394	Actinomyces sp. 2129
0.00	468	0	S	706438	Actinomyces sp. oral taxon 171
0.00	468	468	S1	706439	Actinomyces sp. oral taxon 171 str. F0337
0.00	1245	1245	S	111015	Actinomyces radicidentis
0.00	1009	1009	S	1656	Actinomyces viscosus
0.00	946	946	S	52771	Actinomyces howellii
0.00	863	863	S	2057800	Actinomyces qiguomingii
0.00	771	771	S	52774	Actinomyces slackii
0.00	648	648	S	178339	Actinomyces hongkongensis
0.00	617	617	S	1912795	Actinomyces tangfeifanii
0.00	484	484	S	1960083	Actinomyces gaoshouyii
0.00	471	471	S	1659	Actinomyces israelii
0.00	346	346	S	544580	Actinomyces oris
0.00	295	295	S	1655	Actinomyces naeslundii
0.00	196	196	S	1852377	Actinomyces pacaensis
0.00	2314	6	G	2529408	Schaalia
0.00	753	753	S	1660	Schaalia odontolytica
0.00	665	0	S	181487	Schaalia cardiffensis
0.00	665	665	S1	888050	Schaalia cardiffensis F0333
0.00	520	520	S	52773	Schaalia meyeri
0.00	370	370	S	131110	Schaalia radingae
0.00	1332	0	G	1069494	Trueperella
0.00	678	642	S	1661	Trueperella pyogenes
0.00	36	36	S1	1435056	Trueperella pyogenes TP8
0.00	654	654	S	312285	Trueperella bialowiezensis
0.00	997	3	G	1522056	Flaviflexus
0.00	624	624	S	1282737	Flaviflexus salsibiostraticola
0.00	370	0	G1	2623556	unclassified Flaviflexus
0.00	370	370	S	2496867	Flaviflexus sp. H23T48
0.00	786	29	G	28263	Arcanobacterium
0.00	401	401	S	131112	Arcanobacterium phocae
0.00	356	356	S	28264	Arcanobacterium haemolyticum
0.00	561	0	G	1653174	Actinotignum
0.00	561	561	S	59505	Actinotignum schaalii
0.00	444	0	G	76833	Actinobaculum
0.00	444	0	G1	2609299	unclassified Actinobaculum
0.00	444	444	S	2495645	Actinobaculum sp. 313
0.00	256	0	G	2050	Mobiluncus
0.00	256	0	S	2051	Mobiluncus curtisii
0.00	256	256	S1	548479	Mobiluncus curtisii ATCC 43063
0.01	21128	0	O	85004	Bifidobacteriales
0.01	21128	27	F	31953	Bifidobacteriaceae
0.01	17835	1063	G	1678	Bifidobacterium
0.00	3143	3143	S	1689	Bifidobacterium dentium
0.00	2623	0	S	638619	Bifidobacterium actinocoloniiforme
0.00	2623	2623	S1	1437605	Bifidobacterium actinocoloniiforme DSM 22766
0.00	1773	1014	S	1694	Bifidobacterium pseudolongum
0.00	493	493	S1	1447715	Bifidobacterium pseudolongum PV8-2
0.00	266	0	S1	1690	Bifidobacterium pseudolongum subsp. globosum
0.00	266	266	S2	1410605	Bifidobacterium pseudolongum subsp. globosum DSM 20092
0.00	1413	1174	S	216816	Bifidobacterium longum
0.00	133	58	S1	1679	Bifidobacterium longum subsp. longum
0.00	26	26	S2	1035817	Bifidobacterium longum subsp. longum KACC 91563
0.00	22	22	S2	1300227	Bifidobacterium longum subsp. longum GT15
0.00	21	21	S2	890402	Bifidobacterium longum subsp. longum BBMN68
0.00	6	6	S2	722911	Bifidobacterium longum subsp. longum F8
0.00	95	78	S1	1682	Bifidobacterium longum subsp. infantis
0.00	17	17	S2	565040	Bifidobacterium longum subsp. infantis 157F
0.00	5	5	S1	205913	Bifidobacterium longum DJO10A
0.00	4	4	S1	1322347	Bifidobacterium longum E18
0.00	2	2	S1	206672	Bifidobacterium longum NCC2705
0.00	1393	358	S	1686	Bifidobacterium catenulatum
0.00	1035	377	S1	630129	Bifidobacterium catenulatum subsp. kashiwanohense
0.00	539	539	S2	1150460	Bifidobacterium catenulatum subsp. kashiwanohense JCM 15439 = DSM 21854
0.00	119	119	S2	1447716	Bifidobacterium kashiwanohense PV20-2
0.00	987	0	S	158787	Bifidobacterium scardovii
0.00	987	987	S1	1150461	Bifidobacterium scardovii JCM 12489 = DSM 13734
0.00	862	726	S	1680	Bifidobacterium adolescentis
0.00	136	136	S1	367928	Bifidobacterium adolescentis ATCC 15703
0.00	820	786	S	1681	Bifidobacterium bifidum
0.00	13	13	S1	883062	Bifidobacterium bifidum S17
0.00	12	12	S1	702459	Bifidobacterium bifidum PRL2010
0.00	9	9	S1	484020	Bifidobacterium bifidum BGN4
0.00	765	722	S	1685	Bifidobacterium breve
0.00	27	27	S1	866777	Bifidobacterium breve ACS-071-V-Sch8b
0.00	8	8	S1	1385940	Bifidobacterium breve JCM 7019
0.00	4	4	S1	1385942	Bifidobacterium breve 689b
0.00	2	2	S1	1385938	Bifidobacterium breve 12L
0.00	2	2	S1	1385939	Bifidobacterium breve JCM 7017
0.00	674	674	S	35760	Bifidobacterium choerinum
0.00	496	321	S	28025	Bifidobacterium animalis
0.00	132	132	S1	302912	Bifidobacterium animalis subsp. animalis
0.00	43	0	S1	302911	Bifidobacterium animalis subsp. lactis
0.00	41	41	S2	1167629	Bifidobacterium animalis subsp. lactis ATCC 27673
0.00	1	1	S2	442563	Bifidobacterium animalis subsp. lactis AD011
0.00	1	1	S2	1316911	Bifidobacterium animalis subsp. lactis KLDS2.0603
0.00	439	439	S	78344	Bifidobacterium gallinarum
0.00	417	321	S	1683	Bifidobacterium angulatum
0.00	96	96	S1	518635	Bifidobacterium angulatum DSM 20098 = JCM 7096
0.00	312	312	S	33905	Bifidobacterium thermophilum
0.00	265	265	S	1684	Bifidobacterium asteroides
0.00	184	142	S	28026	Bifidobacterium pseudocatenulatum
0.00	42	42	S1	547043	Bifidobacterium pseudocatenulatum DSM 20438 = JCM 1200 = LMG 10505
0.00	130	130	S	1687	Bifidobacterium coryneforme
0.00	76	0	S	1691	Bifidobacterium indicum
0.00	76	76	S1	1341694	Bifidobacterium indicum LMG 11587 = DSM 20214
0.00	2308	0	G	2701	Gardnerella
0.00	2308	2033	S	2702	Gardnerella vaginalis
0.00	187	187	S1	553190	Gardnerella vaginalis 409-05
0.00	88	88	S1	1009464	Gardnerella vaginalis HMP9231
0.00	518	0	G	196081	Scardovia
0.00	518	0	S	78259	Scardovia inopinata
0.00	518	518	S1	1150468	Scardovia inopinata JCM 12537
0.00	440	0	G	196082	Parascardovia
0.00	440	0	S	78258	Parascardovia denticolens
0.00	440	440	S1	864564	Parascardovia denticolens DSM 10105 = JCM 12538
0.01	15478	37	O	85013	Frankiales
0.01	14667	1	F	74712	Frankiaceae
0.01	13198	375	G	1854	Frankia
0.00	4482	9	G1	2632575	unclassified Frankia
0.00	2318	2318	S	298653	Frankia sp. EAN1pec
0.00	2155	2155	S	710111	Frankia sp. QA3
0.00	2747	0	S	1859	Frankia alni
0.00	2747	2747	S1	326424	Frankia alni ACN14a
0.00	2433	2433	S	298654	Frankia inefficax
0.00	1615	1615	S	106370	Frankia casuarinae
0.00	1546	1546	S	656024	Frankia symbiont of Datisca glomerata
0.00	1468	0	G	1434010	Jatrophihabitans
0.00	1468	0	G1	2629395	unclassified Jatrophihabitans
0.00	1468	1468	S	1907575	Jatrophihabitans sp. GAS493
0.00	774	0	O1	1837742	unclassified Frankiales
0.00	774	0	O2	1920255	unclassified Frankiales (miscellaneous)
0.00	774	774	S	1882833	Frankineae bacterium MT45
0.00	5871	0	O	2039638	Candidatus Nanopelagicales
0.00	5871	33	F	2162846	Candidatus Nanopelagicaceae
0.00	3983	89	G	622681	Candidatus Planktophila
0.00	1030	1030	S	1884905	Candidatus Planktophila versatilis
0.00	942	942	S	573600	Candidatus Planktophila limnetica
0.00	664	664	S	1884913	Candidatus Planktophila lacus
0.00	574	574	S	1884914	Candidatus Planktophila dulcis
0.00	432	432	S	1884904	Candidatus Planktophila sulfonica
0.00	252	252	S	1884907	Candidatus Planktophila vernalis
0.00	1855	58	G	2039639	Candidatus Nanopelagicus
0.00	730	730	S	1884916	Candidatus Nanopelagicus abundans
0.00	583	583	S	1884915	Candidatus Nanopelagicus hibericus
0.00	484	484	S	1884634	Candidatus Nanopelagicus limnes
0.00	5627	0	O	1643682	Geodermatophilales
0.00	5627	54	F	85030	Geodermatophilaceae
0.00	2241	0	G	88138	Modestobacter
0.00	2241	2241	S	477641	Modestobacter marinus
0.00	1785	0	G	1860	Geodermatophilus
0.00	1785	0	S	1861	Geodermatophilus obscurus
0.00	1785	1785	S1	526225	Geodermatophilus obscurus DSM 43160
0.00	1547	0	G	38501	Blastococcus
0.00	1547	0	S	138336	Blastococcus saxobsidens
0.00	1547	1547	S1	1146883	Blastococcus saxobsidens DD2
0.00	4823	0	O	1217098	Jiangellales
0.00	4823	0	F	1217100	Jiangellaceae
0.00	4823	185	G	281472	Jiangella
0.00	2395	2395	S	419479	Jiangella alkaliphila
0.00	2243	0	G1	2624397	unclassified Jiangella
0.00	2243	2243	S	1798224	Jiangella sp. DSM 45060
0.00	4694	0	O	414714	Catenulisporales
0.00	4694	0	F	414877	Catenulisporaceae
0.00	4694	0	G	414878	Catenulispora
0.00	4694	0	S	304895	Catenulispora acidiphila
0.00	4694	4694	S1	479433	Catenulispora acidiphila DSM 44928
0.00	3208	0	O	1643684	Nakamurellales
0.00	3208	0	F	85031	Nakamurellaceae
0.00	3208	7	G	53460	Nakamurella
0.00	1801	0	S	53461	Nakamurella multipartita
0.00	1801	1801	S1	479431	Nakamurella multipartita DSM 44233
0.00	1043	1043	S	1090615	Nakamurella panacisegetis
0.00	357	0	G1	2618968	unclassified Nakamurella
0.00	357	357	S	1902245	Nakamurella sp. s14-144
0.00	2625	0	O	622452	Kineosporiales
0.00	2625	0	F	83778	Kineosporiaceae
0.00	2625	0	G	33981	Kineococcus
0.00	2625	0	S	131568	Kineococcus radiotolerans
0.00	2625	2625	S1	266940	Kineococcus radiotolerans SRS30216 = ATCC BAA-149
0.00	1889	0	C1	52018	unclassified Actinobacteria (class)
0.00	1889	0	C2	78537	unclassified Actinobacteria (class) (miscellaneous)
0.00	1246	1246	S	2487353	Actinobacteria bacterium YIM 96077
0.00	643	643	S	1650658	Actinobacteria bacterium IMCC26256
0.00	1836	0	O	85014	Glycomycetales
0.00	1836	0	F	85034	Glycomycetaceae
0.00	1836	0	G	283810	Stackebrandtia
0.00	1836	0	S	283811	Stackebrandtia nassauensis
0.00	1836	1836	S1	446470	Stackebrandtia nassauensis DSM 44728
0.00	1248	0	C1	1643818	Actinobacteria incertae sedis
0.00	1248	0	G	147067	Thermobispora
0.00	1248	0	S	2006	Thermobispora bispora
0.00	1248	1248	S1	469371	Thermobispora bispora DSM 43833
0.00	1128	0	O	622450	Actinopolysporales
0.00	1128	0	F	622451	Actinopolysporaceae
0.00	1128	0	G	1849	Actinopolyspora
0.00	1128	1128	S	414996	Actinopolyspora erythraea
0.00	923	0	O	2495578	Sporichthyales
0.00	923	0	F	85033	Sporichthyaceae
0.00	923	0	G	2078948	Epidermidibacterium
0.00	923	923	S	1891644	Epidermidibacterium keratini
0.00	750	0	O	1643683	Acidothermales
0.00	750	0	F	85032	Acidothermaceae
0.00	750	0	G	28048	Acidothermus
0.00	750	0	S	28049	Acidothermus cellulolyticus
0.00	750	750	S1	351607	Acidothermus cellulolyticus 11B
0.01	12021	42	C	84998	Coriobacteriia
0.00	6261	0	O	1643822	Eggerthellales
0.00	6261	222	F	1643826	Eggerthellaceae
0.00	1472	0	G	2005386	Arabia
0.00	1472	1472	S	1870985	Arabia massiliensis
0.00	1364	232	G	644652	Gordonibacter
0.00	625	625	S	1335613	Gordonibacter urolithinfaciens
0.00	507	0	S	471189	Gordonibacter pamelaeae
0.00	507	507	S1	657308	Gordonibacter pamelaeae 7-10-1-b
0.00	1275	8	G	84111	Eggerthella
0.00	800	674	S	84112	Eggerthella lenta
0.00	126	126	S1	479437	Eggerthella lenta DSM 2243
0.00	467	0	G1	2648737	unclassified Eggerthella
0.00	467	467	S	502558	Eggerthella sp. YY7918
0.00	520	0	G	447020	Adlercreutzia
0.00	520	0	S	446660	Adlercreutzia equolifaciens
0.00	520	520	S1	1384484	Adlercreutzia equolifaciens DSM 19450
0.00	473	0	G	84108	Slackia
0.00	473	473	S	84110	Slackia heliotrinireducens
0.00	364	0	G	1981050	Phoenicibacter
0.00	364	364	S	1944646	Phoenicibacter congonensis
0.00	357	0	G	79603	Denitrobacterium
0.00	357	357	S	79604	Denitrobacterium detoxificans
0.00	214	0	G	84162	Cryptobacterium
0.00	214	0	S	84163	Cryptobacterium curtum
0.00	214	214	S1	469378	Cryptobacterium curtum DSM 15641
0.00	5718	90	O	84999	Coriobacteriales
0.00	3897	669	F	1643824	Atopobiaceae
0.00	1946	44	G	133925	Olsenella
0.00	1217	7	G1	2638792	unclassified Olsenella
0.00	848	848	S	712411	Olsenella sp. oral taxon 807
0.00	362	362	S	2109685	Olsenella sp. GAM18
0.00	405	405	S	604330	Olsenella umbonata
0.00	280	0	S	133926	Olsenella uli
0.00	280	280	S1	633147	Olsenella uli DSM 7084
0.00	585	0	G	2082587	Parolsenella
0.00	585	585	S	2003188	Parolsenella catena
0.00	370	0	G	1935188	Libanicoccus
0.00	370	370	S	1871022	Libanicoccus massiliensis
0.00	327	0	G	1380	Atopobium
0.00	327	0	S	1382	Atopobium parvulum
0.00	327	327	S1	521095	Atopobium parvulum DSM 20469
0.00	1731	198	F	84107	Coriobacteriaceae
0.00	882	0	G	102106	Collinsella
0.00	882	882	S	74426	Collinsella aerofaciens
0.00	356	0	F1	84113	unclassified Coriobacteriaceae
0.00	356	356	S	1531429	Coriobacteriaceae bacterium 68-1-3
0.00	295	0	G	33870	Coriobacterium
0.00	295	0	S	33871	Coriobacterium glomerans
0.00	295	295	S1	700015	Coriobacterium glomerans PW2
0.00	5249	0	C	84995	Rubrobacteria
0.00	5249	0	O	84996	Rubrobacterales
0.00	3245	0	F	84997	Rubrobacteraceae
0.00	3245	13	G	42255	Rubrobacter
0.00	1734	1042	S	49319	Rubrobacter xylanophilus
0.00	692	692	S1	266117	Rubrobacter xylanophilus DSM 9941
0.00	992	992	S	42256	Rubrobacter radiotolerans
0.00	506	506	S	2051957	Rubrobacter indicoceani
0.00	2004	0	F	2600303	Baekduiaceae
0.00	2004	0	G	2600304	Baekduia
0.00	2004	2004	S	496014	Baekduia soli
0.00	4597	3	C	908620	Nitriliruptoria
0.00	1652	0	O	908621	Euzebyales
0.00	1652	0	F	908622	Euzebyaceae
0.00	1652	0	G	908623	Euzebya
0.00	1652	0	G1	2649358	unclassified Euzebya
0.00	1652	1652	S	1608957	Euzebya sp. DY32-46
0.00	1551	0	O	1747768	Egibacterales
0.00	1551	0	F	1747769	Egibacteraceae
0.00	1551	0	G	1747770	Egibacter
0.00	1551	1551	S	1670831	Egibacter rhizosphaerae
0.00	1391	0	O	1755823	Egicoccales
0.00	1391	0	F	1755824	Egicoccaceae
0.00	1391	0	G	1755825	Egicoccus
0.00	1391	1391	S	1670830	Egicoccus halophilus
0.00	4183	0	C	84992	Acidimicrobiia
0.00	4183	19	O	84993	Acidimicrobiales
0.00	1930	0	F	2448023	Ilumatobacteraceae
0.00	1930	0	G	682522	Ilumatobacter
0.00	1930	0	S	467094	Ilumatobacter coccineus
0.00	1930	1930	S1	1313172	Ilumatobacter coccineus YM16-304
0.00	1800	0	F	633392	Iamiaceae
0.00	1800	0	F1	2562118	unclassified Iamiaceae
0.00	1800	1800	S	2664374	Iamiaceae bacterium SCSIO 58843
0.00	434	0	F	84994	Acidimicrobiaceae
0.00	434	0	G	53634	Acidimicrobium
0.00	434	0	S	53635	Acidimicrobium ferrooxidans
0.00	434	434	S1	525909	Acidimicrobium ferrooxidans DSM 10331
0.00	2058	0	C	1497346	Thermoleophilia
0.00	2058	0	O	588673	Solirubrobacterales
0.00	2058	0	F	320583	Conexibacteraceae
0.00	2058	0	G	191494	Conexibacter
0.00	2058	0	S	191495	Conexibacter woesei
0.00	2058	2058	S1	469383	Conexibacter woesei DSM 14684
0.00	1233	9	P1	1752188	unclassified Actinobacteria
0.00	423	423	S	1848754	Actinobacteria bacterium IMCC19121
0.00	275	275	S	1848255	Actinobacteria bacterium IMCC25003
0.00	265	265	S	1848756	Actinobacteria bacterium IMCC26103
0.00	261	261	S	1848755	Actinobacteria bacterium IMCC26077
0.84	1357290	17881	P	1239	Firmicutes
0.53	859478	11930	C	91061	Bacilli
0.36	579268	8494	O	1385	Bacillales
0.18	282694	9352	F	186817	Bacillaceae
0.12	197149	20979	G	1386	Bacillus
0.04	56499	15094	G1	86661	Bacillus cereus group
0.01	14028	7180	S	1396	Bacillus cereus
0.00	1428	1428	S1	526986	Bacillus cereus Rock3-44
0.00	412	412	S1	1217984	Bacillus cereus FRI-35
0.00	386	386	S1	526985	Bacillus cereus Rock3-42
0.00	292	292	S1	1454382	Bacillus cereus D17
0.00	290	290	S1	288681	Bacillus cereus E33L
0.00	284	284	S1	526969	Bacillus cereus m1550
0.00	266	266	S1	526981	Bacillus cereus Rock1-3
0.00	262	262	S1	526988	Bacillus cereus Rock4-18
0.00	254	254	S1	526983	Bacillus cereus Rock3-28
0.00	252	252	S1	526989	Bacillus cereus F65185
0.00	247	247	S1	451709	Bacillus cereus 03BB108
0.00	222	222	S1	361100	Bacillus cereus Q1
0.00	201	201	S1	526980	Bacillus cereus ATCC 10876
0.00	194	194	S1	405531	Bacillus cereus G9842
0.00	161	161	S1	222523	Bacillus cereus ATCC 10987
0.00	153	153	S1	526973	Bacillus cereus m1293
0.00	147	147	S1	526970	Bacillus cereus BGSC 6E1
0.00	146	146	S1	526992	Bacillus cereus AH1271
0.00	132	132	S1	1126681	Bacillus cereus F
0.00	126	126	S1	1003239	Bacillus cereus C1L
0.00	121	121	S1	526982	Bacillus cereus Rock1-15
0.00	117	117	S1	526977	Bacillus cereus ATCC 4342
0.00	104	104	S1	526987	Bacillus cereus Rock4-2
0.00	102	102	S1	526984	Bacillus cereus Rock3-29
0.00	89	89	S1	526991	Bacillus cereus AH676
0.00	78	0	S1	1179100	Bacillus cereus biovar anthracis
0.00	78	78	S2	637380	Bacillus cereus biovar anthracis str. CI
0.00	68	68	S1	572264	Bacillus cereus 03BB102
0.00	66	66	S1	526967	Bacillus cereus 172560W
0.00	41	41	S1	405535	Bacillus cereus AH820
0.00	40	40	S1	405532	Bacillus cereus B4264
0.00	33	33	S1	526979	Bacillus cereus 95/8201
0.00	32	32	S1	526974	Bacillus cereus BDRD-ST24
0.00	30	30	S1	347495	Bacillus cereus F837/76
0.00	20	20	S1	526993	Bacillus cereus AH1272
0.00	14	14	S1	526976	Bacillus cereus BDRD-ST196
0.00	8	8	S1	405534	Bacillus cereus AH187
0.00	8	8	S1	226900	Bacillus cereus ATCC 14579
0.00	7	7	S1	526978	Bacillus cereus BDRD-Cer4
0.00	7	7	S1	526994	Bacillus cereus AH1273
0.00	6	6	S1	526975	Bacillus cereus BDRD-ST26
0.00	2	2	S1	269801	Bacillus cereus G9241
0.01	13056	7057	S	1428	Bacillus thuringiensis
0.00	839	839	S1	180843	Bacillus thuringiensis serovar coreanensis
0.00	723	723	S1	1423143	Bacillus thuringiensis Bt18247
0.00	711	0	S1	257985	Bacillus thuringiensis serovar andalousiensis
0.00	711	711	S2	527032	Bacillus thuringiensis serovar andalousiensis BGSC 4AW1
0.00	625	625	S1	1195464	Bacillus thuringiensis MC28
0.00	612	612	S1	527019	Bacillus thuringiensis IBL 200
0.00	475	475	S1	527021	Bacillus thuringiensis Bt407
0.00	337	0	S1	180854	Bacillus thuringiensis serovar huazhongensis
0.00	337	337	S2	527030	Bacillus thuringiensis serovar huazhongensis BGSC 4BD1
0.00	218	0	S1	180877	Bacillus thuringiensis serovar pulsiensis
0.00	218	218	S2	527028	Bacillus thuringiensis serovar pulsiensis BGSC 4CC1
0.00	199	0	S1	180882	Bacillus thuringiensis serovar monterrey
0.00	199	199	S2	527022	Bacillus thuringiensis serovar monterrey BGSC 4AJ1
0.00	186	186	S1	1218175	Bacillus thuringiensis HD-771
0.00	160	0	S1	180869	Bacillus thuringiensis serovar pakistani
0.00	160	160	S2	527027	Bacillus thuringiensis serovar pakistani str. T13001
0.00	142	142	S1	1441	Bacillus thuringiensis serovar morrisoni
0.00	141	141	S1	529122	Bacillus thuringiensis YBT-1518
0.00	133	133	S1	180850	Bacillus thuringiensis serovar indiana
0.00	126	126	S1	1257079	Bacillus thuringiensis DAR 81934
0.00	115	115	S1	1442	Bacillus thuringiensis serovar tolworthi
0.00	105	3	S1	29339	Bacillus thuringiensis serovar kurstaki
0.00	43	43	S2	714359	Bacillus thuringiensis BMB171
0.00	33	33	S2	1261129	Bacillus thuringiensis serovar kurstaki str. HD-1
0.00	23	23	S2	570416	Bacillus thuringiensis serovar kurstaki str. YBT-1520
0.00	3	3	S2	1279365	Bacillus thuringiensis serovar kurstaki str. HD73
0.00	65	65	S1	29338	Bacillus thuringiensis serovar galleriae
0.00	58	58	S1	1440	Bacillus thuringiensis serovar alesti
0.00	26	26	S1	1417985	Bacillus thuringiensis LM1212
0.00	1	0	S1	180874	Bacillus thuringiensis serovar pondicheriensis
0.00	1	1	S2	527029	Bacillus thuringiensis serovar pondicheriensis BGSC 4BA1
0.00	1	0	S1	1001229	Bacillus thuringiensis serovar chinensis
0.00	1	1	S2	541229	Bacillus thuringiensis serovar chinensis CT-43
0.00	1	0	S1	1434	Bacillus thuringiensis serovar berliner
0.00	1	1	S2	527031	Bacillus thuringiensis serovar berliner ATCC 10792
0.00	3324	2872	S	64104	Bacillus pseudomycoides
0.00	452	452	S1	527000	Bacillus pseudomycoides DSM 12442
0.00	3245	3023	S	1405	Bacillus mycoides
0.00	221	221	S1	315730	Bacillus mycoides KBAB4
0.00	1	1	S1	526997	Bacillus mycoides DSM 2048
0.00	2500	2494	S	580165	Bacillus cytotoxicus
0.00	6	6	S1	315749	Bacillus cytotoxicus NVH 391-98
0.00	900	900	S	2026191	Bacillus luti
0.00	873	873	S	1890302	Bacillus wiedmannii
0.00	855	855	S	2026189	Bacillus albus
0.00	845	539	S	1392	Bacillus anthracis
0.00	296	296	S1	1412843	Bacillus anthracis 8903-G
0.00	3	3	S1	1392837	Bacillus anthracis str. SVA11
0.00	3	3	S1	1412844	Bacillus anthracis 52-G
0.00	2	2	S1	768494	Bacillus anthracis str. H9401
0.00	1	1	S1	568206	Bacillus anthracis str. CDC 684
0.00	1	1	S1	1449979	Bacillus anthracis str. V770-NP-1R
0.00	572	572	S	2026186	Bacillus paranthracis
0.00	247	247	S	2217832	Bacillus sp. JAS24-2
0.00	239	239	S	1839798	Bacillus sp. FDAARGOS_235
0.00	207	207	S	1892404	Bacillus sp. ABP14
0.00	183	0	S	658666	Bacillus bombysepticus
0.00	183	183	S1	1330043	Bacillus bombysepticus str. Wang
0.00	175	175	S	2026190	Bacillus mobilis
0.00	92	92	S	2053832	Bacillus sp. HBCD-sjtu
0.00	59	0	S	155322	Bacillus toyonensis
0.00	59	59	S1	1415784	Bacillus toyonensis BCT-7112
0.00	3	3	S	2217825	Bacillus sp. AR4-2
0.00	2	2	S	2026188	Bacillus tropicus
0.02	24179	102	G1	185979	unclassified Bacillus
0.00	2848	2848	S	2011012	Bacillus sp. FJAT-45348
0.00	2261	2261	S	1581038	Bacillus sp. FJAT-22090
0.00	2175	2175	S	2567941	Bacillus sp. DSL-17
0.00	2052	2052	S	486398	Bacillus sp. S3
0.00	1676	1676	S	666686	Bacillus sp. 1NLA3E
0.00	1602	1602	S	352858	Bacillus sp. Y1
0.00	1587	1587	S	2682541	Bacillus sp. N1-1
0.00	1464	1464	S	1742359	Bacillus sp. FJAT-25496
0.00	1328	1328	S	2598861	Bacillus sp. AK13
0.00	1215	1215	S	2587848	Bacillus sp. THAF10
0.00	1176	1176	S	1565991	Bacillus sp. X1(2014)
0.00	1095	1095	S	2014076	Bacillus sp. FJAT-42376
0.00	1059	1059	S	1705566	Bacillus sp. FJAT-18017
0.00	618	618	S	98228	Bacillus sp. OxB-1
0.00	464	464	S	2666127	Bacillus sp. N3536
0.00	361	361	S	2529386	Bacillus sp. SYJ
0.00	317	317	S	756828	Bacillus sp. WP8
0.00	305	305	S	2499213	Bacillus sp. BD59S
0.00	79	79	S	2608254	Bacillus sp. BS98
0.00	53	53	S	1127744	Bacillus sp. JS
0.00	53	53	S	2576356	Bacillus sp. FDAARGOS_527
0.00	51	51	S	2009331	Bacillus sp. MD-5
0.00	50	50	S	1827146	Bacillus sp. IHB B 7164
0.00	49	49	S	2683680	Bacillus sp. ms-22
0.00	34	34	S	2080759	Bacillus sp. DU-106
0.00	33	33	S	2660750	Bacillus sp. A260
0.00	14	14	S	2665175	Bacillus sp. AM1(2019)
0.00	13	13	S	2093834	Bacillus sp. ZY-1-1
0.00	10	10	S	1574141	Bacillus sp. YP1
0.00	9	9	S	2052936	Bacillus sp. Y-01
0.00	8	8	S	2267265	Bacillus sp. DM2
0.00	7	7	S	1774743	Bacillus sp. SDLI1
0.00	6	6	S	1446792	Bacillus sp. Pc3
0.00	3	3	S	1941347	Bacillus sp. 275
0.00	1	1	S	2049935	Bacillus sp. Lzh-5
0.00	1	1	S	563169	Bacillus sp. SJ-10
0.01	13936	835	G1	653685	Bacillus subtilis group
0.00	4616	3443	S	1423	Bacillus subtilis
0.00	470	470	S1	483913	Bacillus subtilis subsp. inaquosorum
0.00	447	343	S1	135461	Bacillus subtilis subsp. subtilis
0.00	96	96	S2	1052588	Bacillus subtilis subsp. subtilis str. RO-NN-1
0.00	4	4	S2	1192196	Bacillus subtilis subsp. subtilis str. BSP1
0.00	4	4	S2	1302650	Bacillus subtilis subsp. subtilis str. BAB-1
0.00	239	0	S1	96241	Bacillus subtilis subsp. spizizenii
0.00	238	238	S2	1052585	Bacillus subtilis subsp. spizizenii TU-B-10
0.00	1	1	S2	655816	Bacillus subtilis subsp. spizizenii str. W23
0.00	11	11	S1	936156	Bacillus subtilis BSn5
0.00	3	3	S1	86029	Bacillus subtilis subsp. natto
0.00	3	3	S1	1233100	Bacillus subtilis XF-1
0.00	3982	988	G2	1938374	Bacillus amyloliquefaciens group
0.00	1740	1584	S	492670	Bacillus velezensis
0.00	64	64	S1	1385727	Bacillus velezensis NAU-B3
0.00	37	37	S1	1114958	Bacillus velezensis CAU B946
0.00	15	15	S1	1225788	Bacillus velezensis AS43.3
0.00	12	12	S1	1338518	Bacillus velezensis UCMB5033
0.00	8	8	S1	1449088	Bacillus velezensis TrigoCor1448
0.00	7	7	S1	1423138	Bacillus velezensis SQR9
0.00	7	7	S1	1458206	Bacillus velezensis NJN-6
0.00	6	6	S1	1150475	Bacillus velezensis UCMB5036
0.00	1237	1200	S	1390	Bacillus amyloliquefaciens
0.00	17	17	S1	1292358	Bacillus amyloliquefaciens KHG19
0.00	11	11	S1	1333538	Bacillus amyloliquefaciens UMAF6639
0.00	4	4	S1	1001582	Bacillus amyloliquefaciens LL3
0.00	4	4	S1	1126211	Bacillus amyloliquefaciens Y2
0.00	1	1	S1	1434324	Bacillus amyloliquefaciens UMAF6614
0.00	17	17	S	659243	Bacillus siamensis
0.00	1489	1340	S	1452	Bacillus atrophaeus
0.00	135	135	S1	1239783	Bacillus atrophaeus UCMB-5137
0.00	14	14	S1	1529886	Bacillus atrophaeus subsp. globigii
0.00	698	0	G2	653388	Bacillus mojavensis subgroup
0.00	698	698	S	260554	Bacillus halotolerans
0.00	693	693	S	119858	Bacillus sonorensis
0.00	669	667	S	1648923	Bacillus paralicheniformis
0.00	2	2	S1	766760	Bacillus paralicheniformis ATCC 9945a
0.00	518	502	S	1402	Bacillus licheniformis
0.00	16	16	S1	1126218	Bacillus licheniformis WX-02
0.00	436	436	S	72361	Bacillus vallismortis
0.01	9738	2175	S	1404	Bacillus megaterium
0.00	5919	5919	S1	1006007	Bacillus megaterium WSH-002
0.00	503	503	S1	1348623	Bacillus megaterium NBRC 15308 = ATCC 14581
0.00	491	491	S1	1138452	Bacillus megaterium NCT-2
0.00	247	247	S1	1452722	Bacillus megaterium Q3
0.00	214	214	S1	592022	Bacillus megaterium DSM 319
0.00	189	189	S1	545693	Bacillus megaterium QM B1551
0.00	6235	6167	S	1408	Bacillus pumilus
0.00	68	68	S1	315750	Bacillus pumilus SAFR-032
0.00	3944	0	S	1413	Bacillus cellulosilyticus
0.00	3944	3944	S1	649639	Bacillus cellulosilyticus DSM 2522
0.00	3653	3653	S	279826	Bacillus foraminis
0.00	3094	3094	S	189381	Bacillus marisflavi
0.00	2719	2719	S	1193713	Bacillus mesonae
0.00	2608	2608	S	1402861	Bacillus filamentosus
0.00	2443	2443	S	33932	Bacillus cohnii
0.00	2428	2428	S	199441	Bacillus krulwichiae
0.00	2381	2381	S	79883	Bacillus horikoshii
0.00	2209	2209	S	1397	Bacillus circulans
0.00	2073	2073	S	859143	Bacillus kochii
0.00	2049	2049	S	1670641	Bacillus ciccensis
0.00	2009	2009	S	228899	Bacillus asahii
0.00	1909	1909	S	152268	Bacillus litoralis
0.00	1883	1883	S	1441095	Bacillus gobiensis
0.00	1861	1082	S	1478	Bacillus simplex
0.00	779	779	S1	1349754	Bacillus simplex NBRC 15720 = DSM 1321
0.00	1790	1790	S	1547283	Bacillus weihaiensis
0.00	1734	1734	S	421767	Bacillus butanolivorans
0.00	1602	1500	S	79880	Bacillus clausii
0.00	102	102	S1	66692	Bacillus clausii KSM-K16
0.00	1499	0	S	665099	Bacillus oceanisediminis
0.00	1499	1499	S1	1196031	Bacillus oceanisediminis 2691
0.00	1462	1462	S	86664	Bacillus flexus
0.00	1399	1399	S	35841	Bacillus thermoamylovorans
0.00	1393	1393	S	218284	Bacillus vietnamensis
0.00	1374	1136	S	1398	Bacillus coagulans
0.00	197	197	S1	941639	Bacillus coagulans 2-6
0.00	41	41	S1	345219	Bacillus coagulans 36D1
0.00	1339	1339	S	1467	Bacillus lentus
0.00	1306	1306	S	1783501	Bacillus freudenreichii
0.00	1161	1021	S	561879	Bacillus safensis
0.00	140	140	S1	1178541	Bacillus safensis FO-36b
0.00	1159	0	S	79885	Bacillus pseudofirmus
0.00	1159	1159	S1	398511	Bacillus pseudofirmus OF4
0.00	1150	1150	S	129985	Bacillus jeotgali
0.00	1028	1028	S	1664069	Bacillus glycinifermentans
0.00	1026	1026	S	450367	[Brevibacterium] frigoritolerans
0.00	999	999	S	1479	Bacillus smithii
0.00	972	972	S	632773	Bacillus beveridgei
0.00	967	0	S	1471	Bacillus methanolicus
0.00	967	967	S1	796606	Bacillus methanolicus MGA3
0.00	951	951	S	264697	Bacillus muralis
0.00	931	803	S	86665	Bacillus halodurans
0.00	128	128	S1	272558	Bacillus halodurans C-125
0.00	903	0	S	300825	Bacillus lehensis
0.00	903	903	S1	1246626	Bacillus lehensis G1
0.00	848	80	G1	1792192	Bacillus altitudinis complex
0.00	749	749	S	293387	Bacillus altitudinis
0.00	19	19	S	293389	Bacillus aerophilus
0.00	804	0	S	324767	Bacillus infantis
0.00	804	804	S1	1367477	Bacillus infantis NRRL B-14911
0.00	257	257	S	1215031	Bacillus thermocopriae
0.00	179	179	S	412384	Bacillus aryabhattai
0.00	76	76	S	1178537	Bacillus xiamenensis
0.00	11	11	S	1963032	Bacillus intestinalis
0.01	15905	2917	G	84406	Virgibacillus
0.00	5980	1	G1	2620237	unclassified Virgibacillus
0.00	1868	1868	S	2419842	Virgibacillus sp. Bac332
0.00	1657	1657	S	1911587	Virgibacillus sp. 6R
0.00	1285	1285	S	403957	Virgibacillus sp. SK37
0.00	1169	1169	S	2419841	Virgibacillus sp. Bac330
0.00	3504	3504	S	163877	Virgibacillus necropolis
0.00	1694	1694	S	1482	Virgibacillus halodenitrificans
0.00	1073	1073	S	2017483	Virgibacillus phasianinus
0.00	737	737	S	302167	Virgibacillus dokdonensis
0.01	11743	2063	G	400634	Lysinibacillus
0.00	4330	8	G1	2636778	unclassified Lysinibacillus
0.00	1649	1649	S	2070463	Lysinibacillus sp. SGAir0095
0.00	1357	1357	S	2072025	Lysinibacillus sp. YS11
0.00	1316	1316	S	2169540	Lysinibacillus sp. 2017
0.00	2672	2670	S	1421	Lysinibacillus sphaericus
0.00	2	2	S1	444177	Lysinibacillus sphaericus C3-41
0.00	1481	1481	S	2086577	Lysinibacillus timonensis
0.00	618	618	S	1145276	Lysinibacillus varians
0.00	579	579	S	28031	Lysinibacillus fusiformis
0.01	8573	362	G	182709	Oceanobacillus
0.00	4089	2715	S	182710	Oceanobacillus iheyensis
0.00	1374	1374	S1	221109	Oceanobacillus iheyensis HTE831
0.00	2595	0	G1	2630292	unclassified Oceanobacillus
0.00	2595	2595	S	2052660	Oceanobacillus sp. 160
0.00	1527	0	S	746691	Oceanobacillus kimchii
0.00	1527	1527	S1	1238184	Oceanobacillus kimchii X50
0.00	5294	1197	G	129337	Geobacillus
0.00	1335	557	G1	2642459	unclassified Geobacillus
0.00	327	327	S	391290	Geobacillus sp. E263
0.00	178	178	S	471223	Geobacillus sp. WCH70
0.00	155	155	S	1813182	Geobacillus sp. JS12
0.00	69	69	S	1233873	Geobacillus sp. GHH01
0.00	49	49	S	691437	Geobacillus sp. C56-T3
0.00	723	113	G1	1505648	Geobacillus thermoleovorans group
0.00	351	351	S	33938	Geobacillus thermocatenulatus
0.00	117	117	S	33941	Geobacillus thermoleovorans
0.00	110	5	S	1462	Geobacillus kaustophilus
0.00	80	80	S1	1220595	Geobacillus kaustophilus NBRC 102445
0.00	25	25	S1	235909	Geobacillus kaustophilus HTA426
0.00	32	32	S	1394	[Bacillus] caldolyticus
0.00	645	619	S	33940	Geobacillus thermodenitrificans
0.00	26	26	S1	420246	Geobacillus thermodenitrificans NG80-2
0.00	520	520	S	1921421	Geobacillus genomosp. 3
0.00	499	453	S	1422	Geobacillus stearothermophilus
0.00	46	46	S1	272567	Geobacillus stearothermophilus 10
0.00	375	375	S	129338	Geobacillus subterraneus
0.00	3932	7	G	45667	Halobacillus
0.00	1416	1416	S	45668	Halobacillus litoralis
0.00	1331	1331	S	402384	Halobacillus mangrovi
0.00	1178	1177	S	1570	Halobacillus halophilus
0.00	1	1	S1	866895	Halobacillus halophilus DSM 2266
0.00	3892	716	G	150247	Anoxybacillus
0.00	1103	813	G1	2639704	unclassified Anoxybacillus
0.00	288	288	S	1636720	Anoxybacillus sp. PDR2
0.00	2	2	S	1490057	Anoxybacillus sp. B7M1
0.00	951	951	S	294699	Anoxybacillus amylolyticus
0.00	869	308	S	33934	Anoxybacillus flavithermus
0.00	561	561	S1	491915	Anoxybacillus flavithermus WK1
0.00	137	137	S	198467	Anoxybacillus gonensis
0.00	116	0	S	196180	Anoxybacillus kamchatkensis
0.00	116	116	S1	1212546	Anoxybacillus kamchatkensis G10
0.00	3745	0	G	74385	Gracilibacillus
0.00	3745	0	G1	2625209	unclassified Gracilibacillus
0.00	3745	3745	S	2663022	Gracilibacillus sp. SCU50
0.00	3572	15	G	1329200	Fictibacillus
0.00	2320	2320	S	1221500	Fictibacillus phosphorivorans
0.00	1237	1237	S	255247	Fictibacillus arsenicus
0.00	2660	0	G	1221880	Psychrobacillus
0.00	2660	7	G1	2636677	unclassified Psychrobacillus
0.00	2183	2183	S	2283160	Psychrobacillus sp. PB01
0.00	470	470	S	2303505	Psychrobacillus sp. AK 1817
0.00	2430	39	G	2685905	Salicibibacter
0.00	1196	1196	S	2502791	Salicibibacter halophilus
0.00	1195	1195	S	2099786	Salicibibacter kimchii
0.00	2319	9	G	1906945	Parageobacillus
0.00	1458	1192	S	1426	Parageobacillus thermoglucosidasius
0.00	199	199	S1	634956	Parageobacillus thermoglucosidasius C56-YS93
0.00	67	67	S1	1136178	Parageobacillus thermoglucosidasius TNO-09.020
0.00	852	852	S	1295642	Parageobacillus genomosp. 1
0.00	2022	0	G	29331	Amphibacillus
0.00	2022	0	S	1449	Amphibacillus xylanus
0.00	2022	2022	S1	698758	Amphibacillus xylanus NBRC 15112
0.00	1740	0	G	200903	Paraliobacillus
0.00	1740	0	G1	2627918	unclassified Paraliobacillus
0.00	1740	1740	S	2213194	Paraliobacillus sp. X-1125
0.00	1654	12	F1	197483	unclassified Bacillaceae
0.00	1640	1640	S	2594883	Bacillaceae bacterium TKL69
0.00	1	1	S	2654284	Bacillaceae bacterium C02
0.00	1	1	S	2654326	Bacillaceae bacterium C05
0.00	1470	0	G	1055323	Aeribacillus
0.00	1470	1470	S	33936	Aeribacillus pallidus
0.00	1384	0	G	289201	Pontibacillus
0.00	1384	0	G1	2628296	unclassified Pontibacillus
0.00	1384	1384	S	2692425	Pontibacillus sp. HMF3514
0.00	1215	0	G	175304	Lentibacillus
0.00	1215	1215	S	1472767	Lentibacillus amyloliquefaciens
0.00	1190	0	G	2651279	Pradoshia
0.00	1190	0	G1	2651280	unclassified Pradoshia
0.00	1190	1190	S	2651284	Pradoshia sp. D12
0.00	932	0	G	459532	Terribacillus
0.00	932	932	S	386490	Terribacillus goriensis
0.00	521	0	G	351195	Salimicrobium
0.00	521	521	S	1230341	Salimicrobium jeotgali
0.08	132660	232	F	186822	Paenibacillaceae
0.06	100691	6273	G	44249	Paenibacillus
0.02	29350	755	G1	185978	unclassified Paenibacillus
0.00	2484	2484	S	1870819	Paenibacillus sp. BIHB4019
0.00	2456	2456	S	1536770	Paenibacillus sp. FSL R5-0345
0.00	1801	1801	S	1536771	Paenibacillus sp. FSL R5-0912
0.00	1726	1726	S	1536772	Paenibacillus sp. FSL R7-0273
0.00	1545	1545	S	2495582	Paenibacillus sp. 18JY67-1
0.00	1506	1506	S	2660554	Paenibacillus sp. B01
0.00	1437	1437	S	1536774	Paenibacillus sp. FSL H7-0357
0.00	1413	1413	S	1536775	Paenibacillus sp. FSL H7-0737
0.00	1406	1406	S	1566358	Paenibacillus sp. IHBB 10380
0.00	1269	1269	S	2211212	Paenibacillus sp. DCT19
0.00	1084	1084	S	2023772	Paenibacillus sp. RUD330
0.00	1081	1081	S	1536773	Paenibacillus sp. FSL R7-0331
0.00	1063	1063	S	1536769	Paenibacillus sp. FSL P4-0081
0.00	1057	1057	S	324057	Paenibacillus sp. JDR-2
0.00	962	962	S	2565926	Paenibacillus sp. HB172198
0.00	942	942	S	2607911	Paenibacillus sp. 37
0.00	926	926	S	1532905	Paenibacillus sp. CAA11
0.00	905	905	S	2494549	Paenibacillus sp. MBLB1234
0.00	810	810	S	481743	Paenibacillus sp. Y412MC10
0.00	750	750	S	1695218	Paenibacillus sp. 32O-W
0.00	748	748	S	867076	Paenibacillus sp. IHB B 3084
0.00	538	538	S	2509456	Paenibacillus sp. FW100M-2
0.00	460	460	S	1980674	Paenibacillus sp. Cedars
0.00	125	125	S	2487928	Paenibacillus sp. M-152
0.00	101	101	S	2069255	Paenibacillus sp. lzh-N1
0.01	15847	15847	S	1462996	Paenibacillus yonginensis
0.00	3726	2885	S	1406	Paenibacillus polymyxa
0.00	345	345	S1	349520	Paenibacillus polymyxa E681
0.00	240	240	S1	1052684	Paenibacillus polymyxa M1
0.00	123	123	S1	886882	Paenibacillus polymyxa SC2
0.00	92	92	S1	1429244	Paenibacillus polymyxa CR1
0.00	41	41	S1	1413214	Paenibacillus polymyxa SQR-21
0.00	3023	3023	S	1616788	Paenibacillus bovis
0.00	2609	2609	S	189426	Paenibacillus odorifer
0.00	2586	2586	S	160799	Paenibacillus borealis
0.00	2423	1356	S	61624	Paenibacillus mucilaginosus
0.00	377	377	S1	1116391	Paenibacillus mucilaginosus 3016
0.00	376	376	S1	1036673	Paenibacillus mucilaginosus KNP414
0.00	314	314	S1	997761	Paenibacillus mucilaginosus K02
0.00	2302	2302	S	1338368	Paenibacillus lentus
0.00	2075	2075	S	1778678	Paenibacillus psychroresistens
0.00	1873	1873	S	414771	Paenibacillus donghaensis
0.00	1824	1824	S	253703	Paenibacillus antarcticus
0.00	1663	1663	S	49283	Paenibacillus thiaminolyticus
0.00	1524	1524	S	1619311	Paenibacillus physcomitrellae
0.00	1475	1475	S	1763538	Paenibacillus crassostreae
0.00	1453	1453	S	1712516	Paenibacillus baekrokdamisoli
0.00	1308	1308	S	1473112	Paenibacillus guangzhouensis
0.00	1276	1276	S	248903	Paenibacillus xylanilyticus
0.00	1233	682	S	44251	Paenibacillus durus
0.00	551	551	S1	1333534	Paenibacillus durus ATCC 35681
0.00	1205	991	S	1464	Paenibacillus larvae
0.00	130	130	S1	1477	Paenibacillus larvae subsp. pulvifaciens
0.00	84	66	S1	147375	Paenibacillus larvae subsp. larvae
0.00	18	18	S2	697284	Paenibacillus larvae subsp. larvae DSM 25430
0.00	1182	1182	S	562959	Paenibacillus cellulositrophicus
0.00	1156	1156	S	1870820	Paenibacillus ihbetae
0.00	1083	1083	S	59843	Paenibacillus glucanolyticus
0.00	1046	1046	S	79263	Paenibacillus chitinolyticus
0.00	1014	1014	S	1178515	Paenibacillus swuensis
0.00	979	979	S	1126833	Paenibacillus beijingensis
0.00	952	0	G1	2044880	Paenibacillus sonchi group
0.00	952	0	S	483937	Paenibacillus riograndensis
0.00	952	952	S1	1073571	Paenibacillus riograndensis SBR5
0.00	917	917	S	528191	Paenibacillus xylanexedens
0.00	855	855	S	162209	Paenibacillus naphthalenovorans
0.00	850	0	S	365617	Paenibacillus sabinae
0.00	850	850	S1	1268072	Paenibacillus sabinae T27
0.00	848	848	S	189425	Paenibacillus graminis
0.00	837	837	S	44250	Paenibacillus alvei
0.00	836	836	S	1401	Paenibacillus lautus
0.00	800	800	S	169760	Paenibacillus stellifer
0.00	786	786	S	172713	Paenibacillus kribbensis
0.00	592	0	S	159743	Paenibacillus terrae
0.00	592	592	S1	985665	Paenibacillus terrae HPL-003
0.00	581	581	S	128574	Paenibacillus brasilensis
0.00	329	329	S	59893	Paenibacillus peoriae
0.01	15649	586	G	55080	Brevibacillus
0.01	8210	7637	S	1465	Brevibacillus laterosporus
0.00	307	307	S1	1042163	Brevibacillus laterosporus LMG 15441
0.00	266	266	S1	1121121	Brevibacillus laterosporus DSM 25
0.00	4668	3436	S	1393	Brevibacillus brevis
0.00	711	711	S1	358681	Brevibacillus brevis NBRC 100599
0.00	521	521	S1	1200792	Brevibacillus brevis X23
0.00	940	940	S	54913	Brevibacillus formosus
0.00	623	623	S	51101	Brevibacillus agri
0.00	622	0	G1	2684853	unclassified Brevibacillus
0.00	622	622	S	2496837	Brevibacillus sp. SCSIO 07484
0.01	8848	1	G	329857	Cohnella
0.00	8056	8056	S	2507935	Cohnella abietis
0.00	791	791	S	2674991	Cohnella candidum
0.00	3003	0	G	456492	Saccharibacillus
0.00	3003	3003	S	2583377	Saccharibacillus brassicae
0.00	2747	0	F1	85151	Aneurinibacillus group
0.00	2747	9	G	55079	Aneurinibacillus
0.00	1899	1899	S	1500254	Aneurinibacillus soli
0.00	839	0	G1	2642329	unclassified Aneurinibacillus
0.00	839	839	S	1450761	Aneurinibacillus sp. XH2
0.00	812	0	F1	234447	unclassified Paenibacillaceae
0.00	812	812	S	1882832	Paenibacillaceae bacterium GAS479
0.00	678	0	G	76632	Thermobacillus
0.00	678	0	S	377615	Thermobacillus composti
0.00	678	678	S1	717605	Thermobacillus composti KWC4
0.05	86869	117	F	90964	Staphylococcaceae
0.05	78218	9384	G	1279	Staphylococcus
0.01	8562	8147	S	1280	Staphylococcus aureus
0.00	275	123	S1	46170	Staphylococcus aureus subsp. aureus
0.00	78	78	S2	869816	Staphylococcus aureus subsp. aureus JKD6159
0.00	45	45	S2	1381115	Staphylococcus aureus subsp. aureus Tager 104
0.00	8	8	S2	1006543	Staphylococcus aureus subsp. aureus T0131
0.00	5	5	S2	1406863	Staphylococcus aureus subsp. aureus Z172
0.00	5	0	S2	523796	Staphylococcus aureus subsp. aureus ST398
0.00	5	5	S3	1155084	Staphylococcus aureus subsp. aureus 71193
0.00	2	2	S2	685039	Staphylococcus aureus subsp. aureus ED133
0.00	2	2	S2	1123523	Staphylococcus aureus subsp. aureus 11819-97
0.00	2	2	S2	548473	Staphylococcus aureus subsp. aureus TCH60
0.00	1	1	S2	1368166	Staphylococcus aureus subsp. aureus SA268
0.00	1	1	S2	585143	Staphylococcus aureus subsp. aureus 55/2053
0.00	1	1	S2	663951	Staphylococcus aureus subsp. aureus TW20
0.00	1	1	S2	1194085	Staphylococcus aureus subsp. aureus SA40
0.00	1	1	S2	1074919	Staphylococcus aureus subsp. aureus ST228
0.00	128	128	S1	273036	Staphylococcus aureus RF122
0.00	5	5	S1	1229492	Staphylococcus aureus 08BA02176
0.00	3	3	S1	948563	Staphylococcus aureus O46
0.00	3	3	S1	1305598	Staphylococcus aureus M1
0.00	1	1	S1	1323661	Staphylococcus aureus CA-347
0.00	4229	4165	S	1282	Staphylococcus epidermidis
0.00	51	51	S1	1449752	Staphylococcus epidermidis PM221
0.00	13	13	S1	176280	Staphylococcus epidermidis ATCC 12228
0.00	3234	3234	S	1295	Staphylococcus schleiferi
0.00	2959	2959	S	29382	Staphylococcus cohnii
0.00	2831	2733	S	1290	Staphylococcus hominis
0.00	98	98	S1	145391	Staphylococcus hominis subsp. hominis
0.00	2569	2569	S	1288	Staphylococcus xylosus
0.00	2543	2451	S	1296	Staphylococcus sciuri
0.00	92	92	S1	147467	Staphylococcus sciuri subsp. sciuri
0.00	2155	2155	S	29378	Staphylococcus arlettae
0.00	2127	2037	S	29385	Staphylococcus saprophyticus
0.00	90	90	S1	147452	Staphylococcus saprophyticus subsp. saprophyticus
0.00	2083	2083	S	1654388	Staphylococcus schweitzeri
0.00	1961	1961	S	1286	Staphylococcus simulans
0.00	1886	1886	S	308354	Staphylococcus simiae
0.00	1815	1812	S	28035	Staphylococcus lugdunensis
0.00	3	3	S1	698737	Staphylococcus lugdunensis HKU09-01
0.00	1761	1761	S	985762	Staphylococcus agnetis
0.00	1697	1697	S	214473	Staphylococcus nepalensis
0.00	1687	1661	S	45972	Staphylococcus pasteuri
0.00	26	26	S1	1276282	Staphylococcus pasteuri SP1
0.00	1681	1650	S	1283	Staphylococcus haemolyticus
0.00	31	31	S1	279808	Staphylococcus haemolyticus JCSC1435
0.00	1678	1678	S	643214	Staphylococcus stepanovicii
0.00	1674	1674	S	70258	Staphylococcus piscifermentans
0.00	1608	1251	S	29388	Staphylococcus capitis
0.00	357	357	S1	72758	Staphylococcus capitis subsp. capitis
0.00	1468	1468	S	46126	Staphylococcus chromogenes
0.00	1396	0	G1	91994	unclassified Staphylococcus
0.00	692	692	S	2025492	Staphylococcus sp. M0911
0.00	685	685	S	2044912	Staphylococcus sp. SDB 2975
0.00	19	19	S	1715860	Staphylococcus sp. AntiMn-1
0.00	1319	1319	S	29384	Staphylococcus kloosii
0.00	1292	1292	S	29380	Staphylococcus caprae
0.00	1270	1270	S	61015	Staphylococcus succinus
0.00	1092	1092	S	46127	Staphylococcus felis
0.00	1086	1086	S	1292	Staphylococcus warneri
0.00	1068	1068	S	1294	Staphylococcus muscae
0.00	1024	1024	S	246432	Staphylococcus equorum
0.00	952	861	S	1281	Staphylococcus carnosus
0.00	91	0	S1	147448	Staphylococcus carnosus subsp. carnosus
0.00	91	91	S2	396513	Staphylococcus carnosus subsp. carnosus TM300
0.00	899	899	S	53344	Staphylococcus delphini
0.00	876	876	S	70255	Staphylococcus condimenti
0.00	872	872	S	29379	Staphylococcus auricularis
0.00	841	841	S	1284	Staphylococcus hyicus
0.00	716	630	S	283734	Staphylococcus pseudintermedius
0.00	83	83	S1	937773	Staphylococcus pseudintermedius HKU10-03
0.00	2	2	S1	1266717	Staphylococcus pseudintermedius E140
0.00	1	1	S1	984892	Staphylococcus pseudintermedius ED99
0.00	586	586	S	155085	Staphylococcus lutrae
0.00	569	569	S	170573	Staphylococcus pettenkoferi
0.00	529	529	S	150056	Staphylococcus fleurettii
0.00	239	239	S	985002	Staphylococcus argenteus
0.00	5108	119	G	69965	Macrococcus
0.00	2094	0	G1	2619255	unclassified Macrococcus
0.00	2094	2094	S	1898474	Macrococcus sp. IME1552
0.00	1718	1718	S	1855823	Macrococcus canis
0.00	1177	929	S	69966	Macrococcus caseolyticus
0.00	248	248	S1	458233	Macrococcus caseolyticus JCSC5402
0.00	1867	0	G	2005363	Auricoccus
0.00	1867	1867	S	1849491	Auricoccus indicus
0.00	862	0	G	227979	Jeotgalicoccus
0.00	862	862	S	1461582	Jeotgalicoccus saudimassiliensis
0.00	697	0	G	45669	Salinicoccus
0.00	697	697	S	407035	Salinicoccus halodurans
0.02	31249	127	F	186818	Planococcaceae
0.01	9273	1348	G	1372	Planococcus
0.00	2316	0	G1	2662419	unclassified Planococcus
0.00	1141	1141	S	1526927	Planococcus sp. PAMC 21323
0.00	737	737	S	2213202	Planococcus sp. Y42
0.00	438	438	S	2058136	Planococcus sp. MB-3u-03
0.00	1049	1049	S	414778	Planococcus donghaensis
0.00	896	896	S	1302659	Planococcus versutus
0.00	749	0	S	161360	Planococcus antarcticus
0.00	749	749	S1	1185653	Planococcus antarcticus DSM 14505
0.00	658	658	S	1215089	Planococcus halocryophilus
0.00	601	601	S	200991	Planococcus rifietoensis
0.00	588	588	S	1038856	Planococcus plakortidis
0.00	436	436	S	192421	Planococcus maritimus
0.00	409	409	S	1598147	Planococcus faecalis
0.00	223	223	S	1374	Planococcus kocurii
0.00	7821	53	G	1569	Sporosarcina
0.00	3289	3289	S	1571	Sporosarcina ureae
0.00	1996	944	G1	2647733	unclassified Sporosarcina
0.00	857	857	S	2283194	Sporosarcina sp. PTS2304
0.00	102	102	S	1930764	Sporosarcina sp. P33
0.00	93	93	S	1930546	Sporosarcina sp. P37
0.00	1613	1613	S	1476	Sporosarcina psychrophila
0.00	870	870	S	1474	Sporosarcina pasteurii
0.00	3637	3	G	648800	Solibacillus
0.00	2199	1544	S	76853	Solibacillus silvestris
0.00	655	655	S1	1002809	Solibacillus silvestris StLB046
0.00	1435	0	G1	2637870	unclassified Solibacillus
0.00	1435	1435	S	2048654	Solibacillus sp. R5-41
0.00	3208	560	G	1649	Kurthia
0.00	1574	0	G1	2644826	unclassified Kurthia
0.00	1574	1574	S	1750719	Kurthia sp. 11kri321
0.00	1074	1074	S	1650	Kurthia zopfii
0.00	2260	2	G	651660	Paenisporosarcina
0.00	1513	1513	S	417367	Paenisporosarcina antarctica
0.00	745	0	G1	2642018	unclassified Paenisporosarcina
0.00	745	745	S	2320858	Paenisporosarcina sp. K2R23-3
0.00	1872	0	G	160795	Ureibacillus
0.00	1872	1872	S	51173	Ureibacillus thermosphaericus
0.00	1768	0	G	648802	Rummeliibacillus
0.00	1768	1768	S	241244	Rummeliibacillus stabekisii
0.00	1283	0	G	157226	Jeotgalibacillus
0.00	1283	1283	S	1508404	Jeotgalibacillus malaysiensis
0.01	15207	6	F	186820	Listeriaceae
0.01	13287	1011	G	1637	Listeria
0.00	4915	4120	S	1639	Listeria monocytogenes
0.00	507	507	S1	393119	Listeria monocytogenes FSL J1-208
0.00	145	145	S1	879089	Listeria monocytogenes SLCC2540
0.00	66	66	S1	879090	Listeria monocytogenes SLCC7179
0.00	34	34	S1	393126	Listeria monocytogenes FSL R2-561
0.00	9	9	S1	1299895	Listeria monocytogenes CFSAN002349
0.00	8	8	S1	863767	Listeria monocytogenes serotype 7 str. SLCC2482
0.00	7	6	S1	2065118	Listeria monocytogenes serotype 4b
0.00	1	1	S2	265669	Listeria monocytogenes serotype 4b str. F2365
0.00	7	1	S1	1906951	Listeria monocytogenes serotype 1/2a
0.00	6	6	S2	1386004	Listeria monocytogenes serotype 1/2a str. 10-0819
0.00	4	4	S1	1126011	Listeria monocytogenes 07PF0776
0.00	4	4	S1	169963	Listeria monocytogenes EGD-e
0.00	1	1	S1	930781	Listeria monocytogenes J1816
0.00	1	1	S1	1457188	Listeria monocytogenes WSLC1042
0.00	1	1	S1	1288295	Listeria monocytogenes 6179
0.00	1	1	S1	1027396	Listeria monocytogenes str. Scott A
0.00	2359	1380	S	1638	Listeria ivanovii
0.00	774	774	S1	202752	Listeria ivanovii subsp. londoniensis
0.00	205	0	S1	202751	Listeria ivanovii subsp. ivanovii
0.00	205	205	S2	881621	Listeria ivanovii subsp. ivanovii PAM 55
0.00	1285	533	S	1642	Listeria innocua
0.00	510	510	S1	702455	Listeria innocua FSL J1-023
0.00	242	242	S1	272626	Listeria innocua Clip11262
0.00	1002	1002	S	1641	Listeria grayi
0.00	997	997	S	1006155	Listeria weihenstephanensis
0.00	973	687	S	1640	Listeria seeligeri
0.00	191	191	S1	683837	Listeria seeligeri serovar 1/2b str. SLCC3954
0.00	95	95	S1	702453	Listeria seeligeri FSL N1-067
0.00	745	745	S	1643	Listeria welshimeri
0.00	1914	0	G	2755	Brochothrix
0.00	1914	1914	S	2756	Brochothrix thermosphacta
0.01	12392	0	O1	539002	Bacillales incertae sedis
0.01	8953	0	O2	539738	Bacillales Family XI. Incertae Sedis
0.01	8953	226	G	1378	Gemella
0.00	4209	4209	S	84135	Gemella sanguinis
0.00	1806	1763	G1	2624949	unclassified Gemella
0.00	25	25	S	2040624	Gemella sp. ND 6198
0.00	18	18	S	1785995	Gemella sp. oral taxon 928
0.00	1524	1524	S	29391	Gemella morbillorum
0.00	1188	1188	S	1379	Gemella haemolysans
0.00	3439	0	O2	539742	Bacillales Family XII. Incertae Sedis
0.00	3439	437	G	33986	Exiguobacterium
0.00	1598	231	G1	2644629	unclassified Exiguobacterium
0.00	511	511	S	360911	Exiguobacterium sp. AT1b
0.00	443	443	S	2051906	Exiguobacterium sp. N4-1P
0.00	261	261	S	1399115	Exiguobacterium sp. MH3
0.00	81	81	S	1849031	Exiguobacterium sp. U13-1
0.00	71	71	S	1224749	Exiguobacterium sp. ZWU0009
0.00	544	0	S	332410	Exiguobacterium sibiricum
0.00	544	544	S1	262543	Exiguobacterium sibiricum 255-15
0.00	370	370	S	340146	Exiguobacterium mexicanum
0.00	357	0	S	132920	Exiguobacterium antarcticum
0.00	357	357	S1	1087448	Exiguobacterium antarcticum B7
0.00	133	133	S	41170	Exiguobacterium acetylicum
0.00	4284	433	F	186824	Thermoactinomycetaceae
0.00	1878	0	G	1677050	Novibacillus
0.00	1878	1878	S	1471761	Novibacillus thermophilus
0.00	862	0	G	292635	Laceyella
0.00	862	862	S	37482	Laceyella sacchari
0.00	698	0	G	2023	Thermoactinomyces
0.00	698	698	S	2026	Thermoactinomyces vulgaris
0.00	413	0	G	2689589	Staphylospora
0.00	413	413	S	2490858	Staphylospora marina
0.00	3628	0	F	186823	Alicyclobacillaceae
0.00	2042	587	G	432330	Tumebacillus
0.00	941	941	S	1903704	Tumebacillus avium
0.00	514	514	S	1214604	Tumebacillus algifaecis
0.00	866	137	G	1129704	Kyrpidia
0.00	367	367	S	2055160	Kyrpidia spormannii
0.00	362	0	S	33943	Kyrpidia tusciae
0.00	362	362	S1	562970	Kyrpidia tusciae DSM 2912
0.00	720	0	G	29330	Alicyclobacillus
0.00	720	0	S	405212	Alicyclobacillus acidocaldarius
0.00	720	50	S1	1388	Alicyclobacillus acidocaldarius subsp. acidocaldarius
0.00	359	359	S2	521098	Alicyclobacillus acidocaldarius subsp. acidocaldarius DSM 446
0.00	311	311	S2	1048834	Alicyclobacillus acidocaldarius subsp. acidocaldarius Tc-4-1
0.00	1791	0	F	186821	Sporolactobacillaceae
0.00	1050	0	G	2077	Sporolactobacillus
0.00	1050	1050	S	269673	Sporolactobacillus terrae
0.00	741	0	F1	663587	unclassified Sporolactobacillaceae
0.00	741	0	S	85683	[Bacillus] selenitireducens
0.00	741	741	S1	439292	[Bacillus] selenitireducens MLS10
0.17	268280	5589	O	186826	Lactobacillales
0.06	102727	324	F	33958	Lactobacillaceae
0.06	97954	8095	G	1578	Lactobacillus
0.00	4769	4446	S	1590	Lactobacillus plantarum
0.00	139	139	S1	1284663	Lactobacillus plantarum ZJ316
0.00	131	129	S1	337330	Lactobacillus plantarum subsp. plantarum
0.00	2	2	S2	767468	Lactobacillus plantarum subsp. plantarum P-8
0.00	23	23	S1	271881	Lactobacillus plantarum subsp. argentoratensis
0.00	14	14	S1	1327988	Lactobacillus plantarum 16
0.00	12	12	S1	220668	Lactobacillus plantarum WCFS1
0.00	4	4	S1	1304889	Lactobacillus plantarum CMPG5300
0.00	4039	3120	S	1624	Lactobacillus salivarius
0.00	592	592	S1	1194971	Lactobacillus salivarius str. Ren
0.00	208	208	S1	362948	Lactobacillus salivarius UCC118
0.00	119	119	S1	712961	Lactobacillus salivarius CECT 5713
0.00	3869	3414	S	1598	Lactobacillus reuteri
0.00	203	203	S1	491077	Lactobacillus reuteri SD2112
0.00	131	131	S1	1358027	Lactobacillus reuteri TD1
0.00	66	66	S1	1340495	Lactobacillus reuteri I5007
0.00	55	0	S1	1273150	Lactobacillus reuteri 1063
0.00	55	55	S2	927703	Lactobacillus reuteri ATCC 53608
0.00	3077	147	G1	2620435	unclassified Lactobacillus
0.00	746	746	S	2304606	Lactobacillus sp. HBUAS52074
0.00	692	692	S	2099788	Lactobacillus sp. CBA3605
0.00	683	683	S	2419772	Lactobacillus sp. BHWM-4
0.00	517	517	S	2099789	Lactobacillus sp. CBA3606
0.00	255	255	S	1545702	Lactobacillus sp. wkB8
0.00	19	19	S	2690380	Lactobacillus sp. JM1
0.00	18	18	S	2108362	Lactobacillus sp. D1501
0.00	2454	598	G1	655183	Lactobacillus casei group
0.00	1140	903	S	1582	Lactobacillus casei
0.00	218	218	S1	219334	Lactobacillus casei subsp. casei ATCC 393
0.00	17	17	S1	1051650	Lactobacillus casei 12A
0.00	2	2	S1	1215914	Lactobacillus casei W56
0.00	716	610	S	1597	Lactobacillus paracasei
0.00	74	54	S1	47714	Lactobacillus paracasei subsp. paracasei
0.00	14	14	S2	537973	Lactobacillus paracasei subsp. paracasei 8700:2
0.00	6	6	S2	1226298	Lactobacillus paracasei subsp. paracasei JCM 8130
0.00	19	19	S1	1446494	Lactobacillus paracasei N1115
0.00	13	13	S1	321967	Lactobacillus paracasei ATCC 334
0.00	2270	1805	S	33959	Lactobacillus johnsonii
0.00	154	154	S1	1408186	Lactobacillus johnsonii N6.2
0.00	142	142	S1	257314	Lactobacillus johnsonii NCC 533
0.00	100	100	S1	633699	Lactobacillus johnsonii FI9785
0.00	69	69	S1	909954	Lactobacillus johnsonii DPC 6026
0.00	2106	2106	S	1218493	Lactobacillus kullabergensis
0.00	2072	2072	S	164393	Lactobacillus fuchuensis
0.00	1908	1823	S	1625	Lactobacillus sanfranciscensis
0.00	85	85	S1	714313	Lactobacillus sanfranciscensis TMW 1.1304
0.00	1842	1839	S	109790	Lactobacillus jensenii
0.00	3	3	S1	525329	Lactobacillus jensenii JV-V16
0.00	1810	1810	S	1007676	Lactobacillus ginsenosidimutans
0.00	1682	1682	S	1633	Lactobacillus vaginalis
0.00	1641	1641	S	60520	Lactobacillus paraplantarum
0.00	1596	1294	S	1589	Lactobacillus pentosus
0.00	302	302	S1	1136177	Lactobacillus pentosus KCA1
0.00	1572	1572	S	53444	Lactobacillus lindneri
0.00	1546	681	S	1584	Lactobacillus delbrueckii
0.00	218	104	S1	1585	Lactobacillus delbrueckii subsp. bulgaricus
0.00	67	67	S2	321956	Lactobacillus delbrueckii subsp. bulgaricus ATCC BAA-365
0.00	30	30	S2	767455	Lactobacillus delbrueckii subsp. bulgaricus ND02
0.00	10	10	S2	390333	Lactobacillus delbrueckii subsp. bulgaricus ATCC 11842 = JCM 1002
0.00	7	7	S2	353496	Lactobacillus delbrueckii subsp. bulgaricus 2038
0.00	205	205	S1	1050107	Lactobacillus delbrueckii subsp. sunkii
0.00	178	146	S1	83684	Lactobacillus delbrueckii subsp. delbrueckii
0.00	32	32	S2	1423823	Lactobacillus delbrueckii subsp. delbrueckii DSM 20074 = JCM 1012
0.00	101	76	S1	29397	Lactobacillus delbrueckii subsp. lactis
0.00	25	25	S2	888027	Lactobacillus delbrueckii subsp. lactis DSM 20072
0.00	95	95	S1	249265	Lactobacillus delbrueckii subsp. indicus
0.00	68	0	S1	1537158	Lactobacillus delbrueckii subsp. jakobsenii
0.00	68	68	S2	1217420	Lactobacillus delbrueckii subsp. jakobsenii ZN7a-9 = DSM 26046
0.00	1539	1441	S	1587	Lactobacillus helveticus
0.00	42	42	S1	326425	Lactobacillus helveticus CNRZ32
0.00	32	32	S1	767456	Lactobacillus helveticus H9
0.00	13	13	S1	767462	Lactobacillus helveticus H10
0.00	11	11	S1	405566	Lactobacillus helveticus DPC 4571
0.00	1512	1512	S	637971	Lactobacillus koreensis
0.00	1496	1496	S	83683	Lactobacillus amylolyticus
0.00	1496	1065	S	1604	Lactobacillus amylovorus
0.00	183	183	S1	1423723	Lactobacillus amylovorus DSM 20531
0.00	159	159	S1	695560	Lactobacillus amylovorus GRL 1112
0.00	89	89	S1	695562	Lactobacillus amylovorus GRL1118
0.00	1433	1412	S	1580	Lactobacillus brevis
0.00	14	14	S1	1001583	Lactobacillus brevis KB290
0.00	7	7	S1	387344	Lactobacillus brevis ATCC 367
0.00	1427	1422	S	1599	Lactobacillus sakei
0.00	5	0	S1	214326	Lactobacillus sakei subsp. sakei
0.00	4	4	S2	314315	Lactobacillus sakei subsp. sakei 23K
0.00	1	1	S2	1423833	Lactobacillus sakei subsp. sakei DSM 20017 = JCM 1157
0.00	1373	1373	S	1720083	Lactobacillus jinshani
0.00	1350	1345	S	28038	Lactobacillus curvatus
0.00	5	5	S1	1293592	Lactobacillus curvatus JCM 1096 = DSM 20019
0.00	1325	1325	S	392416	Lactobacillus crustorum
0.00	1241	1241	S	468911	Lactobacillus hordei
0.00	1219	1219	S	375175	Lactobacillus backii
0.00	1204	1204	S	1618	Lactobacillus mali
0.00	1158	911	S	1610	Lactobacillus coryniformis
0.00	124	0	S1	115541	Lactobacillus coryniformis subsp. coryniformis
0.00	124	124	S2	913848	Lactobacillus coryniformis subsp. coryniformis KCTC 3167 = DSM 20001
0.00	123	0	S1	115542	Lactobacillus coryniformis subsp. torquens
0.00	123	123	S2	1423822	Lactobacillus coryniformis subsp. torquens DSM 20004 = KCTC 3535
0.00	1091	0	S	293371	Lactobacillus oligofermentans
0.00	1091	1091	S1	1423778	Lactobacillus oligofermentans DSM 15707 = LMG 22743
0.00	1048	0	S	1612	Lactobacillus farciminis
0.00	1048	1048	S1	936140	Lactobacillus farciminis KCTC 3681 = DSM 20184
0.00	1046	995	S	1613	Lactobacillus fermentum
0.00	34	34	S1	1381124	Lactobacillus fermentum 3872
0.00	10	10	S1	767453	Lactobacillus fermentum F-6
0.00	6	6	S1	334390	Lactobacillus fermentum IFO 3956
0.00	1	1	S1	712938	Lactobacillus fermentum CECT 5716
0.00	1040	1040	S	1588	Lactobacillus hilgardii
0.00	1032	968	S	47715	Lactobacillus rhamnosus
0.00	55	55	S1	1380361	Lactobacillus rhamnosus DSM 14870
0.00	7	7	S1	568704	Lactobacillus rhamnosus Lc 705
0.00	1	1	S1	1088720	Lactobacillus rhamnosus ATCC 8530
0.00	1	1	S1	1316933	Lactobacillus rhamnosus LOCK900
0.00	1009	884	S	47770	Lactobacillus crispatus
0.00	125	125	S1	748671	Lactobacillus crispatus ST1
0.00	1006	1006	S	938155	Lactobacillus futsaii
0.00	951	0	S	1602	Lactobacillus alimentarius
0.00	951	951	S1	1423720	Lactobacillus alimentarius DSM 20249
0.00	947	947	S	304207	Lactobacillus harbinensis
0.00	896	896	S	1847728	Lactobacillus allii
0.00	894	890	S	1579	Lactobacillus acidophilus
0.00	4	4	S1	272621	Lactobacillus acidophilus NCFM
0.00	874	874	S	267363	Lactobacillus zymae
0.00	838	0	S	1193095	Lactobacillus hokkaidonensis
0.00	838	838	S1	1291742	Lactobacillus hokkaidonensis JCM 18461
0.00	822	805	S	267818	Lactobacillus kefiranofaciens
0.00	13	13	S1	1033837	Lactobacillus kefiranofaciens ZW3
0.00	4	4	S1	190905	Lactobacillus kefiranofaciens subsp. kefiranofaciens
0.00	811	0	S	1603	Lactobacillus amylophilus
0.00	811	811	S1	1423721	Lactobacillus amylophilus DSM 20533 = JCM 1125
0.00	801	801	S	51664	Lactobacillus dextrinicus
0.00	800	800	S	1600	Lactobacillus acetotolerans
0.00	793	793	S	82688	Lactobacillus nagelii
0.00	791	791	S	240427	Lactobacillus paracollinoides
0.00	776	776	S	2269374	Lactobacillus terrae
0.00	770	770	S	148814	Lactobacillus kunkeei
0.00	765	765	S	1614	Lactobacillus fructivorans
0.00	712	712	S	88233	Lactobacillus manihotivorans
0.00	711	711	S	83526	Lactobacillus paralimentarius
0.00	711	711	S	1074467	Lactobacillus heilongjiangensis
0.00	709	709	S	1303590	Lactobacillus bombi
0.00	695	695	S	1138822	Lactobacillus curieae
0.00	675	351	S	1596	Lactobacillus gasseri
0.00	201	201	S1	1380360	Lactobacillus gasseri DSM 14869
0.00	123	123	S1	324831	Lactobacillus gasseri ATCC 33323 = JCM 1131
0.00	663	663	S	147802	Lactobacillus iners
0.00	612	612	S	1607	Lactobacillus bifermentans
0.00	602	602	S	152331	Lactobacillus parabuchneri
0.00	599	599	S	176292	Lactobacillus malefermentans
0.00	569	356	S	1581	Lactobacillus buchneri
0.00	168	168	S1	1071400	Lactobacillus buchneri CD034
0.00	45	45	S1	511437	Lactobacillus buchneri NRRL B-30929
0.00	561	561	S	1218494	Lactobacillus helsingborgensis
0.00	551	551	S	1622	Lactobacillus murinus
0.00	549	549	S	89059	Lactobacillus acidipiscis
0.00	493	0	S	1623	Lactobacillus ruminis
0.00	493	493	S1	1069534	Lactobacillus ruminis ATCC 27782
0.00	476	476	S	303541	Lactobacillus apis
0.00	460	460	S	231049	Lactobacillus rossiae
0.00	455	455	S	1296540	Lactobacillus nenjiangensis
0.00	424	424	S	1601	Lactobacillus agilis
0.00	390	390	S	33962	Lactobacillus kefiri
0.00	384	384	S	1605	Lactobacillus animalis
0.00	383	383	S	60519	Lactobacillus graminis
0.00	379	267	S	2107999	Lactobacillus paragasseri
0.00	112	112	S1	525326	Lactobacillus paragasseri JV-V03
0.00	370	370	S	227942	Lactobacillus gastricus
0.00	360	0	S	97478	Lactobacillus mucosae
0.00	360	360	S1	1130798	Lactobacillus mucosae LM1
0.00	213	213	S	104955	Lactobacillus frumenti
0.00	166	166	S	35787	Lactobacillus pontis
0.00	160	160	S	52242	Lactobacillus gallinarum
0.00	4449	21	G	1253	Pediococcus
0.00	1252	1198	S	1255	Pediococcus pentosaceus
0.00	34	34	S1	1408206	Pediococcus pentosaceus SL4
0.00	20	20	S1	278197	Pediococcus pentosaceus ATCC 25745
0.00	1076	1073	S	187452	Pediococcus claussenii
0.00	3	3	S1	701521	Pediococcus claussenii ATCC BAA-344
0.00	968	0	G1	1670797	Pediococcus acidilactici group
0.00	968	968	S	1254	Pediococcus acidilactici
0.00	628	628	S	51663	Pediococcus damnosus
0.00	504	504	S	114090	Pediococcus inopinatus
0.05	80826	275	F	1300	Streptococcaceae
0.04	65861	12203	G	1301	Streptococcus
0.00	5783	545	G1	2608887	unclassified Streptococcus
0.00	973	973	S	1839799	Streptococcus sp. FDAARGOS_192
0.00	844	844	S	712633	Streptococcus sp. oral taxon 431
0.00	475	475	S	2173853	Streptococcus sp. Z15
0.00	315	315	S	1433513	Streptococcus sp. ChDC B345
0.00	255	255	S	1759399	Streptococcus sp. A12
0.00	246	246	S	1902136	Streptococcus sp. NPS 308
0.00	234	234	S	1156433	Streptococcus sp. I-P16
0.00	216	216	S	2382163	Streptococcus sp. JS71
0.00	211	211	S	1316412	Streptococcus sp. HSISS3
0.00	178	178	S	1316408	Streptococcus sp. HSISM1
0.00	167	167	S	2610896	Streptococcus sp. LPB0220
0.00	138	138	S	2576376	Streptococcus sp. 1643
0.00	137	137	S	2598453	Streptococcus sp. 116-D4
0.00	129	129	S	1316411	Streptococcus sp. HSISS2
0.00	127	127	S	1156431	Streptococcus sp. I-G2
0.00	115	115	S	2583585	Streptococcus sp. NCTC 10228
0.00	101	101	S	1316409	Streptococcus sp. HSISB1
0.00	100	100	S	2684658	Streptococcus sp. CNU 77-61
0.00	93	93	S	2490633	Streptococcus sp. KCOM 2412
0.00	82	82	S	1940319	Streptococcus sp. DAT741
0.00	67	67	S	712624	Streptococcus sp. oral taxon 064
0.00	19	19	S	2583584	Streptococcus sp. NCTC 11567
0.00	12	12	S	1319	Streptococcus sp. 'group B'
0.00	3	3	S	2420310	Streptococcus sp. FDAARGOS_522
0.00	1	1	S	2420308	Streptococcus sp. FDAARGOS_520
0.00	4261	4030	S	1307	Streptococcus suis
0.00	60	60	S1	1004952	Streptococcus suis D12
0.00	53	53	S1	1340847	Streptococcus suis T15
0.00	53	53	S1	1214179	Streptococcus suis 6407
0.00	30	30	S1	1276647	Streptococcus suis TL13
0.00	9	9	S1	423211	Streptococcus suis GZ1
0.00	6	6	S1	1005041	Streptococcus suis SS12
0.00	6	6	S1	993512	Streptococcus suis A7
0.00	6	6	S1	568814	Streptococcus suis BM407
0.00	5	5	S1	1007064	Streptococcus suis ST3
0.00	3	3	S1	1005042	Streptococcus suis D9
0.00	3302	3236	S	1309	Streptococcus mutans
0.00	34	34	S1	1155071	Streptococcus mutans LJ23
0.00	21	21	S1	511691	Streptococcus mutans NN2025
0.00	11	11	S1	1198676	Streptococcus mutans GS-5
0.00	2800	5	G1	119603	Streptococcus dysgalactiae group
0.00	1623	799	S	1334	Streptococcus dysgalactiae
0.00	472	411	S1	99822	Streptococcus dysgalactiae subsp. dysgalactiae
0.00	61	61	S2	663952	Streptococcus dysgalactiae subsp. dysgalactiae ATCC 27957
0.00	352	309	S1	119602	Streptococcus dysgalactiae subsp. equisimilis
0.00	20	20	S2	759913	Streptococcus dysgalactiae subsp. equisimilis AC-2713
0.00	9	9	S2	1247189	Streptococcus dysgalactiae subsp. equisimilis 167
0.00	7	7	S2	486410	Streptococcus dysgalactiae subsp. equisimilis GGS_124
0.00	4	4	S2	663954	Streptococcus dysgalactiae subsp. equisimilis ATCC 12394
0.00	3	3	S2	617121	Streptococcus dysgalactiae subsp. equisimilis RE378
0.00	1172	387	S	1336	Streptococcus equi
0.00	687	684	S1	40041	Streptococcus equi subsp. zooepidemicus
0.00	2	2	S2	1051072	Streptococcus equi subsp. zooepidemicus ATCC 35246
0.00	1	1	S2	552526	Streptococcus equi subsp. zooepidemicus MGCS10565
0.00	98	92	S1	148942	Streptococcus equi subsp. equi
0.00	6	6	S2	553482	Streptococcus equi subsp. equi 4047
0.00	2507	2340	S	1305	Streptococcus sanguinis
0.00	167	167	S1	388919	Streptococcus sanguinis SK36
0.00	2354	2316	S	1314	Streptococcus pyogenes
0.00	17	0	S1	404330	Streptococcus pyogenes serotype M2
0.00	17	17	S2	370552	Streptococcus pyogenes MGAS10270
0.00	6	6	S1	1336746	Streptococcus pyogenes HSC5
0.00	4	0	S1	301452	Streptococcus pyogenes serotype M49
0.00	4	4	S2	471876	Streptococcus pyogenes NZ131
0.00	3	0	S1	319700	Streptococcus pyogenes serotype M28
0.00	3	3	S2	319701	Streptococcus pyogenes MGAS6180
0.00	3	0	S1	404331	Streptococcus pyogenes serotype M4
0.00	3	3	S2	370554	Streptococcus pyogenes MGAS10750
0.00	2	0	S1	342023	Streptococcus pyogenes serotype M12
0.00	2	2	S2	370553	Streptococcus pyogenes MGAS2096
0.00	2	0	S1	798299	Streptococcus pyogenes serotype M59
0.00	2	2	S2	798300	Streptococcus pyogenes MGAS15252
0.00	1	0	S1	301450	Streptococcus pyogenes serotype M6
0.00	1	1	S2	286636	Streptococcus pyogenes MGAS10394
0.00	2341	2200	S	28037	Streptococcus mitis
0.00	141	141	S1	365659	Streptococcus mitis B6
0.00	2195	2109	S	1311	Streptococcus agalactiae
0.00	54	54	S1	1309807	Streptococcus agalactiae ILRI005
0.00	20	20	S1	1427374	Streptococcus agalactiae CNCTC 10/84
0.00	10	0	S1	216495	Streptococcus agalactiae serogroup III
0.00	10	10	S2	211110	Streptococcus agalactiae NEM316
0.00	1	0	S1	355315	Streptococcus agalactiae serogroup Ia
0.00	1	1	S2	205921	Streptococcus agalactiae A909
0.00	1	1	S1	1309806	Streptococcus agalactiae 09mas018883
0.00	2154	2077	S	1313	Streptococcus pneumoniae
0.00	17	17	S1	487214	Streptococcus pneumoniae Hungary19A-6
0.00	15	15	S1	869309	Streptococcus pneumoniae SPNA45
0.00	14	14	S1	189423	Streptococcus pneumoniae 670-6B
0.00	10	10	S1	488221	Streptococcus pneumoniae 70585
0.00	8	8	S1	512566	Streptococcus pneumoniae G54
0.00	2	2	S1	869303	Streptococcus pneumoniae SPN034156
0.00	2	2	S1	488222	Streptococcus pneumoniae JJA
0.00	2	2	S1	697283	Streptococcus pneumoniae gamPNI0373
0.00	1	1	S1	869312	Streptococcus pneumoniae SPN033038
0.00	1	1	S1	869304	Streptococcus pneumoniae SPN034183
0.00	1	1	S1	869269	Streptococcus pneumoniae INV104
0.00	1	1	S1	574093	Streptococcus pneumoniae AP200
0.00	1	1	S1	1130804	Streptococcus pneumoniae ST556
0.00	1	1	S1	487213	Streptococcus pneumoniae Taiwan19F-14
0.00	1	1	S1	1159083	Streptococcus pneumoniae PCS8235
0.00	2097	167	G1	671232	Streptococcus anginosus group
0.00	1042	946	S	1338	Streptococcus intermedius
0.00	66	66	S1	862966	Streptococcus intermedius C270
0.00	30	30	S1	862967	Streptococcus intermedius B196
0.00	783	689	S	1328	Streptococcus anginosus
0.00	38	38	S1	862970	Streptococcus anginosus C1051
0.00	33	33	S1	862971	Streptococcus anginosus C238
0.00	23	0	S1	1272910	Streptococcus anginosus subsp. whileyi
0.00	23	23	S2	1353243	Streptococcus anginosus subsp. whileyi MAS624
0.00	105	0	S	76860	Streptococcus constellatus
0.00	105	96	S1	184250	Streptococcus constellatus subsp. pharyngis
0.00	9	9	S2	862969	Streptococcus constellatus subsp. pharyngis C1050
0.00	1854	1854	S	1302	Streptococcus gordonii
0.00	1339	1084	S	1348	Streptococcus parauberis
0.00	184	184	S1	936154	Streptococcus parauberis KCTC 11537
0.00	71	71	S1	873447	Streptococcus parauberis NCFD 2020
0.00	1231	1060	S	1304	Streptococcus salivarius
0.00	118	118	S1	347253	Streptococcus salivarius JIM8777
0.00	53	53	S1	1048332	Streptococcus salivarius CCHSS3
0.00	1200	1059	S	1308	Streptococcus thermophilus
0.00	38	38	S1	1436725	Streptococcus thermophilus TH1477
0.00	37	37	S1	1433289	Streptococcus thermophilus M17PTZA496
0.00	19	19	S1	1433288	Streptococcus thermophilus MTH17CL396
0.00	12	12	S1	1435981	Streptococcus thermophilus 1F8CT
0.00	10	10	S1	322159	Streptococcus thermophilus LMD-9
0.00	6	6	S1	1051074	Streptococcus thermophilus JIM 8232
0.00	5	5	S1	1435972	Streptococcus thermophilus TH985
0.00	4	4	S1	264199	Streptococcus thermophilus LMG 18311
0.00	4	4	S1	1423145	Streptococcus thermophilus TH1436
0.00	3	3	S1	1435974	Streptococcus thermophilus TH982
0.00	2	2	S1	1415776	Streptococcus thermophilus TH1435
0.00	1	1	S1	299768	Streptococcus thermophilus CNRZ1066
0.00	1185	1185	S	1346	Streptococcus iniae
0.00	1047	1047	S	1340	Streptococcus porcinus
0.00	1042	452	S	1303	Streptococcus oralis
0.00	182	182	S1	1077464	Streptococcus oralis subsp. tigurinus
0.00	175	175	S1	927666	Streptococcus oralis Uo5
0.00	125	125	S1	1458253	Streptococcus oralis subsp. dentisani
0.00	108	108	S1	655813	Streptococcus oralis ATCC 35037
0.00	995	995	S	82348	Streptococcus pluranimalium
0.00	882	435	S	45634	Streptococcus cristatus
0.00	441	441	S1	889201	Streptococcus cristatus ATCC 51100
0.00	6	6	S1	1302863	Streptococcus cristatus AS 1.3089
0.00	866	866	S	149016	Streptococcus urinalis
0.00	866	828	S	1349	Streptococcus uberis
0.00	38	38	S1	218495	Streptococcus uberis 0140J
0.00	820	428	S	315405	Streptococcus gallolyticus
0.00	392	30	S1	53354	Streptococcus gallolyticus subsp. gallolyticus
0.00	316	316	S2	990317	Streptococcus gallolyticus subsp. gallolyticus ATCC BAA-2069
0.00	28	28	S2	637909	Streptococcus gallolyticus UCN34
0.00	18	18	S2	981539	Streptococcus gallolyticus subsp. gallolyticus ATCC 43143
0.00	735	735	S	1825069	Streptococcus marmotae
0.00	693	693	S	1335	Streptococcus equinus
0.00	678	678	S	400065	Streptococcus merionis
0.00	676	676	S	1111760	Streptococcus troglodytae
0.00	662	662	S	113107	Streptococcus australis
0.00	651	651	S	1888195	Streptococcus himalayensis
0.00	632	632	S	1341	Streptococcus ratti
0.00	589	589	S	1310	Streptococcus sobrinus
0.00	573	573	S	1329	Streptococcus canis
0.00	530	530	S	1814128	Streptococcus halotolerans
0.00	474	474	S	1811193	Streptococcus pantholopis
0.00	419	134	S	1318	Streptococcus parasanguinis
0.00	147	147	S1	1114965	Streptococcus parasanguinis FW213
0.00	138	138	S1	760570	Streptococcus parasanguinis ATCC 15912
0.00	370	370	S	361101	Streptococcus pseudoporcinus
0.00	363	363	S	1326	Streptococcus acidominimus
0.00	350	350	S	2021971	Streptococcus respiraculi
0.00	345	345	S	1345	Streptococcus ferus
0.00	313	136	S	102684	Streptococcus infantarius
0.00	177	0	S1	150054	Streptococcus infantarius subsp. infantarius
0.00	177	177	S2	1069533	Streptococcus infantarius subsp. infantarius CJ18
0.00	303	272	S	197614	Streptococcus pasteurianus
0.00	31	31	S1	981540	Streptococcus pasteurianus ATCC 43144
0.00	279	279	S	1343	Streptococcus vestibularis
0.00	231	0	S	257758	Streptococcus pseudopneumoniae
0.00	231	231	S1	1054460	Streptococcus pseudopneumoniae IS7493
0.00	224	224	S	33040	Streptococcus milleri
0.00	182	131	S	150055	Streptococcus lutetiensis
0.00	51	51	S1	1076934	Streptococcus lutetiensis 033
0.00	123	123	S	1917441	Streptococcus ruminantium
0.00	90	90	S	78535	Streptococcus viridans
0.00	52	0	S	59310	Streptococcus macedonicus
0.00	52	52	S1	1116231	Streptococcus macedonicus ACA-DC 198
0.01	14690	898	G	1357	Lactococcus
0.00	7640	2830	S	1358	Lactococcus lactis
0.00	2670	1670	S1	1360	Lactococcus lactis subsp. lactis
0.00	614	614	S2	44688	Lactococcus lactis subsp. lactis bv. diacetylactis
0.00	309	309	S2	1046624	Lactococcus lactis subsp. lactis IO-1
0.00	29	29	S2	929102	Lactococcus lactis subsp. lactis CV56
0.00	25	25	S2	1117941	Lactococcus lactis subsp. lactis NCDO 2118
0.00	23	23	S2	684738	Lactococcus lactis subsp. lactis KF147
0.00	2140	1797	S1	1359	Lactococcus lactis subsp. cremoris
0.00	170	170	S2	1295826	Lactococcus lactis subsp. cremoris KW2
0.00	100	100	S2	1449093	Lactococcus lactis subsp. cremoris IBB477
0.00	64	64	S2	1104322	Lactococcus lactis subsp. cremoris A76
0.00	6	6	S2	1111678	Lactococcus lactis subsp. cremoris UC509.9
0.00	2	2	S2	746361	Lactococcus lactis subsp. cremoris NZ9000
0.00	1	1	S2	272622	Lactococcus lactis subsp. cremoris SK11
0.00	2498	320	G1	2643510	unclassified Lactococcus
0.00	1131	1131	S	2592653	Lactococcus sp. KACC 19320
0.00	1047	1047	S	2419773	Lactococcus sp. 1JSPR-7
0.00	1513	1086	S	1364	Lactococcus piscium
0.00	427	427	S1	297352	Lactococcus piscium MKFS47
0.00	906	905	S	1363	Lactococcus garvieae
0.00	1	1	S1	420890	Lactococcus garvieae Lg2
0.00	639	639	S	1366	Lactococcus raffinolactis
0.00	596	596	S	1940789	Lactococcus petauri
0.02	36023	209	F	81852	Enterococcaceae
0.02	24591	3286	G	1350	Enterococcus
0.00	3806	3648	S	1351	Enterococcus faecalis
0.00	62	62	S1	699186	Enterococcus faecalis R712
0.00	34	34	S1	565651	Enterococcus faecalis ARO1/DG
0.00	34	34	S1	1206105	Enterococcus faecalis D32
0.00	14	14	S1	1201292	Enterococcus faecalis ATCC 29212
0.00	9	9	S1	226185	Enterococcus faecalis V583
0.00	5	5	S1	1287066	Enterococcus faecalis DENG1
0.00	3553	3448	S	1352	Enterococcus faecium
0.00	37	37	S1	1158600	Enterococcus faecium ATCC 8459 = NRRL B-2354
0.00	31	31	S1	565663	Enterococcus faecium Com15
0.00	30	30	S1	333849	Enterococcus faecium DO
0.00	7	7	S1	1305849	Enterococcus faecium Aus0085
0.00	2995	2877	S	53346	Enterococcus mundtii
0.00	118	118	S1	1300150	Enterococcus mundtii QU 25
0.00	2058	2058	S	417368	Enterococcus thailandicus
0.00	1375	1375	S	2005703	Enterococcus wangshanyuanii
0.00	1317	1317	S	44008	Enterococcus cecorum
0.00	1177	1038	S	1354	Enterococcus hirae
0.00	139	139	S1	768486	Enterococcus hirae ATCC 9790
0.00	1163	1163	S	33945	Enterococcus avium
0.00	1101	27	G1	2608891	unclassified Enterococcus
0.00	509	509	S	2060307	Enterococcus sp. FDAARGOS_375
0.00	275	275	S	2582830	Enterococcus sp. M190262
0.00	149	149	S	2057791	Enterococcus sp. CR-Ec1
0.00	62	62	S	1316414	Enterococcus sp. HSIEG1
0.00	57	57	S	2420313	Enterococcus sp. FDAARGOS_553
0.00	22	22	S	2603296	Enterococcus sp. DA9
0.00	1098	1098	S	53345	Enterococcus durans
0.00	816	816	S	160453	Enterococcus gilvus
0.00	627	450	S	37734	Enterococcus casseliflavus
0.00	177	177	S1	565655	Enterococcus casseliflavus EC20
0.00	219	219	S	1353	Enterococcus gallinarum
0.00	4539	6	G	2737	Vagococcus
0.00	2261	150	G1	2648499	unclassified Vagococcus
0.00	1325	1325	S	2571750	Vagococcus sp. MN-17
0.00	786	786	S	2562451	Vagococcus sp. CF-49
0.00	1137	1137	S	633807	Vagococcus penaei
0.00	1135	1135	S	519472	Vagococcus teuberi
0.00	3650	76	G	51668	Tetragenococcus
0.00	1926	1701	S	51669	Tetragenococcus halophilus
0.00	225	225	S1	945021	Tetragenococcus halophilus NBRC 12172
0.00	847	847	S	526944	Tetragenococcus osmophilus
0.00	801	801	S	290335	Tetragenococcus koreensis
0.00	3034	0	G	33969	Melissococcus
0.00	3034	3024	S	33970	Melissococcus plutonius
0.00	6	6	S1	940190	Melissococcus plutonius ATCC 35311
0.00	4	4	S1	1090974	Melissococcus plutonius DAT561
0.01	19582	81	F	81850	Leuconostocaceae
0.01	8623	1648	G	1243	Leuconostoc
0.00	2342	2040	S	1245	Leuconostoc mesenteroides
0.00	265	219	S1	33967	Leuconostoc mesenteroides subsp. mesenteroides
0.00	46	46	S2	203120	Leuconostoc mesenteroides subsp. mesenteroides ATCC 8293
0.00	16	16	S1	33966	Leuconostoc mesenteroides subsp. dextranicum
0.00	14	14	S1	2026657	Leuconostoc mesenteroides subsp. jonggajibkimchii
0.00	7	7	S1	427140	Leuconostoc mesenteroides KFRI-MG
0.00	1305	1193	S	33964	Leuconostoc citreum
0.00	112	112	S1	349519	Leuconostoc citreum KM20
0.00	1264	289	S	1244	Leuconostoc gelidum
0.00	572	572	S1	1229756	Leuconostoc gelidum JB7
0.00	403	287	S1	115778	Leuconostoc gelidum subsp. gasicomitatum
0.00	116	116	S2	1165892	Leuconostoc gelidum subsp. gasicomitatum KG16-1
0.00	775	775	S	33968	Leuconostoc pseudomesenteroides
0.00	505	505	S	1246	Leuconostoc lactis
0.00	460	403	S	1252	Leuconostoc carnosum
0.00	57	57	S1	1229758	Leuconostoc carnosum JB16
0.00	197	197	S	1511761	Leuconostoc suionicum
0.00	76	43	S	136609	Leuconostoc kimchii
0.00	33	33	S1	762051	Leuconostoc kimchii IMSNU 11154
0.00	28	0	G1	2685106	unclassified Leuconostoc
0.00	28	28	S	979982	Leuconostoc sp. C2
0.00	23	23	S	255248	Leuconostoc garlicum
0.01	8158	210	G	46255	Weissella
0.00	2020	2020	S	46256	Weissella hellenica
0.00	1211	1211	S	137591	Weissella cibaria
0.00	836	836	S	1249	Weissella paramesenteroides
0.00	811	650	S	165096	Weissella koreensis
0.00	161	161	S1	1045854	Weissella koreensis KACC 15510
0.00	747	0	G1	2683241	unclassified Weissella
0.00	747	747	S	2506420	Weissella sp. 26KH-42
0.00	615	615	S	155866	Weissella soli
0.00	537	537	S	1583	Weissella confusa
0.00	436	436	S	1631871	Weissella jogaejeotgali
0.00	374	374	S	1629	Weissella viridescens
0.00	361	361	S	759620	Weissella ceti
0.00	2720	407	G	46254	Oenococcus
0.00	734	701	S	1247	Oenococcus oeni
0.00	33	33	S1	203123	Oenococcus oeni PSU-1
0.00	684	0	G1	2636988	unclassified Oenococcus
0.00	684	684	S	2259623	Oenococcus sp. UCMA 16435
0.00	550	0	S	336988	Oenococcus kitaharae
0.00	550	550	S1	1045004	Oenococcus kitaharae DSM 17330
0.00	345	345	S	2203724	Oenococcus sicerae
0.01	18752	79	F	186828	Carnobacteriaceae
0.01	13294	123	G	2747	Carnobacterium
0.00	6792	6646	S	2751	Carnobacterium maltaromaticum
0.00	146	146	S1	1234679	Carnobacterium maltaromaticum LMA28
0.00	3029	3029	S	2748	Carnobacterium divergens
0.00	2443	458	G1	257487	unclassified Carnobacterium
0.00	931	931	S	208596	Carnobacterium sp. 17-4
0.00	866	866	S	1564681	Carnobacterium sp. CP1
0.00	79	79	S	2592355	Carnobacterium sp. PL17GRE32
0.00	64	64	S	2592351	Carnobacterium sp. PL12RED10
0.00	44	44	S	2592353	Carnobacterium sp. PL17RED31
0.00	1	1	S	2592354	Carnobacterium sp. PL24RED07
0.00	907	0	S	147709	Carnobacterium inhibens
0.00	907	907	S1	1266845	Carnobacterium inhibens subsp. gilichinskyi
0.00	3424	5	G	1470540	Jeotgalibaca
0.00	2690	198	G1	2621505	unclassified Jeotgalibaca
0.00	1698	1698	S	1903686	Jeotgalibaca sp. PTS2502
0.00	794	794	S	2496265	Jeotgalibaca sp. H21T32
0.00	729	729	S	708126	Jeotgalibaca dankookensis
0.00	1276	0	G	191769	Marinilactibacillus
0.00	1276	0	G1	2632303	unclassified Marinilactibacillus
0.00	1276	1276	S	1911586	Marinilactibacillus sp. 15R
0.00	679	0	G	29393	Dolosigranulum
0.00	679	679	S	29394	Dolosigranulum pigrum
0.00	4781	0	F	186827	Aerococcaceae
0.00	4138	45	G	1375	Aerococcus
0.00	1168	1168	S	128944	Aerococcus urinaehominis
0.00	886	354	S	1376	Aerococcus urinae
0.00	532	532	S1	866775	Aerococcus urinae ACS-120-V-Col10a
0.00	677	677	S	87541	Aerococcus christensenii
0.00	598	598	S	119206	Aerococcus sanguinicola
0.00	409	409	S	51665	Aerococcus urinaeequi
0.00	355	355	S	1377	Aerococcus viridans
0.00	643	0	G	2689587	Suicoccus
0.00	643	643	S	2036206	Suicoccus acidiformans
0.27	427880	1260	C	186801	Clostridia
0.24	380619	2855	O	186802	Clostridiales
0.15	235441	542	F	31979	Clostridiaceae
0.13	213565	16273	G	1485	Clostridium
0.03	50971	69	G1	2614128	unclassified Clostridium
0.02	26855	26855	S	2212991	Clostridium sp. AWRP
0.00	7631	7631	S	641107	Clostridium sp. DL-VIII
0.00	4111	4111	S	2320868	Clostridium sp. CT4
0.00	2925	2925	S	2507159	Clostridium sp. JN-9
0.00	2728	2728	S	2483110	Clostridium sp. JN-1
0.00	2721	2721	S	2068654	Clostridium sp. JN500901
0.00	1469	1469	S	755731	Clostridium sp. BNL1100
0.00	1419	1419	S	2587161	Clostridium sp. SYSU GA15002T
0.00	551	551	S	1702238	Clostridium sp. MF28
0.00	492	492	S	1042156	Clostridium sp. SY8519
0.02	27848	20846	S	1491	Clostridium botulinum
0.00	1776	1776	S1	929506	Clostridium botulinum BKT015925
0.00	1399	1399	S1	1415774	Clostridium botulinum 202F
0.00	1392	0	S1	36827	Clostridium botulinum B
0.00	1060	1060	S2	935198	Clostridium botulinum B str. Eklund 17B (NRP)
0.00	328	0	S2	591968	Clostridium botulinum B1
0.00	328	328	S3	498213	Clostridium botulinum B1 str. Okra
0.00	4	4	S2	515621	Clostridium botulinum Ba4 str. 657
0.00	1236	0	S1	36826	Clostridium botulinum A
0.00	1220	1220	S2	498214	Clostridium botulinum A3 str. Loch Maree
0.00	13	13	S2	441770	Clostridium botulinum A str. ATCC 19397
0.00	2	2	S2	441771	Clostridium botulinum A str. Hall
0.00	1	1	S2	536232	Clostridium botulinum A2 str. Kyoto
0.00	398	398	S1	941968	Clostridium botulinum H04402 065
0.00	315	315	S1	1408284	Clostridium botulinum Prevot_594
0.00	305	297	S1	36831	Clostridium botulinum F
0.00	7	7	S2	758678	Clostridium botulinum F str. 230613
0.00	1	1	S2	441772	Clostridium botulinum F str. Langeland
0.00	170	170	S1	1408283	Clostridium botulinum CDC_1436
0.00	11	0	S1	36830	Clostridium botulinum E
0.00	11	11	S2	508767	Clostridium botulinum E3 str. Alaska E43
0.01	18185	7769	S	1520	Clostridium beijerinckii
0.01	9852	9852	S1	290402	Clostridium beijerinckii NCIMB 8052
0.00	564	564	S1	1428454	Clostridium beijerinckii NRRL B-598
0.01	13134	12596	S	1502	Clostridium perfringens
0.00	305	305	S1	883064	Clostridium perfringens F262
0.00	146	146	S1	195102	Clostridium perfringens str. 13
0.00	87	87	S1	195103	Clostridium perfringens ATCC 13124
0.00	6970	3375	S	1501	Clostridium pasteurianum
0.00	3594	3594	S1	86416	Clostridium pasteurianum BC1
0.00	1	1	S1	1262449	Clostridium pasteurianum DSM 525 = ATCC 6013
0.00	6900	6900	S	1492	Clostridium butyricum
0.00	5752	4323	S	36745	Clostridium saccharoperbutylacetonicum
0.00	1429	0	S1	1335640	Clostridium saccharoperbutylacetonicum N1-4
0.00	1429	1429	S2	931276	Clostridium saccharoperbutylacetonicum N1-4(HMT)
0.00	4780	4780	S	169679	Clostridium saccharobutylicum
0.00	4384	4384	S	1519	Clostridium tyrobutyricum
0.00	4378	3462	S	1513	Clostridium tetani
0.00	790	790	S1	1231072	Clostridium tetani 12124569
0.00	126	126	S1	212717	Clostridium tetani E88
0.00	4354	0	S	238834	Clostridium estertheticum
0.00	4354	4354	S1	1552	Clostridium estertheticum subsp. estertheticum
0.00	4148	4148	S	29341	Clostridium argentinense
0.00	4111	4106	S	1534	Clostridium kluyveri
0.00	5	5	S1	431943	Clostridium kluyveri DSM 555
0.00	4065	1486	S	1542	Clostridium novyi
0.00	2579	2579	S1	386415	Clostridium novyi NT
0.00	3856	2218	S	1561	Clostridium baratii
0.00	1638	1638	S1	1415775	Clostridium baratii str. Sullivan
0.00	3626	3626	S	1216932	Clostridium bornimense
0.00	3462	0	S	1493	Clostridium cellulovorans
0.00	3462	3462	S1	573061	Clostridium cellulovorans 743B
0.00	3243	3243	S	1504	Clostridium septicum
0.00	3194	0	S	217159	Clostridium carboxidivorans
0.00	3194	3194	S1	536227	Clostridium carboxidivorans P7
0.00	2671	2658	S	1488	Clostridium acetobutylicum
0.00	6	6	S1	991791	Clostridium acetobutylicum DSM 1731
0.00	5	5	S1	863638	Clostridium acetobutylicum EA 2018
0.00	2	2	S1	272562	Clostridium acetobutylicum ATCC 824
0.00	2497	2497	S	394958	Clostridium taeniosporum
0.00	2287	2287	S	1497	Clostridium formicaceticum
0.00	2076	2076	S	182773	Clostridium isatidis
0.00	2017	2017	S	46867	Clostridium chauvoei
0.00	1924	1924	S	1548	Clostridium scatologenes
0.00	1801	1801	S	332101	Clostridium drakei
0.00	1755	1755	S	1494	Clostridium cochlearium
0.00	1323	1323	S	84022	Clostridium aceticum
0.00	519	0	S	84023	Clostridium autoethanogenum
0.00	519	519	S1	1341692	Clostridium autoethanogenum DSM 10061
0.00	451	0	S	1538	Clostridium ljungdahlii
0.00	451	451	S1	748727	Clostridium ljungdahlii DSM 13528
0.00	321	321	S	223919	Clostridium diolis
0.00	289	289	S	1509	Clostridium sporogenes
0.00	5373	10	G	114627	Alkaliphilus
0.00	4265	0	S	208226	Alkaliphilus metalliredigens
0.00	4265	4265	S1	293826	Alkaliphilus metalliredigens QYMF
0.00	1098	0	S	461876	Alkaliphilus oremlandii
0.00	1098	1098	S1	350688	Alkaliphilus oremlandii OhILAs
0.00	2717	0	G	49082	Candidatus Arthromitus
0.00	2717	1220	G1	2638829	unclassified Candidatus Arthromitus
0.00	1339	1339	S	1041504	Candidatus Arthromitus sp. SFB-rat-Yit
0.00	99	71	S	49118	Candidatus Arthromitus sp. SFB-mouse
0.00	16	16	S1	1029718	Candidatus Arthromitus sp. SFB-mouse-Japan
0.00	12	12	S1	1041809	Candidatus Arthromitus sp. SFB-mouse-Yit
0.00	59	59	S	1508644	Candidatus Arthromitus sp. SFB-mouse-NL
0.00	2486	0	G	1848399	Crassaminicella
0.00	2486	0	G1	2633479	unclassified Crassaminicella
0.00	2486	2486	S	2599308	Crassaminicella sp. SY095
0.00	2407	0	G	1769729	Hathewaya
0.00	2407	2407	S	1498	Hathewaya histolytica
0.00	2375	0	G	44258	Caloramator
0.00	2375	0	G1	2629145	unclassified Caloramator
0.00	2375	2375	S	2576307	Caloramator sp. E03
0.00	2357	0	F1	189971	unclassified Clostridiaceae
0.00	2357	2357	S	2082193	Clostridiaceae bacterium 14S0207
0.00	1982	0	G	390805	Geosporobacter
0.00	1982	1982	S	1424294	Geosporobacter ferrireducens
0.00	1293	0	G	1649459	Hungatella
0.00	1293	0	S	154046	Hungatella hathewayi
0.00	1293	1293	S1	742737	Hungatella hathewayi WAL-18680
0.00	344	0	G	1981033	Mordavella
0.00	344	0	G1	2622214	unclassified Mordavella
0.00	344	344	S	2086584	Mordavella sp. Marseille-P3756
0.03	45267	1140	F	186803	Lachnospiraceae
0.01	11171	857	F1	186928	unclassified Lachnospiraceae
0.00	6483	6483	S	2093742	Lachnospiraceae bacterium KM106-2
0.00	939	939	S	2109691	Lachnospiraceae bacterium GAM79
0.00	829	829	S	1898203	Lachnospiraceae bacterium
0.00	767	767	S	2594789	Lachnospiraceae bacterium KGMB03038
0.00	713	713	S	712991	Lachnospiraceae bacterium oral taxon 500
0.00	583	583	S	2109690	Lachnospiraceae bacterium Choco86
0.01	8852	225	G	1506553	Lachnoclostridium
0.00	2424	0	S	66219	Lachnoclostridium phytofermentans
0.00	2424	2424	S1	357809	Lachnoclostridium phytofermentans ISDg
0.00	1131	0	S	84030	[Clostridium] saccharolyticum
0.00	1131	1131	S1	610130	[Clostridium] saccharolyticum WM1
0.00	1127	1127	S	208479	[Clostridium] bolteae
0.00	979	0	G1	2608895	unclassified Lachnoclostridium
0.00	979	979	S	1834196	Lachnoclostridium sp. YL32
0.00	898	0	S	89153	[Clostridium] hylemonae
0.00	898	898	S1	553973	[Clostridium] hylemonae DSM 15053
0.00	793	0	S	29370	[Clostridium] sphenoides
0.00	793	793	S1	1297793	[Clostridium] sphenoides JCM 1415
0.00	760	624	S	29347	[Clostridium] scindens
0.00	136	136	S1	411468	[Clostridium] scindens ATCC 35704
0.00	515	515	S	1871021	Lachnoclostridium phocaeense
0.00	5020	1514	G	572511	Blautia
0.00	1443	0	G1	2648079	unclassified Blautia
0.00	727	727	S	1912897	Blautia sp. N6H1-15
0.00	716	716	S	2479767	Blautia sp. SC05B48
0.00	1103	1103	S	33035	Blautia producta
0.00	960	0	S	33038	[Ruminococcus] gnavus
0.00	960	960	S1	411470	[Ruminococcus] gnavus ATCC 29149
0.00	4298	1853	G	698776	Cellulosilyticum
0.00	1572	0	S	29360	Cellulosilyticum lentocellum
0.00	1572	1572	S1	642492	Cellulosilyticum lentocellum DSM 5427
0.00	873	0	G1	2643091	unclassified Cellulosilyticum
0.00	873	873	S	2497860	Cellulosilyticum sp. WCF-2
0.00	3666	32	G	830	Butyrivibrio
0.00	1317	1317	S	185008	Butyrivibrio hungatei
0.00	1213	1213	S	831	Butyrivibrio fibrisolvens
0.00	1104	0	S	43305	Butyrivibrio proteoclasticus
0.00	1104	1104	S1	515622	Butyrivibrio proteoclasticus B316
0.00	2317	0	G	1663717	Herbinix
0.00	2317	2317	S	1679721	Herbinix luporum
0.00	1998	6	G	207244	Anaerostipes
0.00	1304	1304	S	649756	Anaerostipes hadrus
0.00	688	688	S	1229621	Anaerostipes rhamnosivorans
0.00	1739	5	G	841	Roseburia
0.00	1218	0	S	166486	Roseburia intestinalis
0.00	1218	1218	S1	536231	Roseburia intestinalis L1-82
0.00	516	516	S	301301	Roseburia hominis
0.00	1668	0	G	2569097	Anaerobutyricum
0.00	1668	1668	S	39488	Anaerobutyricum hallii
0.00	1159	0	G	1164882	Lachnoanaerobaculum
0.00	1159	1159	S	617123	Lachnoanaerobaculum umeaense
0.00	1126	0	G	46205	Pseudobutyrivibrio
0.00	1126	1126	S	185007	Pseudobutyrivibrio xylanivorans
0.00	1113	0	G	2039240	Anaerotignum
0.00	1113	0	S	28446	Anaerotignum propionicum
0.00	1113	1113	S1	991789	Anaerotignum propionicum DSM 1682
0.02	24531	137	F	186807	Peptococcaceae
0.00	6189	78	G	36853	Desulfitobacterium
0.00	2997	2480	S	49338	Desulfitobacterium hafniense
0.00	354	354	S1	138119	Desulfitobacterium hafniense Y51
0.00	163	163	S1	272564	Desulfitobacterium hafniense DCB-2
0.00	1287	0	S	36854	Desulfitobacterium dehalogenans
0.00	1287	1287	S1	756499	Desulfitobacterium dehalogenans ATCC 51507
0.00	1114	0	S	233055	Desulfitobacterium dichloroeliminans
0.00	1114	1114	S1	871963	Desulfitobacterium dichloroeliminans LMG P-21439
0.00	713	0	S	142877	Desulfitobacterium metallireducens
0.00	713	713	S1	871968	Desulfitobacterium metallireducens DSM 15288
0.00	5964	82	G	79206	Desulfosporosinus
0.00	1660	0	S	1563	Desulfosporosinus orientis
0.00	1660	1660	S1	768706	Desulfosporosinus orientis DSM 765
0.00	1634	0	S	885581	Desulfosporosinus acidiphilus
0.00	1634	1634	S1	646529	Desulfosporosinus acidiphilus SJ4
0.00	1411	0	S	339862	Desulfosporosinus youngiae
0.00	1411	1411	S1	768710	Desulfosporosinus youngiae DSM 17734
0.00	1177	0	S	79209	Desulfosporosinus meridiei
0.00	1177	1177	S1	768704	Desulfosporosinus meridiei DSM 13257
0.00	3582	81	G	1562	Desulfotomaculum
0.00	932	0	S	1564	Desulfotomaculum ruminis
0.00	932	932	S1	696281	Desulfotomaculum ruminis DSM 2154
0.00	904	904	S	1833852	Desulfotomaculum ferrireducens
0.00	902	0	S	59610	Desulfotomaculum reducens
0.00	902	902	S1	349161	Desulfotomaculum reducens MI-1
0.00	763	0	S	1565	Desulfotomaculum nigrificans
0.00	763	763	S1	868595	Desulfotomaculum nigrificans CO-1-SRB
0.00	1913	0	F1	208050	unclassified Peptococcaceae
0.00	1913	1913	S	1761012	Peptococcaceae bacterium DCMF
0.00	1302	347	G	56112	Dehalobacter
0.00	486	440	G1	2635733	unclassified Dehalobacter
0.00	35	35	S	1131462	Dehalobacter sp. CF
0.00	11	11	S	1147129	Dehalobacter sp. DCA
0.00	469	391	S	55583	Dehalobacter restrictus
0.00	78	78	S1	871738	Dehalobacter restrictus DSM 9455
0.00	1230	0	G	51514	Dehalobacterium
0.00	1230	1230	S	51515	Dehalobacterium formicoaceticum
0.00	1205	0	G	2282742	Desulfofarcimen
0.00	1205	0	S	58138	Desulfofarcimen acetoxidans
0.00	1205	1205	S1	485916	Desulfofarcimen acetoxidans DSM 771
0.00	1122	0	G	2282740	Desulfallas
0.00	1122	0	S	102134	Desulfallas gibsoniae
0.00	1122	1122	S1	767817	Desulfallas gibsoniae DSM 7213
0.00	770	0	G	278993	Thermincola
0.00	770	0	S	863643	Thermincola potens
0.00	770	770	S1	635013	Thermincola potens JR
0.00	637	0	G	51196	Syntrophobotulus
0.00	637	0	S	51197	Syntrophobotulus glycolicus
0.00	637	637	S1	645991	Syntrophobotulus glycolicus DSM 8271
0.00	480	0	G	471826	Candidatus Desulforudis
0.00	480	0	S	471827	Candidatus Desulforudis audaxviator
0.00	480	480	S1	477974	Candidatus Desulforudis audaxviator MP104C
0.01	21641	179	F	186804	Peptostreptococcaceae
0.01	8949	0	G	1870884	Clostridioides
0.01	8949	8408	S	1496	Clostridioides difficile
0.00	381	381	S1	479832	Clostridioides difficile QCD-76w55
0.00	57	57	S1	479834	Clostridioides difficile QCD-37x79
0.00	43	43	S1	499175	Clostridioides difficile ATCC 43255
0.00	27	27	S1	479831	Clostridioides difficile QCD-63q42
0.00	10	10	S1	479833	Clostridioides difficile QCD-97b34
0.00	8	8	S1	699035	Clostridioides difficile M120
0.00	6	6	S1	499174	Clostridioides difficile QCD-23m63
0.00	6	6	S1	699037	Clostridioides difficile M68
0.00	2	2	S1	272563	Clostridioides difficile 630
0.00	1	1	S1	1121308	Clostridioides difficile ATCC 9689 = DSM 1296
0.00	3240	0	F1	200630	unclassified Peptostreptococcaceae
0.00	1648	1648	S	89152	[Clostridium] hiranonis
0.00	1592	1592	S	2081703	Peptostreptococcaceae bacterium oral taxon 929
0.00	2910	0	G	1849822	Paraclostridium
0.00	2910	2910	S	1490	Paraclostridium bifermentans
0.00	2760	0	G	1849828	Paeniclostridium
0.00	2760	2760	S	1505	Paeniclostridium sordellii
0.00	2038	0	G	186831	Acetoanaerobium
0.00	2038	2038	S	1511	Acetoanaerobium sticklandii
0.00	1070	0	G	44259	Filifactor
0.00	1070	0	S	143361	Filifactor alocis
0.00	1070	1070	S1	546269	Filifactor alocis ATCC 35896
0.00	495	0	G	1481960	Peptoclostridium
0.00	495	0	S	1731	Peptoclostridium acidaminophilum
0.00	495	495	S1	1286171	Peptoclostridium acidaminophilum DSM 3953
0.01	11252	9	F	541000	Ruminococcaceae
0.00	4520	5	G	1263	Ruminococcus
0.00	2165	0	G1	2608920	unclassified Ruminococcus
0.00	2165	2165	S	2564099	Ruminococcus sp. JE7A12
0.00	1061	1061	S	1160721	Ruminococcus bicirculans
0.00	857	0	S	1264	Ruminococcus albus
0.00	857	857	S1	697329	Ruminococcus albus 7 = DSM 20455
0.00	432	432	S	1161942	Ruminococcus champanellensis
0.00	2792	0	G	216851	Faecalibacterium
0.00	2792	2792	S	853	Faecalibacterium prausnitzii
0.00	1110	0	F1	552397	unclassified Ruminococcaceae
0.00	589	0	F2	2305133	unclassified Ruminococcaceae (miscellaneous)
0.00	589	589	S	1572656	Ruminococcaceae bacterium CPB6
0.00	521	521	S	29343	[Clostridium] cellulosi
0.00	918	0	G	946234	Flavonifractor
0.00	918	918	S	292800	Flavonifractor plautii
0.00	691	0	G	1905344	Ruthenibacterium
0.00	691	691	S	1550024	Ruthenibacterium lactatiformans
0.00	648	0	G	253238	Ethanoligenens
0.00	648	648	S	253239	Ethanoligenens harbinense
0.00	564	0	G	1738645	Caproiciproducens
0.00	564	0	G1	2643836	unclassified Caproiciproducens
0.00	564	564	S	2507162	Caproiciproducens sp. NJN-50
0.01	11097	17	F	2304686	Hungateiclostridiaceae
0.00	5828	35	G	2304692	Hungateiclostridium
0.00	2467	2467	S	1677857	Hungateiclostridium saccincola
0.00	1794	0	S	288965	Hungateiclostridium clariflavum
0.00	1794	1794	S1	720554	Hungateiclostridium clariflavum DSM 19732
0.00	1532	1414	S	1515	Hungateiclostridium thermocellum
0.00	118	118	S1	203119	Hungateiclostridium thermocellum ATCC 27405
0.00	1605	0	G	1508657	Ruminiclostridium
0.00	1605	0	S	1521	Ruminiclostridium cellulolyticum
0.00	1605	1605	S1	394503	Ruminiclostridium cellulolyticum H10
0.00	1108	0	G	2304691	Thermoclostridium
0.00	1108	907	S	1510	Thermoclostridium stercorarium
0.00	128	0	S1	160385	Thermoclostridium stercorarium subsp. leptospartum
0.00	128	128	S2	1346611	Thermoclostridium stercorarium subsp. leptospartum DSM 9219
0.00	45	0	S1	160845	Thermoclostridium stercorarium subsp. stercorarium
0.00	45	45	S2	1121335	Thermoclostridium stercorarium subsp. stercorarium DSM 8532
0.00	28	0	S1	29351	Thermoclostridium stercorarium subsp. thermolacticum
0.00	28	28	S2	1121336	Thermoclostridium stercorarium subsp. thermolacticum DSM 2910
0.00	964	0	G	2304693	Pseudoclostridium
0.00	964	964	S	84032	Pseudoclostridium thermosuccinogenes
0.00	866	0	G	236752	Fastidiosipila
0.00	866	866	S	236753	Fastidiosipila sanguinis
0.00	709	0	G	1637257	Mageeibacillus
0.00	709	0	S	884684	Mageeibacillus indolicus
0.00	709	709	S1	699246	Mageeibacillus indolicus UPII9-5
0.01	8193	15	F	186806	Eubacteriaceae
0.00	5230	890	G	1730	Eubacterium
0.00	1310	0	S	39485	[Eubacterium] eligens
0.00	1310	1310	S1	515620	[Eubacterium] eligens ATCC 27750
0.00	1027	1027	S	53442	Eubacterium callanderi
0.00	979	979	S	1736	Eubacterium limosum
0.00	822	0	S	29322	[Eubacterium] cellulosolvens
0.00	822	822	S1	633697	[Eubacterium] cellulosolvens 6
0.00	202	202	S	2041044	Eubacterium maltosivorans
0.00	2948	32	G	33951	Acetobacterium
0.00	1796	0	S	33952	Acetobacterium woodii
0.00	1796	1796	S1	931626	Acetobacterium woodii DSM 1030
0.00	1120	0	G1	2638182	unclassified Acetobacterium
0.00	1120	1120	S	2184575	Acetobacterium sp. KB-1
0.00	5358	4122	O1	186813	unclassified Clostridiales
0.00	503	0	O2	39779	unclassified Clostridiales (miscellaneous)
0.00	503	503	S	2109688	Clostridiales bacterium CCNA10
0.00	482	0	G	1918454	Flintibacter
0.00	482	0	G1	2610894	unclassified Flintibacter
0.00	482	482	S	2610895	Flintibacter sp. KGMB00164
0.00	251	0	G	1392389	Intestinimonas
0.00	251	251	S	1297617	Intestinimonas butyriciproducens
0.00	4812	0	O1	538999	Clostridiales incertae sedis
0.00	2653	9	F	543314	Clostridiales Family XIII. Incertae Sedis
0.00	845	0	S	143393	[Eubacterium] sulci
0.00	845	845	S1	888727	Eubacterium sulci ATCC 35585
0.00	816	0	G	2060094	Aminipila
0.00	816	0	G1	2623050	unclassified Aminipila
0.00	816	816	S	2507160	Aminipila sp. JN-18
0.00	729	7	G	86331	Mogibacterium
0.00	383	383	S	114527	Mogibacterium diversum
0.00	339	339	S	86332	Mogibacterium pumilum
0.00	254	0	S	76124	[Eubacterium] minutum
0.00	254	254	S1	888721	Eubacterium minutum ATCC 700079
0.00	1605	0	F	539000	Clostridiales Family XVII. Incertae Sedis
0.00	1605	47	G	73918	Thermaerobacter
0.00	792	0	G1	2619059	unclassified Thermaerobacter
0.00	792	792	S	2546351	Thermaerobacter sp. FW80
0.00	766	0	S	73919	Thermaerobacter marianensis
0.00	766	766	S1	644966	Thermaerobacter marianensis DSM 12885
0.00	554	0	F	543347	Clostridiales Family XVI. Incertae Sedis
0.00	554	0	G	178898	Carboxydocella
0.00	554	554	S	178899	Carboxydocella thermautotrophica
0.00	3213	5	F	68298	Syntrophomonadaceae
0.00	1600	0	G	2293313	Candidatus Syntrophocurvum
0.00	1600	1600	S	2293317	Candidatus Syntrophocurvum alkaliphilum
0.00	1006	0	G	862	Syntrophomonas
0.00	1006	0	S	863	Syntrophomonas wolfei
0.00	1006	0	S1	370885	Syntrophomonas wolfei subsp. wolfei
0.00	1006	1006	S2	335541	Syntrophomonas wolfei subsp. wolfei str. Goettingen G311
0.00	602	0	G	129001	Syntrophothermus
0.00	602	0	S	86170	Syntrophothermus lipocalidus
0.00	602	602	S1	643648	Syntrophothermus lipocalidus DSM 12680
0.00	1898	226	F	31984	Heliobacteriaceae
0.00	1220	0	G	79598	Heliorestis
0.00	1220	1220	S	356322	Heliorestis convoluta
0.00	452	0	G	2697	Heliobacterium
0.00	452	0	S	35701	Heliobacterium modesticaldum
0.00	452	452	S1	498761	Heliobacterium modesticaldum Ice1
0.00	1554	541	F	216572	Oscillospiraceae
0.00	723	0	G	459786	Oscillibacter
0.00	650	0	S	351091	Oscillibacter valericigenes
0.00	650	650	S1	693746	Oscillibacter valericigenes Sjm18-20
0.00	73	0	G1	2629304	unclassified Oscillibacter
0.00	73	73	S	2109687	Oscillibacter sp. PEA192
0.00	290	0	G	2591381	Dysosmobacter
0.00	290	290	S	2093857	Dysosmobacter welbionis
0.00	1425	0	F	2603322	Vallitaleaceae
0.00	1425	0	G	2603323	Petrocella
0.00	1425	1425	S	2173034	Petrocella atlantisensis
0.00	1228	0	F	990719	Christensenellaceae
0.00	1228	0	G	990721	Christensenella
0.00	710	0	G1	2649046	unclassified Christensenella
0.00	710	710	S	2086585	Christensenella sp. Marseille-P3954
0.00	518	518	S	626937	Christensenella minuta
0.00	854	0	F	543349	Symbiobacteriaceae
0.00	854	0	G	2733	Symbiobacterium
0.00	854	0	S	2734	Symbiobacterium thermophilum
0.00	854	854	S1	292459	Symbiobacterium thermophilum IAM 14863
0.02	31573	80	O	68295	Thermoanaerobacterales
0.01	15889	1	F	543371	Thermoanaerobacterales Family III. Incertae Sedis
0.01	8274	3390	G	44000	Caldicellulosiruptor
0.00	786	0	S	717609	Caldicellulosiruptor obsidiansis
0.00	786	786	S1	608506	Caldicellulosiruptor obsidiansis OB47
0.00	731	731	S	1222016	Caldicellulosiruptor changbaiensis
0.00	639	0	S	413888	Caldicellulosiruptor hydrothermalis
0.00	639	639	S1	632292	Caldicellulosiruptor hydrothermalis 108
0.00	610	0	S	413889	Caldicellulosiruptor kronotskyensis
0.00	610	610	S1	632348	Caldicellulosiruptor kronotskyensis 2002
0.00	570	0	S	44001	Caldicellulosiruptor saccharolyticus
0.00	570	570	S1	351627	Caldicellulosiruptor saccharolyticus DSM 8903
0.00	530	0	S	31899	Caldicellulosiruptor bescii
0.00	530	530	S1	521460	Caldicellulosiruptor bescii DSM 6725
0.00	511	0	S	55205	Caldicellulosiruptor owensensis
0.00	511	511	S1	632518	Caldicellulosiruptor owensensis OL
0.00	294	0	S	52765	Caldicellulosiruptor kristjanssonii
0.00	294	294	S1	632335	Caldicellulosiruptor kristjanssonii I77R1B
0.00	213	0	S	52766	Caldicellulosiruptor lactoaceticus
0.00	213	213	S1	632516	Caldicellulosiruptor lactoaceticus 6A
0.00	7255	279	G	28895	Thermoanaerobacterium
0.00	2748	1979	S	1517	Thermoanaerobacterium thermosaccharolyticum
0.00	403	403	S1	698948	Thermoanaerobacterium thermosaccharolyticum M0795
0.00	366	366	S1	580327	Thermoanaerobacterium thermosaccharolyticum DSM 571
0.00	1699	0	G1	2622527	unclassified Thermoanaerobacterium
0.00	1699	1699	S	1550240	Thermoanaerobacterium sp. RBIITD
0.00	1588	0	S	29329	Thermoanaerobacterium xylanolyticum
0.00	1588	1588	S1	858215	Thermoanaerobacterium xylanolyticum LX-11
0.00	941	941	S	47490	Thermoanaerobacterium aotearoense
0.00	359	0	G	291988	Thermosediminibacter
0.00	359	0	S	291990	Thermosediminibacter oceani
0.00	359	359	S1	555079	Thermosediminibacter oceani DSM 16646
0.01	11395	134	F	186814	Thermoanaerobacteraceae
0.00	4574	2771	G	1754	Thermoanaerobacter
0.00	560	560	S	2325	Thermoanaerobacter kivui
0.00	366	0	S	108150	Thermoanaerobacter italicus
0.00	366	366	S1	580331	Thermoanaerobacter italicus Ab9
0.00	335	0	S	46354	Thermoanaerobacter wiegelii
0.00	335	335	S1	697303	Thermoanaerobacter wiegelii Rt8.B1
0.00	186	0	S	583357	Thermoanaerobacter mathranii
0.00	186	0	S1	57481	Thermoanaerobacter mathranii subsp. mathranii
0.00	186	186	S2	583358	Thermoanaerobacter mathranii subsp. mathranii str. A3
0.00	135	0	S	1757	Thermoanaerobacter ethanolicus
0.00	135	135	S1	509192	Thermoanaerobacter ethanolicus JW 200
0.00	120	120	G1	2636821	unclassified Thermoanaerobacter
0.00	101	0	S	106578	Thermoanaerobacter siderophilus
0.00	101	101	S1	880478	Thermoanaerobacter siderophilus SR4
0.00	2347	0	G	499228	Tepidanaerobacter
0.00	2347	0	S	499229	Tepidanaerobacter acetatoxydans
0.00	2347	2347	S1	1209989	Tepidanaerobacter acetatoxydans Re1
0.00	1726	0	F1	42857	Moorella group
0.00	1449	4	G	44260	Moorella
0.00	782	782	S	55779	Moorella glycerini
0.00	663	662	S	1525	Moorella thermoacetica
0.00	1	1	S1	264732	Moorella thermoacetica ATCC 39073
0.00	277	0	G	42837	Ammonifex
0.00	277	0	S	42838	Ammonifex degensii
0.00	277	277	S1	429009	Ammonifex degensii KC4
0.00	1017	0	G	249529	Caldanaerobacter
0.00	1017	0	S	911092	Caldanaerobacter subterraneus
0.00	1017	0	S1	119072	Caldanaerobacter subterraneus subsp. tengcongensis
0.00	1017	1017	S2	273068	Caldanaerobacter subterraneus subsp. tengcongensis MB4
0.00	644	0	G	129957	Carboxydothermus
0.00	644	0	S	129958	Carboxydothermus hydrogenoformans
0.00	644	644	S1	246194	Carboxydothermus hydrogenoformans Z-2901
0.00	545	0	G	202949	Thermanaeromonas
0.00	545	0	S	161154	Thermanaeromonas toyohensis
0.00	545	545	S1	698762	Thermanaeromonas toyohensis ToBE
0.00	408	0	G	140458	Thermacetogenium
0.00	408	0	S	85874	Thermacetogenium phaeum
0.00	408	408	S1	1089553	Thermacetogenium phaeum DSM 12270
0.00	1889	0	F	227387	Thermodesulfobiaceae
0.00	1889	58	G	227388	Thermodesulfobium
0.00	1035	1035	S	1794699	Thermodesulfobium acidiphilum
0.00	796	0	S	184064	Thermodesulfobium narugense
0.00	796	796	S1	747365	Thermodesulfobium narugense DSM 14796
0.00	1766	0	O1	68296	unclassified Thermoanaerobacterales
0.00	1766	1766	S	2316383	Thermoanaerobacterales bacterium SK-G1
0.00	554	0	F	543372	Thermoanaerobacterales Family IV. Incertae Sedis
0.00	554	0	G	252965	Mahella
0.00	554	0	S	252966	Mahella australiensis
0.00	554	554	S1	697281	Mahella australiensis 50-1 BON
0.01	12704	36	O	53433	Halanaerobiales
0.00	8030	4	F	972	Halanaerobiaceae
0.00	4644	80	G	2330	Halanaerobium
0.00	2820	0	S	2331	Halanaerobium praevalens
0.00	2820	2820	S1	572479	Halanaerobium praevalens DSM 2228
0.00	1744	1744	S	656519	Halanaerobium hydrogeniformans
0.00	2063	0	G	46466	Halocella
0.00	2063	0	G1	2640322	unclassified Halocella
0.00	2063	2063	S	2382161	Halocella sp. SP3-1
0.00	1319	0	G	32636	Halothermothrix
0.00	1319	0	S	31909	Halothermothrix orenii
0.00	1319	1319	S1	373903	Halothermothrix orenii H 168
0.00	3106	3	F	53434	Halobacteroidaceae
0.00	1925	0	G	42417	Halobacteroides
0.00	1925	0	S	42422	Halobacteroides halobius
0.00	1925	1925	S1	748449	Halobacteroides halobius DSM 5150
0.00	1178	0	G	28186	Acetohalobium
0.00	1178	0	S	28187	Acetohalobium arabaticum
0.00	1178	1178	S1	574087	Acetohalobium arabaticum DSM 5501
0.00	1532	0	O1	387655	unclassified Halanaerobiales
0.00	1532	0	G	1769008	Anoxybacter
0.00	1532	1532	S	1323375	Anoxybacter fermentans
0.00	1724	0	O	485256	Natranaerobiales
0.00	1724	0	F	485255	Natranaerobiaceae
0.00	1724	0	G	375928	Natranaerobius
0.00	1724	0	S	375929	Natranaerobius thermophilus
0.00	1724	1724	S1	457570	Natranaerobius thermophilus JW/NM-WN-LF
0.01	21704	33	C	909932	Negativicutes
0.01	9789	2	O	909929	Selenomonadales
0.00	5167	9	F	1843490	Sporomusaceae
0.00	3251	19	G	365348	Pelosinus
0.00	1667	0	G1	2629460	unclassified Pelosinus
0.00	1667	1667	S	484770	Pelosinus sp. UFO1
0.00	1565	0	S	365349	Pelosinus fermentans
0.00	1565	1565	S1	1192197	Pelosinus fermentans JBW45
0.00	1003	0	G	2093783	Methylomusa
0.00	1003	1003	S	1930071	Methylomusa anaerophila
0.00	904	0	G	2375	Sporomusa
0.00	904	904	S	2377	Sporomusa termitida
0.00	4620	0	F	1843491	Selenomonadaceae
0.00	3138	28	G	970	Selenomonas
0.00	1447	193	G1	2637378	unclassified Selenomonas
0.00	601	601	S	712528	Selenomonas sp. oral taxon 126
0.00	307	307	S	1884263	Selenomonas sp. oral taxon 920
0.00	197	197	S	713030	Selenomonas sp. oral taxon 136
0.00	149	149	S	712538	Selenomonas sp. oral taxon 478
0.00	1156	0	S	971	Selenomonas ruminantium
0.00	1156	0	S1	114197	Selenomonas ruminantium subsp. lactilytica
0.00	1156	1156	S2	927704	Selenomonas ruminantium subsp. lactilytica TAM6421
0.00	507	0	S	69823	Selenomonas sputigena
0.00	507	507	S1	546271	Selenomonas sputigena ATCC 35185
0.00	1482	0	G	158846	Megamonas
0.00	1482	1482	S	158847	Megamonas hypermegale
0.01	8643	0	O	1843489	Veillonellales
0.01	8643	2	F	31977	Veillonellaceae
0.00	3899	170	G	29465	Veillonella
0.00	1931	1595	S	29466	Veillonella parvula
0.00	336	336	S1	1316254	Veillonella parvula HSIVP1
0.00	764	764	S	39778	Veillonella dispar
0.00	551	551	S	39777	Veillonella atypica
0.00	483	483	S	248315	Veillonella rodentium
0.00	2659	398	G	906	Megasphaera
0.00	1166	723	S	907	Megasphaera elsdenii
0.00	294	294	S1	1064535	Megasphaera elsdenii DSM 20460
0.00	149	149	S1	1458465	Megasphaera elsdenii 14-14
0.00	701	701	S	2144175	Megasphaera stantonii
0.00	394	394	S	1675036	Megasphaera hexanoica
0.00	2083	589	G	39948	Dialister
0.00	1051	1051	S	39950	Dialister pneumosintes
0.00	443	301	G1	2638756	unclassified Dialister
0.00	87	87	S	2161821	Dialister sp. Marseille-P5638
0.00	55	55	S	2582419	Dialister sp. 5BBH33
0.00	3239	0	O	1843488	Acidaminococcales
0.00	3239	0	F	909930	Acidaminococcaceae
0.00	2248	1089	G	33024	Phascolarctobacterium
0.00	1038	0	S	626940	Phascolarctobacterium succinatutens
0.00	1038	1038	S1	626939	Phascolarctobacterium succinatutens YIT 12067
0.00	121	121	S	33025	Phascolarctobacterium faecium
0.00	991	16	G	904	Acidaminococcus
0.00	559	499	S	187327	Acidaminococcus intestini
0.00	60	60	S1	568816	Acidaminococcus intestini RyC-MR95
0.00	416	0	S	905	Acidaminococcus fermentans
0.00	416	416	S1	591001	Acidaminococcus fermentans DSM 20731
0.01	18397	12	C	1737404	Tissierellia
0.01	16482	12	O	1737405	Tissierellales
0.01	8907	42	F	1570339	Peptoniphilaceae
0.00	2510	0	G	543311	Parvimonas
0.00	2510	2510	S	33033	Parvimonas micra
0.00	2111	0	G	150022	Finegoldia
0.00	2111	217	S	1260	Finegoldia magna
0.00	1020	1020	S1	334413	Finegoldia magna ATCC 29328
0.00	874	874	S1	525282	Finegoldia magna ATCC 53516
0.00	2004	32	G	165779	Anaerococcus
0.00	1040	0	S	33034	Anaerococcus prevotii
0.00	1040	1040	S1	525919	Anaerococcus prevotii DSM 20548
0.00	932	932	S	1870984	Anaerococcus mediterraneensis
0.00	1942	1	G	162289	Peptoniphilus
0.00	888	0	G1	2637196	unclassified Peptoniphilus
0.00	888	888	S	1912856	Peptoniphilus sp. ING2-D1G
0.00	858	858	S	54005	Peptoniphilus harei
0.00	195	195	S	54006	Peptoniphilus ivorii
0.00	298	0	G	1161127	Murdochiella
0.00	298	298	S	1852373	Murdochiella vaginalis
0.00	5430	2	F	1737406	Tissierellaceae
0.00	2029	0	S	45497	[Clostridium] ultunense
0.00	2029	2029	S1	1288971	[Clostridium] ultunense Esp
0.00	1818	0	G	2692382	Gudongella
0.00	1818	1818	S	1582259	Gudongella oleilytica
0.00	1581	0	G	165812	Sporanaerobacter
0.00	1581	0	G1	2628338	unclassified Sporanaerobacter
0.00	1581	1581	S	2507161	Sporanaerobacter sp. JN28
0.00	2133	0	F	2042895	Gottschalkiaceae
0.00	2133	0	G	1505664	Gottschalkia
0.00	2133	0	S	1556	Gottschalkia acidurici
0.00	2133	2133	S1	1128398	Gottschalkia acidurici 9a
0.00	1903	0	C1	1737407	unclassified Tissierellia
0.00	1903	0	G	1582879	Ezakiella
0.00	1903	1903	S	1852374	Ezakiella massiliensis
0.01	9610	0	C	526524	Erysipelotrichia
0.01	9610	0	O	526525	Erysipelotrichales
0.01	9610	2283	F	128827	Erysipelotrichaceae
0.00	2615	272	G	1647	Erysipelothrix
0.00	897	858	S	1648	Erysipelothrix rhusiopathiae
0.00	39	39	S1	1313290	Erysipelothrix rhusiopathiae SY1027
0.00	879	879	S	1514105	Erysipelothrix larvae
0.00	567	0	G1	2624170	unclassified Erysipelothrix
0.00	567	567	S	2485784	Erysipelothrix sp. 15TAL0474
0.00	1017	0	G	1918538	Longibaculum
0.00	1017	0	G1	2636055	unclassified Longibaculum
0.00	1017	1017	S	2584943	Longibaculum sp. KGMB06250
0.00	921	0	G	191303	Turicibacter
0.00	921	0	G1	2638206	unclassified Turicibacter
0.00	921	921	S	1712675	Turicibacter sp. H121
0.00	845	0	F1	433334	unclassified Erysipelotrichaceae
0.00	845	0	F2	544447	unclassified Erysipelotrichaceae (miscellaneous)
0.00	845	845	S	2109692	Erysipelotrichaceae bacterium GAM147
0.00	831	0	G	2679910	Intestinibaculum
0.00	831	831	S	2487118	Intestinibaculum porci
0.00	647	0	G	1573534	Faecalitalea
0.00	647	0	S	39483	Faecalitalea cylindroides
0.00	647	647	S1	717960	Faecalitalea cylindroides T2-87
0.00	451	0	G	1729679	Faecalibaculum
0.00	451	451	S	1702221	Faecalibaculum rodentium
0.00	1530	0	P1	33974	unclassified Firmicutes sensu stricto
0.00	1229	0	P2	84086	unclassified Firmicutes sensu stricto (miscellaneous)
0.00	1229	1229	S	243899	endosymbiont 'TC1' of Trimyema compressum
0.00	301	0	G	1930845	Ndongobacter
0.00	301	301	S	1871025	Ndongobacter massiliensis
0.00	810	0	C	1676648	Limnochordia
0.00	810	0	O	1676649	Limnochordales
0.00	810	0	F	1676650	Limnochordaceae
0.00	810	0	G	1676651	Limnochorda
0.00	810	810	S	1555112	Limnochorda pilosa
0.37	603618	0	D2	1798711	Cyanobacteria/Melainabacteria group
0.37	603618	46665	P	1117	Cyanobacteria
0.14	223495	26644	O	1161	Nostocales
0.06	91198	8227	F	1162	Nostocaceae
0.04	61494	2640	G	1177	Nostoc
0.02	39600	7902	G1	2593658	unclassified Nostoc
0.01	8252	8252	S	28072	Nostoc sp. PCC 7524
0.00	6761	6761	S	1869241	Nostoc sp. CENA543
0.00	5612	5612	S	2005458	Nostoc sp. NIES-4103
0.00	2469	2469	S	1261031	Nostoc sp. 'Peltigera membranacea cyanobiont' N6
0.00	2409	2409	S	317936	Nostoc sp. PCC 7107
0.00	1985	1985	S	1973475	Nostoc sp. NIES-2111
0.00	1657	1657	S	1618022	Nostoc sp. 'Lobaria pulmonaria (5183) cyanobiont'
0.00	1553	1553	S	76335	Nostoc sp. ATCC 53789
0.00	799	799	S	1751286	Nostoc sp. NIES-3756
0.00	201	201	S	103690	Nostoc sp. PCC 7120 = FACHB-418
0.00	5296	0	S	224012	Nostoc piscinale
0.00	5296	5296	S1	224013	Nostoc piscinale CENA21
0.00	3081	1890	S	446679	Nostoc sphaeroides
0.00	1191	1191	S1	2653204	Nostoc sphaeroides CCNUC1
0.00	2823	0	S	1306274	Nostoc flagelliforme
0.00	2823	2823	S1	2038116	Nostoc flagelliforme CCNUN1
0.00	2759	0	S	374162	Nostoc carneum
0.00	2759	2759	S1	1973483	Nostoc carneum NIES-2107
0.00	2664	0	S	92942	Nostoc linckia
0.00	2664	2664	S1	1091006	Nostoc linckia NIES-25
0.00	2631	0	S	272131	Nostoc punctiforme
0.00	2631	2631	S1	63737	Nostoc punctiforme PCC 73102
0.01	12678	26	G	1163	Anabaena
0.01	8398	77	G1	2619674	unclassified Anabaena
0.00	5495	5495	S	2490939	Anabaena sp. YBS01
0.00	1635	1635	S	1647413	Anabaena sp. WA102
0.00	1191	1191	S	46234	Anabaena sp. 90
0.00	4254	0	S	1165	Anabaena cylindrica
0.00	4254	4254	S1	272123	Anabaena cylindrica PCC 7122
0.00	6449	0	G	264688	Trichormus
0.00	6202	0	S	1164	Trichormus azollae
0.00	6202	6202	S1	551115	'Nostoc azollae' 0708
0.00	247	102	S	264691	Trichormus variabilis
0.00	145	145	S1	1973479	Trichormus variabilis NIES-23
0.00	2350	0	G	56106	Cylindrospermum
0.00	2350	0	S	142864	Cylindrospermum stagnale
0.00	2350	2350	S1	56107	Cylindrospermum stagnale PCC 7417
0.04	59347	0	F	2661849	Calotrichaceae
0.04	59347	230	G	1186	Calothrix
0.02	25923	6823	G1	2619626	unclassified Calothrix
0.00	4767	4767	S	1954172	Calothrix sp. NIES-2100
0.00	4554	4554	S	1337936	Calothrix sp. 336/3
0.00	4146	4146	S	99598	Calothrix sp. PCC 7507
0.00	3040	3040	S	2005462	Calothrix sp. NIES-3974
0.00	2589	2589	S	1954171	Calothrix sp. NIES-2098
0.00	3	3	S	2005469	Calothrix sp. NIES-4071
0.00	1	1	S	2005463	Calothrix sp. NIES-4105
0.01	17519	0	S	32054	Calothrix parietina
0.01	17519	17519	S1	1170562	Calothrix sp. PCC 6303
0.01	11815	0	S	1973486	Calothrix parasitica
0.01	11815	11815	S1	1973488	Calothrix parasitica NIES-267
0.00	3860	0	S	938406	Calothrix brevissima
0.00	3860	3860	S1	1973478	Calothrix brevissima NIES-22
0.01	14683	96	F	1892259	Aphanizomenonaceae
0.00	5437	44	G	748770	Dolichospermum
0.00	2826	0	S	136073	Dolichospermum compactum
0.00	2826	2826	S1	1973481	Dolichospermum compactum NIES-806
0.00	2567	0	G1	2622029	unclassified Dolichospermum
0.00	2567	2567	S	1914871	Dolichospermum sp. UHCC 0315A
0.00	3117	0	G	752201	Sphaerospermopsis
0.00	3117	0	S	289435	Sphaerospermopsis kisseleviana
0.00	3117	3117	S1	1973480	Sphaerospermopsis kisseleviana NIES-73
0.00	2463	0	G	159191	Nodularia
0.00	2463	2204	S	70799	Nodularia spumigena
0.00	142	142	S1	313624	Nodularia spumigena CCY9414
0.00	117	117	S1	1914872	Nodularia spumigena UHCC 0039
0.00	2268	0	G	110103	Anabaenopsis
0.00	2268	0	S	109266	Anabaenopsis circularis
0.00	2268	2268	S1	1085406	Anabaenopsis circularis NIES-21
0.00	1302	0	G	244599	Raphidiopsis
0.00	1302	0	S	312883	Raphidiopsis curvata
0.00	1302	1302	S1	1973482	Raphidiopsis curvata NIES-932
0.01	10986	0	F	1185	Rivulariaceae
0.01	8334	0	G	373984	Rivularia
0.01	8334	0	G1	2676603	unclassified Rivularia (in: Bacteria)
0.01	8334	8334	S	373994	Rivularia sp. PCC 7116
0.00	2652	0	G	188910	Microchaete
0.00	2652	0	S	1197	Microchaete diplosiphon
0.00	2652	2652	S1	1973485	Fremyella diplosiphon NIES-3275
0.01	10123	0	F	1892263	Hapalosiphonaceae
0.01	10123	0	G	1190	Fischerella
0.01	10123	441	G1	494603	unclassified Fischerella
0.00	5354	5354	S	1752063	Fischerella sp. NIES-3754
0.00	4328	4328	S	2005456	Fischerella sp. NIES-4106
0.01	8482	0	F	1182	Scytonemataceae
0.01	8482	0	G	1203	Scytonema
0.01	8482	787	G1	2618749	unclassified Scytonema
0.00	5032	5032	S	1137095	Scytonema sp. HK-05
0.00	2663	2663	S	2005464	Scytonema sp. NIES-4073
0.00	2029	0	O1	201821	unclassified Nostocales
0.00	2029	0	O2	1219117	unclassified Nostocales (miscellaneous)
0.00	2029	2029	S	1940762	Nostocales cyanobacterium HT-58-2
0.00	3	0	F	1892264	Fortieaceae
0.00	3	0	G	212347	Aulosira
0.00	3	0	S	1541975	Aulosira laxa
0.00	3	3	S1	1541988	Aulosira laxa NIES-50
0.10	153461	1918	P1	1301283	Oscillatoriophycideae
0.06	96545	3547	O	1118	Chroococcales
0.02	35718	125	F	1890450	Aphanothecaceae
0.01	10559	59	G	28070	Gloeothece
0.00	7595	0	S	2546356	Gloeothece citriformis
0.00	7595	7595	S1	65393	Gloeothece citriformis PCC 7424
0.00	2905	0	S	2546359	Gloeothece verrucosa
0.00	2905	2905	S1	497965	Gloeothece verrucosa PCC 7822
0.01	9825	0	G	263510	Crocosphaera
0.01	9825	0	S	2546360	Crocosphaera subtropica
0.01	9825	9825	S1	43989	Crocosphaera subtropica ATCC 51142
0.00	5457	0	G	1453359	Candidatus Atelocyanobacterium
0.00	5457	0	S	713887	Candidatus Atelocyanobacterium thalassa
0.00	5457	5457	S1	1453429	Candidatus Atelocyanobacterium thalassa isolate ALOHA
0.00	4975	0	G	2546365	Rippkaea
0.00	4975	3664	S	2546366	Rippkaea orientalis
0.00	747	747	S1	41431	Rippkaea orientalis PCC 8801
0.00	564	564	S1	395962	Rippkaea orientalis PCC 8802
0.00	4777	5	F1	92682	Halothece cluster
0.00	2390	0	G	65097	Euhalothece
0.00	2390	0	S	577489	Euhalothece natronophila
0.00	2390	2390	S1	522448	Euhalothece natronophila Z-M001
0.00	2382	0	G	76023	Halothece
0.00	2382	0	G1	2632878	unclassified Halothece
0.00	2382	2382	S	65093	Halothece sp. PCC 7418
0.02	34596	130	F	1890464	Chroococcaceae
0.02	25101	2246	G	669357	Geminocystis
0.01	17319	316	G1	2625037	unclassified Geminocystis
0.01	11795	11795	S	1615909	Geminocystis sp. NIES-3708
0.00	5208	5208	S	1617448	Geminocystis sp. NIES-3709
0.00	5536	0	S	669359	Geminocystis herdmanii
0.00	5536	5536	S1	113355	Geminocystis herdmanii PCC 6308
0.00	6213	0	G	268175	Chondrocystis
0.00	6213	0	G1	2648896	unclassified Chondrocystis
0.00	6213	6213	S	2005460	Chondrocystis sp. NIES-4102
0.00	3152	0	G	102231	Gloeocapsa
0.00	3152	0	G1	2623012	unclassified Gloeocapsa
0.00	3152	3152	S	1173026	Gloeocapsa sp. PCC 7428
0.01	13783	0	F	1890449	Microcystaceae
0.01	13783	3841	G	1125	Microcystis
0.00	7379	1002	S	1126	Microcystis aeruginosa
0.00	4166	4166	S1	2686288	Microcystis aeruginosa FD4
0.00	1176	0	S1	267872	Microcystis aeruginosa PCC 7806
0.00	1176	1176	S2	1903187	Microcystis aeruginosa PCC 7806SL
0.00	549	549	S1	449447	Microcystis aeruginosa NIES-843
0.00	278	278	S1	1641812	Microcystis aeruginosa NIES-2549
0.00	208	208	S1	1698524	Microcystis aeruginosa NIES-2481
0.00	1224	0	G1	2643300	unclassified Microcystis
0.00	1224	1224	S	1967666	Microcystis sp. MC19
0.00	1037	0	S	513223	Microcystis panniformis
0.00	1037	1037	S1	1638788	Microcystis panniformis FACHB-1757
0.00	302	0	S	44822	Microcystis viridis
0.00	302	302	S1	213615	Microcystis viridis NIES-102
0.01	8901	0	F	1890452	Cyanobacteriaceae
0.01	8901	0	G	102234	Cyanobacterium
0.01	8901	0	S	379064	Cyanobacterium aponinum
0.01	8901	8901	S1	755178	Cyanobacterium aponinum PCC 10605
0.03	54998	314	O	1150	Oscillatoriales
0.02	27793	20	F	1892254	Oscillatoriaceae
0.01	18777	0	G	1155738	Moorea
0.01	18777	6369	S	1155739	Moorea producens
0.00	6340	6340	S1	1454205	Moorea producens JHB
0.00	6068	6068	S1	1458985	Moorea producens PAL-8-15-08-1
0.01	8996	3	G	1158	Oscillatoria
0.00	4567	0	S	482564	Oscillatoria nigro-viridis
0.00	4567	4567	S1	179408	Oscillatoria nigro-viridis PCC 7112
0.00	4426	0	S	118323	Oscillatoria acuminata
0.00	4426	4426	S1	56110	Oscillatoria acuminata PCC 6304
0.01	15595	1977	F	1892252	Microcoleaceae
0.00	6785	0	G	1205	Trichodesmium
0.00	6785	0	S	1206	Trichodesmium erythraeum
0.00	6785	6785	S1	203124	Trichodesmium erythraeum IMS101
0.00	3104	0	G	54304	Planktothrix
0.00	3104	0	S	1160	Planktothrix agardhii
0.00	3104	3104	S1	388467	Planktothrix agardhii NIVA-CYA 126/8
0.00	2133	0	G	44471	Microcoleus
0.00	2133	0	G1	2642155	unclassified Microcoleus
0.00	2133	2133	S	1173027	Microcoleus sp. PCC 7113
0.00	1505	0	G	35823	Arthrospira
0.00	1505	902	S	118562	Arthrospira platensis
0.00	322	322	S1	696747	Arthrospira platensis NIES-39
0.00	198	198	S1	459495	Arthrospira platensis C1
0.00	83	83	S1	1738638	Arthrospira platensis YZ
0.00	91	0	G	2596745	Limnospira
0.00	91	0	S	147322	Limnospira indica
0.00	91	91	S1	376219	Limnospira indica PCC 8005
0.00	5262	0	F	1892255	Gomontiellaceae
0.00	5262	0	G	241421	Crinalium
0.00	5262	0	S	241425	Crinalium epipsammum
0.00	5262	5262	S1	1173022	Crinalium epipsammum PCC 9333
0.00	3420	0	O1	1892256	unclassified Oscillatoriales
0.00	3420	0	O2	44887	unclassified Oscillatoriales (miscellaneous)
0.00	3420	3420	S	864702	Oscillatoriales cyanobacterium JSC-12
0.00	1878	0	F	1892249	Cyanothecaceae
0.00	1878	0	G	43988	Cyanothece
0.00	1878	0	G1	2649277	unclassified Cyanothece
0.00	1878	1878	S	395961	Cyanothece sp. PCC 7425
0.00	736	0	F	1892251	Coleofasciculaceae
0.00	736	0	G	63132	Geitlerinema
0.00	736	0	G1	2648775	unclassified Geitlerinema
0.00	736	736	S	1173025	Geitlerinema sp. PCC 7407
0.09	149427	16540	O	1890424	Synechococcales
0.04	57945	209	F	1890426	Synechococcaceae
0.03	51135	642	G	1129	Synechococcus
0.03	49957	2357	G1	2626047	unclassified Synechococcus
0.01	8307	8307	S	321332	Synechococcus sp. JA-2-3B'a(2-13)
0.00	7800	7800	S	195253	Synechococcus sp. PCC 6312
0.00	6593	6593	S	195250	Synechococcus sp. PCC 7336
0.00	5570	5570	S	1173263	Synechococcus sp. PCC 7502
0.00	4916	4916	S	316278	Synechococcus sp. RCC307
0.00	1830	1830	S	374981	Synechococcus sp. PCC 7003
0.00	1726	1726	S	321327	Synechococcus sp. JA-3-3Ab
0.00	1372	1372	S	2511069	Synechococcus sp. RSCCF101
0.00	1148	1148	S	32052	Synechococcus sp. WH 8020
0.00	1031	1031	S	1280380	Synechococcus sp. KORDI-100
0.00	1021	1021	S	1827144	Synechococcus sp. NIES-970
0.00	807	807	S	316279	Synechococcus sp. CC9902
0.00	772	772	S	1916956	Synechococcus sp. SynAce01
0.00	749	749	S	232348	Synechococcus sp. CB0101
0.00	664	664	S	166314	Synechococcus sp. WH 8109
0.00	530	530	S	59932	Synechococcus sp. WH 8101
0.00	451	451	S	64471	Synechococcus sp. CC9311
0.00	409	409	S	32051	Synechococcus sp. WH 7803
0.00	374	374	S	585423	Synechococcus sp. KORDI-49
0.00	269	269	S	374982	Synechococcus sp. PCC 73109
0.00	239	239	S	585425	Synechococcus sp. KORDI-52
0.00	235	235	S	110662	Synechococcus sp. CC9605
0.00	204	204	S	2579791	Synechococcus sp. PCC 11901
0.00	200	200	S	32049	Synechococcus sp. PCC 7002
0.00	131	131	S	195498	Synechococcus sp. PCC 7117
0.00	113	113	S	195248	Synechococcus sp. PCC 8807
0.00	83	83	S	84588	Synechococcus sp. WH 8102
0.00	56	56	S	29410	Synechococcus sp. WH 8103
0.00	385	0	S	33070	Synechococcus lividus
0.00	385	385	S1	1917166	Synechococcus lividus PCC 6715
0.00	151	2	S	32046	Synechococcus elongatus
0.00	145	145	S1	2479200	Synechococcus elongatus UTEX 3055
0.00	4	4	S1	269084	Synechococcus elongatus PCC 6301
0.00	3096	0	G	13034	Dactylococcopsis
0.00	3096	0	S	292566	Dactylococcopsis salina
0.00	3096	3096	S1	13035	Dactylococcopsis salina PCC 8305
0.00	2047	19	G	167375	Cyanobium
0.00	1125	0	G1	2627006	unclassified Cyanobium
0.00	1125	1125	S	1851505	Cyanobium sp. NIES-981
0.00	903	0	S	59930	Cyanobium gracile
0.00	903	903	S1	292564	Cyanobium gracile PCC 6307
0.00	1458	523	G	146785	Thermosynechococcus
0.00	873	7	G1	2622553	unclassified Thermosynechococcus
0.00	513	513	S	2583530	Thermosynechococcus sp. CL-1
0.00	353	353	S	1394889	Thermosynechococcus sp. NK55a
0.00	42	0	S	32053	Thermosynechococcus vulcanus
0.00	42	42	S1	2005468	Thermosynechococcus vulcanus NIES-2134
0.00	20	0	S	146786	Thermosynechococcus elongatus
0.00	20	20	S1	197221	Thermosynechococcus elongatus BP-1
0.02	30488	0	F	1213	Prochloraceae
0.02	30488	3920	G	1218	Prochlorococcus
0.01	23433	2327	S	1219	Prochlorococcus marinus
0.00	3998	3998	S1	93060	Prochlorococcus marinus str. MIT 9215
0.00	3552	0	S1	142554	Prochlorococcus marinus subsp. marinus
0.00	3552	3552	S2	167539	Prochlorococcus marinus subsp. marinus str. CCMP1375
0.00	3516	3516	S1	167542	Prochlorococcus marinus str. MIT 9515
0.00	2168	0	S1	142479	Prochlorococcus marinus subsp. pastoris
0.00	2168	2168	S2	59919	Prochlorococcus marinus subsp. pastoris str. CCMP1986
0.00	1930	1930	S1	74546	Prochlorococcus marinus str. MIT 9312
0.00	1692	1692	S1	167546	Prochlorococcus marinus str. MIT 9301
0.00	987	987	S1	167555	Prochlorococcus marinus str. NATL1A
0.00	938	938	S1	146891	Prochlorococcus marinus str. AS9601
0.00	819	819	S1	93059	Prochlorococcus marinus str. MIT 9211
0.00	815	815	S1	74547	Prochlorococcus marinus str. MIT 9313
0.00	691	691	S1	59920	Prochlorococcus marinus str. NATL2A
0.00	3135	782	G1	2627481	unclassified Prochlorococcus
0.00	1548	1548	S	1501269	Prochlorococcus sp. MIT 0801
0.00	805	805	S	1501268	Prochlorococcus sp. MIT 0604
0.01	14275	0	F	1890431	Chamaesiphonaceae
0.01	14275	0	G	217161	Chamaesiphon
0.01	14275	0	S	1173032	Chamaesiphon minutus
0.01	14275	14275	S1	1173020	Chamaesiphon minutus PCC 6605
0.01	9685	0	F	1890438	Leptolyngbyaceae
0.01	9685	467	G	47251	Leptolyngbya
0.00	7451	0	G1	2650499	unclassified Leptolyngbya
0.00	3279	3279	S	1080068	Leptolyngbya sp. O-77
0.00	2458	2458	S	111781	Leptolyngbya sp. PCC 7376
0.00	1714	1714	S	1752064	Leptolyngbya sp. NIES-3755
0.00	1767	1722	S	1184	Leptolyngbya boryana
0.00	45	45	S1	1973484	Leptolyngbya boryana NIES-2135
0.00	7728	0	F	1890436	Pseudanabaenaceae
0.00	7728	0	G	1152	Pseudanabaena
0.00	7728	0	G1	2593292	unclassified Pseudanabaena
0.00	4284	4284	S	685565	Pseudanabaena sp. ABRG5-3
0.00	3444	3444	S	82654	Pseudanabaena sp. PCC 7367
0.00	7596	0	F	1890429	Acaryochloridaceae
0.00	7596	0	G	155977	Acaryochloris
0.00	7596	0	S	155978	Acaryochloris marina
0.00	7596	7596	S1	329726	Acaryochloris marina MBIC11017
0.00	3705	0	F	1890428	Merismopediaceae
0.00	3705	0	G	1142	Synechocystis
0.00	3705	1403	G1	2640012	unclassified Synechocystis
0.00	2301	2301	S	1147	Synechocystis sp. PCC 6714
0.00	1	1	S	1148	Synechocystis sp. PCC 6803
0.00	1465	0	F	2303730	Prochlorotrichaceae
0.00	1465	0	G	170610	Halomicronema
0.00	1465	0	S	1209493	Halomicronema hongdechloris
0.00	1465	1465	S1	1641165	Halomicronema hongdechloris C2206
0.01	12179	63	O	52604	Pleurocapsales
0.01	10417	0	F	1890498	Dermocarpellaceae
0.01	10417	2526	G	102115	Stanieria
0.00	4625	0	S	102116	Stanieria cyanosphaera
0.00	4625	4625	S1	111780	Stanieria cyanosphaera PCC 7437
0.00	3266	0	G1	2642663	unclassified Stanieria
0.00	3266	3266	S	1807358	Stanieria sp. NIES-3757
0.00	1699	0	F	1890500	Hyellaceae
0.00	1699	0	G	44474	Pleurocapsa
0.00	1699	0	S	54308	Pleurocapsa minor
0.00	1699	1699	S1	118163	Pleurocapsa sp. PCC 7327
0.00	7424	0	O	1890505	Chroococcidiopsidales
0.00	7424	0	F	1890528	Chroococcidiopsidaceae
0.00	7424	0	G	54298	Chroococcidiopsis
0.00	7424	0	S	54299	Chroococcidiopsis thermalis
0.00	7424	7424	S1	251229	Chroococcidiopsis thermalis PCC 7203
0.00	6596	0	P1	34079	unclassified Cyanobacteria
0.00	6596	420	P2	1983111	unclassified Cyanobacteria (miscellaneous)
0.00	4049	0	S	718217	cyanobacterium endosymbiont of Epithemia turgida
0.00	4049	4049	S1	1228987	cyanobacterium endosymbiont of Epithemia turgida isolate EtSB Lake Yunoko
0.00	2127	2127	S	1763363	cyanobacterium endosymbiont of Rhopalodia gibberula
0.00	2575	0	O	1955042	Gloeoemargaritales
0.00	2575	0	F	1955043	Gloeomargaritaceae
0.00	2575	0	G	1188227	Gloeomargarita
0.00	2575	0	S	1188228	Gloeomargarita lithophora
0.00	2575	2575	S1	1188229	Gloeomargarita lithophora Alchichica-D10
0.00	1796	0	C	307596	Gloeobacteria
0.00	1796	0	O	307595	Gloeobacterales
0.00	1796	0	F	1890422	Gloeobacteraceae
0.00	1796	22	G	33071	Gloeobacter
0.00	984	0	S	1416614	Gloeobacter kilaueensis
0.00	984	984	S1	1183438	Gloeobacter kilaueensis JS1
0.00	790	0	S	33072	Gloeobacter violaceus
0.00	790	790	S1	251221	Gloeobacter violaceus PCC 7421
0.08	123253	152	P	544448	Tenericutes
0.07	119868	544	C	31969	Mollicutes
0.04	67218	0	O	2085	Mycoplasmatales
0.04	67218	193	F	2092	Mycoplasmataceae
0.04	64209	5874	G	2093	Mycoplasma
0.00	3378	252	G1	656088	Mycoplasma mycoides group
0.00	2097	293	S	2102	Mycoplasma mycoides
0.00	1011	660	S1	40477	Mycoplasma mycoides subsp. capri
0.00	351	1	S2	44100	Mycoplasma mycoides subsp. capri LC
0.00	350	350	S3	862259	Mycoplasma mycoides subsp. capri LC str. 95010
0.00	793	790	S1	2103	Mycoplasma mycoides subsp. mycoides
0.00	3	0	S2	44101	Mycoplasma mycoides subsp. mycoides SC
0.00	2	2	S3	272632	Mycoplasma mycoides subsp. mycoides SC str. PG1
0.00	1	1	S3	865867	Mycoplasma mycoides subsp. mycoides SC str. Gladysdale
0.00	944	304	S	2095	Mycoplasma capricolum
0.00	345	0	S1	40479	Mycoplasma capricolum subsp. capricolum
0.00	345	345	S2	340047	Mycoplasma capricolum subsp. capricolum ATCC 27343
0.00	295	289	S1	40480	Mycoplasma capricolum subsp. capripneumoniae
0.00	4	4	S2	927701	Mycoplasma capricolum subsp. capripneumoniae M1601
0.00	2	2	S2	1124992	Mycoplasma capricolum subsp. capripneumoniae 87001
0.00	85	0	S	2105	Mycoplasma leachii
0.00	85	85	S1	866629	Mycoplasma leachii 99/014/6
0.00	2347	2335	S	2110	Mycoplasma agalactiae
0.00	12	12	S1	347257	Mycoplasma agalactiae PG2
0.00	2047	0	S	2118	Mycoplasma mobile
0.00	2047	2047	S1	267748	Mycoplasma mobile 163K
0.00	1986	1916	S	2096	Mycoplasma gallisepticum
0.00	50	50	S1	1006581	Mycoplasma gallisepticum S6
0.00	13	13	S1	233150	Mycoplasma gallisepticum str. R
0.00	4	4	S1	1159204	Mycoplasma gallisepticum NC08_2008.031-4-3P
0.00	1	1	S1	1159200	Mycoplasma gallisepticum NY01_2001.047-5-1P
0.00	1	1	S1	1159201	Mycoplasma gallisepticum WI01_2001.043-13-2P
0.00	1	1	S1	1159203	Mycoplasma gallisepticum CA06_2006.052-5-2P
0.00	1970	0	G1	2683645	unclassified Mycoplasma
0.00	1155	1155	S	2683967	Mycoplasma sp. NEAQ87857
0.00	815	815	S	1749074	Mycoplasma sp. (ex Biomphalaria glabrata)
0.00	1944	0	S	51365	Mycoplasma yeatsii
0.00	1944	1944	S1	743967	Mycoplasma yeatsii GM274B
0.00	1785	1785	S	519450	Mycoplasma anserisalpingitis
0.00	1664	1664	S	114885	Mycoplasma maculosum
0.00	1491	1491	S	171281	Mycoplasma citelli
0.00	1282	1282	S	2113	Mycoplasma californicum
0.00	1259	1259	S	86660	Mycoplasma dispar
0.00	1241	0	S	28227	Mycoplasma penetrans
0.00	1241	1241	S1	272633	Mycoplasma penetrans HF-2
0.00	1166	1166	S	29555	Mycoplasma canis
0.00	1132	1021	S	2098	Mycoplasma hominis
0.00	80	80	S1	347256	Mycoplasma hominis ATCC 23114
0.00	31	31	S1	1267000	Mycoplasma hominis ATCC 27545
0.00	1131	0	S	29501	Mycoplasma haemofelis
0.00	1131	1131	S1	941640	Mycoplasma haemofelis str. Langford 1
0.00	1111	1110	S	2116	Mycoplasma iowae
0.00	1	1	S1	1048830	Mycoplasma iowae 695
0.00	1062	1004	S	2100	Mycoplasma hyorhinis
0.00	36	36	S1	872331	Mycoplasma hyorhinis HUB-1
0.00	21	21	S1	1118964	Mycoplasma hyorhinis SK76
0.00	1	1	S1	936139	Mycoplasma hyorhinis MCLD
0.00	1048	924	S	2123	Mycoplasma putrefaciens
0.00	124	124	S1	1292033	Mycoplasma putrefaciens Mput9231
0.00	1043	768	S	171284	Mycoplasma cynos
0.00	275	275	S1	1246955	Mycoplasma cynos C142
0.00	1041	953	S	2099	Mycoplasma hyopneumoniae
0.00	34	34	S1	907287	Mycoplasma hyopneumoniae 168
0.00	25	25	S1	262719	Mycoplasma hyopneumoniae J
0.00	20	20	S1	262722	Mycoplasma hyopneumoniae 7448
0.00	9	9	S1	754503	Mycoplasma hyopneumoniae 7422
0.00	1010	1010	S	114881	Mycoplasma columbinum
0.00	940	909	S	2109	Mycoplasma synoviae
0.00	31	31	S1	262723	Mycoplasma synoviae 53
0.00	929	929	S	29553	Mycoplasma bovirhinis
0.00	897	897	S	29559	Mycoplasma hyosynoviae
0.00	874	874	S	2112	Mycoplasma bovigenitalium
0.00	864	864	S	171282	Mycoplasma columborale
0.00	864	864	S	92400	Mycoplasma anseris
0.00	860	860	S	45361	Mycoplasma conjunctivae
0.00	831	831	S	142649	Mycoplasma phocicerebrale
0.00	798	684	S	28903	Mycoplasma bovis
0.00	114	114	S1	289397	Mycoplasma bovis PG45
0.00	793	0	S	50052	Mycoplasma crocodyli
0.00	793	793	S1	512564	Mycoplasma crocodyli MP145
0.00	785	746	S	2107	Mycoplasma pulmonis
0.00	39	39	S1	272635	Mycoplasma pulmonis UAB CTIP
0.00	748	748	S	29554	Mycoplasma canadense
0.00	722	722	S	2094	Mycoplasma arginini
0.00	693	693	S	45363	Mycoplasma alkalescens
0.00	688	688	S	2120	Mycoplasma neurolyticum
0.00	670	670	S	53558	Mycoplasma edwardii
0.00	647	647	S	2121	Mycoplasma orale
0.00	646	646	S	171285	Mycoplasma glycophilum
0.00	646	646	S	171279	Mycoplasma anatis
0.00	644	644	S	142650	Mycoplasma phocirhinis
0.00	643	643	S	29561	Mycoplasma meleagridis
0.00	638	638	S	29556	Mycoplasma gallinaceum
0.00	631	631	S	48003	Mycoplasma pullorum
0.00	621	621	S	29562	Mycoplasma ovipneumoniae
0.00	606	606	S	142651	Mycoplasma phocidae
0.00	602	602	S	76629	Mycoplasma gallopavonis
0.00	602	602	S	353852	Mycoplasma nasistruthionis
0.00	578	284	S	57372	Mycoplasma suis
0.00	159	159	S1	708248	Mycoplasma suis KI3806
0.00	135	135	S1	768700	Mycoplasma suis str. Illinois
0.00	566	566	S	2124	Mycoplasma salivarium
0.00	560	0	S	45362	Mycoplasma bovoculi
0.00	560	560	S1	743966	Mycoplasma bovoculi M165/69
0.00	495	494	S	2104	Mycoplasma pneumoniae
0.00	1	1	S1	272634	Mycoplasma pneumoniae M129
0.00	484	484	S	538220	Mycoplasma struthionis
0.00	454	454	S	92401	Mycoplasma cloacale
0.00	443	415	S	2097	Mycoplasma genitalium
0.00	9	9	S1	662947	Mycoplasma genitalium M2288
0.00	6	6	S1	243273	Mycoplasma genitalium G37
0.00	6	6	S1	662945	Mycoplasma genitalium M6320
0.00	5	5	S1	662946	Mycoplasma genitalium M6282
0.00	2	2	S1	663918	Mycoplasma genitalium M2321
0.00	436	0	S	171632	Mycoplasma ovis
0.00	436	436	S1	1415773	Mycoplasma ovis str. Michigan
0.00	390	390	S	2111	Mycoplasma arthritidis
0.00	377	377	S	114880	Mycoplasma columbinasale
0.00	364	0	S	984991	Mycoplasma parvum
0.00	364	364	S1	1403316	Mycoplasma parvum str. Indiana
0.00	318	0	S	136241	Mycoplasma haemocanis
0.00	318	318	S1	1111676	Mycoplasma haemocanis str. Illinois
0.00	293	0	S	2128	Mycoplasma flocculare
0.00	293	293	S1	743971	Mycoplasma flocculare ATCC 27399
0.00	228	0	S	2115	Mycoplasma fermentans
0.00	226	226	S1	637387	Mycoplasma fermentans JER
0.00	1	1	S1	496833	Mycoplasma fermentans PG18
0.00	1	1	S1	943945	Mycoplasma fermentans M64
0.00	192	0	S	65123	Mycoplasma wenyonii
0.00	192	192	S1	1197325	Mycoplasma wenyonii str. Massachusetts
0.00	137	0	S	141391	Candidatus Mycoplasma haemolamae
0.00	137	137	S1	1212765	Candidatus Mycoplasma haemolamae str. Purdue
0.00	1837	196	G	2129	Ureaplasma
0.00	1056	1006	S	2130	Ureaplasma urealyticum
0.00	50	0	S1	95664	Ureaplasma urealyticum serovar 10
0.00	50	50	S2	565575	Ureaplasma urealyticum serovar 10 str. ATCC 33699
0.00	585	548	S	134821	Ureaplasma parvum
0.00	37	37	S1	38504	Ureaplasma parvum serovar 3
0.00	979	0	G	295595	Candidatus Hepatoplasma
0.00	979	0	S	295596	Candidatus Hepatoplasma crinochetorum
0.00	979	979	S1	1427984	Candidatus Hepatoplasma crinochetorum Av
0.02	39646	126	O	186328	Entomoplasmatales
0.02	28785	0	F	2131	Spiroplasmataceae
0.02	28785	3347	G	2132	Spiroplasma
0.00	2576	2576	S	2143	Spiroplasma gladiatoris
0.00	2090	2090	S	362837	Spiroplasma cantharicola
0.00	1623	0	S	2137	Spiroplasma apis
0.00	1623	1623	S1	1276258	Spiroplasma apis B31
0.00	1533	0	S	2145	Spiroplasma taiwanense
0.00	1533	1533	S1	1276220	Spiroplasma taiwanense CT-1
0.00	1509	1509	G1	2637901	unclassified Spiroplasma
0.00	1253	1253	S	216946	Spiroplasma turonicum
0.00	1143	0	S	216937	Spiroplasma floricola
0.00	1143	1143	S1	1336749	Spiroplasma floricola 23-6
0.00	1140	1140	S	216931	Spiroplasma alleghenense
0.00	1111	1111	S	216938	Spiroplasma helicoides
0.00	1040	0	S	216935	Spiroplasma culicicola
0.00	1040	1040	S1	1276246	Spiroplasma culicicola AES-1
0.00	1013	1013	S	216942	Spiroplasma litorale
0.00	1005	1005	S	2139	Spiroplasma clarkii
0.00	1002	1002	S	2138	Spiroplasma poulsonii
0.00	989	989	S	324079	Spiroplasma tabanidicola
0.00	973	973	S	216934	Spiroplasma corruscae
0.00	805	0	S	216936	Spiroplasma diminutum
0.00	805	805	S1	1276221	Spiroplasma diminutum CUAS-1
0.00	671	0	S	216944	Spiroplasma sabaudiense
0.00	671	671	S1	1276257	Spiroplasma sabaudiense Ar-1343
0.00	589	0	S	47834	Spiroplasma kunkelii
0.00	589	589	S1	273035	Spiroplasma kunkelii CR2-3x
0.00	583	0	S	47835	Spiroplasma phoeniceum
0.00	583	583	S1	1276259	Spiroplasma phoeniceum P40
0.00	569	0	S	216945	Spiroplasma syrphidicola
0.00	569	569	S1	1276229	Spiroplasma syrphidicola EA-1
0.00	523	523	S	315358	Spiroplasma eriocheiris
0.00	472	0	S	216933	Spiroplasma chrysopicola
0.00	472	472	S1	1276227	Spiroplasma chrysopicola DF-1
0.00	448	0	S	2136	Spiroplasma monobiae
0.00	448	448	S1	1336748	Spiroplasma monobiae MQ-1
0.00	402	402	S	2134	Spiroplasma melliferum
0.00	353	353	S	2133	Spiroplasma citri
0.00	12	12	S	1114980	Spiroplasma atrichopogonis
0.00	11	0	S	2144	Spiroplasma mirum
0.00	11	11	S1	838561	Spiroplasma mirum ATCC 29335
0.01	10735	688	F	33925	Entomoplasmataceae
0.00	6035	1132	G	46239	Mesoplasma
0.00	1485	1381	S	2151	Mesoplasma florum
0.00	104	104	S1	265311	Mesoplasma florum L1
0.00	798	798	S	219745	Mesoplasma tabanidae
0.00	631	0	S	138853	Mesoplasma lactucae
0.00	631	631	S1	81460	Mesoplasma lactucae ATCC 49193
0.00	553	553	S	225999	Mesoplasma syrphidae
0.00	527	527	S	216427	Mesoplasma chauliocola
0.00	488	488	S	324078	Mesoplasma coleopterae
0.00	421	421	S	2149	Mesoplasma entomophilum
0.00	4012	1	G	46238	Entomoplasma
0.00	1304	1304	S	81459	Entomoplasma melaleucae
0.00	1148	1148	S	214888	Entomoplasma luminosum
0.00	803	803	S	74700	Entomoplasma freundtii
0.00	756	756	S	215578	Entomoplasma somnilux
0.01	12460	0	O	186329	Acholeplasmatales
0.01	12460	398	F	2146	Acholeplasmataceae
0.01	8318	49	G	2147	Acholeplasma
0.00	3002	3002	S	29552	Acholeplasma axanthum
0.00	1360	1360	S	2148	Acholeplasma laidlawii
0.00	1162	1162	S	35623	Acholeplasma oculi
0.00	1055	1055	S	264636	Acholeplasma hippikon
0.00	1034	0	S	38986	Acholeplasma palmae
0.00	1034	1034	S1	1318466	Acholeplasma palmae J233
0.00	656	656	S	61635	Acholeplasma brassicae
0.00	3744	7	G	33926	Candidatus Phytoplasma
0.00	1640	897	G1	85620	Candidatus Phytoplasma asteris
0.00	292	292	S	1193712	'Catharanthus roseus' aster yellows phytoplasma
0.00	273	0	S	229545	Aster yellows witches'-broom phytoplasma
0.00	273	273	S1	322098	Aster yellows witches'-broom phytoplasma AYWB
0.00	178	178	S	202462	Maize bushy stunt phytoplasma
0.00	941	0	G1	85630	16SrX (Apple proliferation group)
0.00	941	941	S	37692	Candidatus Phytoplasma mali
0.00	710	0	G1	85632	16SrXII (Stolbur group)
0.00	710	644	S	59748	Candidatus Phytoplasma australiense
0.00	66	0	S1	359335	Strawberry lethal yellows phytoplasma (CPA)
0.00	66	66	S2	980422	Strawberry lethal yellows phytoplasma (CPA) str. NZSb11
0.00	446	0	G1	85625	16SrV (Elm yellows group)
0.00	446	446	S	135727	Candidatus Phytoplasma ziziphi
0.00	1989	83	P1	713063	unclassified Tenericutes
0.00	1089	1089	S	1911684	Tenericutes bacterium MO-XQ
0.00	817	817	S	1911683	Tenericutes bacterium MZ-XQ
0.00	1244	0	G	1912503	Candidatus Izimaplasma
0.00	1244	0	G1	2624196	unclassified Candidatus Izimaplasma
0.00	1244	1244	S	1541959	Candidatus Izimaplasma sp. HR1
0.02	31799	0	P	1297	Deinococcus-Thermus
0.02	31799	43	C	188787	Deinococci
0.01	20321	11	O	118964	Deinococcales
0.01	19605	0	F	183710	Deinococcaceae
0.01	19605	993	G	1298	Deinococcus
0.00	2737	2737	S	980427	Deinococcus wulumuqiensis
0.00	2621	18	G1	2623546	unclassified Deinococcus
0.00	992	992	S	2489213	Deinococcus sp. S14-83
0.00	953	953	S	2080419	Deinococcus sp. NW-56
0.00	658	658	S	2652443	Deinococcus sp. AJ005
0.00	1473	1473	S	1182568	Deinococcus puniceus
0.00	1386	1386	S	1768108	Deinococcus actinosclerus
0.00	1053	0	S	502394	Deinococcus gobiensis
0.00	1053	1053	S1	745776	Deinococcus gobiensis I-0
0.00	1049	1049	S	1182571	Deinococcus swuensis
0.00	1046	1046	S	2202254	Deinococcus irradiatisoli
0.00	1021	0	S	309887	Deinococcus maricopensis
0.00	1021	1021	S1	709986	Deinococcus maricopensis DSM 21211
0.00	997	997	S	1211322	Deinococcus metallilatus
0.00	967	0	S	55148	Deinococcus proteolyticus
0.00	967	967	S1	693977	Deinococcus proteolyticus MRP
0.00	878	878	S	317577	Deinococcus ficus
0.00	842	839	S	1299	Deinococcus radiodurans
0.00	3	3	S1	243230	Deinococcus radiodurans R1
0.00	762	0	S	432329	Deinococcus peraridilitoris
0.00	762	762	S1	937777	Deinococcus peraridilitoris DSM 19664
0.00	692	0	S	68909	Deinococcus geothermalis
0.00	692	692	S1	319795	Deinococcus geothermalis DSM 11300
0.00	599	599	S	1309411	Deinococcus soli Cha et al. 2016
0.00	489	0	S	310783	Deinococcus deserti
0.00	489	489	S1	546414	Deinococcus deserti VCD115
0.00	705	0	F	332247	Trueperaceae
0.00	705	0	G	332248	Truepera
0.00	705	0	S	332249	Truepera radiovictrix
0.00	705	705	S1	649638	Truepera radiovictrix DSM 17093
0.01	11435	0	O	68933	Thermales
0.01	11435	23	F	188786	Thermaceae
0.00	5272	768	G	270	Thermus
0.00	1659	1372	S	274	Thermus thermophilus
0.00	115	115	S1	798128	Thermus thermophilus JL-18
0.00	62	62	S1	762633	Thermus thermophilus SG0.5JP17-16
0.00	58	58	S1	262724	Thermus thermophilus HB27
0.00	52	52	S1	300852	Thermus thermophilus HB8
0.00	651	0	S	56957	Thermus oshimai
0.00	651	651	S1	751945	Thermus oshimai JL-2
0.00	542	542	S	56956	Thermus brockianus
0.00	510	0	G1	2619321	unclassified Thermus
0.00	510	510	S	1111069	Thermus sp. CCB_US3_UF1
0.00	464	0	S	271	Thermus aquaticus
0.00	464	464	S1	498848	Thermus aquaticus Y51MC23
0.00	315	0	S	37636	Thermus scotoductus
0.00	315	315	S1	743525	Thermus scotoductus SA-01
0.00	270	270	S	2483360	Thermus caldilimi
0.00	93	93	S	456163	Thermus parvatiensis
0.00	4891	3	G	65551	Meiothermus
0.00	4223	0	S	277	Meiothermus ruber
0.00	4223	4223	S1	504728	Meiothermus ruber DSM 1279
0.00	665	0	S	52022	Meiothermus silvanus
0.00	665	665	S1	526227	Meiothermus silvanus DSM 9946
0.00	777	0	G	208447	Oceanithermus
0.00	777	0	S	187137	Oceanithermus profundus
0.00	777	777	S1	670487	Oceanithermus profundus DSM 14977
0.00	472	0	G	186191	Marinithermus
0.00	472	0	S	186192	Marinithermus hydrothermalis
0.00	472	472	S1	869210	Marinithermus hydrothermalis DSM 14884
0.02	24710	429	P	200795	Chloroflexi
0.01	9277	0	C	292625	Anaerolineae
0.01	9277	0	O	292629	Anaerolineales
0.01	9277	218	F	292628	Anaerolineaceae
0.00	7541	0	G	2019482	Brevefilum
0.00	7541	7541	S	1986204	Brevefilum fermentans
0.00	582	0	G	233189	Anaerolinea
0.00	582	0	S	167964	Anaerolinea thermophila
0.00	582	582	S1	926569	Anaerolinea thermophila UNI-1
0.00	568	0	G	1649478	Pelolinea
0.00	568	568	S	913107	Pelolinea submarina
0.00	368	0	F1	1324991	unclassified Anaerolineaceae
0.00	368	368	S	1889813	Anaerolineaceae bacterium oral taxon 439
0.00	4239	0	C	32061	Chloroflexia
0.00	4239	23	O	32064	Chloroflexales
0.00	2590	0	O1	1508595	Roseiflexineae
0.00	2590	0	F	1508635	Roseiflexaceae
0.00	2590	21	G	120961	Roseiflexus
0.00	1372	0	S	120962	Roseiflexus castenholzii
0.00	1372	1372	S1	383372	Roseiflexus castenholzii DSM 13941
0.00	1197	0	G1	2609473	unclassified Roseiflexus
0.00	1197	1197	S	357808	Roseiflexus sp. RS-1
0.00	1626	0	O1	1508594	Chloroflexineae
0.00	1626	0	F	1106	Chloroflexaceae
0.00	1626	1	G	1107	Chloroflexus
0.00	829	0	S	152260	Chloroflexus aggregans
0.00	829	829	S1	326427	Chloroflexus aggregans DSM 9485
0.00	796	795	S	1108	Chloroflexus aurantiacus
0.00	1	1	S1	324602	Chloroflexus aurantiacus J-10-fl
0.00	3105	0	C	1382928	Ardenticatenia
0.00	3105	0	O	1382929	Ardenticatenales
0.00	3105	0	F	1382930	Ardenticatenaceae
0.00	3105	0	G	1988031	Candidatus Promineofilum
0.00	3105	3105	S	1806508	Candidatus Promineofilum breve
0.00	2544	2	C	301297	Dehalococcoidia
0.00	1957	0	O	1202465	Dehalococcoidales
0.00	1957	0	F	1202464	Dehalococcoidaceae
0.00	1957	318	G	61434	Dehalococcoides
0.00	1623	1444	S	61435	Dehalococcoides mccartyi
0.00	35	35	S1	1432060	Dehalococcoides mccartyi CG4
0.00	31	31	S1	243164	Dehalococcoides mccartyi 195
0.00	27	27	S1	255470	Dehalococcoides mccartyi CBDB1
0.00	15	15	S1	216389	Dehalococcoides mccartyi BAV1
0.00	15	15	S1	311424	Dehalococcoides mccartyi VS
0.00	14	14	S1	1388758	Dehalococcoides mccartyi GY50
0.00	14	14	S1	1432061	Dehalococcoides mccartyi CG5
0.00	12	12	S1	1193807	Dehalococcoides mccartyi DCMB5
0.00	7	7	S1	1407653	Dehalococcoides mccartyi IBARAKI
0.00	5	5	S1	1432059	Dehalococcoides mccartyi CG1
0.00	4	4	S1	1193806	Dehalococcoides mccartyi BTF08
0.00	16	0	G1	237581	unclassified Dehalococcoides
0.00	16	16	S	1522671	Dehalococcoides sp. UCH007
0.00	585	0	G	670486	Dehalogenimonas
0.00	351	351	S	1839801	Dehalogenimonas formicexedens
0.00	234	0	S	552810	Dehalogenimonas lykanthroporepellens
0.00	234	234	S1	552811	Dehalogenimonas lykanthroporepellens BL-DC-9
0.00	1685	4	C	189775	Thermomicrobia
0.00	1230	0	C1	85000	Sphaerobacteridae
0.00	1230	0	O	85001	Sphaerobacterales
0.00	1230	0	O1	255728	Sphaerobacterineae
0.00	1230	0	F	85002	Sphaerobacteraceae
0.00	1230	0	G	2056	Sphaerobacter
0.00	1230	0	S	2057	Sphaerobacter thermophilus
0.00	1230	1230	S1	479434	Sphaerobacter thermophilus DSM 20745
0.00	451	0	O	189776	Thermomicrobiales
0.00	451	0	F	189777	Thermomicrobiaceae
0.00	451	0	G	499	Thermomicrobium
0.00	451	0	S	500	Thermomicrobium roseum
0.00	451	451	S1	309801	Thermomicrobium roseum DSM 5159
0.00	1465	0	C	388447	Ktedonobacteria
0.00	1465	0	O	388448	Ktedonobacterales
0.00	1465	0	F	2692416	Ktedonosporobacteraceae
0.00	1465	0	G	2692417	Ktedonosporobacter
0.00	1465	1465	S	2509675	Ktedonosporobacter rubrisoli
0.00	1005	0	C	475962	Caldilineae
0.00	1005	0	O	475963	Caldilineales
0.00	1005	0	F	475964	Caldilineaceae
0.00	1005	0	G	233191	Caldilinea
0.00	1005	0	S	133453	Caldilinea aerophila
0.00	1005	1005	S1	926550	Caldilinea aerophila DSM 14535 = NBRC 104270
0.00	961	0	C	2682225	Tepidiformia
0.00	961	0	O	2682226	Tepidiformales
0.00	961	0	F	2682227	Tepidiformaceae
0.00	961	0	G	2682228	Tepidiforma
0.00	961	961	S	2601677	Tepidiforma bonchosmolovskayae
0.00	2600	11	P	67819	Armatimonadetes
0.00	923	0	C	1663419	Fimbriimonadia
0.00	923	0	O	1663425	Fimbriimonadales
0.00	923	0	F	1663426	Fimbriimonadaceae
0.00	923	0	G	1005038	Fimbriimonas
0.00	923	0	S	1005039	Fimbriimonas ginsengisoli
0.00	923	923	S1	661478	Fimbriimonas ginsengisoli Gsoil 348
0.00	900	0	P1	1042316	unclassified Armatimonadetes
0.00	504	504	S	2004468	Armatimonadetes bacterium Uphvl-Ar2
0.00	396	396	S	2004467	Armatimonadetes bacterium Uphvl-Ar1
0.00	766	0	C	1077257	Chthonomonadetes
0.00	766	0	O	1077263	Chthonomonadales
0.00	766	0	F	1077264	Chthonomonadaceae
0.00	766	0	G	1077265	Chthonomonas
0.00	766	0	S	454171	Chthonomonas calidirosea
0.00	766	766	S1	1303518	Chthonomonas calidirosea T49
0.00	491	0	D2	1859062	unclassified Terrabacteria group
0.00	491	0	G	262406	Thermobaculum
0.00	491	0	S	166501	Thermobaculum terrenum
0.00	491	491	S1	525904	Thermobaculum terrenum ATCC BAA-798
0.13	203771	747	D1	1783257	PVC group
0.09	150371	3562	P	203682	Planctomycetes
0.06	98948	9600	P1	473814	unclassified Planctomycetes
0.02	26490	26490	S	2596890	Planctomycetes bacterium SRT547
0.00	3813	3813	S	2527979	Planctomycetes bacterium Enr13
0.00	3071	3071	S	1930273	Planctomycetes bacterium K22_7
0.00	2907	2907	S	2528023	Planctomycetes bacterium ETA_A1
0.00	2772	2772	S	2527974	Planctomycetes bacterium ElP
0.00	2435	2435	S	1930274	Planctomycetes bacterium FF011L
0.00	2408	2408	S	2528018	Planctomycetes bacterium Poly30
0.00	2301	2301	S	2528009	Planctomycetes bacterium Pla175
0.00	2143	2143	S	2528010	Planctomycetes bacterium Pla85_3_4
0.00	1872	1872	S	2527968	Planctomycetes bacterium Q31a
0.00	1831	1831	S	2026780	Planctomycetes bacterium
0.00	1763	1763	S	2528008	Planctomycetes bacterium Pla163
0.00	1695	1695	S	2527963	Planctomycetes bacterium TBK1r
0.00	1533	1533	S	2528021	Planctomycetes bacterium ETA_A8
0.00	1507	1507	S	2528026	Planctomycetes bacterium Mal4
0.00	1497	1497	S	2527975	Planctomycetes bacterium Pan216
0.00	1489	1489	S	2527964	Planctomycetes bacterium V144
0.00	1402	1402	S	2527989	Planctomycetes bacterium CA12
0.00	1348	1348	S	1930275	Planctomycetes bacterium K23_9
0.00	1325	1325	S	2528025	Planctomycetes bacterium SV_7m_r
0.00	1235	1235	S	2527980	Planctomycetes bacterium Pan189
0.00	1192	1192	S	2527994	Planctomycetes bacterium Mal48
0.00	1189	1189	S	2527998	Planctomycetes bacterium MalM25
0.00	1129	1129	S	2527983	Planctomycetes bacterium Pan44
0.00	1115	1115	S	2527982	Planctomycetes bacterium Pan265
0.00	1112	1112	S	2527971	Planctomycetes bacterium Pan161
0.00	1086	1086	S	2528007	Planctomycetes bacterium Pla110
0.00	1082	1082	S	2528020	Planctomycetes bacterium KS4
0.00	1065	1065	S	2527976	Planctomycetes bacterium Enr17
0.00	1036	1036	S	1930276	Planctomycetes bacterium HG15A2
0.00	1022	1022	S	2527973	Planctomycetes bacterium Pan241w
0.00	1011	1011	S	2527996	Planctomycetes bacterium Mal65
0.00	927	927	S	2527995	Planctomycetes bacterium Mal52
0.00	904	904	S	2527972	Planctomycetes bacterium Pan181
0.00	904	904	S	2527984	Planctomycetes bacterium Pan97
0.00	786	786	S	2527992	Planctomycetes bacterium Mal33
0.00	784	784	S	2527981	Planctomycetes bacterium Pan258
0.00	756	756	S	2528027	Planctomycetes bacterium V22
0.00	737	737	S	1930277	Planctomycetes bacterium EC9
0.00	678	678	S	2528017	Planctomycetes bacterium Poly24
0.00	641	641	S	2527965	Planctomycetes bacterium V202
0.00	477	477	S	2528030	Planctomycetes bacterium V6
0.00	440	440	S	2528029	Planctomycetes bacterium Pan153
0.00	421	421	S	2528028	Planctomycetes bacterium Pan110
0.00	342	342	S	2527967	Planctomycetes bacterium HG66A1
0.00	315	315	S	2527990	Planctomycetes bacterium CA51
0.00	304	304	S	2527988	Planctomycetes bacterium CA11
0.00	292	292	S	2527978	Planctomycetes bacterium Enr10
0.00	259	259	S	2527997	Planctomycetes bacterium MalM14
0.00	223	223	S	2527993	Planctomycetes bacterium Mal35
0.00	169	169	S	2527962	Planctomycetes bacterium K2D
0.00	109	109	S	2528022	Planctomycetes bacterium Spa11
0.00	4	4	S	2528012	Planctomycetes bacterium Pla86
0.03	41422	193	C	203683	Planctomycetia
0.01	16179	13	O	2691354	Pirellulales
0.00	8028	20	F	2691357	Pirellulaceae
0.00	3521	0	G	1579506	Roseimaritima
0.00	3521	3521	S	980254	Roseimaritima ulvae
0.00	1857	0	G	123	Pirellula
0.00	1018	0	S	125	Pirellula staleyi
0.00	1018	1018	S1	530564	Pirellula staleyi DSM 6068
0.00	839	0	G1	2639138	unclassified Pirellula
0.00	839	839	S	1632865	Pirellula sp. SH-Sr6A
0.00	1464	0	G	2005380	Mariniblastus
0.00	1464	1464	S	980251	Mariniblastus fucicola
0.00	1166	0	G	265488	Rhodopirellula
0.00	1166	0	S	265606	Rhodopirellula baltica
0.00	1166	1166	S1	243090	Rhodopirellula baltica SH 1
0.00	7672	0	F	2691359	Lacipirellulaceae
0.00	6858	0	F1	2691521	unclassified Lacipirellulaceae
0.00	6858	6858	S	2528024	Planctomycetes bacterium I41
0.00	814	0	G	1400386	Bythopirellula
0.00	814	814	S	1400387	Bythopirellula goksoyri
0.00	466	0	F	2691358	Thermoguttaceae
0.00	466	0	G	1676125	Thermogutta
0.00	466	466	S	1331910	Thermogutta terrifontis
0.01	12034	9	O	112	Planctomycetales
0.01	8775	13	F	126	Planctomycetaceae
0.00	3436	0	G	118	Planctomyces
0.00	3436	2	G1	2648843	unclassified Planctomyces
0.00	1760	1760	S	1636152	Planctomyces sp. SH-PL62
0.00	1674	1674	S	1632864	Planctomyces sp. SH-PL14
0.00	1690	243	G	1649480	Planctopirus
0.00	801	801	S	2528019	Planctopirus ephydatiae
0.00	646	0	S	120	Planctopirus limnophila
0.00	646	646	S1	521674	Planctopirus limnophila DSM 3776
0.00	1679	0	G	1936111	Fuerstia
0.00	1679	1679	S	1891926	Fuerstia marisgermanicae
0.00	1049	0	G	1649490	Rubinisphaera
0.00	1049	0	S	119	Rubinisphaera brasiliensis
0.00	1049	1049	S1	756272	Rubinisphaera brasiliensis DSM 5305
0.00	908	0	G	1649453	Gimesia
0.00	602	0	G1	2634125	unclassified Gimesia
0.00	602	602	S	2608982	Gimesia sp. E7
0.00	306	306	S	122	Gimesia maris
0.00	3250	0	O1	107630	unclassified Planctomycetales
0.00	3250	0	O2	466154	unclassified Planctomycetales (miscellaneous)
0.00	2079	2079	S	2053591	Planctomycetales bacterium
0.00	1171	1171	S	2603660	Planctomycetales bacterium 10988
0.00	7268	0	O	2691356	Isosphaerales
0.00	7268	42	F	1763524	Isosphaeraceae
0.00	2431	0	G	1511635	Aquisphaera
0.00	2431	2431	S	406548	Aquisphaera giovannonii
0.00	1965	0	G	1763521	Paludisphaera
0.00	1965	1965	S	1387353	Paludisphaera borealis
0.00	1711	0	G	466152	Singulisphaera
0.00	1711	0	S	466153	Singulisphaera acidiphila
0.00	1711	1711	S1	886293	Singulisphaera acidiphila DSM 18658
0.00	1119	0	G	127	Isosphaera
0.00	1119	0	S	128	Isosphaera pallida
0.00	1119	1119	S1	575540	Isosphaera pallida ATCC 43644
0.00	5748	0	O	2691355	Gemmatales
0.00	5748	24	F	1914233	Gemmataceae
0.00	3595	124	G	113	Gemmata
0.00	1992	1992	S	114	Gemmata obscuriglobus
0.00	1479	0	G1	2622970	unclassified Gemmata
0.00	1479	1479	S	1630693	Gemmata sp. SH-PL17
0.00	2129	0	F1	2052163	unclassified Gemmataceae
0.00	2129	2129	S	2598579	Gemmataceae bacterium PX52
0.00	4987	0	C	666505	Phycisphaerae
0.00	2371	6	O	2483366	Sedimentisphaerales
0.00	1790	14	F	2483367	Sedimentisphaeraceae
0.00	931	27	G	2483368	Sedimentisphaera
0.00	484	484	S	1941349	Sedimentisphaera salicampi
0.00	420	420	S	1940790	Sedimentisphaera cyanobacteriorum
0.00	845	0	G	2690160	Limihaloglobus
0.00	845	845	S	1851148	Limihaloglobus sulfuriphilus
0.00	575	0	F	2690158	Anaerohalosphaeraceae
0.00	575	0	G	2690159	Anaerohalosphaera
0.00	575	575	S	1936003	Anaerohalosphaera lusitana
0.00	1721	0	O	666506	Phycisphaerales
0.00	1721	0	F	666507	Phycisphaeraceae
0.00	1721	0	G	666508	Phycisphaera
0.00	1721	0	S	547188	Phycisphaera mikurensis
0.00	1721	1721	S1	1142394	Phycisphaera mikurensis NBRC 102666
0.00	895	0	C1	1546154	unclassified Phycisphaerae
0.00	895	895	S	2528035	Phycisphaerae bacterium RAS2
0.00	1452	0	C	2517206	Candidatus Brocadiae
0.00	1452	0	O	1127829	Candidatus Brocadiales
0.00	1452	0	F	1127830	Candidatus Brocadiaceae
0.00	1452	0	G	380738	Candidatus Kuenenia
0.00	1452	1452	S	174633	Candidatus Kuenenia stuttgartiensis
0.02	32907	119	P	74201	Verrucomicrobia
0.01	15645	19	C	414999	Opitutae
0.01	11752	0	O	415000	Opitutales
0.01	11752	160	F	134623	Opitutaceae
0.00	3562	15	G	178440	Opitutus
0.00	2111	0	S	107709	Opitutus terrae
0.00	2111	2111	S1	452637	Opitutus terrae PB90-1
0.00	1436	0	G1	2649488	unclassified Opitutus
0.00	1436	1436	S	1882749	Opitutus sp. GAS368
0.00	3190	0	F1	278955	unclassified Opitutaceae
0.00	3190	3190	S	794903	Opitutaceae bacterium TAV5
0.00	1870	0	G	2028344	Ereboglobus
0.00	1870	1870	S	1796921	Ereboglobus luteus
0.00	1732	0	G	2576890	Nibricoccus
0.00	1732	1732	S	2576891	Nibricoccus aquaticus
0.00	1238	0	G	1961799	Lacunisphaera
0.00	1238	1238	S	1838286	Lacunisphaera limnophila
0.00	3874	0	O	415001	Puniceicoccales
0.00	3874	0	F	415002	Puniceicoccaceae
0.00	3874	0	G	442430	Coraliomargarita
0.00	3874	0	S	395922	Coraliomargarita akajimensis
0.00	3874	3874	S1	583355	Coraliomargarita akajimensis DSM 45221
0.01	11550	0	C	203494	Verrucomicrobiae
0.01	11550	38	O	48461	Verrucomicrobiales
0.01	8971	0	F	203557	Verrucomicrobiaceae
0.01	8971	9	G	2735	Verrucomicrobium
0.00	7699	0	S	2736	Verrucomicrobium spinosum
0.00	7699	7699	S1	240016	Verrucomicrobium spinosum DSM 4136 = JCM 18804
0.00	1263	0	G1	2625155	unclassified Verrucomicrobium
0.00	1263	1263	S	1882831	Verrucomicrobium sp. GAS474
0.00	2541	0	F	1647988	Akkermansiaceae
0.00	2541	120	G	239934	Akkermansia
0.00	1599	1599	S	239935	Akkermansia muciniphila
0.00	822	822	S	1679444	Akkermansia glycaniphila
0.00	3305	0	C	1955630	Methylacidiphilae
0.00	3305	0	O	717963	Methylacidiphilales
0.00	3305	0	F	717964	Methylacidiphilaceae
0.00	3305	195	G	511745	Methylacidiphilum
0.00	1976	0	S	431057	Methylacidiphilum kamchatkense
0.00	1976	1976	S1	1202785	Methylacidiphilum kamchatkense Kam1
0.00	571	0	S	591154	Methylacidiphilum fumariolicum
0.00	571	571	S1	1156937	Methylacidiphilum fumariolicum SolV
0.00	563	0	S	511746	Methylacidiphilum infernorum
0.00	563	563	S1	481448	Methylacidiphilum infernorum V4
0.00	2061	0	P1	326457	unclassified Verrucomicrobia
0.00	2061	0	P2	417295	unclassified Verrucomicrobia (miscellaneous)
0.00	1304	1304	S	1637999	Verrucomicrobia bacterium IMCC26134
0.00	757	757	S	2488809	Verrucomicrobia bacterium S94
0.00	227	0	C	134549	Spartobacteria
0.00	227	0	G	134550	Candidatus Xiphinematobacter
0.00	227	0	G1	2648876	unclassified Candidatus Xiphinematobacter
0.00	227	227	S	1704307	Candidatus Xiphinematobacter sp. Idaho Grape
0.01	17277	0	P	204428	Chlamydiae
0.01	17277	11	C	204429	Chlamydiia
0.01	12246	0	O	51291	Chlamydiales
0.01	12246	0	F	809	Chlamydiaceae
0.01	12246	0	F1	1113537	Chlamydia/Chlamydophila group
0.01	12246	1520	G	810	Chlamydia
0.00	5271	5271	S	83559	Chlamydia suis
0.00	1079	2	G1	2641215	unclassified Chlamydia
0.00	414	414	S	1806891	Chlamydia sp. 2742-308
0.00	392	392	S	1967782	Chlamydia sp. H15-1957-10C
0.00	271	271	S	1967783	Chlamydia sp. S15-834C
0.00	815	0	S	1457141	Chlamydia avium
0.00	815	815	S1	1229831	Chlamydia avium 10DC88
0.00	656	453	S	83554	Chlamydia psittaci
0.00	139	139	S1	1050221	Chlamydia psittaci NJ1
0.00	41	41	S1	1218357	Chlamydia psittaci M56
0.00	17	17	S1	500464	Chlamydia psittaci Mat116
0.00	2	2	S1	1218356	Chlamydia psittaci WS/RT/E30
0.00	1	1	S1	1050219	Chlamydia psittaci CP3
0.00	1	1	S1	1112267	Chlamydia psittaci 08DC60
0.00	1	1	S1	1218176	Chlamydia psittaci 84/55
0.00	1	1	S1	1221877	Chlamydia psittaci 01DC12
0.00	501	486	S	813	Chlamydia trachomatis
0.00	5	5	S1	1431547	Chlamydia trachomatis C/TW-3
0.00	3	3	S1	1071757	Chlamydia trachomatis D/SotonD5
0.00	3	3	S1	1071769	Chlamydia trachomatis L1/440/LN
0.00	1	1	S1	315277	Chlamydia trachomatis A/HAR-13
0.00	1	1	S1	564417	Chlamydia trachomatis 6276s
0.00	1	1	S1	1071774	Chlamydia trachomatis L2b/UCH-2
0.00	1	1	S1	1071771	Chlamydia trachomatis L1/224
0.00	496	485	S	83555	Chlamydia abortus
0.00	11	11	S1	1003238	Chlamydia abortus LLG
0.00	447	311	S	85991	Chlamydia pecorum
0.00	38	38	S1	1234367	Chlamydia pecorum PV3056/3
0.00	33	33	S1	1427369	Chlamydia pecorum MC/MarsBar
0.00	30	30	S1	1234369	Chlamydia pecorum P787
0.00	16	16	S1	331635	Chlamydia pecorum E58
0.00	10	10	S1	1234368	Chlamydia pecorum W73
0.00	9	9	S1	1427371	Chlamydia pecorum VR629
0.00	379	303	S	83558	Chlamydia pneumoniae
0.00	48	48	S1	138677	Chlamydia pneumoniae J138
0.00	28	28	S1	406984	Chlamydia pneumoniae LPCoLN
0.00	378	0	S	83556	Chlamydia felis
0.00	378	378	S1	264202	Chlamydia felis Fe/C-56
0.00	271	248	S	1457153	Chlamydia gallinacea
0.00	23	23	S1	1143323	Chlamydia gallinacea 08-1274/3
0.00	245	0	S	83557	Chlamydia caviae
0.00	245	245	S1	227941	Chlamydia caviae GPIC
0.00	188	187	S	83560	Chlamydia muridarum
0.00	1	1	S1	243161	Chlamydia muridarum str. Nigg
0.00	5020	8	O	1963360	Parachlamydiales
0.00	3726	10	F	92713	Parachlamydiaceae
0.00	1907	29	G	282132	Candidatus Protochlamydia
0.00	986	986	S	389348	Candidatus Protochlamydia naegleriophila
0.00	892	0	S	362787	Candidatus Protochlamydia amoebophila
0.00	892	892	S1	264201	Candidatus Protochlamydia amoebophila UWE25
0.00	1133	0	G	83551	Parachlamydia
0.00	1133	0	S	83552	Parachlamydia acanthamoebae
0.00	1133	1133	S1	765952	Parachlamydia acanthamoebae UV-7
0.00	676	0	G	112987	Neochlamydia
0.00	676	0	G1	2643326	unclassified Neochlamydia
0.00	676	676	S	1353976	Neochlamydia sp. S13
0.00	842	0	F	92712	Simkaniaceae
0.00	842	0	G	34093	Simkania
0.00	842	0	S	83561	Simkania negevensis
0.00	842	842	S1	331113	Simkania negevensis Z
0.00	444	0	F	92714	Waddliaceae
0.00	444	0	G	71666	Waddlia
0.00	444	0	S	71667	Waddlia chondrophila
0.00	444	444	S1	716544	Waddlia chondrophila WSU 86-1044
0.00	1633	0	P	134625	Kiritimatiellaeota
0.00	900	0	C	1921781	Kiritimatiellae
0.00	900	0	O	1921782	Kiritimatiellales
0.00	900	0	F	1921783	Kiritimatiellaceae
0.00	900	0	G	1921784	Kiritimatiella
0.00	900	900	S	1307763	Kiritimatiella glycovorans
0.00	733	0	P1	2599933	unclassified Kiritimatiellaeota
0.00	733	733	S	2697043	Kiritimatiellaeota bacterium S-5007
0.00	836	0	P	256845	Lentisphaerae
0.00	836	0	C	1313211	Lentisphaeria
0.00	836	0	O	278082	Victivallales
0.00	836	0	O1	1674876	unclassified Victivallales
0.00	836	836	S	2094242	Victivallales bacterium CCUG 44730
0.04	62651	0	P	32066	Fusobacteria
0.04	62651	0	C	203490	Fusobacteriia
0.04	62651	221	O	203491	Fusobacteriales
0.02	38873	29	F	203492	Fusobacteriaceae
0.02	37403	5495	G	848	Fusobacterium
0.01	10098	2098	S	851	Fusobacterium nucleatum
0.00	3285	3285	S1	76857	Fusobacterium nucleatum subsp. polymorphum
0.00	2810	2103	S1	76859	Fusobacterium nucleatum subsp. animalis
0.00	247	247	S2	457405	Fusobacterium nucleatum subsp. animalis 7_1
0.00	237	237	S2	469607	Fusobacterium nucleatum subsp. animalis 4_8
0.00	223	223	S2	469601	Fusobacterium nucleatum subsp. animalis 21_1A
0.00	1153	953	S1	76856	Fusobacterium nucleatum subsp. nucleatum
0.00	199	199	S2	525283	Fusobacterium nucleatum subsp. nucleatum ATCC 23726
0.00	1	1	S2	190304	Fusobacterium nucleatum subsp. nucleatum ATCC 25586
0.00	752	361	S1	155615	Fusobacterium nucleatum subsp. vincentii
0.00	284	284	S2	1307427	Fusobacterium nucleatum subsp. vincentii ChDC F8
0.00	107	107	S2	469602	Fusobacterium nucleatum subsp. vincentii 3_1_27
0.00	6302	6284	S	856	Fusobacterium varium
0.00	18	18	S1	469618	Fusobacterium varium ATCC 27725
0.00	3731	1977	S	861	Fusobacterium ulcerans
0.00	1754	1754	S1	469617	Fusobacterium ulcerans ATCC 49185
0.00	3641	3641	S	2663009	Fusobacterium pseudoperiodonticum
0.00	2549	0	S	850	Fusobacterium mortiferum
0.00	2549	2549	S1	469616	Fusobacterium mortiferum ATCC 9817
0.00	2021	1410	S	859	Fusobacterium necrophorum
0.00	611	611	S1	143387	Fusobacterium necrophorum subsp. funduliforme
0.00	1716	730	S	1583098	Fusobacterium hwasookii
0.00	561	561	S1	1307442	Fusobacterium hwasookii ChDC F174
0.00	280	280	S1	1307444	Fusobacterium hwasookii ChDC F300
0.00	145	145	S1	1307443	Fusobacterium hwasookii ChDC F206
0.00	1078	0	S	849	Fusobacterium gonidiaformans
0.00	1078	1078	S1	469615	Fusobacterium gonidiaformans ATCC 25563
0.00	429	0	G1	2648384	unclassified Fusobacterium
0.00	429	429	S	671211	Fusobacterium sp. oral taxon 203
0.00	343	343	S	860	Fusobacterium periodonticum
0.00	1441	0	G	167639	Ilyobacter
0.00	1441	0	S	167642	Ilyobacter polytropus
0.00	1441	1441	S1	572544	Ilyobacter polytropus DSM 2926
0.01	23557	47	F	1129771	Leptotrichiaceae
0.01	16008	2284	G	32067	Leptotrichia
0.00	4013	90	G1	2633022	unclassified Leptotrichia
0.00	1611	1611	S	712357	Leptotrichia sp. oral taxon 212
0.00	1391	1391	S	1785996	Leptotrichia sp. oral taxon 847
0.00	921	921	S	712368	Leptotrichia sp. oral taxon 498
0.00	2278	2278	S	157687	Leptotrichia wadei
0.00	1661	1661	S	157692	Leptotrichia goodfellowii
0.00	1592	1592	S	554406	Leptotrichia hongkongensis
0.00	1500	1500	S	109328	Leptotrichia trevisanii
0.00	1160	0	S	40542	Leptotrichia buccalis
0.00	1160	1160	S1	523794	Leptotrichia buccalis C-1013-b
0.00	829	829	S	157688	Leptotrichia hofstadii
0.00	691	691	S	157691	Leptotrichia shahii
0.00	3657	0	G	32068	Sebaldella
0.00	3657	0	S	826	Sebaldella termitidis
0.00	3657	3657	S1	526218	Sebaldella termitidis ATCC 33386
0.00	2978	0	G	34104	Streptobacillus
0.00	2978	2978	S	34105	Streptobacillus moniliformis
0.00	867	0	G	168808	Sneathia
0.00	867	867	S	187101	Sneathia amnii
0.04	58918	0	P	203691	Spirochaetes
0.04	58918	18	C	203692	Spirochaetia
0.02	33738	32	O	136	Spirochaetales
0.01	16945	129	F	1643685	Borreliaceae
0.01	10772	1795	G	138	Borrelia
0.00	3262	3257	S	47466	Borrelia miyamotoi
0.00	5	5	S1	1292392	Borrelia miyamotoi FR64b
0.00	1596	1195	S	140	Borrelia hermsii
0.00	316	316	S1	1313295	Borrelia hermsii YBT
0.00	49	49	S1	1293576	Borrelia hermsii YOR
0.00	32	32	S1	1313291	Borrelia hermsii MTW
0.00	4	4	S1	1867252	Borrelia hermsii HS1
0.00	865	0	S	144	Borrelia coriaceae
0.00	865	865	S1	1313292	Borrelia coriaceae Co53
0.00	812	176	S	29520	Borrelia crocidurae
0.00	353	353	S1	1293575	Borrelia crocidurae DOU
0.00	283	283	S1	1155096	Borrelia crocidurae str. Achema
0.00	697	0	S	229155	Borrelia turcica
0.00	697	697	S1	1104446	Borrelia turcica IST7
0.00	527	510	S	143	Borrelia anserina
0.00	12	12	S1	1365188	Borrelia anserina Es
0.00	5	5	S1	1313293	Borrelia anserina BA2
0.00	422	0	S	40834	Borrelia duttonii
0.00	422	422	S1	412419	Borrelia duttonii Ly
0.00	415	373	S	142	Borrelia turicatae
0.00	42	42	S1	314724	Borrelia turicatae 91E135
0.00	310	197	S	141	Borrelia parkeri
0.00	73	73	S1	1435045	Borrelia parkeri HR1
0.00	40	40	S1	1313294	Borrelia parkeri SLO
0.00	71	0	S	44449	Borrelia recurrentis
0.00	71	71	S1	412418	Borrelia recurrentis A1
0.00	6044	1263	G	64895	Borreliella
0.00	887	672	S	139	Borreliella burgdorferi
0.00	146	146	S1	521008	Borreliella burgdorferi JD1
0.00	49	49	S1	521007	Borreliella burgdorferi N40
0.00	18	18	S1	445985	Borreliella burgdorferi ZS7
0.00	2	2	S1	224326	Borreliella burgdorferi B31
0.00	747	531	S	62088	Borreliella valaisiana
0.00	178	178	S1	445987	Borreliella valaisiana VS116
0.00	38	38	S1	1398491	Borreliella valaisiana Tom4006
0.00	623	623	S	1674146	Borrelia mayonii
0.00	605	490	S	29518	Borreliella afzelii
0.00	61	61	S1	390236	Borreliella afzelii PKo
0.00	21	21	S1	411555	Borreliella afzelii K78
0.00	20	20	S1	1239934	Borreliella afzelii HLJ01
0.00	13	13	S1	1398490	Borreliella afzelii Tom3107
0.00	477	477	S	1964448	Candidatus Borrelia tachyglossi
0.00	460	0	S	64897	Borreliella bissettii
0.00	460	460	S1	521010	Borreliella bissettii DN127
0.00	418	418	S	1476873	Borrelia sp. CA690
0.00	407	345	S	29519	Borreliella garinii
0.00	62	62	S1	1081646	Borreliella garinii BgVir
0.00	157	0	S	664662	Borreliella bavariensis
0.00	157	157	S1	290434	Borreliella bavariensis PBi
0.01	16761	20	F	137	Spirochaetaceae
0.01	9282	449	G	157	Treponema
0.00	1648	856	S	158	Treponema denticola
0.00	246	246	S1	999431	Treponema denticola H1-T
0.00	166	166	S1	999434	Treponema denticola OTK
0.00	158	158	S1	999432	Treponema denticola H-22
0.00	121	121	S1	243275	Treponema denticola ATCC 35405
0.00	101	101	S1	999426	Treponema denticola AL-2
0.00	1158	0	S	215591	Treponema caldarium
0.00	1158	1158	S1	744872	Treponema caldarium DSM 7334
0.00	1066	1066	S	162	Treponema phagedenis
0.00	986	0	S	409322	Treponema pedis
0.00	986	986	S1	1291379	Treponema pedis str. T A4
0.00	806	0	S	88058	Treponema primitia
0.00	806	806	S1	545694	Treponema primitia ZAS-2
0.00	778	0	S	167	Treponema succinifaciens
0.00	778	778	S1	869209	Treponema succinifaciens DSM 2489
0.00	750	0	S	150829	Treponema azotonutricium
0.00	750	750	S1	545695	Treponema azotonutricium ZAS-9
0.00	601	601	S	221027	Treponema putidum
0.00	478	0	G1	2638727	unclassified Treponema
0.00	478	478	S	1539298	Treponema sp. OMZ 838
0.00	404	0	S	81028	Treponema brennaborense
0.00	404	404	S1	906968	Treponema brennaborense DSM 12168
0.00	150	123	S	160	Treponema pallidum
0.00	27	24	S1	161	Treponema pallidum subsp. pallidum
0.00	3	3	S2	1095955	Treponema pallidum subsp. pallidum str. Sea 81-4
0.00	8	0	S	53435	Treponema paraluiscuniculi
0.00	8	8	S1	545776	Treponema paraluiscuniculi Cuniculi A
0.00	3590	6	G	146	Spirochaeta
0.00	2178	2178	S	252967	Spirochaeta perfilievii
0.00	977	302	S	154	Spirochaeta thermophila
0.00	338	338	S1	869211	Spirochaeta thermophila DSM 6578
0.00	337	337	S1	665571	Spirochaeta thermophila DSM 6192
0.00	429	0	S	46355	Spirochaeta africana
0.00	429	429	S1	889378	Spirochaeta africana DSM 8902
0.00	1334	17	G	399320	Sphaerochaeta
0.00	585	0	S	1131707	Sphaerochaeta pleomorpha
0.00	585	585	S1	158190	Sphaerochaeta pleomorpha str. Grapes
0.00	390	0	S	1131703	Sphaerochaeta globosa
0.00	390	390	S1	158189	Sphaerochaeta globosa str. Buddy
0.00	342	0	S	273376	Sphaerochaeta coccoides
0.00	342	342	S1	760011	Sphaerochaeta coccoides DSM 17374
0.00	1030	0	G	2035349	Oceanispirochaeta
0.00	1030	0	G1	2635722	unclassified Oceanispirochaeta
0.00	1030	1030	S	2518645	Oceanispirochaeta sp. K2
0.00	826	0	G	1911556	Sediminispirochaeta
0.00	826	0	S	55206	Sediminispirochaeta smaragdinae
0.00	826	826	S1	573413	Sediminispirochaeta smaragdinae DSM 11293
0.00	679	0	G	1616789	Salinispira
0.00	679	679	S	1307761	Salinispira pacifica
0.01	12784	0	O	1643686	Brachyspirales
0.01	12784	0	F	143786	Brachyspiraceae
0.01	12784	1205	G	29521	Brachyspira
0.00	3113	1885	S	52584	Brachyspira pilosicoli
0.00	467	467	S1	1161918	Brachyspira pilosicoli WesB
0.00	340	340	S1	1133568	Brachyspira pilosicoli B2904
0.00	229	229	S1	1042417	Brachyspira pilosicoli P43/6/78
0.00	192	192	S1	759914	Brachyspira pilosicoli 95/1000
0.00	2398	2004	S	159	Brachyspira hyodysenteriae
0.00	242	242	S1	1266923	Brachyspira hyodysenteriae ATCC 27164
0.00	152	152	S1	565034	Brachyspira hyodysenteriae WA1
0.00	2392	0	S	84378	Brachyspira murdochii
0.00	2392	2392	S1	526224	Brachyspira murdochii DSM 12563
0.00	1961	1961	S	1287055	Brachyspira hampsonii
0.00	1715	0	S	84377	Brachyspira intermedia
0.00	1715	1715	S1	1045858	Brachyspira intermedia PWS/A
0.01	12378	0	O	1643688	Leptospirales
0.01	12378	0	F	170	Leptospiraceae
0.01	11528	500	G	171	Leptospira
0.00	3906	3261	S	173	Leptospira interrogans
0.00	202	202	S1	214675	Leptospira interrogans serovar Manilae
0.00	134	134	S1	211880	Leptospira interrogans serovar Canicola
0.00	80	80	S1	766041	Leptospira interrogans serovar Copenhageni/Icterohaemorrhagiae
0.00	74	74	S1	338215	Leptospira interrogans serovar Bratislava
0.00	57	50	S1	57678	Leptospira interrogans serovar Lai
0.00	6	6	S2	189518	Leptospira interrogans serovar Lai str. 56601
0.00	1	1	S2	573825	Leptospira interrogans serovar Lai str. IPAV
0.00	49	0	S1	290341	Leptospira interrogans serovar Linhai
0.00	49	49	S2	1395589	Leptospira interrogans serovar Linhai str. 56609
0.00	44	29	S1	176	Leptospira interrogans serovar Hardjo
0.00	12	12	S2	38347	Leptospira interrogans serovar Hardjo-prajitno
0.00	3	3	S2	1279460	Leptospira interrogans serovar Hardjo str. Norma
0.00	5	5	S1	44275	Leptospira interrogans serovar Copenhageni
0.00	1666	0	S	172	Leptospira biflexa
0.00	1666	1666	S1	145259	Leptospira biflexa serovar Patoc
0.00	1314	1215	S	28183	Leptospira santarosai
0.00	99	0	S1	293071	Leptospira santarosai serovar Shermani
0.00	99	99	S2	758847	Leptospira santarosai serovar Shermani str. LT 821
0.00	951	951	S	2564040	Leptospira tipperaryensis
0.00	948	948	S	1137606	Leptospira mayottensis
0.00	842	842	S	408139	Leptospira kmetyi
0.00	729	668	S	174	Leptospira borgpetersenii
0.00	55	55	S1	508536	Leptospira borgpetersenii serovar Ceylonica
0.00	4	4	S1	328971	Leptospira borgpetersenii serovar Hardjo
0.00	2	2	S1	338217	Leptospira borgpetersenii serovar Hardjo-bovis
0.00	672	672	S	28184	Leptospira weilii
0.00	850	0	G	338321	Turneriella
0.00	850	0	S	29510	Turneriella parva
0.00	850	850	S1	869212	Turneriella parva DSM 21527
0.01	16891	2	P	57723	Acidobacteria
0.01	10176	0	C	204432	Acidobacteriia
0.01	8626	0	O	204433	Acidobacteriales
0.01	8626	57	F	204434	Acidobacteriaceae
0.00	3252	5	G	392733	Terriglobus
0.00	1361	638	S	392734	Terriglobus roseus
0.00	723	723	S1	926566	Terriglobus roseus DSM 18391
0.00	1188	1188	S	1592106	Terriglobus albidus
0.00	698	0	S	870903	Terriglobus saanensis
0.00	698	698	S1	401053	Terriglobus saanensis SP1PR4
0.00	2295	35	G	940557	Granulicella
0.00	1236	0	S	940615	Granulicella tundricola
0.00	1236	1236	S1	1198114	Granulicella tundricola MP5ACTX9
0.00	1024	0	S	940614	Granulicella mallensis
0.00	1024	1024	S1	682795	Granulicella mallensis MP5ACTX8
0.00	1389	0	G	658061	Candidatus Koribacter
0.00	1389	0	S	658062	Candidatus Koribacter versatilis
0.00	1389	1389	S1	204669	Candidatus Koribacter versatilis Ellin345
0.00	829	0	G	33973	Acidobacterium
0.00	829	0	S	33075	Acidobacterium capsulatum
0.00	829	829	S1	240015	Acidobacterium capsulatum ATCC 51196
0.00	804	0	G	2608728	Acidisarcina
0.00	804	804	S	2211140	Acidisarcina polymorpha
0.00	1550	0	O	332160	Bryobacterales
0.00	1550	0	F	332161	Solibacteraceae
0.00	1550	0	G	332162	Candidatus Solibacter
0.00	1550	0	S	332163	Candidatus Solibacter usitatus
0.00	1550	1550	S1	234267	Candidatus Solibacter usitatus Ellin6076
0.00	5792	0	C	1813735	Vicinamibacteria
0.00	5792	0	F	2211325	Vicinamibacteraceae
0.00	5792	0	G	2004797	Luteitalea
0.00	5792	5792	S	1855912	Luteitalea pratensis
0.00	921	0	C	1562566	Blastocatellia
0.00	921	0	G	458032	Chloracidobacterium
0.00	921	0	S	458033	Chloracidobacterium thermophilum
0.00	921	921	S1	981222	Chloracidobacterium thermophilum B
0.01	16091	0	P	200918	Thermotogae
0.01	16091	30	C	188708	Thermotogae
0.01	9776	2	O	2419	Thermotogales
0.00	6220	21	F	1643950	Fervidobacteriaceae
0.00	4078	128	G	2420	Thermosipho
0.00	1559	0	S	2421	Thermosipho africanus
0.00	1559	1559	S1	484019	Thermosipho africanus TCF52B
0.00	1512	1512	S	46541	Thermosipho melanesiensis
0.00	879	819	G1	2676525	unclassified Thermosipho (in: Bacteria)
0.00	43	43	S	1437364	Thermosipho sp. 1070
0.00	17	17	S	1462747	Thermosipho sp. 1063
0.00	2121	419	G	2422	Fervidobacterium
0.00	826	494	S	93466	Fervidobacterium pennivorans
0.00	332	332	S1	771875	Fervidobacterium pennivorans DSM 9078
0.00	674	0	S	2424	Fervidobacterium nodosum
0.00	674	674	S1	381764	Fervidobacterium nodosum Rt17-B1
0.00	129	129	S	2423	Fervidobacterium islandicum
0.00	73	73	S	310769	Fervidobacterium changbaicum
0.00	3554	25	F	188709	Thermotogaceae
0.00	2004	855	G	2335	Thermotoga
0.00	458	0	S	1508420	Thermotoga profunda
0.00	458	458	S1	1408160	Thermotoga profunda AZM34c06
0.00	268	0	S	1508419	Thermotoga caldifontis
0.00	268	268	S1	1408159	Thermotoga caldifontis AZM44c09
0.00	189	46	G1	2631113	unclassified Thermotoga
0.00	72	72	S	126738	Thermotoga sp. RQ7
0.00	48	48	S	1157948	Thermotoga sp. 2812B
0.00	15	15	S	1157947	Thermotoga sp. Cell2
0.00	8	8	S	126740	Thermotoga sp. RQ2
0.00	138	0	S	93929	Thermotoga petrophila
0.00	138	138	S1	390874	Thermotoga petrophila RKU-1
0.00	46	0	S	93930	Thermotoga naphthophila
0.00	46	46	S1	590168	Thermotoga naphthophila RKU-10
0.00	35	35	S	2336	Thermotoga maritima
0.00	15	0	S	2337	Thermotoga neapolitana
0.00	15	15	S1	309803	Thermotoga neapolitana DSM 4359
0.00	1525	513	G	1643951	Pseudothermotoga
0.00	672	0	S	119394	Pseudothermotoga thermarum
0.00	672	672	S1	688269	Pseudothermotoga thermarum DSM 5069
0.00	242	0	S	57487	Pseudothermotoga hypogea
0.00	242	242	S1	1123384	Pseudothermotoga hypogea DSM 11164 = NBRC 106472
0.00	68	0	S	177758	Pseudothermotoga lettingae
0.00	68	68	S1	416591	Pseudothermotoga lettingae TMO
0.00	30	0	S	38322	Pseudothermotoga elfii
0.00	30	30	S1	1123383	Pseudothermotoga elfii DSM 9442 = NBRC 107921
0.00	4467	0	O	1643947	Petrotogales
0.00	4467	3	F	1643949	Petrotogaceae
0.00	2182	1943	G	160798	Marinitoga
0.00	136	0	G1	2640159	unclassified Marinitoga
0.00	136	136	S	1545835	Marinitoga sp. 1137
0.00	103	0	S	149715	Marinitoga piezophila
0.00	103	103	S1	443254	Marinitoga piezophila KA3
0.00	1153	0	G	28236	Petrotoga
0.00	1153	0	S	69499	Petrotoga mobilis
0.00	1153	1153	S1	403833	Petrotoga mobilis SJ95
0.00	1129	0	G	1511648	Defluviitoga
0.00	1129	1129	S	1006576	Defluviitoga tunisiensis
0.00	1818	0	O	1643946	Kosmotogales
0.00	1818	1	F	1643948	Kosmotogaceae
0.00	1318	5	G	651456	Kosmotoga
0.00	871	871	S	1330330	Kosmotoga pacifica
0.00	442	0	S	651457	Kosmotoga olearia
0.00	442	442	S1	521045	Kosmotoga olearia TBF 19.5.1
0.00	499	0	G	1184396	Mesotoga
0.00	499	0	S	1184387	Mesotoga prima
0.00	499	499	S1	660470	Mesotoga prima MesG1.Ag.4.2
0.01	9071	0	P	200783	Aquificae
0.01	9071	4	C	187857	Aquificae
0.00	7820	1	O	32069	Aquificales
0.00	4385	1	F	224027	Hydrogenothermaceae
0.00	3526	107	G	212790	Sulfurihydrogenibium
0.00	1767	0	G1	2619248	unclassified Sulfurihydrogenibium
0.00	1767	1767	S	436114	Sulfurihydrogenibium sp. YO3AOP1
0.00	1652	0	S	309806	Sulfurihydrogenibium azorense
0.00	1652	1652	S1	204536	Sulfurihydrogenibium azorense Az-Fu1
0.00	858	0	G	182899	Persephonella
0.00	858	0	S	309805	Persephonella marina
0.00	858	858	S1	123214	Persephonella marina EX-H1
0.00	2986	7	F	64898	Aquificaceae
0.00	1179	0	G	168657	Hydrogenobaculum
0.00	1179	746	G1	2622382	unclassified Hydrogenobaculum
0.00	433	433	S	380749	Hydrogenobaculum sp. Y04AAS1
0.00	812	9	G	75905	Thermocrinis
0.00	282	282	S	75906	Thermocrinis ruber
0.00	274	0	S	136094	Thermocrinis albus
0.00	274	274	S1	638303	Thermocrinis albus DSM 14484
0.00	247	247	S	381751	Thermocrinis minervae
0.00	636	0	G	2713	Aquifex
0.00	636	0	S	63363	Aquifex aeolicus
0.00	636	636	S1	224324	Aquifex aeolicus VF5
0.00	352	0	G	939	Hydrogenobacter
0.00	352	0	S	940	Hydrogenobacter thermophilus
0.00	352	352	S1	608538	Hydrogenobacter thermophilus TK-6
0.00	448	0	O1	90150	Aquificales genera incertae sedis
0.00	448	0	G	412592	Thermosulfidibacter
0.00	448	0	S	412593	Thermosulfidibacter takaii
0.00	448	448	S1	1298851	Thermosulfidibacter takaii ABI70S6
0.00	1247	0	O	1485951	Desulfurobacteriales
0.00	1247	4	F	558314	Desulfurobacteriaceae
0.00	920	0	G	64159	Desulfurobacterium
0.00	920	0	S	64160	Desulfurobacterium thermolithotrophum
0.00	920	920	S1	868864	Desulfurobacterium thermolithotrophum DSM 11699
0.00	323	0	G	171868	Thermovibrio
0.00	323	0	S	228745	Thermovibrio ammonificans
0.00	323	323	S1	648996	Thermovibrio ammonificans HB-1
0.00	7809	0	P	200930	Deferribacteres
0.00	7809	0	C	68337	Deferribacteres
0.00	7809	0	O	191393	Deferribacterales
0.00	7809	46	F	191394	Deferribacteraceae
0.00	2491	0	G	2351	Flexistipes
0.00	2491	0	S	2352	Flexistipes sinusarabici
0.00	2491	2491	S1	717231	Flexistipes sinusarabici DSM 4947
0.00	2399	0	G	53572	Deferribacter
0.00	2399	0	S	197162	Deferribacter desulfuricans
0.00	2399	2399	S1	639282	Deferribacter desulfuricans SSM1
0.00	1257	0	G	545865	Calditerrivibrio
0.00	1257	0	S	477976	Calditerrivibrio nitroreducens
0.00	1257	1257	S1	768670	Calditerrivibrio nitroreducens DSM 19672
0.00	932	0	G	117999	Denitrovibrio
0.00	932	0	S	118000	Denitrovibrio acetiphilus
0.00	932	932	S1	522772	Denitrovibrio acetiphilus DSM 12809
0.00	684	0	G	46200	Geovibrio
0.00	684	684	S	139438	Geovibrio thiophilus
0.00	6386	0	D1	2323	unclassified Bacteria
0.00	4661	0	D2	1783234	Bacteria candidate phyla
0.00	1524	0	D3	1783273	Patescibacteria group
0.00	1524	0	P	363464	Candidatus Gracilibacteria
0.00	1524	0	P1	1046947	unclassified Candidatus Gracilibacteria
0.00	1524	1524	S	1540872	Candidatus Gracilibacteria bacterium HOT-871
0.00	1513	4	D3	95901	Candidatus Dependentiae
0.00	1032	0	C	2497643	Candidatus Babeliae
0.00	1032	0	O	2497644	Candidatus Babeliales
0.00	1032	0	F	2497645	Candidatus Babeliaceae
0.00	1032	0	G	1551504	Candidatus Babela
0.00	1032	1032	S	673862	Candidatus Babela massiliensis
0.00	477	0	D4	1104668	unclassified Candidatus Dependentiae
0.00	477	477	S	2066483	Candidatus Dependentiae bacterium (ex Spumella elongata CCAP 955/1)
0.00	1276	450	P	95818	Candidatus Saccharibacteria
0.00	287	287	S	713059	TM7 phylum sp. oral taxon 488
0.00	159	0	P1	1895827	unclassified Saccharibacteria
0.00	159	159	S	2056494	Candidatus Saccharibacteria bacterium YM_S32_TM7_50_20
0.00	158	0	G	1331051	Candidatus Saccharimonas
0.00	158	158	S	1332188	Candidatus Saccharimonas aalborgensis
0.00	119	119	S	2572088	TM7 phylum sp. oral taxon 957
0.00	103	103	S	2572087	TM7 phylum sp. oral taxon 955
0.00	348	0	P	67810	Candidatus Bipolaricaulota
0.00	348	0	G	2250122	Candidatus Bipolaricaulis
0.00	348	348	S	2026885	Candidatus Bipolaricaulis anaerobius
0.00	1467	0	D2	49928	unclassified Bacteria (miscellaneous)
0.00	1467	1467	S	1561003	bacterium 2013Arg42i
0.00	258	0	G	1930592	Vampirococcus
0.00	258	0	G1	2635552	unclassified Vampirococcus
0.00	258	258	S	1930593	Vampirococcus sp. LiM
0.00	5306	0	P	40117	Nitrospirae
0.00	5306	0	C	203693	Nitrospira
0.00	5306	0	O	189778	Nitrospirales
0.00	5306	5	F	189779	Nitrospiraceae
0.00	2651	23	G	1234	Nitrospira
0.00	896	896	S	42253	Nitrospira moscoviensis
0.00	791	791	S	330214	Nitrospira defluvii
0.00	519	519	S	1325564	Nitrospira japonica
0.00	422	422	S	1715989	Candidatus Nitrospira inopinata
0.00	1500	0	G	28261	Thermodesulfovibrio
0.00	1500	0	S	28262	Thermodesulfovibrio yellowstonii
0.00	1500	1500	S1	289376	Thermodesulfovibrio yellowstonii DSM 11347
0.00	1150	396	G	179	Leptospirillum
0.00	545	0	G1	655606	Leptospirillum sp. Group I
0.00	545	0	S	180	Leptospirillum ferrooxidans
0.00	545	545	S1	1162668	Leptospirillum ferrooxidans C2-3
0.00	120	0	G1	261386	Leptospirillum sp. Group III
0.00	120	23	S	178606	Leptospirillum ferriphilum
0.00	52	52	S1	1441628	Leptospirillum ferriphilum YSK
0.00	45	45	S1	1048260	Leptospirillum ferriphilum ML-04
0.00	89	0	G1	261385	Leptospirillum sp. Group II
0.00	89	89	S	1660083	Leptospirillum sp. Group II 'CF-1'
0.00	4290	0	P	200940	Thermodesulfobacteria
0.00	4290	0	C	67799	Thermodesulfobacteria
0.00	4290	0	O	188710	Thermodesulfobacteriales
0.00	4290	2	F	188711	Thermodesulfobacteriaceae
0.00	2758	13	G	1740	Thermodesulfobacterium
0.00	1450	0	S	1295609	Thermodesulfobacterium geofontis
0.00	1450	1450	S1	795359	Thermodesulfobacterium geofontis OPF15
0.00	687	0	G1	2638574	unclassified Thermodesulfobacterium
0.00	687	687	S	2234087	Thermodesulfobacterium sp. TA1
0.00	608	0	S	1741	Thermodesulfobacterium commune
0.00	608	608	S1	289377	Thermodesulfobacterium commune DSM 2178
0.00	901	0	G	241192	Thermodesulfatator
0.00	901	0	S	171695	Thermodesulfatator indicus
0.00	901	901	S1	667014	Thermodesulfatator indicus DSM 15286
0.00	629	0	G	444090	Caldimicrobium
0.00	629	629	S	1653476	Caldimicrobium thiodismutans
0.00	3669	0	P	508458	Synergistetes
0.00	3669	0	C	649775	Synergistia
0.00	3669	0	O	649776	Synergistales
0.00	3669	101	F	649777	Synergistaceae
0.00	950	0	G	49894	Acetomicrobium
0.00	950	0	S	97477	Acetomicrobium mobile
0.00	950	950	S1	891968	Acetomicrobium mobile DSM 13181
0.00	843	10	G	81461	Thermanaerovibrio
0.00	465	0	S	81462	Thermanaerovibrio acidaminovorans
0.00	465	465	S1	525903	Thermanaerovibrio acidaminovorans DSM 6589
0.00	368	0	S	108007	Thermanaerovibrio velox
0.00	368	368	S1	926567	Thermanaerovibrio velox DSM 12556
0.00	574	0	G	508459	Cloacibacillus
0.00	574	574	S	1197717	Cloacibacillus porcorum
0.00	404	0	G	81411	Aminomonas
0.00	404	0	S	81412	Aminomonas paucivorans
0.00	404	404	S1	584708	Aminomonas paucivorans DSM 12260
0.00	275	0	G	336260	Thermovirga
0.00	275	0	S	336261	Thermovirga lienii
0.00	275	275	S1	580340	Thermovirga lienii DSM 17291
0.00	270	0	G	428711	Jonquetella
0.00	270	0	S	428712	Jonquetella anthropi
0.00	270	270	S1	885272	Jonquetella anthropi DSM 22815
0.00	252	0	G	81466	Aminobacterium
0.00	252	0	S	81468	Aminobacterium colombiense
0.00	252	252	S1	572547	Aminobacterium colombiense DSM 12261
0.00	2257	537	P	74152	Elusimicrobia
0.00	851	0	C	447830	Endomicrobia
0.00	851	0	O	1783344	Endomicrobiales
0.00	851	0	F	1783343	Endomicrobiaceae
0.00	851	0	G	1408194	Endomicrobium
0.00	803	803	S	1408281	Endomicrobium proavitum
0.00	48	48	S	1408204	Candidatus Endomicrobium trichonymphae
0.00	587	0	C	641853	Elusimicrobia
0.00	587	0	O	641854	Elusimicrobiales
0.00	587	0	F	641876	Elusimicrobiaceae
0.00	587	0	G	423604	Elusimicrobium
0.00	587	0	S	423605	Elusimicrobium minutum
0.00	587	587	S1	445932	Elusimicrobium minutum Pei191
0.00	282	0	P1	99260	environmental samples
0.00	282	0	S	167965	uncultured Termite group 1 bacterium
0.00	282	282	S1	471821	uncultured Termite group 1 bacterium phylotype Rs-D17
0.00	2064	0	P	68297	Dictyoglomi
0.00	2064	0	C	203486	Dictyoglomia
0.00	2064	0	O	203487	Dictyoglomales
0.00	2064	0	F	203488	Dictyoglomaceae
0.00	2064	17	G	13	Dictyoglomus
0.00	1092	0	S	513050	Dictyoglomus turgidum
0.00	1092	1092	S1	515635	Dictyoglomus turgidum DSM 6724
0.00	955	0	S	14	Dictyoglomus thermophilum
0.00	955	955	S1	309799	Dictyoglomus thermophilum H-6-12
0.00	1845	0	P	1930617	Calditrichaeota
0.00	1845	0	C	1962850	Calditrichae
0.00	1845	0	O	1962852	Calditrichales
0.00	1845	0	F	1962854	Calditrichaceae
0.00	1845	0	G	187144	Caldithrix
0.00	1845	0	S	187145	Caldithrix abyssi
0.00	1845	1845	S1	880073	Caldithrix abyssi DSM 13497
0.00	671	0	D1	2498710	Caldiserica/Cryosericota group
0.00	671	0	P	67814	Caldiserica
0.00	671	0	C	693071	Caldisericia
0.00	671	0	O	693072	Caldisericales
0.00	671	0	F	693073	Caldisericaceae
0.00	671	0	G	693074	Caldisericum
0.00	671	0	S	693075	Caldisericum exile
0.00	671	671	S1	511051	Caldisericum exile AZM16c01
0.00	596	0	P	200938	Chrysiogenetes
0.00	596	0	C	118001	Chrysiogenetes
0.00	596	0	O	189769	Chrysiogenales
0.00	596	0	F	189770	Chrysiogenaceae
0.00	596	0	G	393029	Desulfurispirillum
0.00	596	0	S	936456	Desulfurispirillum indicum
0.00	596	596	S1	653733	Desulfurispirillum indicum S5
0.00	207	0	P	2138240	Coprothermobacterota
0.00	207	0	C	2138243	Coprothermobacteria
0.00	207	0	O	2138246	Coprothermobacterales
0.00	207	0	F	2138247	Coprothermobacteraceae
0.00	207	0	G	68335	Coprothermobacter
0.00	207	0	S	35786	Coprothermobacter proteolyticus
0.00	207	207	S1	309798	Coprothermobacter proteolyticus DSM 5265
3.42	5510371	174605	D	2759	Eukaryota
1.52	2447303	0	D1	33154	Opisthokonta
1.52	2447303	194	K	4751	Fungi
1.52	2442319	22983	K1	451864	Dikarya
1.43	2299146	3786	P	4890	Ascomycota
1.42	2285975	69124	P1	716545	saccharomyceta
0.87	1404439	0	P2	147538	Pezizomycotina
0.87	1404439	12026	P3	716546	leotiomyceta
0.79	1267479	9057	P4	715989	sordariomyceta
0.67	1085928	12006	C	147550	Sordariomycetes
0.36	577194	8593	C1	222543	Hypocreomycetidae
0.23	369193	873	O	5125	Hypocreales
0.21	331239	0	F	110618	Nectriaceae
0.21	331239	6538	G	5506	Fusarium
0.08	132795	0	G1	171631	Fusarium oxysporum species complex
0.08	132795	0	S	5507	Fusarium oxysporum
0.08	132795	0	S1	59765	Fusarium oxysporum f. sp. lycopersici
0.08	132795	132795	S2	426428	Fusarium oxysporum f. sp. lycopersici 4287
0.06	101744	4151	G1	569360	Fusarium sambucinum species complex
0.03	42522	0	S	101028	Fusarium pseudograminearum
0.03	42522	42522	S1	1028729	Fusarium pseudograminearum CS3096
0.02	36113	36113	S	56646	Fusarium venenatum
0.01	18958	0	S	5518	Fusarium graminearum
0.01	18958	18958	S1	229533	Fusarium graminearum PH-1
0.06	90162	1221	G1	171627	Fusarium fujikuroi species complex
0.03	47243	0	S	117187	Fusarium verticillioides
0.03	47243	47243	S1	334819	Fusarium verticillioides 7600
0.03	41698	0	S	5127	Fusarium fujikuroi
0.03	41698	41698	S1	1279085	Fusarium fujikuroi IMI 58289
0.02	37081	0	F	34397	Clavicipitaceae
0.02	37081	0	G	243023	Pochonia
0.02	37081	0	S	280754	Pochonia chlamydosporia
0.02	37081	37081	S1	1380566	Pochonia chlamydosporia 170
0.12	199408	0	O	1028384	Glomerellales
0.12	199408	0	F	681950	Glomerellaceae
0.12	199408	0	G	5455	Colletotrichum
0.12	199408	0	S	80884	Colletotrichum higginsianum
0.12	199408	199408	S1	759273	Colletotrichum higginsianum IMI 349063
0.31	496728	130426	C1	222544	Sordariomycetidae
0.17	270104	1374	O	5139	Sordariales
0.10	161968	677	F	35718	Chaetomiaceae
0.06	91724	0	G	1920207	Thermothelomyces
0.06	91724	0	S	78579	Thermothelomyces thermophilus
0.06	91724	91724	S1	573729	Thermothelomyces thermophilus ATCC 42464
0.04	69567	0	G	2609811	Thermothielavioides
0.04	69567	0	S	2587410	Thermothielavioides terrestris
0.04	69567	69567	S1	578455	Thermothielavioides terrestris NRRL 8126
0.07	106762	0	F	5148	Sordariaceae
0.07	106762	0	G	5140	Neurospora
0.07	106762	0	S	5141	Neurospora crassa
0.07	106762	106762	S1	367110	Neurospora crassa OR74A
0.06	96198	0	O	639021	Magnaporthales
0.06	96198	0	F	2528436	Pyriculariaceae
0.06	96198	3586	G	48558	Pyricularia
0.02	35665	0	S	318829	Pyricularia oryzae
0.02	35665	35665	S1	242507	Pyricularia oryzae 70-15
0.02	33175	33175	S	148305	Pyricularia grisea
0.01	23772	23772	S	1578925	Pyricularia pennisetigena
0.11	172494	0	C	147548	Leotiomycetes
0.11	172494	0	O	5178	Helotiales
0.11	172494	0	F	28983	Sclerotiniaceae
0.11	172494	0	G	33196	Botrytis
0.11	172494	0	S	40559	Botrytis cinerea
0.11	172494	172494	S1	332648	Botrytis cinerea B05.10
0.05	76358	0	C	147545	Eurotiomycetes
0.05	76358	0	C1	451871	Eurotiomycetidae
0.05	76358	0	O	5042	Eurotiales
0.05	76358	0	F	1131492	Aspergillaceae
0.05	76358	1580	G	5052	Aspergillus
0.04	61523	0	S	5062	Aspergillus oryzae
0.04	61523	61523	S1	510516	Aspergillus oryzae RIB40
0.01	13255	0	S	746128	Aspergillus fumigatus
0.01	13255	13255	S1	330879	Aspergillus fumigatus Af293
0.03	48576	0	P4	715962	dothideomyceta
0.03	48576	0	C	147541	Dothideomycetes
0.03	48576	0	C1	451867	Dothideomycetidae
0.03	48576	0	O	134362	Capnodiales
0.03	48576	87	F	93133	Mycosphaerellaceae
0.02	37724	0	G	1047167	Zymoseptoria
0.02	37724	0	S	1047171	Zymoseptoria tritici
0.02	37724	37724	S1	336722	Zymoseptoria tritici IPO323
0.01	10765	0	G	29002	Cercospora
0.01	10765	10765	S	122368	Cercospora beticola
0.50	812412	0	P2	147537	Saccharomycotina
0.50	812412	0	C	4891	Saccharomycetes
0.50	812412	16432	O	4892	Saccharomycetales
0.24	383864	429	F	766764	Debaryomycetaceae
0.23	364510	0	F1	1535325	Candida/Lodderomyces clade
0.23	364510	3375	G	1535326	Candida
0.10	167806	0	S	273371	Candida orthopsilosis
0.10	167806	167806	S1	1136231	Candida orthopsilosis Co 90-125
0.08	122014	0	S	42374	Candida dubliniensis
0.08	122014	122014	S1	573826	Candida dubliniensis CD36
0.04	71315	0	S	5476	Candida albicans
0.04	71315	71315	S1	237561	Candida albicans SC5314
0.01	11499	0	G	766733	Scheffersomyces
0.01	11499	0	S	4924	Scheffersomyces stipitis
0.01	11499	11499	S1	322104	Scheffersomyces stipitis CBS 6054
0.00	7426	0	G	4958	Debaryomyces
0.00	7426	0	S	4959	Debaryomyces hansenii
0.00	7426	7426	S1	284592	Debaryomyces hansenii CBS767
0.20	314583	5065	F	4893	Saccharomycetaceae
0.06	98900	126	G	278028	Naumovozyma
0.04	65656	0	S	27289	Naumovozyma dairenensis
0.04	65656	65656	S1	1071378	Naumovozyma dairenensis CBS 421
0.02	33118	0	S	27288	Naumovozyma castellii
0.02	33118	33118	S1	1064592	Naumovozyma castellii CBS 4309
0.03	41101	54	G	113604	Tetrapisispora
0.02	26041	0	S	1071379	Tetrapisispora blattae
0.02	26041	26041	S1	1071380	Tetrapisispora blattae CBS 6284
0.01	15006	0	S	113608	Tetrapisispora phaffii
0.01	15006	15006	S1	1071381	Tetrapisispora phaffii CBS 4417
0.02	39310	400	G	4910	Kluyveromyces
0.02	30314	0	S	4911	Kluyveromyces marxianus
0.02	30314	30314	S1	1003335	Kluyveromyces marxianus DMKU3-1042
0.01	8596	8596	S	28985	Kluyveromyces lactis
0.02	34195	184	G	4930	Saccharomyces
0.01	19558	0	S	4932	Saccharomyces cerevisiae
0.01	19558	19558	S1	559292	Saccharomyces cerevisiae S288C
0.01	14453	14453	S	1080349	Saccharomyces eubayanus
0.02	28513	3	G	71245	Kazachstania
0.01	21176	0	S	588726	Kazachstania naganishii
0.01	21176	21176	S1	1071383	Kazachstania naganishii CBS 8797
0.00	7334	0	S	432096	Kazachstania africana
0.00	7334	7334	S1	1071382	Kazachstania africana CBS 2517
0.02	26142	0	G	374468	Nakaseomyces
0.02	26142	0	G1	600669	Nakaseomyces/Candida clade
0.02	26142	26142	S	5478	[Candida] glabrata
0.01	17992	36	G	33170	Eremothecium
0.01	10573	0	S	45285	Eremothecium cymbalariae
0.01	10573	10573	S1	931890	Eremothecium cymbalariae DBVPG#7215
0.00	4057	4057	S	45286	Eremothecium sinecaudum
0.00	3326	0	S	33169	Eremothecium gossypii
0.00	3326	3326	S1	284811	Eremothecium gossypii ATCC 10895
0.01	13412	0	G	4953	Zygosaccharomyces
0.01	13412	13412	S	4956	Zygosaccharomyces rouxii
0.00	7259	0	G	4948	Torulaspora
0.00	7259	7259	S	4950	Torulaspora delbrueckii
0.00	2694	0	G	300275	Lachancea
0.00	2694	0	S	381046	Lachancea thermotolerans
0.00	2694	2694	S1	559295	Lachancea thermotolerans CBS 6340
0.03	41972	0	F	410830	Trichomonascaceae
0.03	41972	0	G	410829	Sugiyamaella
0.03	41972	41972	S	796027	Sugiyamaella lignohabitans
0.02	27190	179	F	1156497	Pichiaceae
0.01	22856	0	G	4919	Pichia
0.01	22856	22856	S	4909	Pichia kudriavzevii
0.00	4155	0	G	461281	Ogataea
0.00	4155	0	S	1005962	Ogataea parapolymorpha
0.00	4155	4155	S1	871575	Ogataea parapolymorpha DL-1
0.01	23939	0	F	34353	Dipodascaceae
0.01	23939	0	G	4951	Yarrowia
0.01	23939	0	S	4952	Yarrowia lipolytica
0.01	23939	23939	S1	284591	Yarrowia lipolytica CLIB122
0.00	4432	0	F	115784	Phaffomycetaceae
0.00	4432	0	G	460517	Komagataella
0.00	4432	0	S	460519	Komagataella phaffii
0.00	4432	4432	S1	644223	Komagataella phaffii GS115
0.01	9385	0	P1	451866	Taphrinomycotina
0.01	9385	0	C	147554	Schizosaccharomycetes
0.01	9385	0	O	34346	Schizosaccharomycetales
0.01	9385	0	F	4894	Schizosaccharomycetaceae
0.01	9385	0	G	4895	Schizosaccharomyces
0.01	9385	9385	S	4896	Schizosaccharomyces pombe
0.07	120190	750	P	5204	Basidiomycota
0.06	88967	171	P1	452284	Ustilaginomycotina
0.05	78673	0	C	5257	Ustilaginomycetes
0.05	78673	0	O	5267	Ustilaginales
0.05	78673	393	F	5268	Ustilaginaceae
0.02	40167	0	G	63265	Sporisorium
0.02	40167	40167	S	280036	Sporisorium graminicola
0.02	38113	0	G	5269	Ustilago
0.02	38113	0	S	5270	Ustilago maydis
0.02	38113	38113	S1	237631	Ustilago maydis 521
0.01	10123	0	C	1538075	Malasseziomycetes
0.01	10123	0	O	162474	Malasseziales
0.01	10123	0	F	742845	Malasseziaceae
0.01	10123	0	G	55193	Malassezia
0.01	10123	10123	S	76775	Malassezia restricta
0.02	30473	0	P1	5302	Agaricomycotina
0.02	30473	0	C	155616	Tremellomycetes
0.02	30473	0	O	5234	Tremellales
0.02	30473	0	F	1884633	Cryptococcaceae
0.02	30473	1137	G	5206	Cryptococcus
0.01	19807	0	G1	1897064	Cryptococcus neoformans species complex
0.01	19807	1059	S	5207	Cryptococcus neoformans
0.01	10214	8660	S1	40410	Cryptococcus neoformans var. neoformans
0.00	780	780	S2	214684	Cryptococcus neoformans var. neoformans JEC21
0.00	774	774	S2	283643	Cryptococcus neoformans var. neoformans B-3501A
0.01	8534	0	S1	178876	Cryptococcus neoformans var. grubii
0.01	8534	8534	S2	235443	Cryptococcus neoformans var. grubii H99
0.01	9529	0	G1	1884637	Cryptococcus gattii species complex
0.01	9529	0	S	37769	Cryptococcus gattii VGI
0.01	9529	9529	S1	367775	Cryptococcus gattii WM276
0.00	4790	0	K1	112252	Fungi incertae sedis
0.00	4790	0	P	6029	Microsporidia
0.00	4790	0	P1	6032	Apansporoblastina
0.00	4790	0	F	36734	Unikaryonidae
0.00	4790	2047	G	6033	Encephalitozoon
0.00	1074	0	S	6035	Encephalitozoon cuniculi
0.00	1074	1074	S1	284813	Encephalitozoon cuniculi GB-M1
0.00	599	0	S	58839	Encephalitozoon intestinalis
0.00	599	599	S1	876142	Encephalitozoon intestinalis ATCC 50506
0.00	543	0	S	27973	Encephalitozoon hellem
0.00	543	543	S1	907965	Encephalitozoon hellem ATCC 50504
0.00	527	0	S	571949	Encephalitozoon romaleae
0.00	527	527	S1	1178016	Encephalitozoon romaleae SJ-2008
1.08	1748216	8252	D1	2698737	Sar
0.59	952358	0	D2	33634	Stramenopiles
0.59	952358	0	D3	2696291	Ochrophyta
0.59	952358	23981	P	2836	Bacillariophyta
0.44	702926	0	C	33836	Coscinodiscophyceae
0.44	702926	0	C1	33846	Thalassiosirophycidae
0.44	702926	0	O	33847	Thalassiosirales
0.44	702926	0	F	29202	Thalassiosiraceae
0.44	702926	0	G	35127	Thalassiosira
0.44	702926	0	S	35128	Thalassiosira pseudonana
0.44	702926	702926	S1	296543	Thalassiosira pseudonana CCMP1335
0.14	225451	0	C	33849	Bacillariophyceae
0.14	225451	0	C1	33850	Bacillariophycidae
0.14	225451	0	O	38748	Naviculales
0.14	225451	0	F	38749	Phaeodactylaceae
0.14	225451	0	G	2849	Phaeodactylum
0.14	225451	0	S	2850	Phaeodactylum tricornutum
0.14	225451	225451	S1	556484	Phaeodactylum tricornutum CCAP 1055/1
0.48	780752	44	D2	33630	Alveolata
0.48	780038	14927	P	5794	Apicomplexa
0.36	583966	1496	C	422676	Aconoidasida
0.32	518683	0	O	5819	Haemosporida
0.32	518683	0	F	1639119	Plasmodiidae
0.32	518683	15674	G	5820	Plasmodium
0.17	275390	5496	G1	418103	Plasmodium (Plasmodium)
0.08	133558	133558	S	5858	Plasmodium malariae
0.04	61523	0	S	5827	Plasmodium cynomolgi
0.04	61523	61523	S1	1120755	Plasmodium cynomolgi strain B
0.03	41944	41944	S	5855	Plasmodium vivax
0.02	32869	0	S	5850	Plasmodium knowlesi
0.02	32869	32869	S1	5851	Plasmodium knowlesi strain H
0.06	92449	92449	S	208452	Plasmodium coatneyi
0.04	63385	5442	G1	418101	Plasmodium (Vinckeia)
0.01	23514	23514	S	5861	Plasmodium yoelii
0.01	18069	0	S	5825	Plasmodium chabaudi
0.01	18069	18069	S1	31271	Plasmodium chabaudi chabaudi
0.01	16360	0	S	5821	Plasmodium berghei
0.01	16360	16360	S1	5823	Plasmodium berghei ANKA
0.03	50951	15583	G1	418107	Plasmodium (Laverania)
0.01	10453	10453	S	880535	Plasmodium sp. gorilla clade G2
0.01	9938	0	S	5833	Plasmodium falciparum
0.01	9938	9938	S1	36329	Plasmodium falciparum 3D7
0.00	7827	7827	S	5854	Plasmodium reichenowi
0.00	7150	7150	S	647221	Plasmodium gaboni
0.01	20834	0	G1	418104	Plasmodium (Haemamoeba)
0.01	20834	20834	S	85471	Plasmodium relictum
0.04	63787	6063	O	5863	Piroplasmida
0.02	36061	0	F	27994	Theileriidae
0.02	36061	4957	G	5873	Theileria
0.01	12921	0	S	5875	Theileria parva
0.01	12921	12921	S1	333668	Theileria parva strain Muguga
0.01	9649	0	S	68886	Theileria orientalis
0.01	9649	9649	S1	869250	Theileria orientalis strain Shintoku
0.00	4667	4667	S	5874	Theileria annulata
0.00	3867	0	S	5872	Theileria equi
0.00	3867	3867	S1	1537102	Theileria equi strain WA
0.01	21663	0	F	32594	Babesiidae
0.01	21663	1039	G	5864	Babesia
0.00	7481	0	S	5868	Babesia microti
0.00	7481	7481	S1	1133968	Babesia microti strain RI
0.00	7135	7135	S	5866	Babesia bigemina
0.00	6008	0	S	5865	Babesia bovis
0.00	6008	6008	S1	484906	Babesia bovis T2Bo
0.11	181145	0	C	1280412	Conoidasida
0.11	181145	0	C1	5796	Coccidia
0.11	181145	0	O	75739	Eucoccidiorida
0.11	181145	1666	O1	423054	Eimeriorina
0.10	155810	27325	F	5809	Sarcocystidae
0.03	47122	0	G	5810	Toxoplasma
0.03	47122	0	S	5811	Toxoplasma gondii
0.03	47122	47122	S1	508771	Toxoplasma gondii ME49
0.03	46284	0	G	94642	Besnoitia
0.03	46284	46284	S	94643	Besnoitia besnoiti
0.02	35079	0	G	29175	Neospora
0.02	35079	0	S	29176	Neospora caninum
0.02	35079	35079	S1	572307	Neospora caninum Liverpool
0.01	23669	0	F	35082	Cryptosporidiidae
0.01	23669	0	G	5806	Cryptosporidium
0.01	23669	0	S	5807	Cryptosporidium parvum
0.01	23669	23669	S1	353152	Cryptosporidium parvum Iowa II
0.00	670	0	P	5878	Ciliophora
0.00	670	0	P1	431838	Intramacronucleata
0.00	670	0	C	6020	Oligohymenophorea
0.00	670	0	O	33825	Peniculida
0.00	670	0	F	340080	Parameciidae
0.00	670	0	G	5884	Paramecium
0.00	670	0	S	5888	Paramecium tetraurelia
0.00	670	670	S1	412030	Paramecium tetraurelia strain d4-2
0.00	6854	0	D2	543769	Rhizaria
0.00	6854	0	P	136419	Cercozoa
0.00	6854	0	C	29197	Chlorarachniophyceae
0.00	6854	0	G	227085	Bigelowiella
0.00	6854	6854	S	227086	Bigelowiella natans
0.33	531469	0	P	33682	Euglenozoa
0.33	531469	0	O	5653	Kinetoplastida
0.33	531469	8014	F	5654	Trypanosomatidae
0.29	469409	0	F1	1286322	Leishmaniinae
0.29	469409	7656	G	5658	Leishmania
0.22	355572	22805	G1	38568	Leishmania
0.09	137442	54662	G2	38574	Leishmania donovani species complex
0.04	59930	59930	S	5661	Leishmania donovani
0.01	22850	0	S	5671	Leishmania infantum
0.01	22850	22850	S1	435258	Leishmania infantum JPCM5
0.07	108150	0	G2	38582	Leishmania mexicana species complex
0.07	108150	0	S	5665	Leishmania mexicana
0.07	108150	108150	S1	929439	Leishmania mexicana MHOM/GT/2001/U1103
0.05	87175	0	G2	38581	Leishmania major species complex
0.05	87175	0	S	5664	Leishmania major
0.05	87175	87175	S1	347515	Leishmania major strain Friedlin
0.07	106181	13818	G1	37616	Viannia
0.03	52499	0	G2	37617	Leishmania braziliensis species complex
0.03	52499	0	S	5660	Leishmania braziliensis
0.03	52499	52499	S1	420245	Leishmania braziliensis MHOM/BR/75/M2904
0.02	39864	0	G2	38579	Leishmania guyanensis species complex
0.02	39864	39864	S	5679	Leishmania panamensis
0.03	54046	0	G	5690	Trypanosoma
0.03	54046	0	G1	39700	Trypanozoon
0.03	54046	12091	S	5691	Trypanosoma brucei
0.01	22239	0	S1	5702	Trypanosoma brucei brucei
0.01	22239	22239	S2	185431	Trypanosoma brucei brucei TREU927
0.01	19716	0	S1	31285	Trypanosoma brucei gambiense
0.01	19716	19716	S2	679716	Trypanosoma brucei gambiense DAL972
0.28	448618	0	K	33090	Viridiplantae
0.28	448618	0	P	3041	Chlorophyta
0.28	448618	0	C	1035538	Mamiellophyceae
0.28	448618	4981	O	13792	Mamiellales
0.21	344484	878	F	1525212	Bathycoccaceae
0.20	319419	0	G	41874	Bathycoccus
0.20	319419	319419	S	41875	Bathycoccus prasinos
0.02	24187	2445	G	70447	Ostreococcus
0.01	12522	12522	S	70448	Ostreococcus tauri
0.01	9220	0	G1	2268852	unclassified Ostreococcus
0.01	9220	0	S	242159	Ostreococcus sp. 'lucimarinus'
0.01	9220	9220	S1	436017	Ostreococcus lucimarinus CCE9901
0.06	99153	0	F	41873	Mamiellaceae
0.06	99153	0	G	38832	Micromonas
0.06	99153	99153	S	296587	Micromonas commoda
0.07	113518	0	D1	554915	Amoebozoa
0.07	113518	0	P	2605435	Evosea
0.07	113518	0	C	142796	Eumycetozoa
0.07	113518	0	C1	33083	Dictyostelia
0.07	113518	0	O	2058949	Dictyosteliales
0.07	113518	0	F	2058185	Dictyosteliaceae
0.07	113518	0	G	5782	Dictyostelium
0.07	113518	0	S	44689	Dictyostelium discoideum
0.07	113518	113518	S1	352472	Dictyostelium discoideum AX4
0.02	31621	351	C	3027	Cryptophyceae
0.01	18966	0	O	589342	Pyrenomonadales
0.01	18966	0	F	589343	Geminigeraceae
0.01	18966	0	G	55528	Guillardia
0.01	18966	18966	S	55529	Guillardia theta
0.01	12304	44	O	589350	Cryptomonadales
0.01	10068	0	F	2896	Cryptomonadaceae
0.01	10068	0	G	3030	Cryptomonas
0.01	10068	10068	S	2898	Cryptomonas paramecium
0.00	2192	0	F	589351	Hemiselmidaceae
0.00	2192	0	G	77924	Hemiselmis
0.00	2192	2192	S	464988	Hemiselmis andersenii
0.01	15021	0	P	2763	Rhodophyta
0.01	15021	0	C	2797	Bangiophyceae
0.01	15021	0	O	265318	Cyanidiales
0.01	15021	0	F	265316	Cyanidiaceae
0.01	15021	0	G	45156	Cyanidioschyzon
0.01	15021	0	S	45157	Cyanidioschyzon merolae
0.01	15021	15021	S1	280699	Cyanidioschyzon merolae strain 10D
0.15	240690	1571	D	2157	Archaea
0.10	159939	112	P	28890	Euryarchaeota
0.06	103088	29	P1	2290931	Stenosarchaea group
0.04	71153	708	C	183963	Halobacteria
0.02	28928	623	O	1644055	Haloferacales
0.01	20951	50	F	1644056	Haloferacaceae
0.01	10495	0	G	293431	Haloquadratum
0.01	10495	686	S	293091	Haloquadratum walsbyi
0.00	7664	7664	S1	768065	Haloquadratum walsbyi C23
0.00	2145	2145	S1	362976	Haloquadratum walsbyi DSM 16790
0.00	5176	246	G	2251	Haloferax
0.00	3475	0	S	2252	Haloferax mediterranei
0.00	3475	3475	S1	523841	Haloferax mediterranei ATCC 33500
0.00	733	0	S	2246	Haloferax volcanii
0.00	733	733	S1	309800	Haloferax volcanii DS2
0.00	722	722	S	35746	Haloferax gibbonsii
0.00	2975	57	G	376170	Haloplanus
0.00	1132	623	G1	2617521	unclassified Haloplanus
0.00	317	317	S	1547899	Haloplanus sp. CBA1113
0.00	192	192	S	1547898	Haloplanus sp. CBA1112
0.00	985	985	S	660522	Haloplanus aerogenes
0.00	801	801	S	1816183	Haloplanus rallus
0.00	883	0	G	1911573	Haloprofundus
0.00	883	0	G1	2629969	unclassified Haloprofundus
0.00	883	883	S	2572921	Haloprofundus sp. MHR1
0.00	767	0	G	1073986	Halobellus
0.00	767	767	S	699433	Halobellus limi
0.00	605	0	G	60846	Halogeometricum
0.00	605	0	S	60847	Halogeometricum borinquense
0.00	605	605	S1	469382	Halogeometricum borinquense DSM 11551
0.00	6291	21	F	1963271	Halorubraceae
0.00	4036	229	G	56688	Halorubrum
0.00	1351	6	G1	2642239	unclassified Halorubrum
0.00	817	817	S	2497325	Halorubrum sp. BOL3-1
0.00	528	528	S	634157	Halorubrum sp. PV6
0.00	1086	1086	S	29284	Halorubrum trapanicum
0.00	700	700	S	337243	Halorubrum ezzemoulense
0.00	670	0	S	2247	Halorubrum lacusprofundi
0.00	670	670	S1	416348	Halorubrum lacusprofundi ATCC 49239
0.00	1122	0	G	1644057	Salinigranum
0.00	1122	1122	S	755307	Salinigranum rubrum
0.00	592	0	G	1209988	Halopenitus
0.00	592	592	S	1048396	Halopenitus persicus
0.00	520	0	G	1450140	Halohasta
0.00	520	520	S	1073996	Halohasta litchfieldiae
0.00	1063	0	O1	2116545	unclassified Haloferacales
0.00	659	0	O2	2678336	unclassified Haloferacales (miscellaneous)
0.00	659	659	S	756883	halophilic archaeon DL31
0.00	404	0	G	2678343	Halalkaliarchaeum
0.00	404	404	S	2055893	Halalkaliarchaeum desulfuricum
0.02	26413	0	O	1644060	Natrialbales
0.02	26413	460	F	1644061	Natrialbaceae
0.01	11546	0	G	63742	Natrialba
0.01	11546	0	S	13769	Natrialba magadii
0.01	11546	11546	S1	547559	Natrialba magadii ATCC 43099
0.00	2656	151	G	88723	Natrinema
0.00	923	0	S	69525	Natrinema pellirubrum
0.00	923	923	S1	797303	Natrinema pellirubrum DSM 15624
0.00	783	783	S	88724	Natrinema versiforme
0.00	466	466	S	69527	Natrinema pallidum
0.00	333	0	G1	2622230	unclassified Natrinema
0.00	333	333	S	406552	Natrinema sp. J7-2
0.00	2381	1	G	121871	Haloterrigena
0.00	1619	0	S	62320	Haloterrigena turkmenica
0.00	1619	1619	S1	543526	Haloterrigena turkmenica DSM 5511
0.00	761	761	S	588898	Haloterrigena daqingensis
0.00	1930	0	G	387342	Halopiger
0.00	1930	0	S	387343	Halopiger xanaduensis
0.00	1930	1930	S1	797210	Halopiger xanaduensis SH-6
0.00	1759	0	G	203193	Halobiforma
0.00	1759	0	S	229731	Halobiforma lacisalsi
0.00	1759	1759	S1	358396	Halobiforma lacisalsi AJ5
0.00	1312	6	G	253106	Natronolimnobius
0.00	669	669	S	745377	Natronolimnobius aegyptiacus
0.00	637	637	S	2044521	Natronolimnobius sulfurireducens
0.00	1188	15	G	134813	Natronorubrum
0.00	738	738	S	348826	Natronorubrum aibiense
0.00	435	435	S	61858	Natronorubrum bangense
0.00	976	0	G	332951	Halovivax
0.00	976	0	S	387341	Halovivax ruber
0.00	976	976	S1	797302	Halovivax ruber XH-70
0.00	610	0	G	29287	Natronococcus
0.00	610	0	S	29288	Natronococcus occultus
0.00	610	610	S1	694430	Natronococcus occultus SP4
0.00	590	0	G	1269201	Salinarchaeum
0.00	590	0	G1	2621923	unclassified Salinarchaeum
0.00	590	590	S	1333523	Salinarchaeum sp. Harcht-Bsk1
0.00	526	0	G	2256	Natronobacterium
0.00	526	0	S	44930	Natronobacterium gregoryi
0.00	526	526	S1	797304	Natronobacterium gregoryi SP2
0.00	479	0	G	353799	Halostagnicola
0.00	479	0	S	353800	Halostagnicola larsenii
0.00	479	479	S1	797299	Halostagnicola larsenii XH-48
0.01	15104	113	O	2235	Halobacteriales
0.01	8070	29	F	1963268	Haloarculaceae
0.00	1983	11	G	146825	Halorhabdus
0.00	814	0	S	146826	Halorhabdus utahensis
0.00	814	814	S1	519442	Halorhabdus utahensis DSM 12940
0.00	750	0	G1	2621901	unclassified Halorhabdus
0.00	750	750	S	1380432	Halorhabdus sp. CBA1104
0.00	408	0	S	430914	Halorhabdus tiamatea
0.00	408	408	S1	1033806	Halorhabdus tiamatea SARL4B
0.00	1564	502	G	2237	Haloarcula
0.00	471	0	S	2238	Haloarcula marismortui
0.00	471	471	S1	272569	Haloarcula marismortui ATCC 43049
0.00	366	366	S	1932004	Haloarcula taiwanensis
0.00	122	0	G1	2624677	unclassified Haloarcula
0.00	122	122	S	1592728	Haloarcula sp. CBA1115
0.00	103	98	S	51589	Haloarcula hispanica
0.00	5	5	S1	1417673	Haloarcula hispanica N601
0.00	1111	0	F1	2144190	unclassified Haloarculaceae
0.00	1111	1111	S	1679096	Haloarculaceae archaeon HArcel1
0.00	999	173	G	203135	Halomicrobium
0.00	486	0	G1	2610901	unclassified Halomicrobium
0.00	486	486	S	2610902	Halomicrobium sp. LC1Hm
0.00	340	338	S	57705	Halomicrobium mukohataei
0.00	2	2	S1	485914	Halomicrobium mukohataei DSM 12286
0.00	998	3	G	63743	Natronomonas
0.00	552	0	S	416273	Natronomonas moolapensis
0.00	552	552	S1	268739	Natronomonas moolapensis 8.8.11
0.00	443	0	S	2257	Natronomonas pharaonis
0.00	443	443	S1	348780	Natronomonas pharaonis DSM 2160
0.00	708	0	G	1073987	Halorientalis
0.00	708	0	G1	2648975	unclassified Halorientalis
0.00	708	708	S	1932360	Halorientalis sp. IM1011
0.00	678	0	G	1542963	Halapricum
0.00	678	678	S	1457250	Halapricum salinum
0.00	6921	226	F	2236	Halobacteriaceae
0.00	2656	13	G	2239	Halobacterium
0.00	922	0	G1	2668073	unclassified Halobacterium
0.00	922	922	S	751944	Halobacterium sp. DL1
0.00	890	890	S	1407499	Halobacterium hubeiense
0.00	831	822	S	2242	Halobacterium salinarum
0.00	9	9	S1	478009	Halobacterium salinarum R1
0.00	1329	0	G	1070314	Halorussus
0.00	1329	8	G1	2643768	unclassified Halorussus
0.00	744	744	S	2505977	Halorussus sp. RC-68
0.00	577	577	S	2650975	Halorussus sp. ZS-3
0.00	610	0	G	1075398	Salarchaeum
0.00	610	0	G1	2648404	unclassified Salarchaeum
0.00	610	610	S	2599399	Salarchaeum sp. JOR-1
0.00	543	0	G	1843185	Halostella
0.00	543	543	S	2583824	Halostella pelagica
0.00	507	0	G	332246	Halalkalicoccus
0.00	507	0	S	413810	Halalkalicoccus jeotgali
0.00	507	507	S1	795797	Halalkalicoccus jeotgali B3
0.00	401	0	G	1980514	Halodesulfurarchaeum
0.00	401	401	S	1873524	Halodesulfurarchaeum formicicum
0.00	328	0	G	1656823	Halanaeroarchaeum
0.00	328	328	S	1604004	Halanaeroarchaeum sulfurireducens
0.00	321	0	F1	69483	unclassified Halobacteriaceae
0.00	321	321	S	1710541	Halobacteriaceae archaeon HD8-45
0.02	31906	13	C	224756	Methanomicrobia
0.01	23705	0	O	94695	Methanosarcinales
0.01	22510	11	F	2206	Methanosarcinaceae
0.01	17485	1738	G	2207	Methanosarcina
0.00	5479	2978	S	2208	Methanosarcina barkeri
0.00	1636	1636	S1	1434107	Methanosarcina barkeri 3
0.00	725	725	S1	1434108	Methanosarcina barkeri MS
0.00	77	77	S1	796385	Methanosarcina barkeri CM1
0.00	61	61	S1	1434106	Methanosarcina barkeri 227
0.00	2	2	S1	1434109	Methanosarcina barkeri str. Wiesmoor
0.00	2330	666	G1	2644672	unclassified Methanosarcina
0.00	1236	1236	S	1434100	Methanosarcina sp. MTP4
0.00	274	274	S	1434099	Methanosarcina sp. Kolksee
0.00	93	93	S	1434103	Methanosarcina sp. WWM596
0.00	61	61	S	1434102	Methanosarcina sp. WH1
0.00	1841	917	S	38027	Methanosarcina siciliae
0.00	629	629	S1	1434118	Methanosarcina siciliae C2J
0.00	213	213	S1	1434119	Methanosarcina siciliae HI350
0.00	82	82	S1	1434120	Methanosarcina siciliae T4/M
0.00	1583	980	S	2209	Methanosarcina mazei
0.00	176	176	S1	1434115	Methanosarcina mazei SarPi
0.00	130	130	S1	1434117	Methanosarcina mazei WWM610
0.00	96	96	S1	1434114	Methanosarcina mazei LYC
0.00	92	92	S1	213585	Methanosarcina mazei S-6
0.00	77	77	S1	1434113	Methanosarcina mazei C16
0.00	32	32	S1	192952	Methanosarcina mazei Go1
0.00	1534	0	S	170861	Methanosarcina lacustris
0.00	1534	1534	S1	1434111	Methanosarcina lacustris Z-7289
0.00	992	0	S	418008	Methanosarcina horonobensis
0.00	992	992	S1	1434110	Methanosarcina horonobensis HB-1 = JCM 15518
0.00	951	0	S	2214	Methanosarcina acetivorans
0.00	951	951	S1	188937	Methanosarcina acetivorans C2A
0.00	698	639	S	2210	Methanosarcina thermophila
0.00	34	34	S1	1434121	Methanosarcina thermophila CHTI-55
0.00	25	25	S1	523844	Methanosarcina thermophila TM-1
0.00	339	0	S	2215	Methanosarcina vacuolata
0.00	339	339	S1	1434123	Methanosarcina vacuolata Z-761
0.00	1533	0	G	2321	Methanohalobium
0.00	1533	0	S	2322	Methanohalobium evestigatum
0.00	1533	1533	S1	644295	Methanohalobium evestigatum Z-7303
0.00	1363	257	G	2175	Methanohalophilus
0.00	576	576	S	39664	Methanohalophilus portucalensis
0.00	299	0	S	2176	Methanohalophilus mahii
0.00	299	299	S1	547558	Methanohalophilus mahii DSM 5219
0.00	231	231	S	2177	Methanohalophilus halophilus
0.00	1036	0	G	2225	Methanococcoides
0.00	527	0	S	29291	Methanococcoides burtonii
0.00	527	527	S1	259564	Methanococcoides burtonii DSM 6242
0.00	509	0	S	2226	Methanococcoides methylutens
0.00	509	509	S1	1434104	Methanococcoides methylutens MM1
0.00	576	0	G	196136	Methanosalsum
0.00	576	0	S	39669	Methanosalsum zhilinae
0.00	576	576	S1	679901	Methanosalsum zhilinae DSM 4017
0.00	506	0	G	101191	Methanomethylovorans
0.00	506	0	S	101192	Methanomethylovorans hollandica
0.00	506	506	S1	867904	Methanomethylovorans hollandica DSM 15978
0.00	1195	0	F	143067	Methanotrichaceae
0.00	1195	1	G	2222	Methanothrix
0.00	617	0	S	301375	Methanosaeta harundinacea
0.00	617	617	S1	1110509	Methanosaeta harundinacea 6Ac
0.00	577	0	S	2223	Methanothrix soehngenii
0.00	577	577	S1	990316	Methanothrix soehngenii GP6
0.00	6540	18	O	2191	Methanomicrobiales
0.00	3292	5	F	2194	Methanomicrobiaceae
0.00	1139	0	G	230355	Methanolacinia
0.00	1139	0	S	54120	Methanolacinia petrolearia
0.00	1139	1139	S1	679926	Methanolacinia petrolearia DSM 11571
0.00	964	173	G	45989	Methanoculleus
0.00	446	0	S	2198	Methanoculleus marisnigri
0.00	446	446	S1	368407	Methanoculleus marisnigri JR1
0.00	185	0	S	83986	Methanoculleus bourgensis
0.00	185	185	S1	1201294	Methanoculleus bourgensis MS2
0.00	160	0	G1	2619537	unclassified Methanoculleus
0.00	160	160	S	86622	Methanoculleus sp. MAB1
0.00	700	0	G	2314	Methanoplanus
0.00	700	0	S	2315	Methanoplanus limicola
0.00	700	700	S1	937775	Methanoplanus limicola DSM 2279
0.00	484	0	G	81416	Methanofollis
0.00	484	0	S	2201	Methanofollis liminatans
0.00	484	484	S1	28892	Methanofollis liminatans DSM 4140
0.00	2465	1	F	1198451	Methanoregulaceae
0.00	1040	0	G	475087	Methanosphaerula
0.00	1040	0	S	475088	Methanosphaerula palustris
0.00	1040	1040	S1	521011	Methanosphaerula palustris E1-9c
0.00	826	0	G	499551	Methanolinea
0.00	826	0	S	263906	Methanolinea tarda
0.00	826	826	S1	882090	Methanolinea tarda NOBI-1
0.00	598	0	G	395331	Methanoregula
0.00	390	0	S	882104	Methanoregula formicica
0.00	390	390	S1	593750	Methanoregula formicica SMSP
0.00	208	0	S	358766	Methanoregula boonei
0.00	208	208	S1	456442	Methanoregula boonei 6A8
0.00	445	0	F	196137	Methanospirillaceae
0.00	445	0	G	2202	Methanospirillum
0.00	445	0	S	2203	Methanospirillum hungatei
0.00	445	445	S1	323259	Methanospirillum hungatei JF-1
0.00	320	0	F	88404	Methanocorpusculaceae
0.00	320	0	G	2192	Methanocorpusculum
0.00	320	0	S	83984	Methanocorpusculum labreanum
0.00	320	320	S1	410358	Methanocorpusculum labreanum Z
0.00	1648	0	O	570264	Methanocellales
0.00	1648	0	F	570265	Methanocellaceae
0.00	1648	7	G	570266	Methanocella
0.00	701	0	S	1175445	Methanocella arvoryzae
0.00	701	701	S1	351160	Methanocella arvoryzae MRE50
0.00	593	0	S	570267	Methanocella paludicola
0.00	593	593	S1	304371	Methanocella paludicola SANAE
0.00	347	0	S	1175444	Methanocella conradii
0.00	347	347	S1	1041930	Methanocella conradii HZ254
0.02	33738	4	P1	2283794	Methanomada group
0.01	20383	0	C	183925	Methanobacteria
0.01	20383	11	O	2158	Methanobacteriales
0.01	19479	8	F	2159	Methanobacteriaceae
0.01	8379	105	G	2172	Methanobrevibacter
0.00	2008	2008	S	294671	Methanobrevibacter olleyae
0.00	1736	0	G1	2638681	unclassified Methanobrevibacter
0.00	992	992	S	224719	Methanobrevibacter sp. AbM4
0.00	744	744	S	1609968	Methanobrevibacter sp. YE315
0.00	1727	1727	S	230361	Methanobrevibacter millerae
0.00	1579	1294	S	2173	Methanobrevibacter smithii
0.00	285	285	S1	420247	Methanobrevibacter smithii ATCC 35061
0.00	1224	0	S	83816	Methanobrevibacter ruminantium
0.00	1224	1224	S1	634498	Methanobrevibacter ruminantium M1
0.00	6652	793	G	2160	Methanobacterium
0.00	2002	2002	S	877455	Methanobacterium lacus
0.00	1043	1043	S	868131	Methanobacterium paludis
0.00	957	957	S	2162	Methanobacterium formicicum
0.00	949	949	S	118062	Methanobacterium congolense
0.00	668	0	G1	2627676	unclassified Methanobacterium
0.00	401	401	S	1379702	Methanobacterium sp. MB1
0.00	267	267	S	1911685	Methanobacterium sp. MZ-A1
0.00	240	240	S	59277	Methanobacterium subterraneum
0.00	3556	9	G	2316	Methanosphaera
0.00	1924	0	G1	2643926	unclassified Methanosphaera
0.00	1924	1924	S	1789762	Methanosphaera sp. BMS
0.00	1623	1623	S	2317	Methanosphaera stadtmanae
0.00	884	327	G	145260	Methanothermobacter
0.00	206	45	G1	2631116	unclassified Methanothermobacter
0.00	76	76	S	2606912	Methanothermobacter sp. THM-2
0.00	49	49	S	2603820	Methanothermobacter sp. KEPCO-1
0.00	36	36	S	866790	Methanothermobacter sp. CaT2
0.00	196	196	S	145261	Methanothermobacter wolfeii
0.00	90	0	S	145262	Methanothermobacter thermautotrophicus
0.00	90	90	S1	187420	Methanothermobacter thermautotrophicus str. Delta H
0.00	65	0	S	145263	Methanothermobacter marburgensis
0.00	65	65	S1	79929	Methanothermobacter marburgensis str. Marburg
0.00	893	0	F	2178	Methanothermaceae
0.00	893	0	G	2179	Methanothermus
0.00	893	0	S	2180	Methanothermus fervidus
0.00	893	893	S1	523846	Methanothermus fervidus DSM 2088
0.01	13351	0	C	183939	Methanococci
0.01	13351	12	O	2182	Methanococcales
0.00	6727	18	F	2183	Methanococcaceae
0.00	5974	64	G	2184	Methanococcus
0.00	3464	1303	S	39152	Methanococcus maripaludis
0.00	758	758	S1	402880	Methanococcus maripaludis C5
0.00	577	577	S1	444158	Methanococcus maripaludis C6
0.00	529	529	S1	426368	Methanococcus maripaludis C7
0.00	124	124	S1	267377	Methanococcus maripaludis S2
0.00	108	108	S1	1053692	Methanococcus maripaludis X1
0.00	65	65	S1	637914	Methanococcus maripaludis KA1
0.00	858	0	S	2188	Methanococcus voltae
0.00	858	858	S1	456320	Methanococcus voltae A3
0.00	797	0	S	42879	Methanococcus aeolicus
0.00	797	797	S1	419665	Methanococcus aeolicus Nankai-3
0.00	791	0	S	2187	Methanococcus vannielii
0.00	791	791	S1	406327	Methanococcus vannielii SB
0.00	735	0	G	155862	Methanothermococcus
0.00	735	0	S	155863	Methanothermococcus okinawensis
0.00	735	735	S1	647113	Methanothermococcus okinawensis IH1
0.00	6078	8	F	196117	Methanocaldococcaceae
0.00	5170	264	G	196118	Methanocaldococcus
0.00	1147	0	S	73913	Methanocaldococcus vulcanius
0.00	1147	1147	S1	579137	Methanocaldococcus vulcanius M7
0.00	973	973	S	1301915	Methanocaldococcus bathoardescens
0.00	898	0	G1	2641196	unclassified Methanocaldococcus
0.00	898	898	S	644281	Methanocaldococcus sp. FS406-22
0.00	733	0	S	2190	Methanocaldococcus jannaschii
0.00	733	733	S1	243232	Methanocaldococcus jannaschii DSM 2661
0.00	598	0	S	67760	Methanocaldococcus infernus
0.00	598	598	S1	573063	Methanocaldococcus infernus ME
0.00	557	0	S	83171	Methanocaldococcus fervens
0.00	557	557	S1	573064	Methanocaldococcus fervens AG86
0.00	900	0	G	196119	Methanotorris
0.00	900	0	S	2189	Methanotorris igneus
0.00	900	900	S1	880724	Methanotorris igneus Kol 5
0.00	534	0	O1	114584	unclassified Methanococcales
0.00	534	0	G	2607661	Methanofervidicoccus
0.00	534	0	G1	2624956	unclassified Methanofervidicoccus
0.00	534	534	S	2607662	Methanofervidicoccus sp. A16
0.01	14426	0	C	183968	Thermococci
0.01	14426	0	O	2258	Thermococcales
0.01	14426	60	F	2259	Thermococcaceae
0.01	11573	605	G	2263	Thermococcus
0.00	4732	128	G1	2627626	unclassified Thermococcus
0.00	2550	2550	S	2598455	Thermococcus sp. SY113
0.00	695	695	S	1674923	Thermococcus sp. 2319x1
0.00	505	505	S	2586643	Thermococcus sp. IOH1
0.00	246	246	S	122420	Thermococcus sp. P6
0.00	241	241	S	246969	Thermococcus sp. AM4
0.00	129	129	S	2016361	Thermococcus sp. EXT12c
0.00	125	125	S	1042877	Thermococcus sp. 4557
0.00	113	113	S	2008440	Thermococcus sp. 5-4
0.00	648	558	S	55802	Thermococcus barophilus
0.00	90	90	S1	391623	Thermococcus barophilus MP
0.00	602	602	S	582419	Thermococcus paralvinellae
0.00	493	0	S	187878	Thermococcus gammatolerans
0.00	493	493	S1	593117	Thermococcus gammatolerans EJ3
0.00	459	0	S	172049	Thermococcus sibiricus
0.00	459	459	S1	604354	Thermococcus sibiricus MM 739
0.00	398	398	S	49899	Thermococcus profundus
0.00	335	335	S	72803	Thermococcus siculi
0.00	332	0	S	311400	Thermococcus kodakarensis
0.00	332	332	S1	69014	Thermococcus kodakarensis KOD1
0.00	310	0	S	2265	Thermococcus litoralis
0.00	310	310	S1	523849	Thermococcus litoralis DSM 5473
0.00	273	273	S	54077	Thermococcus barossii
0.00	241	241	S	53952	Thermococcus peptonophilus
0.00	225	225	S	54262	Thermococcus chitonophagus
0.00	223	223	S	71998	Thermococcus pacificus
0.00	223	0	S	342948	Thermococcus onnurineus
0.00	223	223	S1	523850	Thermococcus onnurineus NA1
0.00	210	210	S	1505907	Thermococcus eurythermalis
0.00	194	194	S	163003	Thermococcus cleftensis
0.00	194	194	S	1712654	Thermococcus piezophilus
0.00	192	0	S	2264	Thermococcus celer
0.00	192	192	S1	1293037	Thermococcus celer Vu 13 = JCM 8558
0.00	165	0	S	110164	Thermococcus guaymasensis
0.00	165	165	S1	1432656	Thermococcus guaymasensis DSM 11113
0.00	164	164	S	277988	Thermococcus thioreducens
0.00	132	132	S	71997	Thermococcus gorgonarius
0.00	130	130	S	195522	Thermococcus nautili
0.00	93	93	S	187880	Thermococcus radiotolerans
0.00	2482	66	G	2260	Pyrococcus
0.00	879	1	G1	2629106	unclassified Pyrococcus
0.00	526	526	S	342949	Pyrococcus sp. NA2
0.00	352	352	S	1183377	Pyrococcus sp. ST04
0.00	446	435	S	2261	Pyrococcus furiosus
0.00	11	11	S1	186497	Pyrococcus furiosus DSM 3638
0.00	410	0	S	53953	Pyrococcus horikoshii
0.00	410	410	S1	70601	Pyrococcus horikoshii OT3
0.00	305	305	S	1609559	Pyrococcus kukulkanii
0.00	216	0	S	29292	Pyrococcus abyssi
0.00	216	216	S1	272844	Pyrococcus abyssi GE5
0.00	160	0	S	1008460	Pyrococcus yayanosii
0.00	160	160	S1	529709	Pyrococcus yayanosii CH1
0.00	311	0	G	83867	Palaeococcus
0.00	311	0	S	971279	Palaeococcus pacificus
0.00	311	311	S1	1343739	Palaeococcus pacificus DY20341
0.00	5436	1	P1	2283796	Diaforarchaea group
0.00	4590	110	C	183967	Thermoplasmata
0.00	2956	4	O	2301	Thermoplasmatales
0.00	699	0	F	90142	Ferroplasmaceae
0.00	699	330	G	74968	Ferroplasma
0.00	198	0	S	97393	Ferroplasma acidarmanus
0.00	198	198	S1	333146	Ferroplasma acidarmanus fer1
0.00	171	171	S	74969	Ferroplasma acidiphilum
0.00	662	0	F	46659	Thermoplasmataceae
0.00	662	2	G	2302	Thermoplasma
0.00	393	0	S	50339	Thermoplasma volcanium
0.00	393	393	S1	273116	Thermoplasma volcanium GSS1
0.00	267	0	S	2303	Thermoplasma acidophilum
0.00	267	267	S1	273075	Thermoplasma acidophilum DSM 1728
0.00	649	0	F	1747776	Cuniculiplasmataceae
0.00	649	0	G	1747777	Cuniculiplasma
0.00	649	649	S	1673428	Cuniculiplasma divulgatum
0.00	607	0	F	46630	Picrophilaceae
0.00	607	0	G	46631	Picrophilus
0.00	607	0	S	82076	Picrophilus torridus
0.00	607	607	S1	263820	Picrophilus torridus DSM 9790
0.00	335	0	O1	74967	unclassified Thermoplasmatales
0.00	335	0	O2	1919231	unclassified Thermoplasmatales (miscellaneous)
0.00	335	335	S	1054217	Thermoplasmatales archaeon BRNA1
0.00	1301	0	O	1235850	Methanomassiliicoccales
0.00	1019	3	F	1577788	Methanomassiliicoccaceae
0.00	358	0	G	1607807	Candidatus Methanoplasma
0.00	358	358	S	1577791	Candidatus Methanoplasma termitum
0.00	338	0	F1	1712382	unclassified Methanomassiliicoccaceae
0.00	338	338	S	1535962	Methanomassiliicoccaceae archaeon DOK
0.00	320	0	G	1080709	Methanomassiliicoccus
0.00	320	320	S	1406512	Candidatus Methanomassiliicoccus intestinalis
0.00	282	0	F	2517203	Candidatus Methanomethylophilaceae
0.00	282	0	G	1291539	Candidatus Methanomethylophilus
0.00	282	282	S	1291540	Candidatus Methanomethylophilus alvus
0.00	223	0	C1	1234666	unclassified Thermoplasmata
0.00	223	223	S	1495144	methanogenic archaeon ISO4-H5
0.00	845	0	P2	1803510	DHVE2 group
0.00	845	23	G	379546	Aciduliprofundum
0.00	540	0	S	379547	Aciduliprofundum boonei
0.00	540	540	S1	439481	Aciduliprofundum boonei T469
0.00	282	0	G1	2633939	unclassified Aciduliprofundum
0.00	282	282	S	673860	Aciduliprofundum sp. MAR08-339
0.00	2528	0	C	183980	Archaeoglobi
0.00	2528	0	O	2231	Archaeoglobales
0.00	2528	16	F	2232	Archaeoglobaceae
0.00	1542	0	G	2233	Archaeoglobus
0.00	571	269	S	2234	Archaeoglobus fulgidus
0.00	221	221	S1	1344584	Archaeoglobus fulgidus DSM 8774
0.00	81	81	S1	224325	Archaeoglobus fulgidus DSM 4304
0.00	432	0	S	1316941	Archaeoglobus sulfaticallidus
0.00	432	432	S1	387631	Archaeoglobus sulfaticallidus PM70-1
0.00	272	0	S	84156	Archaeoglobus profundus
0.00	272	272	S1	572546	Archaeoglobus profundus DSM 5631
0.00	267	0	S	58290	Archaeoglobus veneficus
0.00	267	267	S1	693661	Archaeoglobus veneficus SNP6
0.00	541	0	G	54260	Ferroglobus
0.00	541	0	S	54261	Ferroglobus placidus
0.00	541	541	S1	589924	Ferroglobus placidus DSM 10642
0.00	429	3	G	190818	Geoglobus
0.00	237	237	S	113653	Geoglobus ahangari
0.00	189	189	S	565033	Geoglobus acetivorans
0.00	611	0	C	183988	Methanopyri
0.00	611	0	O	68985	Methanopyrales
0.00	611	0	F	183713	Methanopyraceae
0.00	611	37	G	2319	Methanopyrus
0.00	329	273	G1	2684913	unclassified Methanopyrus
0.00	39	39	S	1937004	Methanopyrus sp. KOL6
0.00	17	17	S	1937005	Methanopyrus sp. SNP6
0.00	245	0	S	2320	Methanopyrus kandleri
0.00	245	245	S1	190192	Methanopyrus kandleri AV19
0.05	76016	20	D1	1783275	TACK group
0.03	49195	140	P	651137	Thaumarchaeota
0.02	25997	2	C	1643678	Nitrososphaeria
0.01	21725	0	O	1033996	Nitrososphaerales
0.01	21725	43	F	1033997	Nitrososphaeraceae
0.01	17560	21	G	1826864	Candidatus Nitrosocosmicus
0.01	15090	15090	S	1826872	Candidatus Nitrosocosmicus exaquare
0.00	2449	2449	S	1798806	Candidatus Nitrosocosmicus franklandus
0.00	4122	30	G	497726	Nitrososphaera
0.00	1605	0	S	1459637	Candidatus Nitrososphaera evergladensis
0.00	1605	1605	S1	1459636	Candidatus Nitrososphaera evergladensis SR1
0.00	1414	0	S	1034015	Nitrososphaera viennensis
0.00	1414	1414	S1	926571	Nitrososphaera viennensis EN76
0.00	1073	0	S	497727	Candidatus Nitrososphaera gargensis
0.00	1073	1073	S1	1237085	Candidatus Nitrososphaera gargensis Ga9.2
0.00	4270	0	O	1968909	Candidatus Nitrosocaldales
0.00	4270	0	F	1968910	Candidatus Nitrosocaldaceae
0.00	4270	2221	G	498374	Candidatus Nitrosocaldus
0.00	1883	1883	S	2045011	Candidatus Nitrosocaldus islandicus
0.00	166	166	S	2058097	Candidatus Nitrosocaldus cavascurensis
0.01	19911	0	O	31932	Nitrosopumilales
0.01	19911	968	F	338190	Nitrosopumilaceae
0.01	11322	875	G	338191	Nitrosopumilus
0.00	2581	2581	S	1580092	Nitrosopumilus adriaticus
0.00	2222	2222	S	1229909	Candidatus Nitrosopumilus sediminis
0.00	1704	0	S	338192	Nitrosopumilus maritimus
0.00	1704	1704	S1	436308	Nitrosopumilus maritimus SCM1
0.00	1611	1611	S	1582439	Nitrosopumilus piranensis
0.00	1187	1187	S	2508726	Candidatus Nitrosopumilus sp. SW
0.00	1142	0	S	1510466	Candidatus Nitrosopumilus koreensis
0.00	1142	1142	S1	1229908	Candidatus Nitrosopumilus koreensis AR1
0.00	7621	0	G	1993653	Candidatus Nitrosomarinus
0.00	7621	7621	S	1898749	Candidatus Nitrosomarinus catalina
0.00	3147	1	P1	651142	unclassified Thaumarchaeota
0.00	1119	16	G	1078904	Candidatus Nitrosotalea
0.00	625	625	S	1903276	Candidatus Nitrosotalea okcheonensis
0.00	478	478	S	1078905	Candidatus Nitrosotalea devanaterra
0.00	1097	0	G	1593364	Candidatus Nitrosopelagicus
0.00	1097	1097	S	1410606	Candidatus Nitrosopelagicus brevis
0.00	930	18	G	1825023	Candidatus Nitrosotenuis
0.00	535	535	S	1846278	Candidatus Nitrosotenuis aquarius
0.00	377	377	S	1603555	Candidatus Nitrosotenuis cloacae
0.02	26612	0	P	28889	Crenarchaeota
0.02	26612	28	C	183924	Thermoprotei
0.01	16096	0	O	2281	Sulfolobales
0.01	16096	471	F	118883	Sulfolobaceae
0.00	5676	282	G	12914	Acidianus
0.00	1389	1389	S	41673	Acidianus brierleyi
0.00	1369	0	S	312539	Acidianus sulfidivorans
0.00	1369	1369	S1	619593	Acidianus sulfidivorans JP7
0.00	1209	1209	S	282676	Acidianus manzaensis
0.00	993	993	S	2283	Acidianus ambivalens
0.00	434	0	S	563177	Acidianus hospitalis
0.00	434	434	S1	933801	Acidianus hospitalis W1
0.00	4950	61	G	2284	Sulfolobus
0.00	2318	1023	G1	2641160	unclassified Sulfolobus
0.00	841	841	S	1891280	Sulfolobus sp. A20
0.00	209	209	S	2663019	Sulfolobus sp. E5-1-F
0.00	172	172	S	2663020	Sulfolobus sp. E11-6
0.00	44	44	S	2173830	Sulfolobus sp. JCM 16834
0.00	29	29	S	1294262	Sulfolobus sp. JCM 16833
0.00	2049	1102	S	43080	Sulfolobus islandicus
0.00	236	236	S1	1241935	Sulfolobus islandicus LAL14/1
0.00	197	197	S1	439386	Sulfolobus islandicus Y.G.57.14
0.00	88	88	S1	930943	Sulfolobus islandicus HVE10/4
0.00	74	74	S1	425944	Sulfolobus islandicus L.D.8.5
0.00	64	64	S1	1132497	Sulfolobus islandicus M.16.2
0.00	62	62	S1	419942	Sulfolobus islandicus Y.N.15.51
0.00	61	61	S1	429572	Sulfolobus islandicus L.S.2.15
0.00	39	39	S1	930945	Sulfolobus islandicus REY15A
0.00	31	31	S1	426118	Sulfolobus islandicus M.16.4
0.00	25	25	S1	1132503	Sulfolobus islandicus M.16.40
0.00	20	20	S1	427318	Sulfolobus islandicus M.16.27
0.00	19	19	S1	427317	Sulfolobus islandicus M.14.25
0.00	16	16	S1	1132504	Sulfolobus islandicus M.16.43
0.00	12	12	S1	1132506	Sulfolobus islandicus M.16.47
0.00	3	3	S1	1132501	Sulfolobus islandicus M.16.23
0.00	522	522	S	2285	Sulfolobus acidocaldarius
0.00	2142	539	G	69655	Sulfurisphaera
0.00	852	0	S	111955	Sulfurisphaera tokodaii
0.00	852	852	S1	273063	Sulfurisphaera tokodaii str. 7
0.00	751	751	S	69656	Sulfurisphaera ohwakuensis
0.00	1575	686	G	41980	Metallosphaera
0.00	381	0	S	79601	Metallosphaera hakonensis
0.00	381	381	S1	1293036	Metallosphaera hakonensis JCM 8857 = DSM 7519
0.00	302	0	S	1006005	Metallosphaera cuprina
0.00	302	302	S1	1006006	Metallosphaera cuprina Ar-4
0.00	206	206	S	43687	Metallosphaera sedula
0.00	651	0	G	2100760	Saccharolobus
0.00	651	641	S	2287	Saccharolobus solfataricus
0.00	10	10	S1	273057	Saccharolobus solfataricus P2
0.00	391	0	G	41674	Stygiolobus
0.00	391	391	S	41675	Stygiolobus azoricus
0.00	240	0	G	2017961	Sulfodiicoccus
0.00	240	240	S	1670455	Sulfodiicoccus acidiphilus
0.00	5321	1	O	2266	Thermoproteales
0.00	4004	12	F	2267	Thermoproteaceae
0.00	1948	16	G	2276	Pyrobaculum
0.00	534	534	S	1104324	Pyrobaculum ferrireducens
0.00	466	0	S	13773	Pyrobaculum aerophilum
0.00	466	466	S1	178306	Pyrobaculum aerophilum str. IM2
0.00	408	0	S	121277	Pyrobaculum arsenaticum
0.00	408	408	S1	340102	Pyrobaculum arsenaticum DSM 13514
0.00	280	0	S	70771	Pyrobaculum neutrophilum
0.00	280	280	S1	444157	Pyrobaculum neutrophilum V24Sta
0.00	244	0	S	2277	Pyrobaculum islandicum
0.00	244	244	S1	384616	Pyrobaculum islandicum DSM 4184
0.00	848	63	G	164450	Vulcanisaeta
0.00	448	0	S	985052	Vulcanisaeta moutnovskia
0.00	448	448	S1	985053	Vulcanisaeta moutnovskia 768-28
0.00	337	0	S	164451	Vulcanisaeta distributa
0.00	337	337	S1	572478	Vulcanisaeta distributa DSM 14429
0.00	629	0	G	2270	Thermoproteus
0.00	405	0	S	184117	Thermoproteus uzoniensis
0.00	405	405	S1	999630	Thermoproteus uzoniensis 768-20
0.00	224	0	S	2271	Thermoproteus tenax
0.00	224	224	S1	768679	Thermoproteus tenax Kra 1
0.00	567	0	G	76886	Caldivirga
0.00	567	0	S	76887	Caldivirga maquilingensis
0.00	567	567	S1	397948	Caldivirga maquilingensis IC-167
0.00	1316	0	F	114378	Thermofilaceae
0.00	1316	1	G	2268	Thermofilum
0.00	730	606	S	1365176	Thermofilum adornatum
0.00	124	124	S1	697581	Thermofilum adornatus 1505
0.00	363	0	S	2269	Thermofilum pendens
0.00	363	363	S1	368408	Thermofilum pendens Hrk 5
0.00	222	222	S	1550241	Thermofilum uzonense
0.00	3703	1	O	114380	Desulfurococcales
0.00	2541	5	F	2272	Desulfurococcaceae
0.00	917	37	G	2279	Staphylothermus
0.00	463	0	S	2280	Staphylothermus marinus
0.00	463	463	S1	399550	Staphylothermus marinus F1
0.00	417	0	S	84599	Staphylothermus hellenicus
0.00	417	417	S1	591019	Staphylothermus hellenicus DSM 12710
0.00	453	10	G	56635	Aeropyrum
0.00	328	0	S	229980	Aeropyrum camini
0.00	328	328	S1	1198449	Aeropyrum camini SY1 = JCM 12091
0.00	115	0	S	56636	Aeropyrum pernix
0.00	115	115	S1	272557	Aeropyrum pernix K1
0.00	420	1	G	2273	Desulfurococcus
0.00	343	48	S	94694	Desulfurococcus amylolyticus
0.00	156	156	S1	768672	Desulfurococcus amylolyticus DSM 16532
0.00	139	139	S1	490899	Desulfurococcus amylolyticus 1221n
0.00	76	0	S	2275	Desulfurococcus mucosus
0.00	76	76	S1	765177	Desulfurococcus mucosus DSM 2162
0.00	347	12	G	54258	Ignicoccus
0.00	191	0	S	160233	Ignicoccus hospitalis
0.00	191	191	S1	453591	Ignicoccus hospitalis KIN4/I
0.00	144	0	S	54259	Ignicoccus islandicus
0.00	144	144	S1	940295	Ignicoccus islandicus DSM 13165
0.00	240	0	G	477695	Thermogladius
0.00	240	0	S	1200300	Thermogladius calderae
0.00	240	240	S1	1184251	Thermogladius calderae 1633
0.00	159	0	G	54253	Thermosphaera
0.00	159	0	S	54254	Thermosphaera aggregans
0.00	159	159	S1	633148	Thermosphaera aggregans DSM 11486
0.00	1161	0	F	2307	Pyrodictiaceae
0.00	649	0	G	54251	Pyrolobus
0.00	649	0	S	54252	Pyrolobus fumarii
0.00	649	649	S1	694429	Pyrolobus fumarii 1A
0.00	282	0	G	54247	Hyperthermus
0.00	282	0	S	54248	Hyperthermus butylicus
0.00	282	282	S1	415426	Hyperthermus butylicus DSM 5456
0.00	230	0	G	2308	Pyrodictium
0.00	230	230	S	1273541	Pyrodictium delaneyi
0.00	1090	0	O	871006	Acidilobales
0.00	584	0	F	255472	Caldisphaeraceae
0.00	584	0	G	200414	Caldisphaera
0.00	584	0	S	200415	Caldisphaera lagunensis
0.00	584	584	S1	1056495	Caldisphaera lagunensis DSM 15908
0.00	506	0	F	871007	Acidilobaceae
0.00	506	2	G	105850	Acidilobus
0.00	388	0	G1	2635519	unclassified Acidilobus
0.00	388	388	S	1577685	Acidilobus sp. 7A
0.00	116	0	S	242703	Acidilobus saccharovorans
0.00	116	116	S1	666510	Acidilobus saccharovorans 345-15
0.00	374	0	O	685948	Fervidicoccales
0.00	374	0	F	685949	Fervidicoccaceae
0.00	374	0	G	685950	Fervidicoccus
0.00	374	0	S	683846	Fervidicoccus fontis
0.00	374	374	S1	1163730	Fervidicoccus fontis Kam940
0.00	189	0	P	51967	Candidatus Korarchaeota
0.00	189	0	G	498845	Candidatus Korarchaeum
0.00	189	0	S	498846	Candidatus Korarchaeum cryptofilum
0.00	189	189	S1	374847	Candidatus Korarchaeum cryptofilum OPF8
0.00	2643	0	D1	29294	unclassified Archaea
0.00	2643	0	D2	93506	unclassified Archaea (miscellaneous)
0.00	2643	2643	S	2594042	anaerobic archaeon MK-D1
0.00	521	0	D1	1783276	DPANN group
0.00	310	0	D2	2565780	unclassified DPANN group
0.00	310	310	S	2565781	DPANN group archaeon LC1Nh
0.00	211	0	P	1801631	Candidatus Micrarchaeota
0.00	211	0	G	2490204	Candidatus Mancarchaeum
0.00	211	211	S	1920749	Candidatus Mancarchaeum acidiphilum
0.10	161123	1930	D	10239	Viruses
0.03	43336	69	O	28883	Caudovirales
0.02	25663	241	F	10662	Myoviridae
0.01	15939	2143	F1	196896	unclassified Myoviridae
0.00	1743	1743	S	1340810	Synechococcus phage ACG-2014h
0.00	1202	1202	S	1283076	Pelagibacter phage HTVC008M
0.00	802	802	S	1542477	Prochlorococcus phage P-TIM68
0.00	622	622	S	1278479	Cyanophage S-RIM32
0.00	565	565	S	238854	Synechococcus phage S-PM2
0.00	438	438	S	1340812	Synechococcus phage S-MbCM100
0.00	392	392	S	536474	Cyanophage Syn30
0.00	367	367	S	445688	Prochlorococcus phage P-SSM7
0.00	357	357	S	444860	Synechococcus phage S-SM2
0.00	344	344	S	445700	Prochlorococcus phage P-HM1
0.00	305	305	S	445684	Synechococcus phage Syn19
0.00	268	268	S	1815521	Synechococcus phage S-WAM1
0.00	231	231	S	268746	Prochlorococcus phage P-SSM2
0.00	208	208	S	1079998	Synechococcus phage ACG-2014c
0.00	199	199	S	268747	Prochlorococcus phage P-SSM4
0.00	193	193	S	382359	Synechococcus phage syn9
0.00	190	190	S	445696	Prochlorococcus phage P-HM2
0.00	182	182	S	869724	Synechococcus phage S-RIM8 A.HR1
0.00	172	172	S	444862	Prochlorococcus phage P-RSM4
0.00	162	162	S	445686	Synechococcus phage S-SSM7
0.00	152	152	S	444878	Prochlorococcus phage Syn33
0.00	138	138	S	445685	Synechococcus phage S-SSM5
0.00	138	138	S	1137745	Cyanophage S-TIM5
0.00	135	135	S	1883368	Synechococcus phage S-CAM7
0.00	130	130	S	754042	Synechococcus phage S-SKS1
0.00	128	128	S	929832	Cyanophage P-RSM6
0.00	128	128	S	1883366	Synechococcus phage S-CAM3
0.00	123	123	S	1079999	Synechococcus phage metaG-MbCM1
0.00	116	116	S	1493511	Synechococcus phage ACG-2014f
0.00	114	114	S	1493513	Synechococcus phage ACG-2014i
0.00	114	114	S	1883365	Synechococcus phage S-CAM22
0.00	113	113	S	1589733	Cyanophage P-TIM40
0.00	111	111	S	1883369	Synechococcus phage S-CAM9
0.00	110	110	S	1493514	Synechococcus phage ACG-2014j
0.00	110	110	S	536453	Prochlorococcus phage P-SSM3
0.00	109	109	S	869662	Synechococcus phage S-RIM2 R1_1999
0.00	109	109	S	444859	Synechococcus phage S-SM1
0.00	106	106	S	1161927	Pseudomonas phage Lu11
0.00	105	105	S	536466	Synechococcus phage S-SSM4
0.00	103	103	S	1493510	Synechococcus phage ACG-2014e
0.00	101	101	S	445683	Synechococcus phage S-ShM2
0.00	101	101	S	444861	Prochlorococcus phage Syn1
0.00	95	95	S	536444	Cyanophage P-RSM1
0.00	93	93	S	1273754	Halovirus HRTV-7
0.00	86	86	S	754037	Synechococcus phage S-CAM1
0.00	84	84	S	1026955	Synechococcus phage S-CRM01
0.00	82	82	S	546805	Mycobacterium phage Myrna
0.00	81	81	S	555387	Synechococcus phage S-RSM4
0.00	77	77	S	1493508	Synechococcus phage ACG-2014b
0.00	76	76	S	1335230	Pseudomonas phage PaBG
0.00	70	70	S	889956	Prochlorococcus phage MED4-213
0.00	69	69	S	573172	Vibrio phage eugene 12A10
0.00	62	62	S	754039	Synechococcus phage S-IOM18
0.00	62	62	S	1493509	Synechococcus phage ACG-2014d
0.00	60	60	S	331278	Yersinia phage phiR1-37
0.00	58	58	S	1815522	Synechococcus phage S-WAM2
0.00	50	50	S	1493512	Synechococcus phage ACG-2014g
0.00	49	49	S	754038	Synechococcus phage S-CAM8
0.00	48	48	S	458639	Bacillus phage 0305phi8-36
0.00	42	42	S	1357715	Microcystis phage MaMV-DC
0.00	39	39	S	1150991	Sphingomonas phage PAU
0.00	39	39	S	1357714	Caulobacter phage Cr30
0.00	31	31	S	1229753	Escherichia phage phAPEC8
0.00	31	31	S	573173	Vibrio phage helene 12B3
0.00	29	29	S	687803	Cyanophage S-RIM50
0.00	29	29	S	1567014	Clostridium phage phiCT9441A
0.00	28	28	S	754058	Vibrio phage PWH3a-P1
0.00	28	28	S	1136534	Bacillus phage BCD7
0.00	28	28	S	1883374	Erwinia phage vB_EamM_Kwan
0.00	27	27	S	1883377	Erwinia phage vB_EamM_Phobos
0.00	27	27	S	12402	Streptococcus phage EJ-1
0.00	26	26	S	1003177	Vibrio phage qdvp001
0.00	26	26	S	1481186	Acinetobacter phage vB_AbaM_Acibel004
0.00	26	26	S	1500713	Vibrio phage X29
0.00	26	26	S	1560342	Acinetobacter phage YMC13/03/R2096
0.00	25	25	S	1007869	Rhodococcus phage E3
0.00	25	25	S	1654919	Pseudoalteromonas phage H101
0.00	23	23	S	1124849	Pseudomonas phage OBP
0.00	22	22	S	1206110	Lactobacillus phage phiAQ113
0.00	21	21	S	979525	Vibrio phage ICP1
0.00	20	20	S	1543205	Salmonella phage BP63
0.00	20	20	S	1815509	Bacillus phage AR9
0.00	19	19	S	1567013	Clostridium phage phiCT453B
0.00	19	19	S	754075	Vibrio phage 11895-B1
0.00	18	18	S	1173297	Halocynthia phage JM-2012
0.00	18	18	S	1458860	Shewanella sp. phage 1/40
0.00	18	18	S	1883372	Erwinia phage vB_EamM_EarlPhillipIV
0.00	17	17	S	1195085	Cronobacter phage CR5
0.00	17	17	S	1273753	Halovirus HRTV-5
0.00	16	16	S	1505227	Aeromonas phage pAh6-C
0.00	15	15	S	948870	Enterobacteria phage phi92
0.00	14	14	S	1399915	Pectobacterium phage PM1
0.00	14	14	S	756280	Cellulophaga phage phiSM
0.00	13	13	S	1605379	Acinetobacter phage vB_AbaM_phiAbaA1
0.00	13	13	S	1229760	Acinetobacter phage phiAC-1
0.00	12	12	S	139871	Lactobacillus prophage Lj771
0.00	12	12	S	1051676	Erwinia phage vB_EamM-Y2
0.00	11	11	S	573174	Vibrio phage henriette 12B8
0.00	10	10	S	222645	Halovirus HF1
0.00	9	9	S	148943	Rhodothermus phage RM378
0.00	8	8	S	1654883	Salmonella phage 19
0.00	8	8	S	1127515	Bdellovibrio phage phi1422
0.00	8	8	S	573175	Vibrio phage martha 12B12
0.00	7	7	S	699370	Thermus phage TMA
0.00	7	7	S	1567012	Clostridium phage phiCT453A
0.00	6	6	S	1127516	Pectobacterium phage ZF40
0.00	6	6	S	407392	Thermus phage phiYS40
0.00	6	6	S	1498228	Rhizobium phage vB_RleM_PPF1
0.00	6	6	S	1458861	Shewanella sp. phage 1/41
0.00	5	5	S	1161931	Agrobacterium phage 7-7-1
0.00	5	5	S	929833	Rhizobium phage RR1-A
0.00	5	5	S	1204535	Clostridium phage phiMMP04
0.00	5	5	S	1129194	Xanthomonas phage vB_XveM_DIBBI
0.00	5	5	S	1262527	Halovirus HSTV-2
0.00	5	5	S	925984	Erwinia phage phiEt88
0.00	5	5	S	1273755	Halovirus HRTV-8
0.00	5	5	S	1458859	Shewanella sp. phage 1/4
0.00	5	5	S	1445859	Shewanella phage Spp001
0.00	5	5	S	754074	Vibrio phage VBM1
0.00	5	5	S	754048	Psychrobacter phage pOW20-A
0.00	5	5	S	33771	Halorubrum phage HF2
0.00	5	5	S	1503929	Aurantimonas phage AmM-1
0.00	4	4	S	755164	Lactobacillus phage LBR48
0.00	3	3	S	279530	Burkholderia phage BcepB1A
0.00	3	3	S	1883367	Synechococcus phage S-CAM4
0.00	3	3	S	230158	Haemophilus phage Aaphi23
0.00	2	2	S	1204521	Escherichia phage ECML-117
0.00	2	2	S	451705	Enterobacteria phage phiEcoM-GJ1
0.00	2	2	S	929834	Rhizobium phage RR1-B
0.00	2	2	S	1654884	Salmonella phage 21
0.00	2	2	S	749413	Deep-sea thermophilic phage D6E
0.00	1	1	S	1582155	Clostridium phage phiCD506
0.00	1	1	S	1035662	Bdellovibrio phage phi1402
0.00	1	1	S	103807	Enterobacteria phage phiP27
0.00	1	1	S	363555	Lactobacillus phage KC5a
0.00	1	1	S	483266	Haemophilus phage SuMu
0.00	3658	794	F1	1198136	Tevenvirinae
0.00	868	10	F2	1892568	unclassified Tevenvirinae
0.00	275	275	S	1608310	Edwardsiella phage PEi20
0.00	127	127	S	1049283	Acinetobacter phage ZZ1
0.00	81	81	S	1429794	Pectobacterium bacteriophage PM2
0.00	80	80	S	1204516	Aeromonas phage CC2
0.00	47	47	S	1852628	Morganella phage vB_MmoM_MP1
0.00	41	41	S	1636250	Proteus phage vB_PmiM_Pm5461
0.00	40	40	S	760939	Acinetobacter phage Acj9
0.00	29	29	S	762660	Acinetobacter phage Ac42
0.00	27	27	S	1327935	Cronobacter phage S13
0.00	24	24	S	926067	Aeromonas phage PX29
0.00	20	20	S	879630	Aeromonas phage phiAS5
0.00	18	18	S	1481112	Serratia phage PS2
0.00	16	16	S	760732	Acinetobacter phage Acj61
0.00	12	12	S	1141138	Cronobacter phage vB_CsaM_GAP161
0.00	10	10	S	1307804	Escherichia phage Lw1
0.00	10	10	S	1701810	Citrobacter phage Margaery
0.00	1	1	S	1673887	Citrobacter phage IME-CF2
0.00	390	47	G	1198137	Schizotequatrovirus
0.00	184	0	S	1914019	Vibrio virus KVP40
0.00	184	184	S1	75320	Vibrio phage KVP40
0.00	112	0	S	1914020	Vibrio virus nt1
0.00	112	112	S1	115992	Vibrio phage nt-1
0.00	32	0	G1	1537658	unclassified Schizotequatrovirus
0.00	32	32	S	1262539	Vibrio phage VH7D
0.00	15	0	S	1914021	Vibrio virus ValKK3
0.00	15	15	S1	1610855	Vibrio phage ValKK3
0.00	308	153	G	10663	Tequatrovirus
0.00	69	6	G1	2562645	unclassified Tequatrovirus
0.00	54	54	S	1837867	Escherichia phage UFV-AREG1
0.00	4	4	S	1863008	Shigella phage SHFML-11
0.00	3	3	S	45406	Escherichia virus RB32
0.00	1	1	S	1815590	Escherichia phage vB_EcoM-UFV13
0.00	1	1	S	1863009	Shigella phage SHFML-26
0.00	26	0	S	1914206	Shigella virus Pss1
0.00	26	26	S1	1551641	Shigella phage pSs-1
0.00	13	0	S	2560754	Shigella virus SHBML501
0.00	13	13	S1	1863007	Shigella phage SHBML-50-1
0.00	8	0	S	1914200	Escherichia virus Ime09
0.00	8	8	S1	1054834	Escherichia phage ime09
0.00	8	0	S	1914201	Escherichia virus E112
0.00	8	8	S1	1495285	Escherichia phage vB_EcoM_112
0.00	7	0	S	2049937	Escherichia virus HY01
0.00	7	7	S1	1434323	Escherichia phage HY01
0.00	6	0	S	1914199	Escherichia virus AR1
0.00	6	6	S1	66711	Escherichia phage AR1
0.00	4	4	S	10665	Escherichia virus T4
0.00	3	0	S	1914202	Escherichia virus ECML134
0.00	3	3	S1	1204522	Escherichia phage ECML-134
0.00	2	0	S	1914208	Yersinia virus D1
0.00	2	2	S1	1206560	Yersinia phage phiD1
0.00	2	0	S	2560446	Escherichia virus HY03
0.00	2	2	S1	1654926	Escherichia phage HY03
0.00	2	0	S	2560761	Shigella virus Sf24
0.00	2	2	S1	2024309	Shigella phage Sf24
0.00	1	0	S	1914205	Shigella virus Shfl2
0.00	1	1	S1	1002725	Shigella phage Shfl2
0.00	1	0	S	1914204	Escherichia virus C40
0.00	1	1	S1	1141141	Escherichia phage vB_EcoM_ACG-C40
0.00	1	1	S	1914209	Escherichia virus RB14
0.00	1	0	S	1914203	Escherichia virus RB3
0.00	1	1	S1	31533	Escherichia phage RB3
0.00	1	0	S	2560760	Shigella virus Sf22
0.00	1	1	S1	2024320	Shigella phage Sf22
0.00	223	157	G	1914165	Dhakavirus
0.00	27	0	S	1914195	Escherichia virus VR5
0.00	27	27	S1	1567026	Escherichia phage vb_EcoM-VR5
0.00	14	0	S	1914192	Escherichia virus IME08
0.00	14	14	S1	697227	Enterobacteria phage IME08
0.00	7	0	S	2560447	Escherichia virus MX01
0.00	7	7	S1	1837930	Escherichia phage MX01
0.00	6	0	S	1914194	Escherichia virus JS10
0.00	6	6	S1	576790	Escherichia phage JS10
0.00	4	0	S	2004457	Escherichia virus JS98
0.00	4	4	S1	293178	Escherichia phage JS98
0.00	4	0	S	2560456	Escherichia virus WG01
0.00	4	4	S1	1837931	Escherichia phage WG01
0.00	3	0	S	2004415	Escherichia virus QL01
0.00	3	3	S1	1673871	Escherichia phage QL01
0.00	1	0	S	1914193	Escherichia virus Bp7
0.00	1	1	S1	1052121	Enterobacteria phage Bp7
0.00	217	41	G	1913652	Mosigvirus
0.00	146	0	S	2560755	Shigella virus SHSML521
0.00	146	146	S1	1863011	Shigella phage SHSML-52-1
0.00	7	0	S	1914155	Escherichia virus HX01
0.00	7	7	S1	1237364	Escherichia phage HX01
0.00	7	0	S	1914161	Escherichia virus RB69
0.00	7	7	S1	12353	Escherichia phage RB69
0.00	5	0	S	2560454	Escherichia virus ST0
0.00	5	5	S1	2005047	Escherichia phage ST0
0.00	4	0	S	2560451	Escherichia virus PhAPEC2
0.00	4	4	S1	1391224	Escherichia phage vB_EcoM_PhAPEC2
0.00	3	0	S	1914162	Shigella virus UTAM
0.00	3	3	S1	1541825	Shigella phage Shf125875
0.00	2	0	S	1914160	Escherichia virus JS09
0.00	2	2	S1	1430444	Escherichia phage vB_EcoM_JS09
0.00	2	0	S	2560445	Escherichia virus HP3
0.00	2	2	S1	1965367	Escherichia phage HP3
0.00	204	177	G	1913653	Gelderlandvirus
0.00	17	0	G1	2268986	unclassified Gelderlandvirus
0.00	17	17	S	1815631	Salmonella phage vB_SnwM_CGG4-1
0.00	5	0	S	1913658	Salmonella virus S16
0.00	5	5	S1	1087482	Salmonella phage vB_SenM-S16
0.00	3	0	S	2560727	Salmonella virus Melville
0.00	3	3	S1	2041413	Salmonella phage Melville
0.00	1	0	S	1913657	Salmonella virus STML198
0.00	1	1	S1	1204531	Salmonella phage STML-198
0.00	1	0	S	2560734	Salmonella virus STP4a
0.00	1	1	S1	1445860	Salmonella phage STP4-a
0.00	187	100	G	1985329	Moonvirus
0.00	59	0	S	1985342	Citrobacter virus Moon
0.00	59	59	S1	1540095	Citrobacter phage Moon
0.00	21	0	S	1985341	Citrobacter virus Merlin
0.00	21	21	S1	1675602	Citrobacter phage Merlin
0.00	7	0	S	2560383	Citrobacter virus CF1
0.00	7	7	S1	2267236	Citrobacter phage CF1 ERZ-2017
0.00	95	30	G	1985325	Jiaodavirus
0.00	54	0	G1	2267885	unclassified Jiaodavirus
0.00	54	54	S	1852625	Klebsiella phage vB_KpnM_KpV477
0.00	8	0	S	1985326	Klebsiella virus JD18
0.00	8	8	S1	1698360	Klebsiella phage JD18
0.00	3	0	S	1985327	Klebsiella virus PKO111
0.00	3	3	S1	1654928	Klebsiella phage PKO111
0.00	93	17	G	1913654	Gaprivervirus
0.00	44	0	S	1913684	Escherichia virus VR20
0.00	44	44	S1	1567027	Escherichia phage vB_EcoM_VR20
0.00	14	0	S	1913686	Escherichia virus VR26
0.00	14	14	S1	1567029	Escherichia phage vB_EcoM_VR26
0.00	9	0	S	1913995	Shigella virus SP18
0.00	9	9	S1	645664	Shigella phage SP18
0.00	5	0	S	1913685	Escherichia virus VR25
0.00	5	5	S1	1567028	Escherichia phage vB_EcoM_VR25
0.00	4	0	S	1913683	Escherichia virus VR7
0.00	4	4	S1	700939	Escherichia phage vB_EcoM_VR7
0.00	77	7	G	1913650	Karamvirus
0.00	50	0	S	1913656	Escherichia virus CC31
0.00	50	50	S1	709484	Enterobacter phage CC31
0.00	20	0	S	1913655	Enterobacter virus PG7
0.00	20	20	S1	1455074	Enterobacter phage PG7
0.00	58	43	G	1985328	Slopekvirus
0.00	5	0	S	2560544	Klebsiella virus PMBT1
0.00	5	5	S1	1880822	Klebsiella phage PMBT1
0.00	4	0	S	1985339	Klebsiella virus Matisse
0.00	4	4	S1	1675607	Klebsiella phage Matisse
0.00	3	0	S	1985340	Klebsiella virus Miro
0.00	3	3	S1	1675608	Klebsiella phage Miro
0.00	2	0	S	1985337	Klebsiella virus KP15
0.00	2	2	S1	707757	Klebsiella phage KP15
0.00	1	0	S	1985336	Enterobacter virus Eap3
0.00	1	1	S1	1682394	Enterobacter phage phiEap-3
0.00	50	50	S	260149	Aeromonas virus 65
0.00	40	40	S	227470	Aeromonas virus Aeh1
0.00	28	9	G	1913651	Krischvirus
0.00	8	0	S	2560444	Escherichia virus GEC3S
0.00	8	8	S1	1222338	Enterobacteria phage GEC-3S
0.00	5	0	S	1980959	Escherichia virus JSE
0.00	5	5	S1	576789	Escherichia phage JSE
0.00	3	0	S	2560442	Escherichia virus ECD7
0.00	3	3	S1	1981499	Escherichia phage ECD7
0.00	2	0	S	1985353	Escherichia virus phi1
0.00	2	2	S1	448384	Escherichia phage Phi1
0.00	1	0	S	1985354	Escherichia virus RB49
0.00	1	1	S1	50948	Escherichia phage RB49
0.00	14	14	S	279006	Acinetobacter virus 133
0.00	7	7	S	329381	Escherichia virus RB16
0.00	5	5	S	115991	Escherichia virus RB43
0.00	1017	19	G	2560128	Eneladusvirus
0.00	626	25	G1	2562654	unclassified Eneladusvirus
0.00	427	427	S	1792242	Pectobacterium phage CBB
0.00	174	174	S	1141136	Cronobacter phage vB_CsaM_GAP32
0.00	188	0	S	2560849	Yersinia virus Yen9-04
0.00	188	188	S1	2052742	Yersinia phage fHe-Yen9-04
0.00	184	0	S	2560751	Serratia virus BF
0.00	184	184	S1	1962671	Serratia phage BF
0.00	563	563	S	1084719	Bacillus virus G
0.00	468	1	F1	1636616	Eucampyvirinae
0.00	304	116	G	1636617	Firehammervirus
0.00	74	74	S	1190451	Campylobacter virus CP21
0.00	64	64	S	722418	Campylobacter virus CPt10
0.00	50	50	S	722417	Campylobacter virus CP220
0.00	163	124	G	1636618	Fletchervirus
0.00	20	0	S	2560370	Campylobacter virus Los1
0.00	20	20	S1	1904491	Campylobacter phage vB_CjeM_Los1
0.00	11	0	S	1980966	Campylobacter virus CP30A
0.00	11	11	S1	1229752	Campylobacter phage CP30A
0.00	7	7	S	1110702	Campylobacter virus CPX
0.00	1	1	S	990550	Campylobacter virus CP81
0.00	413	44	F1	1985285	Ounavirinae
0.00	213	12	G	1198140	Felixounavirus
0.00	96	0	S	2560724	Salmonella virus BPS17L1
0.00	96	96	S1	2060122	Salmonella phage BPS17L1
0.00	82	0	S	1965382	Escherichia virus VpaE1
0.00	82	82	S1	1555238	Escherichia phage vB_EcoM-VpaE1
0.00	6	0	S	1965383	Salmonella virus UAB87
0.00	6	6	S1	1197935	Enterobacteriaphage UAB_Phi87
0.00	5	0	S	1965379	Escherichia virus JH2
0.00	5	5	S1	1340750	Escherichia phage JH2
0.00	5	0	S	2560725	Salmonella virus BPS17W1
0.00	5	5	S1	2060124	Salmonella phage BPS17W1
0.00	3	0	S	1965376	Escherichia virus EC6
0.00	3	3	S1	1229757	Escherichia phage EC6
0.00	3	0	S	2560733	Salmonella virus SP116
0.00	3	3	S1	1567025	Salmonella phage vB_SPuM_SP116
0.00	1	0	S	1985310	Salmonella virus FelixO1
0.00	1	1	S1	77775	Salmonella phage FelixO1
0.00	73	52	G	1985303	Mooglevirus
0.00	10	0	S	2560758	Shigella virus Sf17
0.00	10	10	S1	2024305	Shigella phage Sf17
0.00	4	0	S	1985304	Citrobacter virus Moogle
0.00	4	4	S1	1540094	Citrobacter phage Moogle
0.00	3	0	S	2560756	Shigella virus Sf13
0.00	3	3	S1	2024316	Shigella phage Sf13
0.00	3	0	S	2560757	Shigella virus Sf14
0.00	3	3	S1	2024304	Shigella phage Sf14
0.00	1	0	G1	1985306	unclassified Mooglevirus
0.00	1	1	S	1675603	Citrobacter phage Michonne
0.00	53	0	G	1985293	Kolesnikvirus
0.00	46	4	S	1965384	Erwinia virus Ea214
0.00	41	41	S1	925986	Erwinia phage phiEa104
0.00	1	1	S1	557393	Erwinia phage phiEa21-4
0.00	7	0	S	1985307	Erwinia virus M7
0.00	7	7	S1	1051674	Erwinia phage vB_Eam-MM7
0.00	30	16	G	1985292	Suspvirus
0.00	10	0	S	1985291	Escherichia virus SUSP2
0.00	10	10	S1	1718669	Escherichia phage SUSP2
0.00	4	0	S	1985290	Escherichia virus SUSP1
0.00	4	4	S1	1718606	Escherichia phage SUSP1
0.00	312	5	G	2169623	Erskinevirus
0.00	293	0	S	2169883	Erwinia virus EaH2
0.00	293	293	S1	1029988	Erwinia phage phiEaH2
0.00	14	0	S	2169882	Erwinia virus Asesino
0.00	14	14	S1	1883370	Erwinia phage vB_EamM_Asesino
0.00	254	65	G	1921704	Tegunavirus
0.00	178	0	S	1921705	Yersinia virus R1RT
0.00	178	178	S1	1206558	Yersinia phage phiR1-RT
0.00	11	0	S	1921706	Yersinia virus TG1
0.00	11	11	S1	1589265	Yersinia phage vB_YenM_TG1
0.00	201	49	G	680115	Phikzvirus
0.00	135	0	G1	1231361	unclassified Phikzvirus
0.00	111	111	S	198110	Pseudomonas phage 201phi2-1
0.00	24	24	S	998086	Pseudomonas phage PhiPA3
0.00	12	0	S	2050039	Pseudomonas virus PA7
0.00	12	12	S1	347330	Pseudomonas phage PA7
0.00	3	0	S	2560682	Pseudomonas virus SL2
0.00	3	3	S1	2041345	Pseudomonas phage SL2
0.00	2	2	S	169683	Pseudomonas virus phiKZ
0.00	195	19	G	2169624	Machinavirus
0.00	171	1	G1	2520516	unclassified Machinavirus
0.00	148	148	S	1883371	Erwinia phage vB_EamM_ChrisDB
0.00	18	18	S	1883379	Erwinia phage vB_EamM_Caitlin
0.00	4	4	S	1883373	Erwinia phage vB_EamM_Huxley
0.00	5	0	S	2169990	Erwinia virus Machina
0.00	5	5	S1	1883375	Erwinia phage Machina
0.00	193	72	G	2560094	Asteriusvirus
0.00	94	0	S	2560436	Escherichia virus 121Q
0.00	94	94	S1	1555202	Escherichia phage 121Q
0.00	27	0	S	2560463	Escherichia virus PBECO4
0.00	27	27	S1	1273738	Escherichia phage PBECO4
0.00	192	2	F1	1911928	Vequintavirinae
0.00	53	21	G	1914850	Certrevirus
0.00	12	0	S	1980961	Pectobacterium virus phiTE
0.00	12	12	S1	1116482	Pectobacterium phage phiTE
0.00	10	0	S	1980960	Cronobacter virus PBES02
0.00	10	10	S1	1684115	Cronobacter phage PBES 02
0.00	7	0	S	1914899	Cronobacter virus CR9
0.00	7	7	S1	1162290	Cronobacter phage CR9
0.00	3	0	S	1914897	Cronobacter virus CR3
0.00	3	3	S1	1162295	Cronobacter phage CR3
0.00	44	13	G	1914851	Seunavirus
0.00	18	0	S	1914895	Cronobacter virus GAP31
0.00	18	18	S1	1141135	Cronobacter phage vB_CsaM_GAP31
0.00	10	0	S	1914894	Escherichia virus 4MG
0.00	10	10	S1	1391428	Escherichia phage 4MG
0.00	2	0	S	1914893	Salmonella virus SSE121
0.00	2	2	S1	1204529	Salmonella phage SSE121
0.00	1	0	S	2560728	Salmonella virus PVPSE1
0.00	1	1	S1	889338	Salmonella phage PVPSE1
0.00	37	0	F2	2508196	unclassified Vequintavirinae
0.00	37	37	S	1719140	Klebsiella phage vB_KpnM_KB57
0.00	30	17	G	1914852	Vequintavirus
0.00	8	0	S	1914855	Escherichia virus FV3
0.00	8	8	S1	1131317	Escherichia phage FV3
0.00	2	0	S	1914854	Escherichia virus JES2013
0.00	2	2	S1	1327956	Escherichia phage JES2013
0.00	2	0	S	2560448	Escherichia virus Murica
0.00	2	2	S1	1675606	Escherichia phage Murica
0.00	1	0	S	1914853	Escherichia virus V5
0.00	1	1	S1	399183	Escherichia phage V5
0.00	26	0	G	2560095	Avunavirus
0.00	26	0	S	2560440	Escherichia virus Av05
0.00	26	26	S1	1527519	Escherichia phage Av-05
0.00	183	25	G	680114	Bixzunavirus
0.00	146	7	S	2006134	Mycobacterium virus Bxz1
0.00	69	69	S1	546803	Mycobacterium phage Cali
0.00	65	65	S1	1327936	Mycobacterium phage Gizmo
0.00	2	2	S1	1088865	Mycobacterium phage MoMoMixon
0.00	2	2	S1	1327938	Mycobacterium phage ArcherS7
0.00	1	1	S1	1327762	Mycobacterium phage Astraea
0.00	10	0	G1	1133560	unclassified Bixzunavirus
0.00	10	10	S	1891703	Mycobacterium phage Tonenili
0.00	1	0	S	2006138	Mycobacterium virus Nappy
0.00	1	1	S1	1088866	Mycobacterium phage Nappy
0.00	1	0	S	2560606	Mycobacterium virus Lukilu
0.00	1	1	S1	1913044	Mycobacterium phage Lukilu
0.00	163	103	G	2560086	Alcyoneusvirus
0.00	37	0	S	2560545	Klebsiella virus RaK2
0.00	37	37	S1	1147094	Klebsiella phage vB_KleM_RaK2
0.00	23	0	S	2560541	Klebsiella virus K64-1
0.00	23	23	S1	1439894	Klebsiella phage K64-1
0.00	111	77	G	1984776	Agricanvirus
0.00	24	0	S	1984779	Erwinia virus RAY
0.00	24	24	S1	1815987	Erwinia phage vB_EamM_RAY
0.00	4	0	S	1984778	Erwinia virus Ea35-70
0.00	4	4	S1	1429768	Erwinia phage Ea35-70
0.00	4	0	S	1984781	Erwinia virus SpecialG
0.00	4	4	S1	1815989	Erwinia phage vB_EamM_Special G
0.00	2	0	S	2560433	Erwinia virus Desertfox
0.00	2	2	S1	2060127	Erwinia phage vB_EamM_Desertfox
0.00	106	0	G	2560207	Polybotosvirus
0.00	106	0	S	2560286	Agrobacterium virus Atuph07
0.00	106	106	S1	2024264	Agrobacterium phage Atu_ph07
0.00	98	9	G	1915205	Obolenskvirus
0.00	39	0	S	1915208	Acinetobacter virus AB1
0.00	39	39	S1	889876	Acinetobacter phage AB1
0.00	35	0	S	1915209	Acinetobacter virus AP22
0.00	35	35	S1	1187128	Acinetobacter phage AP22
0.00	7	0	S	2560267	Acinetobacter virus LZ35
0.00	7	7	S1	1792222	Acinetobacter phage LZ35
0.00	6	0	S	2560273	Acinetobacter virus WCHABP12
0.00	6	6	S1	1965454	Acinetobacter phage WCHABP12
0.00	2	0	S	2560272	Acinetobacter virus WCHABP1
0.00	2	2	S1	1983409	Acinetobacter phage WCHABP1
0.00	92	33	G	1980936	Marthavirus
0.00	22	0	S	1980948	Arthrobacter virus Brent
0.00	22	22	S1	1701798	Arthrobacter phage Brent
0.00	9	0	S	2560300	Arthrobacter virus BarretLemon
0.00	9	9	S1	1796994	Arthrobacter phage BarretLemon
0.00	8	0	S	2560305	Arthrobacter virus Piccoletto
0.00	8	8	S1	2024282	Arthrobacter phage Piccoletto
0.00	7	0	S	1980950	Arthrobacter virus Martha
0.00	7	7	S1	1772307	Arthrobacter phage Martha
0.00	6	0	S	1980951	Arthrobacter virus Sonny
0.00	6	6	S1	1772315	Arthrobacter phage Sonny
0.00	5	0	S	2560306	Arthrobacter virus Shade
0.00	5	5	S1	2024283	Arthrobacter phage Shade
0.00	1	0	S	1980949	Arthrobacter virus Jawnski
0.00	1	1	S1	1772327	Arthrobacter phage Jawnski
0.00	1	0	S	2560301	Arthrobacter virus Beans
0.00	1	1	S1	2015815	Arthrobacter phage Beans
0.00	89	0	G	1980921	Mieseafarmvirus
0.00	89	0	S	1980923	Ralstonia virus RSL1
0.00	89	89	S1	1980924	Ralstonia phage phiRSL1
0.00	82	0	G	2560175	Metrivirus
0.00	82	0	S	2560269	Acinetobacter virus ME3
0.00	82	82	S1	1837876	Acinetobacter phage vB_AbaM_ME3
0.00	72	40	G	2560244	Tulanevirus
0.00	15	0	S	1921529	Stenotrophomonas virus IME13
0.00	15	15	S1	1211280	Stenotrophomonas phage IME13
0.00	8	0	S	1921530	Aeromonas virus Aes12
0.00	8	8	S1	1198014	Aeromonas phage Aes012
0.00	6	0	S	1921531	Aeromonas virus Aes508
0.00	6	6	S1	1198013	Aeromonas phage Aes508
0.00	2	0	S	2560284	Aeromonas virus Asgz
0.00	2	2	S1	2026082	Aeromonas phage AS-gz
0.00	1	1	S	233894	Aeromonas virus 25
0.00	70	4	G	1984782	Radnorvirus
0.00	35	0	S	2560302	Arthrobacter virus Colucci
0.00	35	35	S1	2015834	Arthrobacter phage Colucci
0.00	18	0	S	1984783	Arthrobacter virus ArV1
0.00	18	18	S1	1566993	Arthrobacter phage vB_ArtM-ArV1
0.00	13	0	S	1984784	Arthrobacter virus Trina
0.00	13	13	S1	1772328	Arthrobacter phage PrincessTrina
0.00	63	35	G	1912143	Biquartavirus
0.00	25	25	S	115987	Aeromonas virus 44RR2
0.00	3	0	G1	2562339	unclassified Biquartavirus
0.00	3	3	S	321023	Aeromonas virus 31
0.00	63	0	G	2560215	Ripduovirus
0.00	63	0	S	2560700	Ralstonia virus RP12
0.00	63	63	S1	1923889	Ralstonia phage RP12
0.00	56	0	G	1980922	Chiangmaivirus
0.00	41	0	S	1980925	Ralstonia virus RSL2
0.00	41	41	S1	1585840	Ralstonia phage RSL2
0.00	15	0	S	1980926	Ralstonia virus RSF1
0.00	15	15	S1	1689679	Ralstonia phage RSF1
0.00	55	0	G	2560238	Tidunavirus
0.00	35	0	S	2560834	Vibrio virus pTD1
0.00	35	35	S1	1938577	Vibrio phage pTD1
0.00	20	0	S	2560833	Vibrio virus VP4B
0.00	20	20	S1	1262540	Vibrio phage VP4B
0.00	44	0	G	2560197	Otagovirus
0.00	27	0	S	2560680	Pseudomonas virus Psa374
0.00	27	27	S1	1458843	Pseudomonas phage phiPsa374
0.00	17	0	S	2560685	Pseudomonas virus VCM
0.00	17	17	S1	1729937	Pseudomonas phage VCM
0.00	39	0	G	2560190	Noxifervirus
0.00	39	0	S	2560671	Pseudomonas virus Noxifer
0.00	39	39	S1	2006684	Pseudomonas phage Noxifer
0.00	39	19	G	1198980	Pbunavirus
0.00	7	7	S	417280	Burkholderia virus BcepF1
0.00	2	0	G1	1737463	unclassified Pbunavirus
0.00	2	2	S	1548907	Pseudomonas phage vB_PaeM_PAO1_Ab27
0.00	2	0	S	2006169	Pseudomonas virus DL60
0.00	2	2	S1	1640970	Pseudomonas phage DL60
0.00	2	0	S	2560673	Pseudomonas virus PA5
0.00	2	2	S1	1913570	Pseudomonas phage PA5
0.00	2	0	S	2006179	Pseudomonas virus PB1
0.00	2	2	S1	538398	Pseudomonas phage PB1
0.00	2	0	S	2006177	Pseudomonas virus LBL3
0.00	2	2	S1	549445	Pseudomonas phage LBL3
0.00	1	0	S	2006178	Pseudomonas virus LMA2
0.00	1	1	S1	549446	Pseudomonas phage LMA2
0.00	1	0	S	2006172	Pseudomonas virus KPP12
0.00	1	1	S1	763998	Pseudomonas phage KPP12
0.00	1	0	S	2006171	Pseudomonas virus JG024
0.00	1	1	S1	749447	Pseudomonas phage JG024
0.00	39	0	G	2560237	Thornevirus
0.00	39	0	S	2560336	Bacillus virus SP15
0.00	39	39	S1	1792032	Bacillus phage SP-15
0.00	39	0	G	2560109	Busanvirus
0.00	39	0	S	2560261	Acidovorax virus ACP17
0.00	39	39	S1	2010329	Acidovorax phage ACP17
0.00	33	0	G	2560092	Aphroditevirus
0.00	33	0	S	2560831	Vibrio virus Aphrodite1
0.00	33	33	S1	2070057	Vibrio phage Aphrodite1
0.00	33	14	G	1198138	Vidavervirus
0.00	9	9	S	446807	Burkholderia virus BcepNY3
0.00	6	0	S	1966265	Xanthomonas virus OP2
0.00	6	6	S1	331627	Xanthomonas phage OP2
0.00	2	2	S	244310	Burkholderia virus Bcep1
0.00	2	2	S	260373	Burkholderia virus Bcep43
0.00	32	12	G	1298971	Viunavirus
0.00	13	0	S	1987156	Salmonella virus Maynard
0.00	13	13	S1	1406795	Salmonella phage Maynard
0.00	3	3	S	1987993	Salmonella virus ViI
0.00	2	0	S	1987152	Escherichia virus ECML4
0.00	2	2	S1	1204523	Escherichia phage ECML-4
0.00	2	0	S	1987158	Salmonella virus SJ2
0.00	2	2	S1	1458849	Salmonella phage vB-SalM-SJ2
0.00	31	20	G	1925779	Nankokuvirus
0.00	7	0	S	1925780	Pseudomonas virus Ab03
0.00	7	7	S1	1548901	Pseudomonas phage vB_PaeM_PAO1_Ab03
0.00	2	0	S	1925782	Pseudomonas virus PAKP3
0.00	2	2	S1	981431	Pseudomonas phage PAK_P3
0.00	1	0	S	1925781	Pseudomonas virus KPP10
0.00	1	1	S1	582345	Pseudomonas phage KPP10
0.00	1	0	S	2560662	Pseudomonas virus G1
0.00	1	1	S1	1983539	Pseudomonas phage vB_PaeM_G1
0.00	30	29	G	1980937	Emdodecavirus
0.00	1	0	S	1980947	Sinorhizobium virus N3
0.00	1	1	S1	1647405	Sinorhizobium phage phiN3
0.00	27	27	S	10683	Bacillus virus PBS1
0.00	26	26	G	1984788	Jimmervirus
0.00	26	0	G	2560113	Chakrabartyvirus
0.00	26	0	S	2560689	Pseudomonas virus pf16
0.00	26	26	S1	1815630	Pseudomonas phage pf16
0.00	23	0	G	1980929	Seoulvirus
0.00	23	0	S	1984796	Salmonella virus SPN3US
0.00	23	23	S1	1090134	Salmonella phage SPN3US
0.00	23	13	G	1921407	Pakpunavirus
0.00	6	0	S	1921411	Pseudomonas virus PAKP1
0.00	6	6	S1	743813	Pseudomonas phage PAK_P1
0.00	2	0	G1	2109910	unclassified Pakpunavirus
0.00	2	2	S	1716042	Pseudomonas phage PaoP5
0.00	1	0	S	1921408	Pseudomonas virus CAb1
0.00	1	1	S1	1231048	Pseudomonas phage vB_PaeM_C2-10_Ab1
0.00	1	0	S	2560690	Pseudomonas virus phiMK
0.00	1	1	S1	1815957	Pseudomonas phage phiMK
0.00	20	0	G	1984786	Elvirus
0.00	20	0	S	1984787	Pseudomonas virus EL
0.00	20	20	S1	273133	Pseudomonas phage EL
0.00	18	0	G	2560152	Ionavirus
0.00	18	0	S	2560406	Delftia virus PhiW14
0.00	18	18	S1	665032	Delftia phage PhiW-14
0.00	18	3	G	2560131	Ficleduovirus
0.00	14	0	S	2560474	Flavobacterium virus FCV1
0.00	14	14	S1	1033977	Flavobacterium phage FCV-1
0.00	1	0	S	2560473	Flavobacterium virus FCL2
0.00	1	1	S1	908819	Flavobacterium phage FCL-2
0.00	16	0	G	2560154	Jedunavirus
0.00	14	0	S	2560540	Klebsiella virus JD001
0.00	14	14	S1	1236000	Klebsiella phage JD001
0.00	1	0	S	2560542	Klebsiella virus KpV52
0.00	1	1	S1	2041212	Klebsiella phage vB_KpnM_KpV79
0.00	1	0	S	2560543	Klebsiella virus KpV80
0.00	1	1	S1	1912321	Klebsiella phage vB_KpnM_KpV52
0.00	16	0	F1	857479	Peduovirinae
0.00	9	0	G	1196844	Hpunavirus
0.00	6	0	G1	1777047	unclassified Hpunavirus
0.00	6	6	S	1451050	Vibrio phage PV94
0.00	2	2	S	393598	Aeromonas virus phiO18P
0.00	1	1	S	342564	Pasteurella virus F108
0.00	7	0	G	140410	Peduovirus
0.00	6	1	G1	2563343	unclassified Peduovirus
0.00	2	2	S	910474	Burkholderia phage KL3
0.00	2	2	S	910475	Burkholderia phage KS14
0.00	1	1	S	1168563	Stenotrophomonas phage Smp131
0.00	1	1	S	10679	Escherichia virus P2
0.00	15	0	G	2560204	Plaisancevirus
0.00	15	0	S	2560676	Pseudomonas virus PMW
0.00	15	15	S1	1815582	Pseudomonas phage phiPMW
0.00	15	0	G	2560216	Risingsunvirus
0.00	15	0	S	2560435	Erwinia virus Risingsun
0.00	15	15	S1	2026080	Erwinia phage vB_EamM_RisingSun
0.00	15	0	G	2560256	Winklervirus
0.00	15	0	S	2560752	Serratia virus CHI14
0.00	15	15	S1	2006941	Serratia phage CHI14
0.00	15	0	G	1912144	Lubbockvirus
0.00	14	0	G1	1912146	unclassified Lubbockvirus
0.00	7	7	S	1567487	Bacillus phage BalMu-1
0.00	4	4	S	1522092	Clostridium phage phiCDHM19
0.00	1	1	S	1204534	Clostridium phage phiMMP02
0.00	1	1	S	1411095	Clostridium phage CDMH1
0.00	1	1	S	1582154	Clostridium phage phiCD505
0.00	1	1	S	320122	Clostridium virus phiCD119
0.00	12	9	G	2560133	Flaumdravirus
0.00	2	0	S	2560665	Pseudomonas virus KIL2
0.00	2	2	S1	1777069	Pseudomonas phage vB_PsyM_KIL4
0.00	1	0	S	2560666	Pseudomonas virus KIL4
0.00	1	1	S1	1777065	Pseudomonas phage vB_PsyM_KIL1
0.00	12	1	G	1918725	Jilinvirus
0.00	8	0	G1	2293721	unclassified Jilinvirus
0.00	5	5	S	1864622	Enterobacter phage Arya
0.00	3	3	S	1279082	Pseudomonas phage PPpW-3
0.00	3	0	S	1918726	Escherichia virus CVM10
0.00	3	3	S1	669875	Escherichia phage vB_EcoM_ECO1230-10
0.00	8	0	G	2560148	Iapetusvirus
0.00	8	0	S	2560434	Erwinia virus EaH1
0.00	8	8	S1	1401669	Erwinia phage PhiEaH1
0.00	8	0	G	2560208	Popoffvirus
0.00	8	0	S	2560283	Aeromonas virus 56
0.00	8	8	S1	1127514	Aeromonas phage vB_AsaM-56
0.00	8	8	G	1921525	Kleczkowskavirus
0.00	6	0	G	2560239	Tijeunavirus
0.00	6	0	S	2560802	Tetrasphaera virus TJE1
0.00	6	6	S1	981335	Tetrasphaera phage TJE1
0.00	6	3	G	1922210	Vhmlvirus
0.00	3	0	S	1922212	Vibrio virus VHML
0.00	3	3	S1	207597	Vibrio phage VHML
0.00	4	0	G	2560099	Bendigovirus
0.00	4	0	S	2560495	Gordonia virus GMA6
0.00	4	4	S1	1647285	Gordonia phage GMA6
0.00	4	4	S	340435	Microcystis virus Ma-LMM01
0.00	4	0	G	1198976	Hapunavirus
0.00	3	3	S	261726	Vibrio virus VP882
0.00	1	1	S	499235	Halomonas virus HAP1
0.00	3	0	G	2560186	Nazgulvirus
0.00	3	0	S	2560360	Burkholderia virus BcepNazgul
0.00	3	3	S1	242861	Burkholderia phage BcepNazgul
0.00	3	1	G	2169625	Svunavirus
0.00	1	1	S	396034	Bacillus virus 1
0.00	1	0	S	2170221	Geobacillus virus GBSV1
0.00	1	1	S1	365048	Geobacillus phage GBSV1
0.00	2	0	G	2560151	Iodovirus
0.00	2	0	S	2560530	Iodobacter virus PLPE
0.00	2	2	S1	551895	Iodobacter phage PhiPLPE
0.00	1	0	G	2560201	Peatvirus
0.00	1	0	S	2560629	Pectinobacterium virus PEAT2
0.00	1	1	S1	2053078	Pectinobacterium phage PEAT2
0.00	1	0	G	2560141	Gofduovirus
0.00	1	0	S	2560409	Edwardsiella virus GF2
0.00	1	1	S1	1537091	Edwardsiella phage GF-2
0.01	10383	119	F	10699	Siphoviridae
0.00	2627	141	F1	196894	unclassified Siphoviridae
0.00	206	206	S	1327970	Cellulophaga phage phi19:1
0.00	170	170	S	1327981	Cellulophaga phage phi10:1
0.00	152	152	S	1572712	Geobacillus virus E3
0.00	80	80	S	1211640	Caulobacter phage CcrColossus
0.00	79	79	S	12336	Clostridium phage c-st
0.00	77	77	S	294631	Flavobacterium phage 11b
0.00	76	76	S	1089121	Mycobacterium phage Dori
0.00	60	60	S	491893	Abalone shriveling syndrome-associated virus
0.00	59	59	S	1308863	Bacillus phage vB_BanS-Tsamsa
0.00	53	53	S	537874	Streptococcus phage PH15
0.00	49	49	S	475178	Lactococcus phage 1706
0.00	47	47	S	99179	Bacteroides phage B40-8
0.00	40	40	S	1589748	Achromobacter phage JWF
0.00	38	38	S	881953	Lactococcus phage 949
0.00	36	36	S	1755689	Pseudomonas phage YMC11/02/R656
0.00	34	34	S	764561	Brochothrix phage NF5
0.00	27	27	S	877240	Pseudoalteromonas phage H105/1
0.00	26	26	S	1161901	Bacillus phage PBC1
0.00	25	25	S	1414739	Vibrio phage SHOU24
0.00	23	23	S	330398	Listeria phage P35
0.00	22	22	S	1412875	Lactococcus phage phiL47
0.00	22	22	S	1435411	Oenococcus phage phi9805
0.00	21	21	S	1560313	Lactococcus phage WRP3
0.00	20	20	S	753084	Synechococcus phage S-CBS2
0.00	20	20	S	1552735	Lactobacillus phage Ldl1
0.00	20	20	S	646413	Streptococcus phage 5093
0.00	19	19	S	1647474	Gordonia phage GTE6
0.00	19	19	S	1691958	Brevibacillus phage Sundance
0.00	19	19	S	871584	Clostridium phage phiCTP1
0.00	18	18	S	547228	Bacillus phage PM1
0.00	17	17	S	765765	Colwellia phage 9A
0.00	17	17	S	294382	Bacillus phage BCJA1c
0.00	16	16	S	658401	Cyanophage PSS2
0.00	16	16	S	10702	Streptomyces phage VWB
0.00	16	16	S	190478	Clostridium phage phi3626
0.00	16	16	S	173824	Methanothermobacter phage psiM100
0.00	16	16	S	578234	Lactobacillus phage Lv-1
0.00	15	15	S	437329	Burkholderia phage BcepGomr
0.00	15	15	S	700512	Vibrio phage SIO-2
0.00	15	15	S	1647476	Tsukamurella phage TPA4
0.00	15	15	S	864178	Clostridium phage phiCD6356
0.00	14	14	S	1887654	Gordonia phage Terapin
0.00	14	14	S	1327959	Mycobacterium phage Adler
0.00	14	14	S	754044	Loktanella phage pCB2051-A
0.00	14	14	S	1698369	Lactococcus phage GE1
0.00	13	13	S	157924	Streptococcus phage SM1
0.00	13	13	S	12417	Lactobacillus phage phiadh
0.00	13	13	S	1837862	Weissella phage WCP30
0.00	13	13	S	1527493	Mycobacterium phage Sparky
0.00	13	13	S	370623	Streptomyces phage mu1/6
0.00	12	12	S	641487	Lactococcus phage P087
0.00	12	12	S	981330	Tsukamurella phage TPA2
0.00	12	12	S	1327993	Cellulophaga phage phi39:1
0.00	12	12	S	1327974	Cellulophaga phage phi46:1
0.00	12	12	S	1675317	Erysipelothrix phage SE-1
0.00	12	12	S	1327037	Croceibacter phage P2559Y
0.00	12	12	S	691966	Rhodococcus phage ReqiDocB7
0.00	12	12	S	644007	Streptococcus phage PH10
0.00	11	11	S	1821560	Gordonia phage Phinally
0.00	11	11	S	1647475	Gordonia phage GTE8
0.00	11	11	S	279303	Actinoplanes phage phiAsp2
0.00	11	11	S	1536592	Idiomarinaceae phage 1N2-2
0.00	11	11	S	1414737	Rhizobium phage vB_RleS_L338C
0.00	10	10	S	929835	Vibrio phage pYD38-B
0.00	10	10	S	396359	Clostridium phage phiSM101
0.00	10	10	S	45764	Mycobacterium phage DS6A
0.00	9	9	S	1204525	Streptomyces phage SV1
0.00	9	9	S	10704	Rhizobium phage 16-3
0.00	8	8	S	1109710	Gordonia phage GRU1
0.00	8	8	S	1636271	Verrucomicrobia phage P8625
0.00	8	8	S	1567011	Clostridium phage phiCT19406C
0.00	8	8	S	1555208	Ruegeria phage DSS3-P1
0.00	8	8	S	1538804	Vibrio phage VpKK5
0.00	8	8	S	320836	Staphylococcus phage 2638A
0.00	8	8	S	322855	Xanthomonas phage Xp15
0.00	8	8	S	1838062	Gordonia phage Blueberry
0.00	8	8	S	1432848	Oenococcus phage phiS13
0.00	7	7	S	1647471	Gordonia phage GMA4
0.00	7	7	S	1109711	Nocardia phage NBR1
0.00	7	7	S	1131316	Rhodobacter phage RcapNL
0.00	7	7	S	1147042	Staphylococcus phage StB12
0.00	7	7	S	416419	Archaeal BJ1 virus
0.00	7	7	S	984175	Cronobacter phage ENT39118
0.00	7	7	S	310539	Listonella phage phiHSIC
0.00	7	7	S	1573458	Pseudomonas phage PS-1
0.00	6	6	S	1610509	Achromobacter phage phiAxp-1
0.00	6	6	S	994601	Planktothrix phage PaV-LD
0.00	6	6	S	10724	Bacillus phage SPP1
0.00	6	6	S	764562	Brochothrix phage BL3
0.00	6	6	S	1524882	Sinorhizobium phage phiLM21
0.00	6	6	S	754067	Salicola phage CGphi29
0.00	6	6	S	1109717	Rhodococcus phage RRH1
0.00	6	6	S	1667322	Pseudoalteromonas phage Pq0
0.00	6	6	S	1589270	Streptococcus phage Str-PAP-1
0.00	6	6	S	1647470	Gordonia phage GMA1
0.00	6	6	S	1647391	Streptococcus phage APCM01
0.00	5	5	S	172667	Yersinia phage PY54
0.00	5	5	S	1109712	Rhodococcus phage REQ1
0.00	5	5	S	1282995	Serratia phage Eta
0.00	5	5	S	1647472	Gordonia phage GMA5
0.00	5	5	S	756275	Synechococcus phage S-CBS4
0.00	5	5	S	1445809	Bacillus phage vB_BtS_BMBtp3
0.00	5	5	S	1458670	Microbacterium phage vB_MoxS-ISF9
0.00	5	5	S	1187894	Clostridium phage PhiS63
0.00	5	5	S	1458862	Shewanella sp. phage 1/44
0.00	5	5	S	691963	Rhodococcus phage ReqiPine5
0.00	4	4	S	1176422	Croceibacter phage P2559S
0.00	4	4	S	1871687	Lactococcus phage 63301
0.00	4	4	S	1821563	Gordonia phage UmaThurman
0.00	4	4	S	1821553	Gordonia phage Guacamole
0.00	4	4	S	1775140	Bacillus phage vB_BhaS-171
0.00	4	4	S	1109714	Rhodococcus phage REQ3
0.00	4	4	S	754053	Paenibacillus phage PG1
0.00	4	4	S	59241	Streptococcus phage Dp-1
0.00	4	4	S	753085	Synechococcus phage S-CBS3
0.00	4	4	S	889953	Cyanophage KBS-S-2A
0.00	4	4	S	403905	Streptococcus phage P9
0.00	3	3	S	382685	Lactococcus phage Q54
0.00	3	3	S	1718278	Brucella phage BiPBO1
0.00	3	3	S	1458863	Shewanella sp. phage 3/49
0.00	3	3	S	1838072	Gordonia phage McGonagall
0.00	3	3	S	1458842	Geobacillus phage GBK2
0.00	3	3	S	1448274	Streptococcus phage K13
0.00	3	3	S	319522	Gordonia phage GTE5
0.00	3	3	S	1805457	Mycobacterium phage Bipper
0.00	3	3	S	447909	Geobacillus virus E2
0.00	3	3	S	1305708	Clostridium phage vB_CpeS-CP51
0.00	3	3	S	741942	Lactococcus phage 1358
0.00	3	3	S	1239381	Streptococcus phage phiNJ2
0.00	3	3	S	35345	Lactococcus phage TP901-1
0.00	3	3	S	1587907	Streptococcus phage M102AD
0.00	3	3	S	2494563	Paracoccus phage vB_PmaS-R3
0.00	3	3	S	52979	Lactobacillus phage phig1e
0.00	3	3	S	114416	Lactococcus phage ul36
0.00	3	3	S	1636200	Pseudoalteromonas phage H103
0.00	3	3	S	1566990	Streptococcus phage SpSL1
0.00	3	3	S	1871690	Lactococcus phage 98201
0.00	3	3	S	1105171	Bacteroides phage B124-14
0.00	3	3	S	12348	Lactobacillus phage LL-H
0.00	3	3	S	1567453	Lactobacillus phage LfeSau
0.00	2	2	S	1582151	Clostridium phage phiCD146
0.00	2	2	S	1458852	Listeria phage LP-030-3
0.00	2	2	S	1582150	Clostridium phage phiCD111
0.00	2	2	S	1476887	Lactococcus phage P092
0.00	2	2	S	1643324	Bacillus phage phi4B1
0.00	2	2	S	1690818	Streptomyces phage SF3
0.00	2	2	S	496874	Lactobacillus phage Lrm1
0.00	2	2	S	1500757	Pseudomonas phage phiPSA1
0.00	2	2	S	1414742	Arthrobacter phage vB_ArS-ArV2
0.00	2	2	S	1664246	Achromobacter phage phiAxp-2
0.00	2	2	S	1229751	Lactococcus phage BM13
0.00	2	2	S	573591	Stenotrophomonas phage S1
0.00	2	2	S	1147044	Staphylococcus phage StB27
0.00	2	2	S	754070	Tetraselmis viridis virus S20
0.00	2	2	S	1071177	Psychrobacter phage Psymv2
0.00	2	2	S	984186	Cronobacter phage ENT47670
0.00	2	2	S	754049	Vibrio phage pYD21-A
0.00	2	2	S	1821559	Gordonia phage Obliviate
0.00	2	2	S	1821557	Gordonia phage Lucky10
0.00	2	2	S	1147043	Staphylococcus phage StB20
0.00	2	2	S	1887644	Gordonia phage CarolAnn
0.00	1	1	S	1838081	Gordonia phage Utz
0.00	1	1	S	1126885	Thermoanaerobacterium phage THSA-485A
0.00	1	1	S	1476886	Lactococcus phage P078
0.00	1	1	S	1701814	Streptococcus phage phiARI0131-2
0.00	1	1	S	1476888	Lactococcus phage P118
0.00	1	1	S	1747326	Enterococcus phage vB_EfaS_IME197
0.00	1	1	S	37105	Lactobacillus phage JCL1032
0.00	1	1	S	1868599	Bacillus phage PfEFR-5
0.00	1	1	S	1486428	Enterococcus phage EFC-1
0.00	1	1	S	673376	Clostridium phage phiCP26F
0.00	1	1	S	1572747	Mannheimia phage vB_MhS_1152AP2
0.00	1	1	S	1527515	Idiomarinaceae phage Phi1M2-2
0.00	1	1	S	1701826	Streptococcus phage phiARI0462
0.00	1	1	S	255431	Klebsiella phage phiKO2
0.00	1	1	S	1109713	Rhodococcus phage REQ2
0.00	1	1	S	1871678	Lactococcus phage 28201
0.00	1	1	S	909297	Synechococcus phage S-CBS1
0.00	1	1	S	1871681	Lactococcus phage 50101
0.00	1	1	S	146269	Lactobacillus phage Lc-Nu
0.00	1	1	S	1690817	Streptomyces phage SF1
0.00	1	1	S	1168549	Salmonella phage vB_SosS_Oslo
0.00	1	1	S	889955	Prochlorococcus phage MED4-184
0.00	1	1	S	35241	Lactococcus phage Tuc2009
0.00	1	1	S	372457	Streptococcus phage M102
0.00	1	1	S	1643326	Bacillus phage phi4J1
0.00	1	1	S	889954	Cyanophage MED4-117
0.00	1	1	S	560178	Listeria phage P40
0.00	1	1	S	1874539	Pseudoalteromonas phage BS5
0.00	1	1	S	1647473	Gordonia phage GRU3
0.00	1	1	S	413066	Streptococcus phage SMP
0.00	1	1	S	673839	Enterococcus phage phiFL4A
0.00	1	1	S	1432847	Oenococcus phage phiS11
0.00	1	1	S	10717	Bacillus phage phi105
0.00	1	1	S	1591072	Listeria phage vB_LmoS_188
0.00	1	1	S	1147137	Clostridium phage phi8074-B1
0.00	1	1	S	77048	Methanobacterium phage psiM2
0.00	1192	0	F1	1982876	Bclasvirinae
0.00	828	409	G	1623295	Pegunavirus
0.00	270	0	S	1986538	Mycobacterium virus Pg1
0.00	265	265	S1	1089136	Mycobacterium phage JacAttac
0.00	5	5	S1	1089127	Mycobacterium phage Kikipoo
0.00	101	0	G1	2562662	unclassified Pegunavirus
0.00	101	101	S	1034149	Mycobacterium phage Vortex
0.00	38	0	S	1986540	Mycobacterium virus Suffolk
0.00	25	25	S1	1327766	Mycobacterium phage Newman
0.00	6	6	S1	1414748	Mycobacterium phage Suffolk
0.00	5	5	S1	1296647	Mycobacterium phage ShiVal
0.00	2	2	S1	1527494	Mycobacterium phage Eremos
0.00	6	0	S	1986350	Mycobacterium virus Oline
0.00	6	6	S1	1052671	Mycobacterium phage Oline
0.00	4	1	S	1982928	Mycobacterium virus Soto
0.00	3	3	S1	1458725	Mycobacterium phage Soto
0.00	197	9	F2	2315863	unclassified Bclasvirinae
0.00	175	175	S	1463812	Mycobacterium phage Jolie1
0.00	9	9	S	1340830	Mycobacterium phage KayaCho
0.00	2	2	S	1463809	Mycobacterium phage 39HC
0.00	2	2	S	1463811	Mycobacterium phage Hosp
0.00	109	34	G	1982898	Coopervirus
0.00	20	0	S	1983106	Mycobacterium virus Adawi
0.00	20	20	S1	1354507	Mycobacterium phage Adawi
0.00	19	0	S	1983107	Mycobacterium virus JAMaL
0.00	19	19	S1	1429905	Mycobacterium phage JAMaL
0.00	13	0	S	1983110	Mycobacterium virus Vincenzo
0.00	13	13	S1	1647301	Mycobacterium phage Vincenzo
0.00	6	0	S	1983116	Mycobacterium virus Chrisnmich
0.00	6	6	S1	1034130	Mycobacterium phage ChrisnMich
0.00	6	0	S	1983117	Mycobacterium virus Cooper
0.00	6	6	S1	373406	Mycobacterium phage Cooper
0.00	5	0	S	1983119	Mycobacterium virus Stinger
0.00	5	5	S1	1089137	Mycobacterium phage Stinger
0.00	3	0	S	1983118	Mycobacterium virus Nigel
0.00	3	3	S1	543152	Mycobacterium phage Nigel
0.00	2	0	S	1983120	Mycobacterium virus Zemanar
0.00	2	2	S1	1034151	Mycobacterium phage Zemanar
0.00	1	0	S	1983108	Mycobacterium virus BrownCNA
0.00	1	1	S1	1698252	Mycobacterium phage BrownCNA
0.00	24	22	G	1982899	Pipefishvirus
0.00	1	0	S	1982918	Mycobacterium virus Pipefish
0.00	1	1	S1	373413	Mycobacterium phage Pipefish
0.00	1	0	G1	2268051	unclassified Pipefishvirus
0.00	1	1	S	546184	Mycobacterium phage Phaedrus
0.00	21	11	G	1982897	Acadianvirus
0.00	7	7	S	1982901	Mycobacterium virus Acadian
0.00	3	0	S	1982902	Mycobacterium virus Baee
0.00	3	3	S1	1647306	Mycobacterium phage Baee
0.00	13	12	G	1982900	Rosebushvirus
0.00	1	0	S	1982904	Mycobacterium virus Godines
0.00	1	1	S1	1675551	Mycobacterium phage Godines
0.00	481	159	G	186764	Fromanvirus
0.00	240	15	G1	2562661	unclassified Fromanvirus
0.00	36	36	S	1815969	Mycobacterium phage Loser
0.00	18	18	S	1429759	Mycobacterium phage EagleEye
0.00	17	17	S	1701845	Mycobacterium phage TheloniousMonk
0.00	14	14	S	1805459	Mycobacterium phage Mulciber
0.00	13	13	S	1647300	Mycobacterium phage Luchador
0.00	11	11	S	1589274	Mycobacterium phage Sheen
0.00	10	10	S	1327770	Mycobacterium phage HINdeR
0.00	9	9	S	1673876	Mycobacterium phage UnionJack
0.00	8	8	S	1327776	Mycobacterium phage Severus
0.00	8	8	S	1354510	Mycobacterium phage Fredward
0.00	7	7	S	1821723	Mycobacterium phage EvilGenius
0.00	7	7	S	1555201	Mycobacterium phage Equemioh13
0.00	7	7	S	1690684	Mycobacterium phage Phlei
0.00	5	5	S	1458717	Mycobacterium phage 40AC
0.00	5	5	S	1698417	Mycobacterium phage Pioneer
0.00	5	5	S	1486426	Mycobacterium phage Phantastic
0.00	4	4	S	1354512	Mycobacterium phage PhrostyMug
0.00	4	4	S	1675553	Mycobacterium phage Nhonho
0.00	4	4	S	1383059	Mycobacterium phage Adzzy
0.00	3	3	S	1815972	Mycobacterium phage ArcherNM
0.00	2	2	S	1498204	Mycobacterium phage Pinto
0.00	2	2	S	1784956	Mycobacterium phage Bactobuster
0.00	2	2	S	1873889	Mycobacterium phage Makemake
0.00	2	2	S	1555235	Mycobacterium phage SweetiePie
0.00	2	2	S	1445714	Mycobacterium phage Nyxis
0.00	1	1	S	1527534	Mycobacterium phage Swirley
0.00	1	1	S	1698420	Mycobacterium phage Tasp14
0.00	1	1	S	1527535	Mycobacterium phage Tiffany
0.00	1	1	S	1527536	Mycobacterium phage Trike
0.00	1	1	S	1486425	Mycobacterium phage Kampy
0.00	1	1	S	1458846	Mycobacterium phage RhynO
0.00	1	1	S	1458841	Mycobacterium phage CRB1
0.00	1	1	S	1458726	Mycobacterium phage 20ES
0.00	1	1	S	1673873	Mycobacterium phage Smeadley
0.00	1	1	S	1437839	Mycobacterium phage Echild
0.00	1	1	S	1698366	Mycobacterium phage Chadwick
0.00	1	1	S	1873891	Mycobacterium phage Papez
0.00	1	1	S	1086749	Mycobacterium phage Dreamboat
0.00	1	1	S	1391432	Mycobacterium phage Graduation
0.00	1	1	S	1701853	Mycobacterium phage Serenity
0.00	1	1	S	1327035	Mycobacterium phage CASbig
0.00	1	1	S	1718171	Mycobacterium phage Pari
0.00	1	1	S	1327773	Mycobacterium phage PattyP
0.00	1	1	S	1340827	Mycobacterium phage SarFire
0.00	1	1	S	1735466	Mycobacterium phage Pepe
0.00	11	11	S	1032892	Mycobacterium virus Heldan
0.00	10	10	S	28369	Mycobacterium virus D29
0.00	6	6	S	1211282	Mycobacterium virus Goose
0.00	5	5	S	373405	Mycobacterium virus Che12
0.00	5	5	S	1089111	Mycobacterium virus Alma
0.00	5	0	S	1993873	Mycobacterium virus Timshel
0.00	5	5	S1	1032895	Mycobacterium phage Timshel
0.00	4	4	S	205870	Mycobacterium virus Bxz2
0.00	4	4	S	540068	Mycobacterium virus Pukovnik
0.00	4	4	S	1041807	Mycobacterium virus Benedict
0.00	3	3	S	1097754	Mycobacterium virus Saintus
0.00	3	3	S	1051140	Mycobacterium virus Euphoria
0.00	3	0	S	1993865	Mycobacterium virus Turbido
0.00	3	3	S1	1071504	Mycobacterium phage Turbido
0.00	2	2	S	1034133	Mycobacterium virus George
0.00	2	0	S	1993867	Mycobacterium virus Trixie
0.00	2	2	S1	1071503	Mycobacterium phage Trixie
0.00	1	1	S	1034142	Mycobacterium virus Packman
0.00	1	1	S	1225862	Mycobacterium virus Rebeuca
0.00	1	0	S	1993861	Mycobacterium virus Violet
0.00	1	1	S1	1086800	Mycobacterium phage Violet
0.00	1	0	S	2003502	Mycobacterium virus Rockstar
0.00	1	1	S1	1034144	Mycobacterium phage Rockstar
0.00	1	1	S	540067	Mycobacterium virus lockley
0.00	1	1	S	1089129	Mycobacterium virus LHTSCC
0.00	1	1	S	1036613	Mycobacterium virus Mrgordo
0.00	1	1	S	927988	Mycobacterium virus Wonder
0.00	1	1	S	1034136	Mycobacterium virus JHC117
0.00	1	1	S	1034135	Mycobacterium virus Gladiator
0.00	1	1	S	148603	Mycobacterium virus Bxb1
0.00	1	0	S	1993885	Mycobacterium virus Solon
0.00	1	1	S1	555603	Mycobacterium phage Solon
0.00	1	0	S	1993882	Mycobacterium virus SWU1
0.00	1	1	S1	1175504	Mycobacterium phage SWU1
0.00	1	0	S	1993876	Mycobacterium virus Tiger
0.00	1	1	S1	1161934	Mycobacterium phage Tiger
0.00	1	1	S	1034109	Mycobacterium virus Kssjeb
0.00	455	0	G	1982359	Patiencevirus
0.00	455	0	S	1982360	Mycobacterium virus Patience
0.00	455	455	S1	1074308	Mycobacterium phage Patience
0.00	292	0	G	1921122	Nonanavirus
0.00	275	0	S	1921123	Salmonella virus 9NA
0.00	275	275	S1	1113547	Salmonella phage 9NA
0.00	17	0	G1	2315205	unclassified Nonanavirus
0.00	17	17	S	1969841	Proteus phage VB_PmiS-Isfahan
0.00	252	65	G	1982251	Pahexavirus
0.00	71	0	S	1982298	Propionibacterium virus PHL179M00
0.00	71	71	S1	1500828	Propionibacterium phage PHL179M00
0.00	36	0	G1	2079398	unclassified Pahexavirus
0.00	23	23	S	1654740	Propionibacterium phage BruceLethal
0.00	9	9	S	1654782	Propionibacterium phage QueenBey
0.00	2	2	S	1690805	Propionibacterium phage PAC1
0.00	1	1	S	1654781	Propionibacterium phage Moyashi
0.00	1	1	S	1747271	Propionibacterium phage PA1-14
0.00	16	0	S	1982269	Propionibacterium virus PA6
0.00	16	16	S1	376758	Propionibacterium phage PA6
0.00	15	0	S	1982297	Propionibacterium virus PHL171M01
0.00	15	15	S1	1500827	Propionibacterium phage PHL171M01
0.00	10	0	S	1982280	Propionibacterium virus PHL071N05
0.00	10	10	S1	1235650	Propionibacterium phage PHL071N05
0.00	6	0	S	1982257	Propionibacterium virus Lauchelly
0.00	6	6	S1	1655015	Propionibacterium phage Lauchelly
0.00	5	0	S	1982274	Propionibacterium virus PHL025M00
0.00	5	5	S1	1500799	Propionibacterium phage PHL025M00
0.00	3	0	S	1982285	Propionibacterium virus PHL112N00
0.00	3	3	S1	1235654	Propionibacterium phage PHL112N00
0.00	2	0	S	1982270	Propionibacterium virus Pacnes201215
0.00	2	2	S1	1498188	Propionibacterium phage Pacnes 2012-15
0.00	2	0	S	1982284	Propionibacterium virus PHL111M01
0.00	2	2	S1	1235653	Propionibacterium phage PHL111M01
0.00	2	0	S	1982292	Propionibacterium virus PHL141N00
0.00	2	2	S1	1500821	Propionibacterium phage PHL141N00
0.00	2	0	S	1982279	Propionibacterium virus PHL070N00
0.00	2	2	S1	1500807	Propionibacterium phage PHL070N00
0.00	2	0	S	1982273	Propionibacterium virus PHL009M11
0.00	2	2	S1	1500798	Propionibacterium phage PHL009M11
0.00	2	0	S	1982267	Propionibacterium virus P101A
0.00	2	2	S1	1229786	Propionibacterium phage P101A
0.00	2	0	S	1982301	Propionibacterium virus PHL301M00
0.00	2	2	S1	1500831	Propionibacterium phage PHL301M00
0.00	2	0	S	1982308	Propionibacterium virus Wizzo
0.00	2	2	S1	1655023	Propionibacterium phage Wizzo
0.00	1	0	S	1982300	Propionibacterium virus PHL199M00
0.00	1	1	S1	1500830	Propionibacterium phage PHL199M00
0.00	1	0	S	1982255	Propionibacterium virus Keiki
0.00	1	1	S1	1655013	Propionibacterium phage Keiki
0.00	1	0	S	1982304	Propionibacterium virus Procrass1
0.00	1	1	S1	1655019	Propionibacterium phage Procrass1
0.00	1	0	S	1982291	Propionibacterium virus PHL132N00
0.00	1	1	S1	1500820	Propionibacterium phage PHL132N00
0.00	1	0	S	1982261	Propionibacterium virus P105
0.00	1	1	S1	1229788	Propionibacterium phage P105
0.00	1	0	S	1982260	Propionibacterium virus P91
0.00	1	1	S1	1229782	Propionibacterium phage P9.1
0.00	1	0	S	1982256	Propionibacterium virus Kubed
0.00	1	1	S1	1655014	Propionibacterium phage Kubed
0.00	1	0	S	1982295	Propionibacterium virus PHL152M00
0.00	1	1	S1	1500825	Propionibacterium phage PHL152M00
0.00	1	0	S	1982306	Propionibacterium virus Solid
0.00	1	1	S1	1655021	Propionibacterium phage Solid
0.00	211	98	G	187218	Tequintavirus
0.00	50	0	G1	352888	unclassified Tequintavirus
0.00	45	45	S	1206557	Yersinia phage phiR201
0.00	3	3	S	1647411	Salmonella phage NR01
0.00	2	2	S	1863010	Shigella phage SHSML-45
0.00	23	23	S	1567006	Escherichia virus DT57C
0.00	14	14	S	977927	Salmonella virus SPC35
0.00	9	9	S	10726	Escherichia virus T5
0.00	5	5	S	491003	Escherichia virus EPS7
0.00	3	3	S	352889	Escherichia virus H8
0.00	3	0	S	1945575	Salmonella virus Shivani
0.00	3	3	S1	1572715	Salmonella phage Shivani
0.00	2	2	S	1540099	Salmonella virus Stitch
0.00	2	0	S	2049893	Escherichia virus FFH1
0.00	2	2	S1	1446489	Escherichia phage vB_EcoS_FFH_1
0.00	1	0	S	1112008	Escherichia virus AKFV33
0.00	1	1	S1	2681605	Escherichia phage vB_EcoS_AKFV33
0.00	1	0	S	1982564	Escherichia virus slur09
0.00	1	1	S1	1728958	Escherichia phage slur09
0.00	200	0	G	1918718	Cbastvirus
0.00	200	0	S	1918720	Cellulophaga virus ST
0.00	200	200	S1	756282	Cellulophaga phage phiST
0.00	186	156	G	2560111	Ceetrepovirus
0.00	26	0	S	2560394	Corynebacterium virus Darwin
0.00	26	26	S1	2047869	Corynebacterium phage Darwin
0.00	4	0	S	2560393	Corynebacterium virus C3PO
0.00	4	4	S1	2047868	Corynebacterium phage C3PO
0.00	170	60	G	1623306	Timquatrovirus
0.00	75	2	G1	2562717	unclassified Timquatrovirus
0.00	18	18	S	1414747	Mycobacterium phage Validus
0.00	13	13	S	1698709	Mycobacterium phage Enkosi
0.00	7	7	S	1567473	Mycobacterium phage Milly
0.00	6	6	S	1541819	Mycobacterium phage Omnicron
0.00	6	6	S	1567471	Mycobacterium phage Keshu
0.00	4	4	S	1560286	Mycobacterium phage Murucutumbu
0.00	3	3	S	1486427	Mycobacterium phage ZoeJ
0.00	3	3	S	1506716	Mycobacterium phage Cheetobro
0.00	3	3	S	1647313	Mycobacterium phage ShedlockHolmes
0.00	3	3	S	1718600	Mycobacterium phage Mufasa
0.00	3	3	S	1891963	Mycobacterium phage Gengar
0.00	2	2	S	1486473	Mycobacterium phage OkiRoe
0.00	2	2	S	1606763	Mycobacterium phage Kratio
0.00	18	18	S	1195070	Mycobacterium virus Macncheese
0.00	4	4	S	861044	Mycobacterium virus Angelica
0.00	4	4	S	1034114	Mycobacterium virus Pixie
0.00	4	0	S	1993872	Mycobacterium virus TM4
0.00	4	4	S1	88870	Mycobacterium phage TM4
0.00	2	2	S	1056831	Mycobacterium virus Larva
0.00	2	2	S	1097753	Mycobacterium virus Fionnbarth
0.00	1	1	S	861045	Mycobacterium virus Crimd
0.00	170	41	G	1623281	Cheoctovirus
0.00	53	6	G1	2562660	unclassified Cheoctovirus
0.00	27	27	S	1327036	Mycobacterium phage WIVsmall
0.00	9	9	S	1541823	Mycobacterium phage Llama
0.00	4	4	S	1536603	Mycobacterium phage Estave1
0.00	3	3	S	1536598	Mycobacterium phage BuzzLyseyear
0.00	1	1	S	1556289	Mycobacterium phage CaptainTrips
0.00	1	1	S	1340820	Mycobacterium phage Jabbawokkie
0.00	1	1	S	1340824	Mycobacterium phage Hamulus
0.00	1	1	S	1527512	Mycobacterium phage Squirty
0.00	52	52	S	1034107	Mycobacterium virus Ibhubesi
0.00	10	10	S	1034150	Mycobacterium virus Yoshi
0.00	3	3	S	563119	Mycobacterium virus Fruitloop
0.00	2	2	S	1034101	Mycobacterium virus Dlane
0.00	2	2	S	1089120	Mycobacterium virus Deadp
0.00	2	2	S	1168594	Mycobacterium virus Avani
0.00	2	2	S	1034112	Mycobacterium virus Mozy
0.00	2	2	S	685506	Mycobacterium virus Ardmore
0.00	1	1	S	205868	Mycobacterium virus Che8
0.00	161	131	G	1982243	Incheonvrus
0.00	21	0	S	1982245	Polaribacter virus P12002L
0.00	21	21	S1	1647386	Polaribacter phage P12002L
0.00	9	0	S	1982246	Polaribacter virus P12002S
0.00	9	9	S1	1647387	Polaribacter phage P12002S
0.00	132	7	G	1623289	Dhillonvirus
0.00	73	0	S	1954379	Shigella virus EP23
0.00	73	73	S1	1109721	Shigella phage EP23
0.00	34	14	G1	2219214	unclassified Dhillonvirus
0.00	11	11	S	1883200	Escherichia phage Envy
0.00	7	7	S	1720498	Escherichia phage slur05
0.00	2	2	S	1883202	Escherichia phage Gluttony
0.00	10	0	S	1981027	Escherichia virus EK99P1
0.00	10	10	S1	1527514	Escherichia phage EK99P-1
0.00	6	6	S	624134	Escherichia virus SSL2009a
0.00	2	0	S	1954378	Escherichia virus HK578
0.00	2	2	S1	1147142	Escherichia phage HK578
0.00	130	1	F1	1982875	Arquatrovirinae
0.00	61	54	G	1982881	Arequatrovirus
0.00	6	0	S	1982893	Streptomyces virus ELB20
0.00	6	6	S1	1211278	Streptomyces phage phiELB20
0.00	1	0	S	1982894	Streptomyces virus R4
0.00	1	1	S1	10732	Streptomyces phage R4
0.00	48	30	G	1982880	Likavirus
0.00	6	0	S	1982889	Streptomyces virus Lannister
0.00	6	6	S1	1674927	Streptomyces phage Lannister
0.00	4	0	S	1982890	Streptomyces virus Lika
0.00	4	4	S1	1327758	Streptomyces phage Lika
0.00	3	0	S	1982884	Streptomyces virus Aaronocolus
0.00	3	3	S1	1690426	Streptomyces phage Aaronocolus
0.00	2	0	S	1982892	Streptomyces virus Zemlya
0.00	2	2	S1	1327760	Streptomyces phage Zemlya
0.00	1	0	S	1982886	Streptomyces virus Danzina
0.00	1	1	S1	1690427	Streptomyces phage Danzina
0.00	1	0	S	1982887	Streptomyces virus Hydra
0.00	1	1	S1	1690428	Streptomyces phage Hydra
0.00	1	0	S	1982888	Streptomyces virus Izzy
0.00	1	1	S1	1674926	Streptomyces phage Izzy
0.00	11	0	G	1982879	Camvirus
0.00	9	0	S	1982882	Streptomyces virus Amela
0.00	9	9	S1	1673877	Streptomyces phage Amela
0.00	2	0	S	1982883	Streptomyces virus phiCAM
0.00	2	2	S1	1239386	Streptomyces phage phiCAM
0.00	9	0	S	1982895	Streptomyces virus phiHau3
0.00	9	9	S1	1204524	Streptomyces phage phiHau3
0.00	124	0	G	1982227	Steinhofvirus
0.00	123	0	S	1982228	Achromobacter virus 83-24
0.00	123	123	S1	1589747	Achromobacter phage 83-24
0.00	1	0	S	1982229	Achromobacter virus JWX
0.00	1	1	S1	1589746	Achromobacter phage JWX
0.00	123	8	G	1922243	Sextaecvirus
0.00	71	0	S	1922246	Staphylococcus virus Sextaec
0.00	71	71	S1	1500386	Staphylococcus phage 6ec
0.00	44	0	S	1922247	Staphylococcus virus SEP9
0.00	44	44	S1	1434319	Staphylococcus phage vB_SepS_SEP9
0.00	121	35	G	1623296	Phicbkvirus
0.00	48	48	S	1211643	Caulobacter virus Rogue
0.00	23	23	S	1204537	Caulobacter virus phiCbK
0.00	9	9	S	1211642	Caulobacter virus Magneto
0.00	4	4	S	1211644	Caulobacter virus Swift
0.00	2	2	S	1211641	Caulobacter virus Karma
0.00	116	0	F1	1910999	Tunavirinae
0.00	34	5	G	1920865	Tlsvirus
0.00	13	0	G1	2053685	unclassified Tlsvirus
0.00	11	11	S	1837218	Salmonella phage phSE-2
0.00	2	2	S	1654889	Salmonella phage 36
0.00	7	7	S	1173741	Salmonella virus SP126
0.00	6	6	S	1540096	Citrobacter virus Stevie
0.00	3	3	S	245685	Escherichia virus TLS
0.00	19	0	G	1920864	Rtpvirus
0.00	16	0	S	1945565	Escherichia virus ACGM12
0.00	16	16	S1	1141140	Escherichia phage vB_Eco_ACG-M12
0.00	3	3	S	355246	Escherichia virus Rtp
0.00	16	5	G	1920860	Webervirus
0.00	3	0	S	1981043	Klebsiella virus Sushi
0.00	3	3	S1	1675609	Klebsiella phage Sushi
0.00	2	0	S	1920862	Klebsiella virus 1513
0.00	2	2	S1	1610829	Klebsiella phage 1513
0.00	2	0	S	1981041	Klebsiella virus KLPN1
0.00	2	2	S1	1647408	Klebsiella phage KLPN1
0.00	2	0	S	1981042	Klebsiella virus PKP126
0.00	2	2	S1	1654927	Klebsiella phage PKP126
0.00	1	1	S	1095076	Enterobacter virus F20
0.00	1	0	S	1920861	Klebsiella virus KP36
0.00	1	1	S1	1129191	Klebsiella phage KP36
0.00	14	9	G	1920866	Rogunavirus
0.00	2	0	S	1920997	Escherichia virus Eb49
0.00	2	2	S1	1048207	Escherichia phage EB49
0.00	2	2	S	1920999	Escherichia virus KP26
0.00	1	0	S	1920994	Escherichia virus AHS24
0.00	1	1	S1	1416030	Escherichia phage vB_EcoS_AHS24
0.00	13	5	G	187217	Tunavirus
0.00	4	0	S	1921005	Shigella virus PSf2
0.00	4	4	S1	1572702	Shigella phage pSf-2
0.00	3	3	S	1921008	Escherichia virus T1
0.00	1	1	S	1002724	Shigella virus Shfl1
0.00	6	0	G	2560123	Eclunavirus
0.00	4	0	S	2560414	Enterobacter virus EcL1
0.00	4	4	S1	2070180	Enterobacter phage Ec_L1
0.00	2	0	G1	2571108	unclassified Eclunavirus
0.00	2	2	S	1852563	Enterobacteria phage vB_EcoS_NBD2
0.00	6	0	G	2560145	Hanrivervirus
0.00	6	0	S	2560762	Shigella virus pSf1
0.00	6	6	S1	2496551	Shigella phage pSf-1
0.00	6	0	G	2560227	Sertoctavirus
0.00	6	0	S	2560453	Escherichia virus SRT8
0.00	6	6	S1	2496545	Escherichia phage SRT8
0.00	2	2	S	1073767	Cronobacter virus Esp2949-1
0.00	105	15	G	1623305	Skunavirus
0.00	36	36	S	665883	Lactococcus virus CB13
0.00	14	2	G1	2050979	unclassified Skunavirus
0.00	9	9	S	1262537	Lactococcus phage P680
0.00	2	2	S	1262536	Lactococcus phage jm3
0.00	1	1	S	1262538	Lactococcus phage phi7
0.00	11	11	S	83129	Lactococcus virus P008
0.00	9	9	S	1165160	Lactococcus virus ASCC532
0.00	7	7	S	665884	Lactococcus virus CB14
0.00	5	5	S	31532	Lactococcus virus sk1
0.00	3	3	S	287412	Lactococcus virus Sl4
0.00	2	2	S	213769	Lactococcus virus 712
0.00	1	1	S	254252	Lactococcus virus P2
0.00	1	1	S	1165136	Lactococcus virus ASCC281
0.00	1	1	S	63118	Lactococcus virus bIL170
0.00	103	26	G	2560220	Samistivirus
0.00	52	0	S	2560787	Streptomyces virus Mildred21
0.00	52	52	S1	2023959	Streptomyces phage Mildred21
0.00	16	0	S	2560789	Streptomyces virus Paradiddles
0.00	16	16	S1	2023993	Streptomyces phage Paradiddles
0.00	4	0	S	2560786	Streptomyces virus Jay2Jay
0.00	4	4	S1	1556290	Streptomyces phage Jay2Jay
0.00	2	0	S	2560788	Streptomyces virus NootNoot
0.00	2	2	S1	2023992	Streptomyces phage NootNoot
0.00	2	0	S	2560790	Streptomyces virus Peebs
0.00	2	2	S1	2023994	Streptomyces phage Peebs
0.00	1	0	S	2560791	Streptomyces virus Samisti12
0.00	1	1	S1	2023995	Streptomyces phage Samisti12
0.00	91	21	G	2560124	Efquatrovirus
0.00	27	0	G1	2562337	unclassified Efquatrovirus
0.00	17	17	S	1445858	Enterococcus phage IME-EFm1
0.00	10	10	S	1718158	Enterococcus phage IME-EFm5
0.00	10	0	S	2560417	Enterococcus virus AUEF3
0.00	10	10	S1	1476978	Enterococcus phage AUEF3
0.00	10	0	S	2560420	Enterococcus virus EF3
0.00	10	10	S1	1416012	Enterococcus phage IME_EF3
0.00	6	0	S	2560428	Enterococcus virus PMBT2
0.00	6	6	S1	2070197	Enterococcus phage PMBT2
0.00	3	0	S	2560425	Enterococcus virus EfaCPT1
0.00	3	3	S1	1204540	Enterococcus phage EfaCPT1
0.00	3	0	S	2560426	Enterococcus virus IME196
0.00	3	3	S1	1747289	Enterococcus phage vB_EfaS_IME196
0.00	3	0	S	2560432	Enterococcus virus phiSHEF5
0.00	3	3	S1	2030924	Enterococcus phage phiSHEF5
0.00	2	0	S	2560415	Enterococcus virus AL2
0.00	2	2	S1	2175688	Enterococcus phage vB_EfaS_AL2
0.00	2	0	S	2560431	Enterococcus virus phiSHEF4
0.00	2	2	S1	2030923	Enterococcus phage phiSHEF4
0.00	1	0	S	2560416	Enterococcus virus AL3
0.00	1	1	S1	2175687	Enterococcus phage vB_EfaS_AL3
0.00	1	0	S	2560421	Enterococcus virus EF4
0.00	1	1	S1	1432658	Enterococcus phage IME-EF4
0.00	1	0	S	2560427	Enterococcus virus LY0322
0.00	1	1	S1	2172042	Enterococcus phage LY0322
0.00	1	0	S	2560429	Enterococcus virus SANTOR1
0.00	1	1	S1	1871692	Enterococcus phage SANTOR1
0.00	81	0	G	2560188	Nickievirus
0.00	61	0	S	2560688	Pseudomonas virus nickie
0.00	61	61	S1	2048977	Pseudomonas phage nickie
0.00	20	0	G1	2570373	unclassified Nickievirus
0.00	20	20	S	1220717	Rhizobium phage RHEph10
0.00	77	37	G	1921125	Homburgvirus
0.00	26	0	S	1921128	Listeria virus LP110
0.00	26	26	S1	1173748	Listeria phage LP-110
0.00	8	0	S	1921129	Listeria virus LP114
0.00	8	8	S1	1458857	Listeria phage LP-114
0.00	4	0	S	1921126	Listeria virus LP26
0.00	4	4	S1	1173745	Listeria phage LP-026
0.00	2	0	S	1921127	Listeria virus LP37
0.00	2	2	S1	1173747	Listeria phage LP-037
0.00	68	32	G	1623292	Omegavirus
0.00	17	17	S	1034111	Mycobacterium virus Littlee
0.00	8	0	S	1993879	Mycobacterium virus Thibault
0.00	8	8	S1	1052673	Mycobacterium phage Thibault
0.00	6	6	S	205879	Mycobacterium virus Omega
0.00	5	2	G1	2233782	unclassified Omegavirus
0.00	2	2	S	1340709	Mycobacterium phage Redno2
0.00	1	1	S	1567005	Mycobacterium phage MiaZeal
0.00	67	7	G	1982569	Tinduovirus
0.00	60	0	S	1982570	Tsukamurella virus TIN2
0.00	60	60	S1	1636545	Tsukamurella phage TIN2
0.00	66	8	G	2560112	Cetovirus
0.00	23	0	S	2060092	Vibrio virus Ceto
0.00	23	23	S1	2570300	Vibrio phage Ceto
0.00	22	0	S	2060093	Vibrio virus Thalassa
0.00	22	22	S1	2570301	Vibrio phage Thalassa
0.00	13	0	S	2560835	Vibrio virus pVp1
0.00	13	13	S1	1150989	Vibrio phage pVp-1
0.00	61	10	G	1623288	Liefievirus
0.00	47	3	G1	2201169	unclassified Liefievirus
0.00	16	16	S	1873887	Mycobacterium phage Sneeze
0.00	15	15	S	1647305	Mycobacterium phage Cambiare
0.00	10	10	S	1458831	Mycobacterium phage Jolie2
0.00	2	2	S	1647309	Mycobacterium phage MOOREtheMARYer
0.00	1	1	S	1647304	Mycobacterium phage FlagStaff
0.00	3	3	S	373407	Mycobacterium virus Halo
0.00	1	1	S	1074304	Mycobacterium virus Liefie
0.00	58	37	G	1982106	Demosthenesvirus
0.00	15	0	S	1982107	Gordonia virus Demosthenes
0.00	15	15	S1	1838067	Gordonia phage Demosthenes
0.00	4	0	S	1982108	Gordonia virus Katyusha
0.00	4	4	S1	1821555	Gordonia phage Katyusha
0.00	2	0	S	1982109	Gordonia virus Kvothe
0.00	2	2	S1	1838071	Gordonia phage Kvothe
0.00	57	0	G	2560189	Novosibvirus
0.00	57	0	S	2560651	Proteus virus PM135
0.00	57	57	S1	2048008	Proteus phage PM135
0.00	56	0	G	2560255	Wilnyevirus
0.00	56	0	S	2560486	Streptomyces virus BillNye
0.00	56	56	S1	2079426	Streptomyces phage BillNye
0.00	56	0	G	1982244	Inhavirus
0.00	56	7	S	1982247	Nonlabens virus P12024L
0.00	34	34	S1	1168479	Nonlabens phage P12024L
0.00	15	15	S1	1168478	Nonlabens phage P12024S
0.00	54	23	G	1623283	Chivirus
0.00	28	0	G1	1909389	unclassified Chivirus
0.00	22	22	S	1235559	Providencia phage Redjac
0.00	4	4	S	1150990	Enterobacter phage Enc34
0.00	1	1	S	1543203	Salmonella phage BP12C
0.00	1	1	S	1567485	Proteus phage pPM_01
0.00	1	1	S	1141134	Salmonella virus SPN19
0.00	1	1	S	1173754	Salmonella virus FSLSP030
0.00	1	1	S	1173757	Salmonella virus FSLSP088
0.00	54	18	G	1623278	Bronvirus
0.00	31	5	G1	2201166	unclassified Bronvirus
0.00	8	8	S	1340826	Mycobacterium phage Whirlwind
0.00	6	6	S	1873696	Mycobacterium phage Gardann
0.00	3	3	S	1340836	Mycobacterium phage Crossroads
0.00	3	3	S	1698711	Mycobacterium phage Lolly9
0.00	3	3	S	1698714	Mycobacterium phage Snenia
0.00	3	3	S	1718599	Mycobacterium phage Archie
0.00	5	5	S	861047	Mycobacterium virus Bron
0.00	51	25	G	1921117	Nonagvirus
0.00	19	0	S	1921121	Escherichia virus JenP2
0.00	19	19	S1	1610838	Enterobacteria phage JenP2
0.00	5	0	S	1921120	Escherichia virus JenP1
0.00	5	5	S1	1610837	Enterobacteria phage JenP1
0.00	1	0	S	1921119	Escherichia virus JenK1
0.00	1	1	S1	1610836	Enterobacteria phage JenK1
0.00	1	0	S	2560729	Salmonella virus SE1Kor
0.00	1	1	S1	2115848	Salmonella phage SE1 (in:Nonagvirus)
0.00	47	0	G	2560210	Priunavirus
0.00	47	0	S	2560652	Providencia virus PR1
0.00	47	47	S1	1931407	Providencia phage vB_PreS_PR1
0.00	46	43	G	1912760	Cequinquevirus
0.00	1	1	S	508419	Lactobacillus virus c5
0.00	1	0	S	1981020	Lactobacillus virus phiLdb
0.00	1	1	S1	1399942	Lactobacillus phage phiLdb
0.00	1	0	S	1981023	Lactobacillus virus Ld17
0.00	1	1	S1	1500733	Lactobacillus phage Ld17
0.00	46	4	G	1918017	Helsingorvirus
0.00	23	0	S	1918193	Cellulophaga virus Cba121
0.00	23	23	S1	1327976	Cellulophaga phage phi12:1
0.00	12	0	S	1918192	Cellulophaga virus Cba181
0.00	12	12	S1	1327982	Cellulophaga phage phi18:1
0.00	7	0	S	1918194	Cellulophaga virus Cba171
0.00	7	7	S1	1327980	Cellulophaga phage phi17:1
0.00	42	0	G	1982355	Pamexvirus
0.00	35	0	S	1982358	Pseudomonas virus PaMx74
0.00	35	35	S1	1175663	Pseudomonas phage PaMx74
0.00	7	0	S	1982357	Pseudomonas virus PaMx28
0.00	7	7	S1	1175659	Pseudomonas phage PaMx28
0.00	38	6	G	2169658	Wizardvirus
0.00	24	0	S	2170253	Gordonia virus Twister6
0.00	24	24	S1	1887655	Gordonia phage Twister6
0.00	8	0	S	2170254	Gordonia virus Wizard
0.00	8	8	S1	1838083	Gordonia phage Wizard
0.00	37	23	G	1982370	Roufvirus
0.00	14	2	G1	2315168	unclassified Roufvirus
0.00	7	7	S	1873985	Salmonella phage IME207
0.00	4	4	S	424716	Salmonella phage Vi II-E1
0.00	1	1	S	1813769	Salmonella phage 64795_sal3
0.00	37	8	G	1623298	Phietavirus
0.00	12	12	S	320841	Staphylococcus virus EW
0.00	4	4	S	1197952	Staphylococcus virus IPLA5
0.00	4	4	S	320840	Staphylococcus virus 37
0.00	3	3	S	320844	Staphylococcus virus 71
0.00	2	0	G1	1636203	unclassified Phietavirus
0.00	1	1	S	1498171	Staphylococcus phage SA97
0.00	1	1	S	1636205	Staphylococcus phage B236
0.00	2	2	S	399185	Staphylococcus virus PH15
0.00	1	1	S	1197953	Staphylococcus virus IPLA7
0.00	1	1	S	59506	Staphylococcus virus 85
0.00	37	2	F1	1910976	Guernseyvirinae
0.00	25	13	G	1910991	Jerseyvirus
0.00	4	0	S	2005698	Salmonella virus LSPA1
0.00	4	4	S1	1540823	Salmonella phage LSPA1
0.00	3	0	S	2005700	Salmonella virus SETP3
0.00	2	2	S1	424944	Salmonella phage SETP3
0.00	1	1	S1	424947	Salmonella phage SETP7
0.00	2	0	S	2005696	Salmonella virus Jersey
0.00	2	2	S1	1340534	Salmonella phage Jersey
0.00	2	1	G1	2025810	unclassified Jerseyvirus
0.00	1	1	S	1857099	Salmonella phage BPS11Q3
0.00	1	0	S	2005693	Salmonella virus SP101
0.00	1	1	S1	1173752	Salmonella phage FSL SP-101
0.00	8	0	G	1910993	Cornellvirus
0.00	5	0	G1	2304001	unclassified Cornellvirus
0.00	5	5	S	1701257	Enterobacter phage phiEap-2
0.00	3	0	S	1911006	Salmonella virus SP31
0.00	3	3	S1	1173749	Salmonella phage FSL SP-031
0.00	2	1	G	1910992	Kagunavirus
0.00	1	0	S	1911008	Escherichia virus K1G
0.00	1	1	S1	698486	Escherichia phage K1-dep(4)
0.00	36	10	G	1982076	Korravirus
0.00	9	0	S	1982078	Arthrobacter virus DrRobert
0.00	9	9	S1	1772296	Arthrobacter phage DrRobert
0.00	8	0	S	1982084	Arthrobacter virus Pumancara
0.00	8	8	S1	1772311	Arthrobacter phage Pumancara
0.00	3	0	S	1982080	Arthrobacter virus HunterDalle
0.00	3	3	S1	1772300	Arthrobacter phage HunterDalle
0.00	3	0	S	1982083	Arthrobacter virus Preamble
0.00	3	3	S1	1772310	Arthrobacter phage Preamble
0.00	2	0	S	1982085	Arthrobacter virus Wayne
0.00	2	2	S1	1772322	Arthrobacter phage Wayne
0.00	1	0	S	1982081	Arthrobacter virus Joann
0.00	1	1	S1	1772303	Arthrobacter phage Joann
0.00	35	4	G	186532	Ceduovirus
0.00	14	14	G1	329156	unclassified Ceduovirus
0.00	9	9	S	36343	Lactococcus virus bIL67
0.00	8	8	S	31537	Lactococcus virus c2
0.00	35	11	G	1921709	Slashvirus
0.00	14	0	S	1921713	Bacillus virus Stills
0.00	14	14	S1	1610833	Bacillus phage Stills
0.00	6	0	S	1921711	Bacillus virus Stahl
0.00	6	6	S1	1610832	Bacillus phage Stahl
0.00	2	0	S	1921710	Bacillus virus Slash
0.00	2	2	S1	1406790	Bacillus phage Slash
0.00	2	0	S	1921712	Bacillus virus Staley
0.00	2	2	S1	1406792	Bacillus phage Staley
0.00	34	1	G	2560214	Rimavirus
0.00	28	0	S	2560784	Strepomyces virus Rima
0.00	28	28	S1	1897525	Streptomyces phage Rima
0.00	5	0	S	2560783	Strepomyces virus Drgrey
0.00	5	5	S1	2024284	Streptomyces phage DrGrey
0.00	34	0	G	1623274	Biseptimavirus
0.00	34	0	G1	1955180	unclassified Biseptimavirus
0.00	22	22	S	1610872	Staphylococcus phage IME-SA4
0.00	10	10	S	1403390	Staphylococcus phage phiRS7
0.00	1	1	S	71366	Staphylococcus phage PVL
0.00	1	1	S	1519999	Staphylococcus phage phiBU01
0.00	34	27	G	1623284	Kostyavirus
0.00	6	1	G1	1776684	unclassified Kostyavirus
0.00	4	4	S	1679524	Mycobacterium phage Dusk
0.00	1	1	S	1327764	Mycobacterium phage Dumbo
0.00	1	1	S	663559	Mycobacterium virus Pumpkin
0.00	31	0	G	2560253	Weaselvirus
0.00	31	0	S	2560706	Rhodococcus virus Weasel
0.00	31	31	S1	1897437	Rhodococcus phage Weasels2
0.00	31	2	F1	1982878	Pclasvirinae
0.00	15	7	G	1983734	Fishburnevirus
0.00	5	0	S	1983739	Mycobacterium virus Fishburne
0.00	5	5	S1	1327765	Mycobacterium phage Fishburne
0.00	2	0	S	1983737	Mycobacterium virus Brusacoram
0.00	2	2	S1	1698358	Mycobacterium phage Brusacoram
0.00	1	0	G1	2315198	unclassified Fishburnevirus
0.00	1	1	S	1821727	Mycobacterium phage Shipwreck
0.00	10	0	G	1623277	Bignuzvirus
0.00	10	0	S	1983736	Mycobacterium virus Bignuz
0.00	10	10	S1	1074309	Mycobacterium phage BigNuz
0.00	4	0	G	1983735	Phayoncevirus
0.00	4	0	S	1983742	Mycobacterium virus Phayonce
0.00	4	4	S1	1647302	Mycobacterium phage Phayonce
0.00	30	0	G	1982745	Woodruffvirus
0.00	24	0	G1	2301302	unclassified Woodruffvirus
0.00	24	24	S	1755682	Streptomyces phage phiSAJS1
0.00	4	0	S	1982747	Streptomyces virus YDN12
0.00	4	4	S1	1636183	Streptomyces phage YDN12
0.00	2	0	S	1982746	Streptomyces virus TP1604
0.00	2	2	S1	1636184	Streptomyces phage TP1604
0.00	30	10	G	2560156	Jesfedecavirus
0.00	11	0	S	2560832	Vibrio virus JSF10
0.00	11	11	S1	1983593	Vibrio phage JSF10
0.00	9	0	S	2560836	Vibrio virus phi3
0.00	9	9	S1	1589298	Vibrio phage phi 3
0.00	30	4	G	1623302	Saphexavirus
0.00	7	0	S	1982381	Streptococcus virus SPQS1
0.00	7	7	S1	1208587	Streptococcus phage SPQS1
0.00	7	0	G1	2172093	unclassified Saphexavirus
0.00	7	7	S	1747287	Enterococcus phage vB_EfaS_IME198
0.00	4	0	S	1982379	Enterococcus virus SAP6
0.00	4	4	S1	1073766	Enterococcus phage SAP6
0.00	3	0	S	1982378	Enterococcus virus IMEEF1
0.00	3	3	S1	1351735	Enterococcus phage IMEEF1
0.00	3	0	S	1982380	Enterococcus virus VD13
0.00	3	3	S1	1458851	Enterococcus phage VD13
0.00	2	0	S	1982377	Enterococcus virus BC611
0.00	2	2	S1	1173135	Enterococcus phage BC611
0.00	29	9	G	1982557	Smoothievirus
0.00	17	0	S	1982560	Gordonia virus OneUp
0.00	17	17	S1	1838074	Gordonia phage OneUp
0.00	2	0	S	1982561	Gordonia virus Smoothie
0.00	2	2	S1	1838078	Gordonia phage Smoothie
0.00	1	0	S	1982558	Gordonia virus Bachita
0.00	1	1	S1	1838061	Gordonia phage Bachita
0.00	29	0	F1	2169599	Mccleskeyvirinae
0.00	18	3	G	2169622	Unaquatrovirus
0.00	12	0	S	2170251	Leuconostoc virus Ln9
0.00	12	12	S1	1536605	Leuconostoc phage Ln-9
0.00	1	0	S	2170246	Leuconostoc virus 1A4
0.00	1	1	S1	745088	Leuconostoc phage 1-A4
0.00	1	0	S	2170247	Leuconostoc virus LN25
0.00	1	1	S1	1262518	Leuconostoc phage phiLN25
0.00	1	0	S	2170250	Leuconostoc virus Ln8
0.00	1	1	S1	1536604	Leuconostoc phage Ln-8
0.00	11	2	G	2169621	Limdunavirus
0.00	4	0	S	2169978	Leuconostoc virus Lmd1
0.00	4	4	S1	1161930	Leuconostoc phage Lmd1
0.00	3	0	S	2169976	Leuconostoc virus LN12
0.00	3	3	S1	1262517	Leuconostoc phage phiLN12
0.00	2	0	S	2169974	Leuconostoc virus LN03
0.00	2	2	S1	1262515	Leuconostoc phage phiLN03
0.00	28	0	G	1982152	Gordonvirus
0.00	22	0	S	1982153	Arthrobacter virus Captnmurica
0.00	22	22	S1	1772294	Arthrobacter phage CaptnMurica
0.00	6	0	S	1982154	Arthrobacter virus Gordon
0.00	6	6	S1	1772298	Arthrobacter phage Gordon
0.00	28	16	G	1623275	Andromedavirus
0.00	3	3	S	1273740	Bacillus virus Curly
0.00	3	3	S	1273742	Bacillus virus Finn
0.00	3	3	S	1406788	Bacillus virus Riggi
0.00	2	2	S	1406782	Bacillus virus Blastoid
0.00	1	1	S	1273744	Bacillus virus Taylor
0.00	28	6	F1	2169601	Nymbaxtervirinae
0.00	12	6	G	2169636	Nymphadoravirus
0.00	3	0	S	2560507	Gordonia virus Nymphadora
0.00	3	3	S1	1821558	Gordonia phage Nymphadora
0.00	2	0	S	2170041	Gordonia virus Kita
0.00	2	2	S1	1821556	Gordonia phage Kita
0.00	1	0	S	2170042	Gordonia virus Zirinka
0.00	1	1	S1	1887656	Gordonia phage Zirinka
0.00	10	1	G	2169635	Baxtervirus
0.00	7	0	S	2169731	Gordonia virus Yeezy
0.00	7	7	S1	1821565	Gordonia phage Yeezy
0.00	2	0	S	2169730	Gordonia virus BaxterFox
0.00	2	2	S1	1821549	Gordonia phage BaxterFox
0.00	27	0	G	2560165	Lacusarxvirus
0.00	27	0	S	2560778	Sphingobium virus Lacusarx
0.00	27	27	S1	1980139	Sphingobium phage Lacusarx
0.00	26	1	G	2560222	Sanovirus
0.00	15	0	S	2560848	Xylella virus Sano
0.00	15	15	S1	1415148	Xylella phage Sano
0.00	10	0	S	2560847	Xylella virus Salvo
0.00	10	10	S1	1415147	Xylella phage Salvo
0.00	25	1	G	2169653	Doucettevirus
0.00	17	0	S	2169871	Propionibacterium virus Doucette
0.00	17	17	S1	1897534	Propionibacterium phage Doucette
0.00	4	0	S	2169872	Propionibacterium virus E6
0.00	4	4	S1	1897536	Propionibacterium phage E6
0.00	3	0	S	2169873	Propionibacterium virus G4
0.00	3	3	S1	1897537	Propionibacterium phage G4
0.00	25	0	G	1982113	Gaiavirus
0.00	25	0	S	1982148	Mycobacterium virus Gaia
0.00	25	25	S1	1486472	Mycobacterium phage Gaia
0.00	24	7	G	1623285	Corndogvirus
0.00	9	0	G1	2267238	unclassified Corndogvirus
0.00	8	8	S	1340819	Mycobacterium phage Catdawg
0.00	1	1	S	1340831	Mycobacterium phage Dylan
0.00	5	5	S	1089135	Mycobacterium virus Firecracker
0.00	3	3	S	205875	Mycobacterium virus Corndog
0.00	24	0	G	2560129	Eyrevirus
0.00	24	0	S	2560492	Gordonia virus Eyre
0.00	24	24	S1	1887646	Gordonia phage Eyre
0.00	23	5	F1	2169600	Nclasvirinae
0.00	9	5	G	2169633	Buttersvirus
0.00	2	0	S	2169798	Mycobacterium virus Butters
0.00	2	2	S1	1296646	Mycobacterium phage Butters
0.00	2	0	S	2169799	Mycobacterium virus Michelle
0.00	2	2	S1	1445726	Mycobacterium phage MichelleMyBell
0.00	5	3	G	2169634	Redivirus
0.00	1	0	S	2003505	Mycobacterium virus Redi
0.00	1	1	S1	1079894	Mycobacterium phage Redi
0.00	1	0	S	2170174	Mycobacterium virus Skinnyp
0.00	1	1	S1	1821539	Mycobacterium phage SkinnyPete
0.00	4	3	G	1623280	Charlievirus
0.00	1	0	S	2169811	Mycobacterium virus Xeno
0.00	1	1	S1	1821538	Mycobacterium phage Xeno
0.00	23	0	G	1982372	Xiamenvirus
0.00	20	0	S	1982373	Roseobacter virus RDJL1
0.00	20	20	S1	562742	Roseobacter phage RDJL Phi 1
0.00	3	0	S	1982374	Roseobacter virus RDJL2
0.00	3	3	S1	1682380	Roseobacter phage RDJL Phi 2
0.00	22	2	G	2560233	Sugarlandvirus
0.00	17	0	S	2560539	Klebsiella virus IME260
0.00	17	17	S1	1912318	Klebsiella phage vB_Kpn_IME260
0.00	3	0	S	2560546	Klebsiella virus Sugarland
0.00	3	3	S1	2053603	Klebsiella phage Sugarland
0.00	22	13	G	2560251	Vividuovirus
0.00	4	0	S	2560488	Gordonia virus Brandonk123
0.00	4	4	S1	2079564	Gordonia phage Brandonk123
0.00	4	0	S	2560504	Gordonia virus Lennon
0.00	4	4	S1	2041512	Gordonia phage Lennon
0.00	1	0	S	2560512	Gordonia virus Vivi2
0.00	1	1	S1	1821564	Gordonia phage Vivi2
0.00	21	2	F1	2169598	Dclasvirinae
0.00	12	0	F2	2700023	unclassified Dclasvirinae
0.00	11	11	S	561998	Mycobacterium phage Gumball
0.00	1	1	S	561999	Mycobacterium phage Troll4
0.00	7	0	G	2169612	Hawkeyevirus
0.00	7	0	S	2169910	Mycobacterium virus Hawkeye
0.00	7	7	S1	1458711	Mycobacterium phage Hawkeye
0.00	21	4	G	1623303	Brussowvirus
0.00	6	6	S	85154	Streptococcus virus O1205
0.00	4	4	S	306323	Streptococcus virus 2972
0.00	4	4	S	459845	Streptococcus virus 858
0.00	2	0	G1	2267560	unclassified Brussowvirus
0.00	2	2	S	1385385	Streptococcus phage TP-778L
0.00	1	1	S	682370	Streptococcus virus ALQ132
0.00	21	5	G	1623304	Moineauvirus
0.00	7	7	S	112023	Streptococcus virus 7201
0.00	4	4	S	64186	Streptococcus virus Sfi21
0.00	3	0	G1	2231643	unclassified Moineauvirus
0.00	3	3	S	1051631	Streptococcus phage YMC-2011
0.00	1	1	S	72638	Streptococcus virus Sfi19
0.00	1	1	S	90410	Streptococcus virus DT1
0.00	21	0	G	2049885	Vendettavirus
0.00	21	21	S	2049886	Gordonia virus Vendetta
0.00	20	1	F1	1982877	Mclasvirinae
0.00	16	13	G	1983744	Bongovirus
0.00	2	0	S	1983750	Mycobacterium virus Bongo
0.00	2	2	S1	1088864	Mycobacterium phage Bongo
0.00	1	0	G1	2315197	unclassified Bongovirus
0.00	1	1	S	1325953	Mycobacterium phage PegLeg
0.00	3	0	G	1623301	Reyvirus
0.00	3	0	S	1983751	Mycobacterium virus Rey
0.00	3	3	S1	1034115	Mycobacterium phage Rey
0.00	20	0	G	2560257	Yvonnevirus
0.00	20	0	S	2560514	Gordonia virus Yvonnetastic
0.00	20	20	S1	1821566	Gordonia phage Yvonnetastic
0.00	20	0	G	2560122	Dismasvirus
0.00	20	0	S	2560588	Microbacterium virus Dismas
0.00	20	20	S1	2065199	Microbacterium phage Dismas
0.00	20	0	G	2560117	Cinunavirus
0.00	20	0	S	2560388	Clavibacter virus CN1A
0.00	20	20	S1	1406793	Clavibacter phage CN1A
0.00	20	2	G	1982095	Abidjanvirus
0.00	16	0	S	1982098	Pseudomonas virus PaMx11
0.00	16	16	S1	1175657	Pseudomonas phage PaMx11
0.00	1	0	S	1982096	Pseudomonas virus Ab18
0.00	1	1	S1	1548905	Pseudomonas phage vB_PaeS_PAO1_Ab18
0.00	1	0	S	1982097	Pseudomonas virus Ab19
0.00	1	1	S1	1548912	Pseudomonas phage vB_PaeS_PAO1_Ab19
0.00	19	0	G	2560240	Tortellinivirus
0.00	19	0	S	2560608	Mycobacterium virus Tortellini
0.00	19	19	S1	1897497	Mycobacterium phage Tortellini
0.00	19	0	G	2560171	Magadivirus
0.00	19	0	S	2560333	Bacillus virus Mgbh1
0.00	19	19	S1	1796993	Bacillus phage Mgbh1
0.00	19	0	G	2560192	Nyceiraevirus
0.00	19	0	S	2560506	Gordonia virus Nyceirae
0.00	19	19	S1	1887651	Gordonia phage Nyceirae
0.00	18	0	G	2560144	Gustavvirus
0.00	12	0	S	2560505	Gordonia virus Mahdia
0.00	12	12	S1	2047873	Gordonia phage Mahdia
0.00	6	0	S	2560501	Gordonia virus Gustav
0.00	6	6	S1	2047872	Gordonia phage Gustav
0.00	18	0	G	1982150	Gilesvirus
0.00	18	0	S	1982151	Mycobacterium virus Giles
0.00	18	18	S1	480808	Mycobacterium phage Giles
0.00	18	0	G	1982367	Pepyhexavirus
0.00	17	0	S	1982368	Rhodococcus virus Pepy6
0.00	17	17	S1	691965	Rhodococcus phage ReqiPepy6
0.00	1	0	S	1982369	Rhodococcus virus Poco6
0.00	1	1	S1	691964	Rhodococcus phage ReqiPoco6
0.00	18	0	G	1921696	Mardecavirus
0.00	11	0	S	1921698	Vibrio virus MAR10
0.00	11	11	S1	1229755	Vibrio phage vB_VpaS_MAR10
0.00	7	0	S	1921699	Vibrio virus SSP002
0.00	7	7	S1	1161928	Vibrio phage SSP002
0.00	18	0	G	2560161	Kojivirus
0.00	14	0	S	2560590	Microbacterium virus Golden
0.00	14	14	S1	2099624	Microbacterium phage Golden
0.00	4	0	S	2560594	Microbacterium virus Koji
0.00	4	4	S1	2099625	Microbacterium phage Koji
0.00	17	0	G	2560146	Hedwigvirus
0.00	17	0	S	2560502	Gordonia virus Hedwig
0.00	17	17	S1	1887648	Gordonia phage Hedwig
0.00	17	5	G	1982748	Woesvirus
0.00	8	0	S	1982751	Gordonia virus Woes
0.00	8	8	S1	1838084	Gordonia phage Woes
0.00	4	0	S	1982750	Gordonia virus Monty
0.00	4	4	S1	1838073	Gordonia phage Monty
0.00	17	4	G	1299429	Yuavirus
0.00	5	5	S	462590	Pseudomonas virus Yua
0.00	4	4	S	279383	Alphaproteobacteria virus phiJl001
0.00	2	0	S	1981048	Pseudomonas virus PAE1
0.00	2	2	S1	1718273	Pseudomonas phage PAE1
0.00	2	0	S	1981049	Pseudomonas virus MP1412
0.00	2	2	S1	1204517	Pseudomonas phage MP1412
0.00	17	4	G	2560134	Galaxyvirus
0.00	12	0	S	2560298	Arthrobacter virus Abidatro
0.00	12	12	S1	2015853	Arthrobacter phage Abidatro
0.00	1	0	S	2560303	Arthrobacter virus Galaxy
0.00	1	1	S1	1772326	Arthrobacter phage Galaxy
0.00	17	1	G	2560127	Emalynvirus
0.00	9	0	S	2560490	Gordonia virus Cozz
0.00	9	9	S1	1838066	Gordonia phage Cozz
0.00	3	0	S	2560491	Gordonia virus Emalyn
0.00	3	3	S1	1821552	Gordonia phage Emalyn
0.00	3	0	S	2560497	Gordonia virus GTE2
0.00	3	3	S1	981323	Gordonia phage GTE2
0.00	1	0	S	2560511	Gordonia virus Troje
0.00	1	1	S1	2079282	Gordonia phage Troje
0.00	16	1	G	2560139	Getseptimavirus
0.00	11	0	S	2560496	Gordonia virus GMA7
0.00	11	11	S1	1647286	Gordonia phage GMA7
0.00	4	0	S	2560498	Gordonia virus GTE7
0.00	4	4	S1	1100814	Gordonia phage GTE7
0.00	16	1	G	1623282	Chenonavirus
0.00	12	12	S	205872	Mycobacterium virus Che9c
0.00	3	0	S	2169812	Mycobacterium virus Sbash
0.00	3	3	S1	1567475	Mycobacterium phage Sbash
0.00	15	0	G	2560183	Nanhaivirus
0.00	15	0	S	2560407	Dinoroseobacter virus D5C
0.00	15	15	S1	1965368	Dinoroseobacter phage vB_DshS-R5C
0.00	15	0	G	2560096	Bantamvirus
0.00	15	0	S	2560484	Gordonia virus Bantam
0.00	15	15	S1	1887641	Gordonia phage Bantam
0.00	14	3	G	1623276	Barnyardvirus
0.00	4	0	S	1982363	Mycobacterium virus Barnyard
0.00	4	4	S1	205880	Mycobacterium phage Barnyard
0.00	3	0	S	1982365	Mycobacterium virus Predator
0.00	3	3	S1	543153	Mycobacterium phage Predator
0.00	3	0	G1	2448213	unclassified Barnyardvirus
0.00	3	3	S	1445727	Mycobacterium phage Oaker
0.00	1	0	S	1982364	Mycobacterium virus Konstantine
0.00	1	1	S1	563121	Mycobacterium phage Konstantine
0.00	14	3	G	1920750	Mapvirus
0.00	11	0	S	1920751	Mycobacterium virus Ff47
0.00	11	11	S1	1305710	Mycobacterium phage FF47
0.00	14	0	G	2560180	Myunavirus
0.00	14	0	S	2560631	Pectobacterium virus My1
0.00	14	14	S1	1204539	Pectobacterium phage My1
0.00	14	0	F1	2169597	Chebruvirinae
0.00	14	0	G	2169611	Brujitavirus
0.00	13	13	S	561996	Mycobacterium virus Brujita
0.00	1	1	S	1089115	Mycobacterium virus Babsiella
0.00	13	8	G	1623299	Phifelvirus
0.00	5	0	S	1633149	Enterococcus virus FL1
0.00	5	5	S1	673832	Enterococcus phage phiFL1A
0.00	13	0	G	1982086	Laroyevirus
0.00	13	0	S	1982087	Arthrobacter virus Laroye
0.00	13	13	S1	1772305	Arthrobacter phage Laroye
0.00	13	13	G	2169652	Attisvirus
0.00	13	9	G	1623293	Oshimavirus
0.00	2	2	S	466051	Thermus virus P23-45
0.00	2	2	S	466052	Thermus virus P74-26
0.00	13	0	G	2560231	Sourvirus
0.00	13	0	S	2560509	Gordonia virus Sour
0.00	13	13	S1	2182349	Gordonia phage Sour
0.00	12	4	G	1982236	Kelleziovirus
0.00	4	0	S	1982237	Arthrobacter virus Kellezzio
0.00	4	4	S1	1796995	Arthrobacter phage KellEzio
0.00	4	0	S	1982238	Arthrobacter virus Kitkat
0.00	4	4	S1	1796996	Arthrobacter phage Kitkat
0.00	12	0	G	2560193	Orchidvirus
0.00	12	0	S	2560508	Gordonia virus Orchid
0.00	12	12	S1	1838075	Gordonia phage Orchid
0.00	11	0	G	1982222	Jenstvirus
0.00	11	0	S	1982225	Brevibacillus virus Jenst
0.00	11	11	S1	1691954	Brevibacillus phage Jenst
0.00	11	6	G	1982218	Gordtnkvirus
0.00	5	1	G1	2448216	unclassified Gordtnkvirus
0.00	3	3	S	1622191	Gordonia phage GordDuk1
0.00	1	1	S	1622190	Gordonia phage Gmala1
0.00	11	0	G	2560135	Galunavirus
0.00	11	0	S	2560493	Gordonia virus GAL1
0.00	11	11	S1	1647469	Gordonia phage GAL1
0.00	11	2	G	2560106	Bowservirus
0.00	7	0	G1	2572004	unclassified Bowservirus
0.00	7	7	S	1821561	Gordonia phage Schnabeltier
0.00	2	0	S	2560487	Gordonia virus Bowser
0.00	2	2	S1	1838063	Gordonia phage Bowser
0.00	10	8	G	1982091	Marvinvirus
0.00	1	0	S	1982092	Mycobacterium virus Marvin
0.00	1	1	S1	1034139	Mycobacterium phage Marvin
0.00	1	0	S	1982093	Mycobacterium virus Mosmoris
0.00	1	1	S1	1471542	Mycobacterium phage MosMoris
0.00	10	0	G	2169657	Trigintaduovirus
0.00	10	0	S	2170239	Mycobacterium virus 32HC
0.00	10	10	S1	1445729	Mycobacterium phage 32HC
0.00	10	0	G	2169656	Saundersvirus
0.00	10	0	S	2170234	Geobacillus virus Tp84
0.00	10	10	S1	1965361	Geobacillus phage TP-84
0.00	9	8	G	2560158	Kairosalinivirus
0.00	1	1	S	2041859	Salinibacter virus M31CR41-2
0.00	9	0	G	2560121	Delepquintavirus
0.00	9	0	S	2560782	Stenotrophomonas virus DLP5
0.00	9	9	S1	2044561	Stenotrophomonas phage vB_SmaS_DLP_5
0.00	8	0	G	2560103	Bingvirus
0.00	8	0	S	2560785	Streptomyces virus Bing
0.00	8	8	S1	2079427	Streptomyces phage Bing
0.00	8	0	G	2005059	Cronusvirus
0.00	8	5	S	2005060	Rhodobacter virus RcCronus
0.00	2	2	S1	1662333	Rhodobacter phage RcCronus
0.00	1	1	S1	1662332	Rhodobacter phage RcRhea
0.00	8	8	G	2169655	Pulverervirus
0.00	8	0	G	2560150	Ilzatvirus
0.00	7	0	S	2560591	Microbacterium virus Hamlet
0.00	7	7	S1	2079583	Microbacterium phage Hamlet
0.00	1	0	S	2560593	Microbacterium virus Ilzat
0.00	1	1	S1	2079584	Microbacterium phage Ilzat
0.00	8	0	G	1982566	Tankvirus
0.00	8	0	S	1982567	Arthrobacter virus Tank
0.00	8	8	S1	1772319	Arthrobacter phage Tank
0.00	8	2	G	1982239	Nipunavirus
0.00	3	0	S	1982240	Pseudomonas virus NP1
0.00	3	3	S1	1844477	Pseudomonas phage NP1
0.00	3	0	S	1982241	Pseudomonas virus PaMx25
0.00	3	3	S1	1175654	Pseudomonas phage PaMx25
0.00	7	6	G	1921558	Sitaravirus
0.00	1	1	S	2042207	Paenibacillus virus Willow
0.00	7	0	G	2560221	Samunavirus
0.00	7	0	S	2560683	Pseudomonas virus SM1
0.00	7	7	S1	1772332	Pseudomonas phage SM1
0.00	7	0	G	308912	Lomovskayavirus
0.00	3	3	S	374422	Streptomyces virus TG1
0.00	2	2	S	10719	Streptomyces virus phiC31
0.00	2	2	S	225588	Streptomyces virus phiBT1
0.00	7	0	G	2560140	Ghobesvirus
0.00	7	0	S	2560499	Gordonia virus Ghobes
0.00	7	7	S1	1887647	Gordonia phage Ghobes
0.00	6	2	G	1921544	Septimatrevirus
0.00	1	0	S	1921546	Pseudomonas virus Kakheti25
0.00	1	1	S1	1141526	Pseudomonas phage vB_Pae-Kakheti25
0.00	1	0	S	1921547	Pseudomonas virus Ab26
0.00	1	1	S1	1476390	Pseudomonas phage vB_PaeS_SCH_Ab26
0.00	1	0	S	1921548	Burkholderia virus KL1
0.00	1	1	S1	1132026	Burkholderia phage vB_BceS_KL1
0.00	1	0	G1	2234106	unclassified Septimatrevirus
0.00	1	1	S	1642663	Stenotrophomonas phage vB_SmaS-DLP_2
0.00	6	1	G	2560147	Holosalinivirus
0.00	4	4	S	2560719	Salinibacter virus M1EM1
0.00	1	1	S	2041855	Salinibacter virus M8CR30-2
0.00	6	0	G	2560203	Pikminvirus
0.00	6	0	S	2560596	Microbacterium virus Pikmin
0.00	6	6	S1	2099444	Microbacterium phage Pikmin
0.00	6	0	G	1623273	Triavirus
0.00	6	0	G1	2029063	unclassified Triavirus
0.00	6	6	S	1674930	Staphylococcus phage vB_SauS_phi2
0.00	5	1	G	1982573	Titanvirus
0.00	3	0	S	1982574	Rhodobacter virus RcSpartan
0.00	3	3	S1	1662331	Rhodobacter phage RcSpartan
0.00	1	0	S	1982575	Rhodobacter virus RcTitan
0.00	1	1	S1	1662330	Rhodobacter phage RcTitan
0.00	5	4	G	1982562	Soupsvirus
0.00	1	0	S	1982563	Gordonia virus Soups
0.00	1	1	S1	1838079	Gordonia phage Soups
0.00	5	0	G	2560143	Gorjumvirus
0.00	5	0	S	2560503	Gordonia virus Jumbo
0.00	5	5	S1	1887650	Gordonia phage Jumbo
0.00	5	0	G	1993858	Wildcatvirus
0.00	5	0	S	1993859	Mycobacterium virus Wildcat
0.00	5	5	S1	373415	Mycobacterium phage Wildcat
0.00	5	0	G	2560138	Gesputvirus
0.00	5	0	S	2560500	Gordonia virus Gsput1
0.00	5	5	S1	1622193	Gordonia phage Gsput1
0.00	5	0	G	2560170	Lokivirus
0.00	4	0	S	2560268	Acinetobacter virus Loki
0.00	4	4	S1	1970374	Acinetobacter phage Loki
0.00	1	0	S	2560266	Acinetobacter virus IMEAB3
0.00	1	1	S1	1458669	Acinetobacter phage IMEAB3
0.00	5	5	G	1982375	Rerduovirus
0.00	5	0	G	2560178	Minunavirus
0.00	5	0	S	2560595	Microbacterium virus Min1
0.00	5	5	S1	446529	Microbacterium phage Min1
0.00	5	0	G	1623309	Xipdecavirus
0.00	2	2	S	470314	Xanthomonas virus Xop411
0.00	2	2	S	538979	Xanthomonas virus phil7
0.00	1	1	S	329254	Xanthomonas virus OP1
0.00	5	0	G	1982099	Amigovirus
0.00	4	0	S	1982100	Arthrobacter virus Amigo
0.00	4	4	S1	1772291	Arthrobacter phage Amigo
0.00	1	0	S	2560307	Arthrobacteria virus Molivia
0.00	1	1	S1	2015839	Arthrobacter phage Molivia
0.00	5	0	G	1982088	Mudcatvirus
0.00	4	0	S	1982090	Arthrobacter virus Mudcat
0.00	4	4	S1	1796997	Arthrobacter phage Mudcat
0.00	1	0	S	1982089	Arthrobacter virus Circum
0.00	1	1	S1	1772295	Arthrobacter phage Circum
0.00	4	2	G	2560163	Kryptosalinivirus
0.00	2	2	S	2560721	Salinibacter virus M8CRM1
0.00	4	0	G	2560213	Rigallicvirus
0.00	4	0	S	2560703	Rhizobium virus P106B
0.00	4	4	S1	1458697	Rhizobium phage vB_RglS_P106B
0.00	4	0	G	2560159	Klementvirus
0.00	4	4	S	1188794	Xanthomonas virus CP1
0.00	4	4	G	1921553	Seuratvirus
0.00	4	0	G	2560101	Betterkatzvirus
0.00	4	0	S	2560485	Gordonia virus BetterKatz
0.00	4	4	S1	1821551	Gordonia phage BetterKatz
0.00	3	3	G	1982111	Eiauvirus
0.00	3	0	G	1623297	Stanholtvirus
0.00	2	0	G1	2115964	unclassified Stanholtvirus
0.00	2	2	S	335797	Burkholderia phage KS9
0.00	1	1	S	180504	Burkholderia virus phiE125
0.00	3	1	G	1623287	Detrevirus
0.00	1	1	S	31535	Pseudomonas virus D3
0.00	1	0	G1	2604841	unclassified Detrevirus
0.00	1	1	S	504346	Pseudomonas phage PAJU2
0.00	3	0	G	2560242	Trinavirus
0.00	3	0	S	2560705	Rhodococcus virus Trina
0.00	3	3	S1	2027905	Rhodococcus phage Trina
0.00	3	0	G	2560137	Gamtrevirus
0.00	3	0	S	2560494	Gordonia virus GMA3
0.00	3	3	S1	1647284	Gordonia phage GMA3
0.00	3	0	G	2560249	Vidquintavirus
0.00	3	0	S	2560623	Pantoea virus Vid5
0.00	3	3	S1	2099652	Pantoea phage vB_PagS_Vid5
0.00	3	0	G	2169654	Hendrixvirus
0.00	2	0	S	2169923	Escherichia virus HK544
0.00	2	2	S1	432201	Escherichia phage HK544
0.00	1	1	S	37554	Escherichia virus HK97
0.00	3	0	G	2560247	Vhulanivirus
0.00	3	0	S	2560625	Paracoccus virus Shpa
0.00	3	3	S1	1647282	Paracoccus phage Shpa
0.00	2	0	G	2560084	Ahduovirus
0.00	2	0	S	2560359	Burkholderia virus AH2
0.00	2	2	S1	1133022	Burkholderia phage vB_BceS_AH2
0.00	2	2	S	1109716	Rhodococcus virus RGL3
0.00	2	0	G	1623307	Lwoffvirus
0.00	2	0	S	57478	Bacillus virus TP21
0.00	2	2	S1	565140	Bacillus phage TP21-L
0.00	2	0	G	2560225	Scapunavirus
0.00	2	0	S	2560792	Streptomyces virus Scap1
0.00	2	2	S1	2041354	Streptomyces phage Scap1
0.00	2	0	G	2560115	Chunghsingvirus
0.00	2	0	S	2560395	Corynebacterium virus P1201
0.00	2	2	S1	384848	Corynebacterium phage P1201
0.00	2	0	G	2560223	Sasvirus
0.00	2	0	S	2560392	Corynebacterium virus BFK20
0.00	2	2	S1	28358	Corynebacterium phage BFK20
0.00	2	1	G	1623290	Cecivirus
0.00	1	1	S	701257	Bacillus virus 250
0.00	1	0	G	2560126	Elerivirus
0.00	1	0	S	2560589	Microbacterium virus Eleri
0.00	1	1	S1	2079581	Microbacterium phage Eleri
0.00	1	0	G	1982101	Bernalvirus
0.00	1	0	S	1982102	Mycobacterium virus Bernal13
0.00	1	1	S1	1486424	Mycobacterium phage Bernal13
0.00	1	0	G	2560107	Britbratvirus
0.00	1	0	S	2560489	Gordonia virus Britbrat
0.00	1	1	S1	1838064	Gordonia phage BritBrat
0.00	1	0	G	1921434	Psavirus
0.00	1	0	G1	2529304	unclassified Psavirus
0.00	1	1	S	1458856	Listeria phage LP-101
0.00	1	0	G	2560243	Trippvirus
0.00	1	0	S	2560619	Paenibacillus virus Tripp
0.00	1	1	S1	1718161	Paenibacillus phage Tripp
0.00	1	0	G	2560250	Vieuvirus
0.00	1	0	G1	2576462	unclassified Vieuvirus
0.00	1	1	S	1852629	Acinetobacter phage vB_AbaS_TRS1
0.00	1	0	G	308911	Ravinvirus
0.00	1	0	G1	2604831	unclassified Ravinvirus
0.00	1	1	S	1147151	Enterobacteria phage mEp237
0.00	1	0	G	2560116	Cimpunavirus
0.00	1	0	S	2560387	Clavibacter virus CMP1
0.00	1	1	S1	686439	Clavibacter phage CMP1
0.00	1	0	G	1982104	Decurrovirus
0.00	1	0	S	1982105	Arthrobacter virus Decurro
0.00	1	1	S1	1698361	Arthrobacter phage Decurro
0.00	1	0	G	2560098	Beetrevirus
0.00	1	0	S	2560664	Pseudomonas virus JD18
0.00	1	1	S1	1225791	Pseudomonas phage JD18
0.00	1	0	G	1623294	Pbi1virus
0.00	1	0	S	1982366	Mycobacterium virus PBI1
0.00	1	1	S1	373410	Mycobacterium phage PBI1
0.00	1	0	G	1623300	Coetzeevirus
0.00	1	1	S	1225794	Lactobacillus virus ATCC8014
0.00	1	0	G	2169651	Anatolevirus
0.00	1	0	S	2169705	Propionibacterium virus B3
0.00	1	1	S1	1897533	Propionibacterium phage B3
0.00	1	0	G	2560167	Lilyvirus
0.00	1	0	S	2560618	Paenibacillus virus Lily
0.00	1	1	S1	1589751	Bacteriophage Lily
0.00	1	1	G	1982554	Papyrusvirus
0.00	3930	40	F	10744	Podoviridae
0.00	1602	60	F1	196895	unclassified Podoviridae
0.00	327	327	S	1283077	Pelagibacter phage HTVC010P
0.00	210	0	F2	1978007	crAss-like viruses
0.00	172	172	S	1327990	Cellulophaga phage phi14:2
0.00	38	0	F3	2315857	environmental samples
0.00	38	38	S	1211417	uncultured crAssphage
0.00	167	167	S	1283078	Pelagibacter phage HTVC011P
0.00	94	94	S	1458716	Vibrio phage CHOED
0.00	90	90	S	1197951	Celeribacter phage P12053L
0.00	79	79	S	948071	Puniceispirillum phage HMO-2011
0.00	77	77	S	1283079	Pelagibacter phage HTVC019P
0.00	75	75	S	1054968	Salmonella phage 7-11
0.00	62	62	S	1328030	Cellulophaga phage phi13:2
0.00	48	48	S	754052	Pseudoalteromonas phage pYD6-A
0.00	43	43	S	1300004	Alteromonas phage vB_AmaP_AD45-P1
0.00	24	24	S	1141137	Cronobacter phage vB_CsaP_GAP52
0.00	22	22	S	1417599	Ralstonia phage RSK1
0.00	21	21	S	1188795	Xanthomonas citri phage CP2
0.00	19	19	S	1327983	Cellulophaga phage phi18:3
0.00	18	18	S	979533	Vibrio phage ICP2
0.00	14	14	S	469660	Thalassomonas phage BA3
0.00	13	13	S	1327985	Cellulophaga phage phi46:3
0.00	12	12	S	1461743	Vibrio phage PVA1
0.00	11	11	S	1327971	Cellulophaga phage phi19:3
0.00	11	11	S	1168281	Vibrio phage VvAW1
0.00	10	10	S	1465639	Podovirus Lau218
0.00	8	8	S	1051675	Erwinia phage vB_EamP-S6
0.00	8	8	S	1622234	Citrobacter phage CVT22
0.00	8	8	S	573171	Vibrio phage douglas 12A4
0.00	7	7	S	347327	Pseudomonas phage PA11
0.00	6	6	S	1327977	Cellulophaga phage phi38:1
0.00	6	6	S	1784982	Pseudomonas phage O4
0.00	6	6	S	1283071	Vibrio phage JA-1
0.00	6	6	S	754069	Dunaliella viridis virus SI2
0.00	5	5	S	1636270	Rhodoferax phage P26218
0.00	5	5	S	1235689	Pseudomonas phage AF
0.00	5	5	S	1589297	Vibrio phage phi 1
0.00	4	4	S	179237	Sinorhizobium phage PBC5
0.00	3	3	S	1161935	Salinivibrio phage CW02
0.00	3	3	S	942016	Enterobacter phage EcP1
0.00	3	3	S	1406780	Acinetobacter phage Presley
0.00	3	3	S	1357732	Anabaena phage A-4L
0.00	2	2	S	373126	Sodalis phage phiSG1
0.00	2	2	S	1529058	Vibrio phage ICP2_2013_A_Haiti
0.00	2	2	S	1131315	Erwinia phage PEp14
0.00	1	1	S	1449437	Pseudomonas phage vB_PaeP_Tr60_Ab31
0.00	1	1	S	1316739	Pseudoalteromonas phage RIO-1
0.00	1	1	S	434346	Cyanophage PP
0.00	973	0	F1	542835	Autographivirinae
0.00	474	127	F2	1132574	unclassified Autographivirinae
0.00	58	58	S	1273711	Synechococcus phage S-CBP1
0.00	30	30	S	756276	Synechococcus phage S-CBP3
0.00	30	30	S	616674	Cyanophage SS120-1
0.00	29	29	S	1141519	Escherichia phage phiKT
0.00	27	27	S	1777063	Pseudomonas phage YMC11/06/C171_PPU_BP
0.00	26	26	S	382273	Prochlorococcus phage P-SSP3
0.00	14	14	S	382262	Prochlorococcus phage P-GSP1
0.00	13	13	S	1264737	Cronobacter phage vB_CskP_GAP227
0.00	12	12	S	754059	Synechococcus phage S-CBP4
0.00	11	11	S	754041	Synechococcus phage S-RIP1
0.00	10	10	S	445693	Cyanophage NATL1A-7
0.00	10	10	S	445692	Cyanophage NATL2A-133
0.00	10	10	S	1560282	Proteus phage PM 75
0.00	9	9	S	1527771	Mesorhizobium phage vB_MloP_Lo5R7ANS
0.00	8	8	S	1279083	Pseudomonas phage PPpW-4
0.00	7	7	S	444876	Cyanophage P-SSP2
0.00	6	6	S	551790	Ralstonia phage RSB1
0.00	5	5	S	1481785	Ralstonia phage RSJ2
0.00	4	4	S	641832	Vibrio phage VP93
0.00	4	4	S	1402875	Ralstonia phage RSB3
0.00	4	4	S	885867	Prochlorococcus phage P-SSP10
0.00	3	3	S	1141132	Aeromonas phage phiAS7
0.00	3	3	S	1647385	Delftia phage IME-DE1
0.00	2	2	S	444875	Cyanophage 9515-10a
0.00	2	2	S	988656	Pseudomonas phage phi15
0.00	2	2	S	1357704	Proteus phage PM16
0.00	2	2	S	1712539	Cronobacter phage Dev-CD-23823
0.00	2	2	S	1538364	Ralstonia phage RSJ5
0.00	1	1	S	461711	Synechococcus phage S-CBP42
0.00	1	1	S	1401297	Burkholderia phage JG068
0.00	1	1	S	913183	Ralstonia phage RSB2
0.00	1	1	S	756277	Synechococcus phage S-CBP2
0.00	215	12	G	110456	Teseptimavirus
0.00	199	21	G1	329157	unclassified Teseptimavirus
0.00	43	43	S	1455076	Citrobacter phage CR8
0.00	22	22	S	644563	Vibrio phage N4
0.00	22	22	S	1500756	Pseudomonas phage phiPSA2
0.00	9	9	S	532074	Enterobacteria phage BA14
0.00	8	8	S	1572754	Escherichia phage P694
0.00	8	8	S	866889	Salmonella phage Vi06
0.00	7	7	S	669008	Enterobacteria phage 285P
0.00	7	7	S	1805465	Citrobacter phage SH2
0.00	6	6	S	1755692	Pseudomonas phage PPPL-1
0.00	5	5	S	1610508	Citrobacter phage phiCFP-1
0.00	5	5	S	1837842	Escherichia phage 64795_ec1
0.00	4	4	S	928293	Yersinia phage Yep-phi
0.00	3	3	S	1788294	Escherichia phage LM33_P1
0.00	3	3	S	1805467	Citrobacter phage SH4
0.00	3	3	S	1735591	Yersinia phage vB_YenP_AP10
0.00	3	3	S	1572753	Escherichia phage P483
0.00	3	3	S	1204538	Pseudomonas phage Phi-S1
0.00	2	2	S	1527506	Escherichia phage CICC 80001
0.00	2	2	S	1543199	Salmonella phage BP12A
0.00	2	2	S	942165	Pseudomonas phage phiIBB-PF7A
0.00	2	2	S	979535	Vibrio phage ICP3
0.00	2	2	S	532078	Yersinia phage Yepe2
0.00	1	1	S	1407608	Erwinia phage FE44
0.00	1	1	S	1239382	Stenotrophomonas phage IME15
0.00	1	1	S	1805464	Citrobacter phage SH1
0.00	1	1	S	1636314	Enterobacter phage E-3
0.00	1	1	S	1805466	Citrobacter phage SH3
0.00	1	1	S	329886	Vibriophage VP4
0.00	1	1	S	227720	Yersinia phage phiA1122
0.00	2	0	S	1985739	Kluyvera virus Kvp1
0.00	2	2	S1	47049	Kluyvera phage Kvp1
0.00	1	0	S	1985738	Escherichia virus T7
0.00	1	1	S1	10760	Escherichia phage T7
0.00	1	0	S	1985740	Pseudomonas virus gh1
0.00	1	1	S1	197783	Pseudomonad phage gh-1
0.00	90	26	G	1985711	Friunavirus
0.00	57	0	G1	2171721	unclassified Friunavirus
0.00	42	42	S	1406779	Acinetobacter phage Petty
0.00	11	11	S	1932885	Acinetobacter phage vB_AbaP_AS12
0.00	1	1	S	1481187	Acinetobacter phage vB_AbaP_Acibel007
0.00	1	1	S	1932886	Acinetobacter phage vB_AbaP_AS11
0.00	1	1	S	2016053	Acinetobacter phage vB_ApiP_P2
0.00	1	1	S	2126803	Acinetobacter phage vB_AbaP_D2
0.00	1	0	S	1985712	Acinetobacter virus Fri1
0.00	1	1	S1	1647373	Acinetobacter phage Fri1
0.00	1	0	S	1985713	Acinetobacter virus IME200
0.00	1	1	S1	1735582	Acinetobacter phage IME200
0.00	1	0	S	1985714	Acinetobacter virus Abp1
0.00	1	1	S1	1235824	Acinetobacter phage Abp1
0.00	1	0	S	1985715	Acinetobacter virus phiAB1
0.00	1	1	S1	691318	Acinetobacter phage phiAB1
0.00	1	0	S	1985717	Acinetobacter virus PDAB9
0.00	1	1	S1	1701808	Acinetobacter phage vB_AbaP_PD-AB9
0.00	1	0	S	1985718	Acinetobacter virus AB3
0.00	1	1	S1	1273713	Acinetobacter phage AB3
0.00	1	0	S	2560271	Acinetobacter virus SH-Ab 15519
0.00	1	1	S1	1916127	Acinetobacter phage SH-Ab 15519
0.00	48	5	G	1985720	Przondovirus
0.00	20	0	S	1985722	Escherichia virus K30
0.00	20	20	S1	1041524	Escherichia phage K30
0.00	8	0	S	1985725	Klebsiella virus Kp1
0.00	8	8	S1	1701804	Klebsiella phage vB_Kp1
0.00	7	0	S	1985727	Klebsiella virus KpV289
0.00	7	7	S1	1671396	Klebsiella phage vB_KpnP_KpV289
0.00	5	0	G1	2570294	unclassified Przondovirus
0.00	5	5	S	1587520	Enterobacter phage phiEap-1
0.00	2	0	S	1985724	Klebsiella virus K11
0.00	2	2	S1	532077	Klebsiella phage K11
0.00	1	0	S	1985726	Klebsiella virus KP32
0.00	1	1	S1	674082	Klebsiella phage KP32
0.00	44	9	G	1920774	Drulisvirus
0.00	20	0	S	1920780	Klebsiella virus F19
0.00	20	20	S1	1416011	Klebsiella phage F19
0.00	10	0	S	1980957	Klebsiella virus KpV71
0.00	10	10	S1	1796998	Klebsiella phage KpV71
0.00	2	0	S	1980955	Klebsiella virus Kp2
0.00	2	2	S1	1701805	Klebsiella phage Kp2
0.00	1	0	S	1920777	Klebsiella virus KP34
0.00	1	1	S1	674081	Klebsiella phage KP34
0.00	1	0	S	1980956	Klebsiella virus KpV41
0.00	1	1	S1	1747282	Klebsiella phage KpV41
0.00	1	0	S	1980958	Klebsiella virus KpV475
0.00	1	1	S1	1852657	Klebsiella phage KpV475
0.00	35	2	G	542837	Zindervirus
0.00	20	0	G1	979725	unclassified Zindervirus
0.00	6	6	S	1141139	Enterobacteria phage vB_EcoP_ACG-C91
0.00	5	5	S	1151014	Vibrio phage phi-A318
0.00	3	3	S	1636249	Proteus phage vB_PmiP_Pm5460
0.00	2	2	S	925983	Erwinia phage phiEa100
0.00	2	2	S	1498172	Escherichia phage ECBP5
0.00	1	1	S	979726	Enterobacteria phage UAB_Phi78
0.00	1	1	S	1542498	Lelliottia phage phD2B
0.00	10	10	S	187764	Escherichia virus K1-5
0.00	2	2	S	194966	Salmonella virus SP6
0.00	1	1	S	344022	Escherichia virus K1E
0.00	29	2	G	477967	Phikmvvirus
0.00	19	6	G1	627479	unclassified Phikmvvirus
0.00	3	3	S	693582	Pseudomonas phage phi-2
0.00	3	3	S	1536597	Enterobacteria phage J8-65
0.00	2	2	S	386792	Pseudomonas phage LKD16
0.00	2	2	S	1548902	Pseudomonas phage vB_PaeP_PAO1_Ab05
0.00	1	1	S	484896	Pseudomonas phage LUZ19
0.00	1	1	S	627480	Pseudomonas phage phikF77
0.00	1	1	S	1640972	Pseudomonas phage DL62
0.00	4	0	S	1985730	Pantoea virus Limezero
0.00	4	4	S1	943335	Pantoea phage LIMEzero
0.00	3	0	S	1985731	Pseudomonas virus LKA1
0.00	3	3	S1	386793	Pseudomonas phage LKA1
0.00	1	0	S	1985729	Pantoea virus Limelight
0.00	1	1	S1	881915	Pantoea phage LIMElight
0.00	10	3	G	2560202	Phimunavirus
0.00	3	0	G1	2562726	unclassified Phimunavirus
0.00	3	3	S	1873958	Pectobacterium phage PP16
0.00	2	0	S	2560633	Pectobacterium virus Peat1
0.00	2	2	S1	1654601	Pectobacterium phage Peat1
0.00	1	0	S	2560630	Pectobacterium virus CB5
0.00	1	1	S1	1983582	Pectobacterium phage vB_PatP_CB5
0.00	1	0	S	2560632	Pectobacterium virus PP90
0.00	1	1	S1	1873959	Pectobacterium phage PP90
0.00	8	8	S	151528	Synechococcus virus P60
0.00	7	7	S	268748	Prochlorococcus virus PSSP7
0.00	6	2	G	1985733	Pradovirus
0.00	4	0	S	1985736	Xylella virus Prado
0.00	4	4	S1	1415146	Xylella phage Prado
0.00	3	0	G	2560184	Napahaivirus
0.00	3	0	S	2560686	Pseudomonas virus VSW3
0.00	3	3	S1	1852562	Pseudomonas phage VSW-3
0.00	3	0	G	2560206	Pollyceevirus
0.00	3	0	S	2560679	Pseudomonas virus PollyC
0.00	3	3	S1	2079290	Pseudomonas phage PollyC
0.00	1	1	S	438482	Synechococcus virus Syn5
0.00	208	0	F1	542836	Picovirinae
0.00	83	5	F2	2609909	unclassified Picovirinae
0.00	12	12	S	1874002	Bacillus phage Stitch
0.00	11	11	S	977801	Enterococcus phage EF62phi
0.00	8	8	S	1128071	Clostridium phage phi24R
0.00	8	8	S	1162306	Clostridium phage phiZP2
0.00	8	8	S	1309583	Bacillus phage MG-B1
0.00	8	8	S	1874000	Bacillus phage Aurora
0.00	5	5	S	1734382	Bacillus phage VMY22
0.00	4	4	S	1161939	Enterococcus phage vB_Efae230P-4
0.00	4	4	S	1874001	Bacillus phage Claudi
0.00	3	3	S	503388	Lactococcus phage asccphi28
0.00	3	3	S	1161906	Weissella phage phiYS61
0.00	2	2	S	1162305	Clostridium phage phiCPV4
0.00	2	2	S	1747288	Enterococcus phage vB_EfaP_IME195
0.00	42	0	G	186846	Salasvirus
0.00	24	24	S	12345	Bacillus virus GA1
0.00	18	18	S	10778	Bacillus virus B103
0.00	37	0	G	2560187	Negarvirus
0.00	37	0	S	2560548	Lactococcus virus WP2
0.00	37	37	S1	1486423	Lactococcus phage WP-2
0.00	31	5	G	680287	Rosenblumvirus
0.00	21	10	G1	1234428	unclassified Rosenblumvirus
0.00	5	5	S	1821228	Staphylococcus phage SLPW
0.00	3	3	S	1453367	Staphylococcus phage GRCS
0.00	2	2	S	1010614	Staphylococcus phage S24-1
0.00	1	1	S	470865	Staphylococcus phage SAP-2
0.00	5	5	S	230871	Streptococcus virus C1
0.00	9	9	S	35238	Mycoplasma virus P1
0.00	6	1	G	1982583	Cepunavirus
0.00	5	0	S	1982585	Streptococcus virus Cp7
0.00	5	5	S1	10748	Streptococcus phage CP-7
0.00	179	179	S	136084	Roseobacter virus SIO1
0.00	142	121	G	1918522	Lightbulbvirus
0.00	11	0	S	1918524	Cellulophaga virus Cba41
0.00	11	11	S1	1328029	Cellulophaga phage phi4:1
0.00	10	0	S	1918525	Cellulophaga virus Cba172
0.00	10	10	S1	1327972	Cellulophaga phage phi17:2
0.00	96	18	G	1921184	Pagevirus
0.00	73	0	S	1921189	Bacillus virus Pookie
0.00	73	73	S1	1540093	Bacillus phage Pookie
0.00	3	0	S	1921187	Bacillus virus Pascal
0.00	3	3	S1	1540092	Bacillus phage Pascal
0.00	2	0	S	1921188	Bacillus virus Pony
0.00	2	2	S1	1406789	Bacillus phage Pony
0.00	92	32	G	680277	Kuravirus
0.00	32	0	S	1987938	Escherichia virus 172-1
0.00	32	32	S1	1598146	Escherichia phage 172-1
0.00	11	0	S	1987941	Escherichia virus Septima11
0.00	11	11	S1	1436889	Escherichia phage KBNP1711
0.00	8	0	S	1987939	Escherichia virus ECB2
0.00	8	8	S1	1604355	Escherichia phage ECBP2
0.00	6	6	S	490103	Escherichia virus phiEco32
0.00	3	0	S	1987942	Escherichia virus SU10
0.00	3	3	S1	1519788	Escherichia phage vB_EcoP_SU10
0.00	92	5	G	1720323	Lessievirus
0.00	54	54	S	644524	Burkholderia virus Bcepil02
0.00	15	15	S	1136535	Burkholderia virus DC1
0.00	11	11	S	1195073	Burkholderia virus Bcepmigl
0.00	7	7	S	242527	Burkholderia virus Bcep22
0.00	56	55	G	2560132	Fipvunavirus
0.00	1	0	G1	2562338	unclassified Fipvunavirus
0.00	1	1	S	1814283	Flavobacterium phage Fpv20
0.00	47	6	G	2169643	Ithacavirus
0.00	22	0	S	2170216	Salmonella virus FSL SP-058
0.00	22	22	S1	1173761	Salmonella phage FSL SP-058
0.00	12	0	S	2170215	Escherichia virus Pollock
0.00	12	12	S1	1540097	Escherichia phage Pollock
0.00	7	0	S	2170217	Salmonella virus FSL SP-076
0.00	7	7	S1	1173762	Salmonella phage FSL SP-076
0.00	43	6	G	1920753	Gamaleyavirus
0.00	11	0	S	1920759	Escherichia virus IME11
0.00	11	11	S1	1239384	Escherichia phage IME11
0.00	6	0	S	1920756	Escherichia virus APEC5
0.00	6	6	S1	1395983	Escherichia phage vB_EcoP_PhAPEC5
0.00	5	0	S	1920755	Escherichia virus APEC7
0.00	5	5	S1	1391223	Escherichia phage vB_EcoP_PhAPEC7
0.00	5	0	S	1920761	Shigella virus Sb1
0.00	5	5	S1	1414738	Shigella phage pSb-1
0.00	3	0	S	1920754	Escherichia virus G7C
0.00	3	3	S1	1054461	Escherichia phage vB_EcoP_G7C
0.00	3	0	S	1920757	Escherichia virus Bp4
0.00	3	3	S1	1458848	Escherichia phage Bp4
0.00	2	0	S	1920758	Escherichia virus ECBP1
0.00	2	2	S1	1604356	Escherichia phage ECBP1
0.00	2	0	S	1920760	Escherichia virus EC1UPM
0.00	2	2	S1	1258572	Escherichia phage EC1-UPM
0.00	33	4	G	1922329	Enhodamvirus
0.00	21	0	S	1922330	Vibrio virus VC8
0.00	21	21	S1	1076759	Vibrio phage phiVC8
0.00	6	0	G1	2184035	unclassified Enhodamvirus
0.00	3	3	S	1558467	Vibrio phage J2
0.00	3	3	S	1558469	Vibrio phage QH
0.00	2	0	S	1922331	Vibrio virus VP2
0.00	2	2	S1	260372	Vibrio phage VP2
0.00	29	0	G	2169642	Jwalphavirus
0.00	11	0	S	2169963	Achromobacter virus JWAlpha
0.00	11	11	S1	1416009	Achromobacter phage JWAlpha
0.00	9	0	S	2169962	Achromobacter virus Axp3
0.00	9	9	S1	1664247	Achromobacter phage phiAxp-3
0.00	9	0	G1	2529392	unclassified Jwalphavirus
0.00	9	9	S	1563661	Delftia phage RG-2014
0.00	28	0	G	2560235	Tabernariusvirus
0.00	28	0	S	2560691	Pseudomonas virus tabernarius
0.00	28	28	S1	2048978	Pseudomonas phage tabernarius
0.00	28	2	G	1982590	Kochitakasuvirus
0.00	17	0	S	1982591	Pseudomonas virus KPP25
0.00	17	17	S1	1462608	Pseudomonas phage KPP25
0.00	9	0	S	1982592	Pseudomonas virus R18
0.00	9	9	S1	1752027	Pseudomonas phage phiR18
0.00	27	8	G	1920762	Litunavirus
0.00	14	1	G1	2034348	unclassified Litunavirus
0.00	7	7	S	1640973	Pseudomonas phage DL64
0.00	3	3	S	1639814	Pseudomonas phage vB_PaeP_MAG4
0.00	2	2	S	1566995	Pseudomonas phage YH6
0.00	1	1	S	1636189	Pseudomonas phage YH30
0.00	4	0	S	1920763	Pseudomonas virus LIT1
0.00	4	4	S1	655098	Pseudomonas phage LIT1
0.00	1	1	S	1920765	Pseudomonas virus Ab09
0.00	24	14	G	545932	Bruynoghevirus
0.00	6	0	G1	2562667	unclassified Bruynoghevirus
0.00	5	5	S	1234701	Pseudomonas phage vB_PaeP_p2-10_Or1
0.00	1	1	S	1640969	Pseudomonas phage DL54
0.00	2	0	S	2040656	Pseudomonas virus Ab22
0.00	2	2	S1	1548906	Pseudomonas phage vB_PaeP_C2-10_Ab22
0.00	1	0	S	2040655	Pseudomonas virus CHU
0.00	1	1	S1	1589273	Pseudomonas phage PhiCHU
0.00	1	0	S	2040659	Pseudomonas virus PaP4
0.00	1	1	S1	1273709	Pseudomonas phage PaP4
0.00	23	0	G	2169641	Baltimorevirus
0.00	20	3	G1	2529391	unclassified Baltimorevirus
0.00	10	10	S	754046	Sulfitobacter phage phiCB2047-B
0.00	5	5	S	490913	Sulfitobacter phage EE36phi1
0.00	2	2	S	490912	Silicibacter phage DSS3phi2
0.00	3	0	S	2169868	Dinoroseobacter virus DFL12
0.00	3	3	S1	1477404	Dinoroseobacter phage DFL12phi1
0.00	20	20	S	388452	Lactococcus virus KSY1
0.00	17	0	G	371730	Enquatrovirus
0.00	17	17	S	10752	Escherichia virus N4
0.00	14	1	G	1982576	Johnsonvirus
0.00	12	0	S	1982577	Erwinia virus Ea9-2
0.00	12	12	S1	1429767	Erwinia phage Ea9-2
0.00	1	0	S	1982578	Erwinia virus Frozen
0.00	1	1	S1	1852641	Erwinia phage vB_EamP_Frozen
0.00	14	0	G	1987146	Schmidvirus
0.00	11	0	G1	2269048	unclassified Schmidvirus
0.00	11	11	S	1069378	Helicobacter phage phiHP33
0.00	2	0	S	1987149	Helicobacter virus KHP30
0.00	2	2	S1	1208236	Helicobacter phage KHP30
0.00	1	0	S	1987150	Helicobacter virus KHP40
0.00	1	1	S1	1204178	Helicobacter phage KHP40
0.00	13	0	G	1982587	Kafunavirus
0.00	12	0	G1	2269062	unclassified Kafunavirus
0.00	11	11	S	1874540	Pseudoalteromonas phage PH1
0.00	1	1	S	1233488	Vibrio phage VPMS1
0.00	1	0	S	1982588	Edwardsiella virus KF1
0.00	1	1	S1	1244856	Edwardsiella phage KF-1
0.00	12	2	G	1982594	Luzseptimavirus
0.00	7	0	S	1982596	Pseudomonas virus LUZ7
0.00	7	7	S1	655097	Pseudomonas phage LUZ7
0.00	3	0	S	1982595	Pseudomonas virus KPP21
0.00	3	3	S1	1678082	Pseudomonas phage KPP21
0.00	9	0	G	542960	Uetakevirus
0.00	9	0	G1	1231360	unclassified Uetakevirus
0.00	9	9	S	1864623	Enterobacter phage Tyrion
0.00	9	0	G	2560162	Krylovvirus
0.00	9	0	S	2560692	Pseudomonas virus tf
0.00	9	9	S1	1114179	Pseudomonas phage tf
0.00	8	0	G	2560102	Bifseptvirus
0.00	8	0	S	2560657	Pseudomonas virus Bf7
0.00	8	8	S1	1100790	Pseudomonas phage Bf7
0.00	7	7	G	1984798	Perisivirus
0.00	6	0	G	2560181	Myxoctovirus
0.00	6	0	S	2560611	Myxococcus virus Mx8
0.00	6	6	S1	49964	Myxococcus phage Mx8
0.00	6	1	G	2560153	Jasminevirus
0.00	4	0	S	2560304	Arthrobacter virus Jasmine
0.00	4	4	S1	1772302	Arthrobacter phage Jasmine
0.00	1	0	S	2560299	Arthrobacter virus Adat
0.00	1	1	S1	2027883	Arthrobacter phage Adat
0.00	6	6	S	347326	Pseudomonas virus 119X
0.00	5	0	G	1720324	Hollowayvirus
0.00	4	4	S	1273707	Pseudomonas virus H66
0.00	1	1	S	280701	Pseudomonas virus F116
0.00	5	0	G	2560104	Bjornvirus
0.00	5	0	S	2560658	Pseudomonas virus Bjorn
0.00	5	5	S1	2079288	Pseudomonas phage Bjorn
0.00	3	0	G	2560248	Vicosavirus
0.00	2	0	S	2560670	Pseudomonas virus NV1
0.00	2	2	S1	2079543	Pseudomonas phage NV1
0.00	1	0	S	2560684	Pseudomonas virus UFVP2
0.00	1	1	S1	1235661	Pseudomonas phage UFV-P2
0.00	3	3	S	400567	Phormidium virus WMP4
0.00	3	0	G	2560093	Aqualcavirus
0.00	3	0	S	2560297	Aquamicrobium virus P14
0.00	3	3	S1	1927013	Aquamicrobium phage P14
0.00	3	0	G	542959	Rauchvirus
0.00	3	3	S	279280	Burkholderia virus BcepC6B
0.00	2	2	S	440250	Phormidium virus WMP3
0.00	2	2	S	194802	Vibrio virus VpV262
0.00	1	0	G	186794	Lederbergvirus
0.00	1	0	G1	329158	unclassified Lederbergvirus
0.00	1	1	S	1090133	Enterobacteria phage IME10
0.00	2820	0	F	2560065	Herelleviridae
0.00	1622	1	F1	2560070	Bastillevirinae
0.00	473	433	G	1921016	Nitunavirus
0.00	19	0	S	1921017	Bacillus virus Grass
0.00	19	19	S1	1406785	Bacillus phage Grass
0.00	17	0	S	1921018	Bacillus virus NIT1
0.00	17	17	S1	207656	Bacillus phage phiNIT1
0.00	4	0	S	1921019	Bacillus virus SPG24
0.00	4	4	S1	1497851	Bacillus phage SPG24
0.00	364	143	G	1911929	Caeruleovirus
0.00	112	0	S	1985176	Bacillus virus Bcp1
0.00	112	112	S1	584892	Bacillus phage Bcp1
0.00	32	32	S	1985178	Bacillus virus BM15
0.00	30	0	S	1985179	Bacillus virus Deepblue
0.00	30	30	S1	1792245	Bacillus phage Deep Blue
0.00	25	0	S	1985175	Bacillus virus Bc431
0.00	25	25	S1	1195072	Bacillus phage vB_BceM_Bc431v3
0.00	15	0	S	1985180	Bacillus virus JBP901
0.00	15	15	S1	1498212	Bacillus phage JBP901
0.00	7	0	S	1985177	Bacillus virus BCP82
0.00	7	7	S1	1129192	Bacillus phage BCP8-2
0.00	341	47	G	1922327	Wphvirus
0.00	186	67	G1	2175867	unclassified Wphvirus
0.00	40	40	S	1805950	Bacillus phage Nemo
0.00	30	30	S	1805948	Bacillus phage DIGNKC
0.00	13	13	S	1837830	Bacillus phage SalinJah
0.00	11	11	S	1852564	Bacillus phage Belinda
0.00	7	7	S	1805952	Bacillus phage NotTheCreek
0.00	7	7	S	1873999	Bacillus phage DirtyBetty
0.00	5	5	S	1805951	Bacillus phage Nigalana
0.00	5	5	S	1805956	Bacillus phage Zuko
0.00	1	1	S	1873998	Bacillus phage Kida
0.00	73	0	S	1922328	Bacillus virus WPh
0.00	73	73	S1	764595	Bacillus phage W.Ph.
0.00	16	0	S	1987729	Bacillus virus Hakuna
0.00	16	16	S1	1486659	Bacillus phage Hakuna
0.00	12	0	S	1987728	Bacillus virus Megatron
0.00	12	12	S1	1486661	Bacillus phage Megatron
0.00	5	0	S	2560329	Bacillus virus BPS10C
0.00	5	5	S1	1277886	Bacillus phage BPS10C
0.00	2	0	S	1987727	Bacillus virus BPS13
0.00	2	2	S1	1136731	Bacillus phage BPS13
0.00	177	44	G	1917990	Bequatrovirus
0.00	36	0	G1	2233872	unclassified Bequatrovirus
0.00	36	36	S	1805953	Bacillus phage Phrodo
0.00	33	0	S	1918005	Bacillus virus B4
0.00	33	33	S1	1141133	Bacillus phage B4
0.00	27	0	S	1918007	Bacillus virus Riley
0.00	27	27	S1	1486662	Bacillus phage Riley
0.00	18	0	S	1918009	Bacillus virus Troll
0.00	18	18	S1	1382932	Bacillus phage Troll
0.00	16	0	S	1918008	Bacillus virus Spock
0.00	16	16	S1	1406791	Bacillus phage Spock
0.00	2	0	S	1984785	Bacillus virus AvesoBmore
0.00	2	2	S1	1698451	Bacillus phage AvesoBmore
0.00	1	0	S	1918006	Bacillus virus Bigbertha
0.00	1	1	S1	1406781	Bacillus phage BigBertha
0.00	88	5	G	1910931	Agatevirus
0.00	34	0	S	1910935	Bacillus virus Agate
0.00	34	34	S1	1204533	Bacillus phage phiAGATE
0.00	34	0	S	1910937	Bacillus virus Bp8pC
0.00	34	34	S1	1445810	Bacillus phage Bp8p-C
0.00	15	0	S	1910936	Bacillus virus Bobb
0.00	15	15	S1	1527469	Bacillus phage Bobb
0.00	63	0	F2	2572874	unclassified Bastillevirinae
0.00	47	47	S	1776293	Bacillus phage Eldridge
0.00	16	0	S	2560337	Bacillus virus Shbh1
0.00	16	16	S1	1796992	Bacillus phage Shbh1
0.00	46	25	G	1918010	Bastillevirus
0.00	10	0	S	1918011	Bacillus virus Bastille
0.00	10	10	S1	57477	Bacillus phage Bastille
0.00	6	0	S	2560330	Bacillus virus Evoli
0.00	6	6	S1	1486658	Bacillus phage Evoli
0.00	4	0	S	1918012	Bacillus virus CAM003
0.00	4	4	S1	1486657	Bacillus phage CAM003
0.00	1	0	S	2560331	Bacillus virus HoodyT
0.00	1	1	S1	1486660	Bacillus phage Hoody T
0.00	34	5	G	1985181	Tsarbombavirus
0.00	19	0	S	1985182	Bacillus virus BCP78
0.00	19	19	S1	1126950	Bacillus phage BCP78
0.00	10	0	S	1985183	Bacillus virus TsarBomba
0.00	10	10	S1	1690456	Bacillus phage TsarBomba
0.00	16	0	S	2560335	Bacillus virus SIOphi
0.00	16	16	S1	1285382	Bacillus phage SIOphi
0.00	11	0	S	2560332	Bacillus virus Mater
0.00	11	11	S1	1540090	Bacillus phage Mater
0.00	8	0	S	2560334	Bacillus virus Moonbeam
0.00	8	8	S1	1540091	Bacillus phage Moonbeam
0.00	504	0	F1	2560081	Twortvirinae
0.00	251	202	G	1857843	Kayvirus
0.00	14	0	S	1924730	Staphylococcus virus SA12
0.00	14	14	S1	1450142	Staphylococcus phage phiSA12
0.00	10	0	S	1924732	Staphylococcus virus G15
0.00	10	10	S1	760530	Staphylococcus phage G15
0.00	5	0	G1	1970745	unclassified Kayvirus
0.00	5	5	S	307898	Staphylococcus phage 812
0.00	4	0	S	1924733	Staphylococcus virus MCE2014
0.00	4	4	S1	1524910	Staphylococcus phage MCE-2014
0.00	4	0	S	1980962	Staphylococcus virus Rodi
0.00	4	4	S1	1572703	Staphylococcus phage phiIPLA-RODI
0.00	4	0	S	1980964	Staphylococcus virus S25-4
0.00	4	4	S1	1041527	Staphylococcus phage S25-4
0.00	3	0	S	1924729	Staphylococcus virus JD7
0.00	3	3	S1	1239383	Staphylococcus phage JD007
0.00	2	0	S	1924731	Staphylococcus virus P108
0.00	2	2	S1	1526408	Staphylococcus phage P108
0.00	2	0	S	1924734	Staphylococcus virus S253
0.00	2	2	S1	1041526	Staphylococcus phage S25-3
0.00	1	0	S	292029	Staphylococcus virus G1
0.00	1	1	S1	1262512	Staphylococcus phage Team1
0.00	122	53	G	1857889	Silviavirus
0.00	30	0	S	2042206	Staphylococcus virus Stau2
0.00	30	30	S1	1200862	Staphylococcus phage Stau2
0.00	23	23	S	1204543	Staphylococcus virus SA11
0.00	16	15	S	1857890	Staphylococcus virus Remus
0.00	1	1	S1	1235660	Staphylococcus phage vB_SauM_Romulus
0.00	74	41	G	1980928	Sepunavirus
0.00	22	0	S	1980931	Staphylococcus virus IPLAC1C
0.00	22	22	S1	1572704	Staphylococcus phage phiIPLA-C1C
0.00	11	0	S	1980930	Staphylococcus virus SEP1
0.00	11	11	S1	1340769	Staphylococcus phage phiIBB-SEP1
0.00	57	0	G	1857846	Twortvirus
0.00	57	57	S	55510	Staphylococcus virus Twort
0.00	293	0	F1	2560071	Brockvirinae
0.00	274	77	G	2560160	Kochikohdavirus
0.00	157	0	S	2560419	Enterococcus virus EF24C
0.00	157	157	S1	442493	Enterococcus phage EF24C
0.00	23	0	S	2560418	Enterococcus virus ECP3
0.00	23	23	S1	1498168	Enterococcus phage ECP3
0.00	17	0	S	2560423	Enterococcus virus EFLK1
0.00	17	17	S1	1640885	Enterococcus phage EFLK1
0.00	19	0	S	2560422	Enterococcus virus EFDG1
0.00	19	19	S1	1597976	Enterococcus phage EFDG1
0.00	158	0	F1	857473	Spounavirinae
0.00	131	11	G	1918721	Siminovitchvirus
0.00	96	0	S	1918722	Bacillus virus CP51
0.00	96	96	S1	1391188	Bacillus phage CP-51
0.00	15	0	S	1918723	Bacillus virus JL
0.00	15	15	S1	1296655	Bacillus phage JL
0.00	9	0	S	1918724	Bacillus virus Shanette
0.00	9	9	S1	1296656	Bacillus phage Shanette
0.00	18	6	G	1857845	Okubovirus
0.00	8	8	S	10685	Bacillus virus SPO1
0.00	4	0	S	1986015	Bacillus virus Camphawk
0.00	4	4	S1	1406783	Bacillus phage CampHawk
0.00	9	0	F2	857474	unclassified Spounavirinae
0.00	9	9	S	941058	Bacillus phage SP-10
0.00	76	76	S	298338	Lactobacillus virus LP65
0.00	69	0	F1	2560073	Jasinkavirinae
0.00	69	57	G	1857844	Pecentumvirus
0.00	4	0	S	2560560	Listeria virus List36
0.00	4	4	S1	1486422	Listeria phage List-36
0.00	3	0	S	2560553	Listeria virus AG20
0.00	3	3	S1	1168744	Listeria phage vB_LmoM_AG20
0.00	2	0	S	2560559	Listeria virus LP083-2
0.00	2	2	S1	1458855	Listeria phage LP-083-2
0.00	2	0	S	2560561	Listeria virus WIL1
0.00	2	2	S1	1541821	Listeria phage WIL-1
0.00	1	1	S	330395	Listeria virus P100
0.00	49	49	S	632112	Lactobacillus virus Lb338-1
0.00	35	0	F1	2572872	unclassified Herelleviridae
0.00	35	35	S	1567484	Lactobacillus phage LfeInf
0.00	14	0	S	2560358	Brochothrix virus A9
0.00	14	14	S1	857312	Brochothrix phage A9
0.00	300	27	F	2169529	Ackermannviridae
0.00	74	0	F1	2175602	unclassified Ackermannviridae
0.00	35	35	S	1636182	Sinorhizobium phage phiM9
0.00	25	25	S	1527770	Rhizobium phage vB_RleM_P10VF
0.00	14	14	S	1785960	Ralstonia phage RSP15
0.00	55	1	F1	2169530	Aglimvirinae
0.00	28	28	G	2169534	Limestonevirus
0.00	26	8	G	2169532	Agtrevirus
0.00	16	0	S	2169690	Salmonella virus SKML39
0.00	16	16	S1	1204528	Salmonella phage SKML-39
0.00	2	0	S	1987994	Shigella virus AG3
0.00	2	2	S1	637730	Shigella phage Ag3
0.00	39	0	S	2169689	Serratia virus MAM1
0.00	39	39	S1	1262513	Serratia phage phiMAM1
0.00	32	0	S	2169686	Erwinia virus Ea2809
0.00	32	32	S1	1564096	Erwinia phage phiEa2809
0.00	32	32	S	2169687	Klebsiella virus 0507KN21
0.00	31	0	F1	2169531	Cvivirinae
0.00	31	14	G	2169536	Kuttervirus
0.00	6	6	S	1987159	Escherichia virus CBA120
0.00	5	0	S	1987987	Escherichia virus PhaxI
0.00	5	5	S1	926589	Escherichia phage PhaxI
0.00	2	0	S	1987157	Salmonella virus Det7
0.00	2	2	S1	454798	Salmonella phage Det7
0.00	2	0	S	1987989	Salmonella virus SH19
0.00	2	2	S1	1108865	Salmonella phage Sh19
0.00	1	0	S	2169808	Salmonella virus GG32
0.00	1	1	S1	1868169	Salmonella phage GG32
0.00	1	0	S	2169809	Salmonella virus PM10
0.00	1	1	S1	1868654	Salmonella phage vB-SalM-PM10
0.00	10	0	S	2169688	Serratia virus IME250
0.00	10	10	S1	1852640	Serratia phage vB-Sru-IME250
0.00	171	0	O1	102294	unclassified Caudovirales
0.00	171	171	S	1472912	Nitrincola phage 1M3-16
0.02	38585	15	D1	12429	unclassified viruses
0.02	34777	0	D2	2204151	unclassified DNA viruses
0.02	34459	1	D3	51368	unclassified dsDNA viruses
0.02	33309	344	G	2060084	Pandoravirus
0.01	19627	19627	S	1349410	Pandoravirus salinus
0.00	4825	4825	S	2107708	Pandoravirus neocaledonia
0.00	2458	2458	S	2107709	Pandoravirus quercus
0.00	2407	2407	S	1605721	Pandoravirus inopinatum
0.00	1834	1834	S	2107707	Pandoravirus macleodensis
0.00	1814	1814	S	1349409	Pandoravirus dulcis
0.00	720	0	F	2023203	Pithoviridae
0.00	413	0	G	1805626	Pithovirus
0.00	413	413	S	1450746	Pithovirus sibericum
0.00	307	307	S	1903266	Cedratvirus A11
0.00	423	423	S	1100043	Apis mellifera filamentous virus
0.00	3	3	S	756285	Tetraselmis viridis virus S1
0.00	2	2	S	712037	Japanese eel endothelial cells-infecting virus
0.00	1	1	S	762905	Hyperthermophilic Archaeal Virus 1
0.00	149	13	D3	79205	unclassified dsDNA phages
0.00	66	66	S	1391455	Phormidium phage MIS-PhV1A
0.00	64	64	S	1391456	Phormidium phage MIS-PhV1B
0.00	6	6	S	1183239	Salisaeta icosahedral phage 1
0.00	116	0	D3	2136008	unclassified archaeal dsDNA viruses
0.00	96	1	D4	128706	Haloviruses
0.00	30	30	S	1273746	Halovirus HCTV-1
0.00	20	20	S	1273747	Halovirus HCTV-2
0.00	16	16	S	1273749	Halovirus HGTV-1
0.00	11	11	S	1273751	Halovirus HHTV-2
0.00	6	6	S	1273748	Halovirus HCTV-5
0.00	6	6	S	1273750	Halovirus HHTV-1
0.00	5	5	S	1262528	Halovirus HVTV-1
0.00	1	1	S	1262530	Halovirus HSTV-1
0.00	9	9	S	1732179	Sulfolobales virus YNP1
0.00	6	6	S	754066	Halorubrum phage CGphi46
0.00	5	5	S	1732180	Sulfolobales Virus YNP2
0.00	49	0	D3	35342	unclassified ssDNA viruses
0.00	14	14	S	1592090	Sewage-associated circular DNA virus-23
0.00	6	6	S	1592116	Odonata-associated circular virus-16
0.00	2	2	S	1592088	Sewage-associated circular DNA virus-21
0.00	2	2	S	1592099	Sewage-associated circular DNA virus-32
0.00	2	2	S	1862826	unidentified circular ssDNA virus
0.00	2	2	S	1592129	Odonata-associated circular virus-9
0.00	2	2	S	1592127	Odonata-associated circular virus-7
0.00	1	1	S	1592128	Odonata-associated circular virus-8
0.00	1	1	S	1592086	Sewage-associated circular DNA virus-19
0.00	1	1	S	1592092	Sewage-associated circular DNA virus-25
0.00	1	1	S	1592098	Sewage-associated circular DNA virus-31
0.00	1	1	S	1592113	Odonata-associated circular virus-13
0.00	1	1	S	1592114	Odonata-associated circular virus-14
0.00	1	1	S	1592095	Sewage-associated circular DNA virus-28
0.00	1	1	S	2293285	Fly associated circular virus 5
0.00	1	1	S	2293304	Spider associated circular virus 3
0.00	1	1	S	2293307	Tentweb spider associated circular virus 1
0.00	1	1	S	2293309	Water beetle associated circular virus 1
0.00	1	1	S	2293310	Woodlouse hunter spider associated circular virus 1
0.00	1	0	D4	2502017	Circularisvirus
0.00	1	1	S	2293292	Golden silk orbweaver associated circular virus 1
0.00	1	1	S	2517212	Porcine serum associated circular DNA virus 2
0.00	1	1	S	642258	Circovirus-like genome SAR-A
0.00	1	1	S	1454021	Dragonfly larvae associated circular virus-1
0.00	1	1	S	642253	Circovirus-like genome RW-C
0.00	1	1	S	642254	Circovirus-like genome RW-D
0.00	1	0	S	1407638	Circo-like virus-Brazil
0.00	1	1	S1	1346815	Circo-like virus-Brazil hs1
0.00	3	3	S	2282642	Arctopus echinatus-associated virus
0.00	1	0	D3	2136181	unclassified ssDNA bacterial viruses
0.00	1	1	S	1327968	Cellulophaga phage phi48:2
0.00	2067	2067	S	1678078	Mollivirus sibericum
0.00	1157	1157	S	1500510	Halovirus VNH-1
0.00	189	189	S	552509	Leptopilina boulardi filamentous virus
0.00	158	158	S	1932881	Pacmanvirus A23
0.00	54	54	S	1859492	Kaumoebavirus
0.00	13	13	S	1685781	Lake Sarah-associated circular virus-51
0.00	11	11	S	1911438	Bradson virus
0.00	10	10	S	1897732	Aphis glycines virus 2
0.00	9	9	S	1685751	Lake Sarah-associated circular virus-24
0.00	9	9	S	1587515	Black grass varicosavirus-like virus
0.00	9	0	D2	12333	unclassified bacterial viruses
0.00	9	9	S	280702	Mycoplasma phage phiMFV1
0.00	7	7	S	1685767	Lake Sarah-associated circular virus-39
0.00	5	5	S	2010272	Culex mononega-like virus 2
0.00	5	5	S	2480175	Elicom virus 1
0.00	4	4	S	1685779	Lake Sarah-associated circular virus-5
0.00	3	3	S	1955175	Cordoba virus
0.00	3	3	S	1955198	Fort Crockett virus
0.00	3	3	S	2480179	Mizyes virus 1
0.00	3	3	S	1911439	Corey virus
0.00	3	3	S	2010268	Aedes camptorhynchus negev-like virus
0.00	3	3	S	1920989	Diabrotica virgifera virgifera virus 3
0.00	3	3	S	2010283	Wilkie partiti-like virus 1
0.00	3	3	S	1685756	Lake Sarah-associated circular virus-29
0.00	2	2	S	1955196	Big Cypress virus
0.00	2	2	S	1685736	Lake Sarah-associated circular virus-10
0.00	2	2	S	1685766	Lake Sarah-associated circular virus-38
0.00	2	2	S	1930510	Posavirus sp.
0.00	2	2	S	1929030	Swagivirus HG
0.00	2	2	S	1810944	Tunis virus
0.00	2	2	S	1888318	Egaro virus
0.00	2	2	S	1888308	Wabat virus
0.00	2	2	S	1685771	Lake Sarah-associated circular virus-42
0.00	2	2	S	1868621	Diaphorina citri flavi-like virus
0.00	2	2	S	1758881	Daeseongdong virus 1
0.00	2	2	S	1810947	Zirqa virus
0.00	2	2	S	1804155	Marine RNA virus PAL438
0.00	2	2	S	2137352	Pythium polare bunya-like RNA virus 1
0.00	2	2	S	1654356	Thika virus
0.00	2	2	S	159252	Planaria asexual strain-specific virus-like element type 1
0.00	1	1	S	1843768	Duck faeces associated circular DNA virus 1
0.00	1	1	S	2480172	Cragig virus 1
0.00	1	1	S	1678176	Diatom colony associated dsRNA virus 16
0.00	1	1	S	1608451	Phytophthora parasitica virus
0.00	1	1	S	1930507	Basavirus sp.
0.00	1	1	S	1930302	Chicken stool-associated circular virus
0.00	1	1	S	1685755	Lake Sarah-associated circular virus-28
0.00	1	1	S	1843767	Deer faeces associated circular DNA virus 1
0.00	1	1	S	2010280	Wilkie narna-like virus 1
0.00	1	1	S	1920988	Diabrotica virgifera virgifera virus 2
0.00	1	1	S	1916647	Burke-Gilman virus
0.00	1	1	S	1843769	Duck faeces associated circular DNA virus 2
0.00	1	1	S	1685783	Lake Sarah-associated circular virus-6
0.00	1	1	S	1519393	Sewage-associated circular DNA virus-4
0.00	1	1	S	1685740	Lake Sarah-associated circular virus-14
0.00	1	1	S	1808960	Phomopsis longicolla circular virus 1
0.00	1	1	S	1810946	Great Saltee virus
0.00	1	1	S	1685735	Lake Sarah-associated circular virus-1
0.00	1	1	S	1766767	Alternaria brassicicola fusarivirus 1
0.00	1	0	D2	451344	unclassified archaeal viruses
0.00	1	1	S	1115696	Thermococcus prieurii virus 1
0.00	1	1	S	1398939	Anopheline-associated C virus
0.00	1	1	S	1955197	Biratnagar virus
0.00	1	1	S	1810950	Avalon virus
0.00	1	1	S	1685773	Lake Sarah-associated circular virus-44
0.00	1	1	S	2010273	Culex negev-like virus 1
0.00	1	1	S	1843763	Bovine faeces associated circular DNA molecule 1
0.00	1	1	S	1685743	Lake Sarah-associated circular virus-17
0.00	1	1	S	1955199	San Bernardo virus
0.00	1	1	S	1685725	Lake Sarah-associated circular molecule 10
0.00	1	1	S	1519386	Sewage-associated circular DNA virus-10
0.01	16013	150	O	548681	Herpesvirales
0.01	9415	3	F	10292	Herpesviridae
0.00	3527	0	F1	10374	Gammaherpesvirinae
0.00	3095	0	G	548688	Percavirus
0.00	3037	3037	S	10371	Equid gammaherpesvirus 5
0.00	37	37	S	12657	Equid gammaherpesvirus 2
0.00	20	0	S	2560468	Felid gammaherpesvirus 1
0.00	20	20	S1	1452540	Felis catus gammaherpesvirus 1
0.00	1	1	S	311179	Mustelid gammaherpesvirus 1
0.00	141	2	G	10379	Rhadinovirus
0.00	37	37	S	10381	Saimiriine gammaherpesvirus 2
0.00	24	24	S	85618	Ateline gammaherpesvirus 3
0.00	21	0	G1	224583	unclassified Rhadinovirus
0.00	21	21	S	2022783	Common bottlenose dolphin gammaherpesvirus 1 strain Sarasota
0.00	13	13	S	154334	Macacine gammaherpesvirus 5
0.00	11	11	S	33708	Murid gammaherpesvirus 4
0.00	10	10	S	10385	Bovine gammaherpesvirus 4
0.00	10	10	S	37296	Human gammaherpesvirus 8
0.00	9	9	S	1605972	Cricetid gammaherpesvirus 2
0.00	4	4	S	10380	Ateline gammaherpesvirus 2
0.00	109	0	F2	35249	unclassified Gammaherpesvirinae
0.00	56	56	S	1780507	Myotis gammaherpesvirus 8
0.00	29	29	S	2054179	Rhinolophus gammaherpesvirus 1
0.00	24	24	S	2035399	Eptesicus fuscus gammaherpesvirus
0.00	101	0	G	10375	Lymphocryptovirus
0.00	52	50	S	10376	Human gammaherpesvirus 4
0.00	2	2	S1	12509	Human herpesvirus 4 type 2
0.00	38	38	S	45455	Macacine gammaherpesvirus 4
0.00	10	10	S	106331	Callitrichine gammaherpesvirus 3
0.00	1	1	S	106332	Papiine gammaherpesvirus 1
0.00	81	0	G	548687	Macavirus
0.00	23	23	S	138184	Alcelaphine gammaherpesvirus 2
0.00	16	16	S	1504288	Bovine gammaherpesvirus 6
0.00	14	14	S	10398	Ovine gammaherpesvirus 2
0.00	14	14	S	35252	Alcelaphine gammaherpesvirus 1
0.00	11	0	S	1960249	Suid gammaherpesvirus 3
0.00	11	11	S1	91740	Porcine lymphotropic herpesvirus 1
0.00	3	0	S	1960250	Suid gammaherpesvirus 4
0.00	3	3	S1	91741	Porcine lymphotropic herpesvirus 2
0.00	3008	2	F1	10293	Alphaherpesvirinae
0.00	1486	38	G	10294	Simplexvirus
0.00	1250	1250	S	10353	Saimiriine alphaherpesvirus 1
0.00	38	38	S	10310	Human alphaherpesvirus 2
0.00	27	27	S	10298	Human alphaherpesvirus 1
0.00	22	22	S	10325	Macacine alphaherpesvirus 1
0.00	22	22	S	481315	Leporid alphaherpesvirus 4
0.00	21	21	S	35243	Ateline alphaherpesvirus 1
0.00	19	19	S	10317	Cercopithecine alphaherpesvirus 2
0.00	15	0	G1	342410	unclassified Simplexvirus
0.00	15	15	S	1343901	Fruit bat alphaherpesvirus 1
0.00	12	0	S	2003507	Panine alphaherpesvirus 3
0.00	12	12	S1	332937	Chimpanzee herpesvirus strain 105640
0.00	11	11	S	340907	Papiine alphaherpesvirus 2
0.00	8	8	S	137443	Macropodid alphaherpesvirus 1
0.00	3	3	S	10295	Bovine alphaherpesvirus 2
0.00	995	0	G	180252	Mardivirus
0.00	896	875	S	93386	Columbid alphaherpesvirus 1
0.00	21	21	S1	1510155	Falconid herpesvirus 1
0.00	72	72	S	37108	Meleagrid alphaherpesvirus 1
0.00	16	0	G1	1098912	unclassified Mardivirus
0.00	16	16	S	2169402	Sphenicid alphaherpesvirus 1
0.00	4	4	S	10390	Gallid alphaherpesvirus 2
0.00	4	4	S	104388	Anatid alphaherpesvirus 1
0.00	3	3	S	35250	Gallid alphaherpesvirus 3
0.00	483	35	G	10319	Varicellovirus
0.00	191	191	S	10345	Suid alphaherpesvirus 1
0.00	57	57	S	10320	Bovine alphaherpesvirus 1
0.00	54	54	S	170325	Canid alphaherpesvirus 1
0.00	44	44	S	80341	Equid alphaherpesvirus 3
0.00	24	24	S	35244	Bovine alphaherpesvirus 5
0.00	22	22	S	202910	Bubaline alphaherpesvirus 1
0.00	15	15	S	10335	Human alphaherpesvirus 3
0.00	13	13	S	35246	Cercopithecine alphaherpesvirus 9
0.00	12	12	S	10331	Equid alphaherpesvirus 4
0.00	5	5	S	55744	Equid alphaherpesvirus 9
0.00	3	3	S	10326	Equid alphaherpesvirus 1
0.00	3	3	S	47418	Phocid alphaherpesvirus 1
0.00	2	2	S	39637	Equid alphaherpesvirus 8
0.00	2	2	S	10334	Felid alphaherpesvirus 1
0.00	1	1	S	79891	Cervid alphaherpesvirus 1
0.00	24	0	G	180255	Iltovirus
0.00	17	17	S	10386	Gallid alphaherpesvirus 1
0.00	7	7	S	50294	Psittacid alphaherpesvirus 1
0.00	18	0	G	1232637	Scutavirus
0.00	18	0	G1	1561225	unclassified Scutavirus
0.00	18	18	S	1561226	Testudinid herpesvirus 3
0.00	2877	0	F1	10357	Betaherpesvirinae
0.00	963	8	G	40272	Roseolovirus
0.00	669	669	S	10372	Human betaherpesvirus 7
0.00	167	0	G1	431037	unclassified Roseolovirus
0.00	167	167	S	1940555	Murine roseolovirus
0.00	43	0	S	2560568	Macacine betaherpesvirus 9
0.00	43	43	S1	1846169	Macaca nemestrina herpesvirus 7
0.00	26	26	S	32604	Human betaherpesvirus 6B
0.00	25	25	S	32603	Human betaherpesvirus 6A
0.00	25	25	S	1608255	Suid betaherpesvirus 2
0.00	821	3	G	10358	Cytomegalovirus
0.00	198	198	S	50290	Aotine betaherpesvirus 1
0.00	187	48	S	50292	Cercopithecine betaherpesvirus 5
0.00	139	139	S1	1667587	Papio ursinus cytomegalovirus
0.00	122	122	S	1535247	Saimiriine betaherpesvirus 4
0.00	111	111	S	10359	Human betaherpesvirus 5
0.00	90	90	S	188763	Panine betaherpesvirus 2
0.00	67	67	S	47929	Macacine betaherpesvirus 3
0.00	43	0	G1	342596	unclassified Cytomegalovirus
0.00	43	43	S	1919083	Cynomolgus cytomegalovirus
0.00	540	1	G	10365	Muromegalovirus
0.00	286	286	S	10366	Murid betaherpesvirus 1
0.00	173	0	S	28304	Murid betaherpesvirus 2
0.00	173	173	S1	79700	Rat cytomegalovirus Maastricht
0.00	80	80	S	1261657	Murid betaherpesvirus 8
0.00	359	0	G	548689	Proboscivirus
0.00	310	0	G1	548912	unclassified Proboscivirus
0.00	282	282	S	548914	Elephant endotheliotropic herpesvirus 4
0.00	28	28	S	768738	Elephant endotheliotropic herpesvirus 5
0.00	49	49	S	146015	Elephantid betaherpesvirus 1
0.00	106	106	S	33706	Caviid betaherpesvirus 2
0.00	88	88	S	10397	Tupaiid betaherpesvirus 1
0.00	6154	0	F	548682	Alloherpesviridae
0.00	5938	16	G	692606	Cyprinivirus
0.00	3821	3821	S	180230	Cyprinid herpesvirus 3
0.00	1659	1659	S	317858	Cyprinid herpesvirus 1
0.00	345	345	S	317878	Cyprinid herpesvirus 2
0.00	97	97	S	150286	Anguillid herpesvirus 1
0.00	140	0	G	692605	Batrachovirus
0.00	68	68	S	1987509	Ranid herpesvirus 3
0.00	56	56	S	389214	Ranid herpesvirus 2
0.00	16	16	S	85655	Ranid herpesvirus 1
0.00	76	0	G	172653	Ictalurivirus
0.00	32	32	S	320884	Acipenserid herpesvirus 2
0.00	32	32	S	508441	Ictalurid herpesvirus 2
0.00	12	12	S	10401	Ictalurid herpesvirus 1
0.00	254	0	F	548685	Malacoherpesviridae
0.00	168	0	G	1513230	Aurivirus
0.00	168	0	S	1513231	Haliotid herpesvirus 1
0.00	168	168	S1	1241371	Abalone herpesvirus Victoria/AUS/2009
0.00	86	0	G	548686	Ostreavirus
0.00	86	86	S	261939	Ostreid herpesvirus 1
0.00	40	0	O1	860343	unclassified Herpesvirales
0.00	40	40	S	2282206	Bufonid herpesvirus 1
0.01	15539	30	F	10501	Phycodnaviridae
0.00	4361	3	F1	455363	unclassified Phycodnaviridae
0.00	2219	2219	S	455364	Chrysochromulina ericina virus
0.00	1385	1385	S	2023057	Orpheovirus IHUMI-LCC2
0.00	754	754	S	1474867	Aureococcus anophagefferens virus
0.00	3632	304	G	181084	Prasinovirus
0.00	2765	500	G1	880158	unclassified Prasinovirus
0.00	938	938	S	880161	Micromonas sp. RCC1109 virus MpV1
0.00	510	510	S	755272	Micromonas pusilla virus 12T
0.00	181	0	S	933845	Bathycoccus sp. RCC1105 virus BpV
0.00	181	181	S1	880159	Bathycoccus sp. RCC1105 virus BpV1
0.00	119	119	S	1586714	Yellowstone lake phycodnavirus 2
0.00	97	97	S	1586713	Yellowstone lake phycodnavirus 1
0.00	63	63	S	642926	Ostreococcus tauri virus 1
0.00	61	61	S	2079134	Dishui lake phycodnavirus 1
0.00	60	60	S	880162	Ostreococcus lucimarinus virus 1
0.00	57	57	S	1663209	Ostreococcus lucimarinus virus 7
0.00	53	53	S	1663208	Ostreococcus lucimarinus virus 2
0.00	42	42	S	1663210	Ostreococcus mediterraneus virus 1
0.00	40	40	S	1586715	Yellowstone lake phycodnavirus 3
0.00	27	27	S	754064	Ostreococcus lucimarinus virus OlV5
0.00	17	17	S	696472	Ostreococcus tauri virus 2
0.00	537	537	S	373996	Micromonas pusilla virus SP1
0.00	26	26	S	1785753	Ostreococcus tauri virus OtV5
0.00	3442	0	G	573012	Raphidovirus
0.00	3442	3442	S	97195	Heterosigma akashiwo virus 01
0.00	2807	94	G	181083	Chlorovirus
0.00	1789	1789	S	322019	Acanthocystis turfacea chlorella virus 1
0.00	338	75	S	381899	Paramecium bursaria Chlorella virus A1
0.00	158	158	S1	42683	Paramecium bursaria Chlorella virus CVA-1
0.00	105	105	S1	399781	Paramecium bursaria Chlorella virus FR483
0.00	235	235	S	10506	Paramecium bursaria Chlorella virus 1
0.00	227	0	G1	346674	unclassified Chlorovirus
0.00	167	167	S	1917232	Only Syngen Nebraska virus 5
0.00	60	60	S	380598	Paramecium bursaria Chlorella virus AR158
0.00	124	124	S	46021	Paramecium bursaria Chlorella virus NY2A
0.00	945	0	G	181086	Prymnesiovirus
0.00	945	0	G1	358403	unclassified Prymnesiovirus
0.00	945	945	S	251749	Phaeocystis globosa virus
0.00	188	0	G	181085	Phaeovirus
0.00	139	139	S	37665	Ectocarpus siliculosus virus 1
0.00	49	49	S	39420	Feldmannia species virus
0.00	134	0	G	346673	Coccolithovirus
0.00	134	134	S	181082	Emiliania huxleyi virus 86
0.01	14223	6	F	10442	Baculoviridae
0.01	11889	199	G	558016	Alphabaculovirus
0.00	4001	4001	S	10454	Spodoptera exigua multiple nucleopolyhedrovirus
0.00	1994	1994	S	208013	Agrotis ipsilon multiple nucleopolyhedrovirus
0.00	772	772	S	1850906	Catopsilia pomona nucleopolyhedrovirus
0.00	478	0	S	1207438	Chrysodeixis includens nucleopolyhedrovirus
0.00	478	478	S1	1592335	Pseudoplusia includens SNPV IE
0.00	371	371	S	74660	Choristoneura fumiferana DEF multiple nucleopolyhedrovirus
0.00	365	0	G1	745176	unclassified Alphabaculovirus
0.00	107	107	S	1346829	Peridroma alphabaculovirus
0.00	68	68	S	566270	Spodoptera litura nucleopolyhedrovirus II
0.00	67	67	S	38012	Malacosoma neustria nucleopolyhedrovirus
0.00	47	47	S	307461	Apocheima cinerarium nucleopolyhedrovirus
0.00	40	40	S	542343	Adoxophyes orana nucleopolyhedrovirus
0.00	34	34	S	1592576	Condylorrhiza vestigialis MNPV
0.00	2	2	S	31507	Anticarsia gemmatalis nucleopolyhedrovirus
0.00	332	332	S	1642929	Lambdina fiscellaria nucleopolyhedrovirus
0.00	276	276	S	1580580	Agrotis segetum nucleopolyhedrovirus B
0.00	239	239	S	307467	Euproctis pseudoconspersa nucleopolyhedrovirus
0.00	204	204	S	1307956	Leucania separata nucleopolyhedrovirus
0.00	202	202	S	46242	Spodoptera litura nucleopolyhedrovirus
0.00	184	184	S	1307954	Maruca vitrata nucleopolyhedrovirus
0.00	180	178	S	51313	Helicoverpa armigera nucleopolyhedrovirus
0.00	2	2	S1	148363	Helicoverpa armigera nucleopolyhedrovirus G4
0.00	174	174	S	332054	Trichoplusia ni single nucleopolyhedrovirus
0.00	172	172	S	447897	Mythimna unipuncta nucleopolyhedrovirus
0.00	150	150	S	10455	Spodoptera frugiperda multiple nucleopolyhedrovirus
0.00	139	0	S	2560521	Hemileuca species nucleopolyhedrovirus
0.00	139	139	S1	1367203	Hemileuca sp. nucleopolyhedrovirus
0.00	114	114	S	2083176	Oxyplax ochracea nucleopolyhedrovirus
0.00	110	110	S	10456	Spodoptera littoralis nucleopolyhedrovirus
0.00	106	106	S	320432	Chrysodeixis chalcites nucleopolyhedrovirus
0.00	81	81	S	1307957	Clanis bilineata nucleopolyhedrovirus
0.00	80	80	S	271108	Bombyx mori nucleopolyhedrovirus
0.00	78	0	S	2560562	Lonomia obliqua nucleopolyhedrovirus
0.00	78	78	S1	134394	Lonomia obliqua multiple nucleopolyhedrovirus
0.00	76	76	S	59376	Ectropis obliqua nucleopolyhedrovirus
0.00	74	74	S	10449	Lymantria dispar multiple nucleopolyhedrovirus
0.00	73	73	S	101850	Thysanoplusia orichalcea nucleopolyhedrovirus
0.00	61	61	S	490711	Orgyia leucostigma nucleopolyhedrovirus
0.00	61	61	S	28288	Hyphantria cunea nucleopolyhedrovirus
0.00	59	59	S	74320	Buzura suppressaria nucleopolyhedrovirus
0.00	56	56	S	70600	Epiphyas postvittana nucleopolyhedrovirus
0.00	53	53	S	1046267	Operophtera brumata nucleopolyhedrovirus
0.00	48	0	S	2560642	Perigonia lusca nucleopolyhedrovirus
0.00	48	48	S1	1675865	Perigonia lusca single nucleopolyhedrovirus
0.00	47	47	S	1962501	Agrotis segetum nucleopolyhedrovirus A
0.00	44	44	S	207830	Mamestra configurata nucleopolyhedrovirus A
0.00	43	0	S	307456	Autographa californica multiple nucleopolyhedrovirus
0.00	43	43	S1	46015	Autographa californica nucleopolyhedrovirus
0.00	29	29	S	1563660	Sucra jujuba nucleopolyhedrovirus
0.00	26	26	S	208973	Choristoneura fumiferana multiple nucleopolyhedrovirus
0.00	25	25	S	166921	Lymantria xylina nucleopolyhedrovirus
0.00	23	23	S	58094	Choristoneura rosaceana nucleopolyhedrovirus
0.00	19	19	S	204440	Mamestra configurata nucleopolyhedrovirus B
0.00	17	17	S	161494	Antheraea pernyi nucleopolyhedrovirus
0.00	16	16	S	224399	Adoxophyes honmai nucleopolyhedrovirus
0.00	10	10	S	262177	Orgyia pseudotsugata multiple nucleopolyhedrovirus
0.00	10	10	S	1987479	Choristoneura murinana nucleopolyhedrovirus
0.00	9	9	S	78219	Mamestra brassicae multiple nucleopolyhedrovirus
0.00	8	8	S	268591	Anticarsia gemmatalis multiple nucleopolyhedrovirus
0.00	1	1	S	65124	Wiseana signata nucleopolyhedrovirus
0.00	2136	83	G	558017	Betabaculovirus
0.00	615	615	S	51677	Xestia c-nigrum granulovirus
0.00	287	287	S	1750712	Cnaphalocrocis medinalis granulovirus
0.00	270	270	S	307454	Spodoptera frugiperda granulovirus
0.00	147	147	S	56947	Choristoneura fumiferana granulovirus
0.00	102	102	S	28289	Cydia pomonella granulovirus
0.00	93	93	S	359919	Spodoptera litura granulovirus
0.00	58	58	S	1986290	Clostera anastomosis granulovirus B
0.00	50	50	S	362830	Artogeia rapae granulovirus
0.00	42	42	S	2169746	Mythimna unipuncta granulovirus B
0.00	40	40	S	170617	Adoxophyes orana granulovirus
0.00	35	35	S	10464	Agrotis segetum granulovirus
0.00	35	0	S	1986289	Clostera anastomosis granulovirus A
0.00	35	35	S1	1986291	Clostera anastomosis granulovirus Henan
0.00	35	35	S	1675862	Diatraea saccharalis granulovirus
0.00	34	34	S	35254	Cryptophlebia leucotreta granulovirus
0.00	32	32	S	307444	Erinnyis ello granulovirus
0.00	25	25	S	489830	Helicoverpa armigera granulovirus
0.00	24	24	S	192584	Phthorimaea operculella granulovirus
0.00	23	23	S	166056	Epinotia aporema granulovirus
0.00	21	21	S	98383	Plutella xylostella granulovirus
0.00	20	0	S	10462	Trichoplusia ni granulovirus
0.00	20	20	S1	1916701	Trichoplusia ni granulovirus LBIV-12
0.00	19	0	S	2169745	Mythimna unipuncta granulovirus A
0.00	19	19	S1	36355	Pseudalatia unipuncta granulovirus
0.00	17	17	S	2072024	Mocis latipes granulovirus
0.00	15	15	S	283675	Clostera anachoreta granulovirus
0.00	14	14	S	262175	Plodia interpunctella granulovirus
0.00	137	0	G	558018	Gammabaculovirus
0.00	58	58	S	249151	Neodiprion lecontei nucleopolyhedrovirus
0.00	51	51	S	111874	Neodiprion sertifer nucleopolyhedrovirus
0.00	28	0	G1	1233523	unclassified Gammabaculovirus
0.00	28	28	S	204507	Neodiprion abietis NPV
0.00	30	0	G	558019	Deltabaculovirus
0.00	30	30	S	130556	Culex nigripalpus nucleopolyhedrovirus
0.00	25	0	F1	35255	unclassified Baculoviridae
0.00	25	25	S	1675866	Urbanus proteus nucleopolyhedrovirus
0.00	6676	3	D1	2559587	Riboviria
0.00	1757	0	P	2497569	Negarnaviricota
0.00	995	0	P1	2497571	Polyploviricotina
0.00	966	0	C	2497576	Ellioviricetes
0.00	966	0	O	1980410	Bunyavirales
0.00	262	0	F	1980416	Peribunyaviridae
0.00	228	5	G	11572	Orthobunyavirus
0.00	30	0	S	1934101	Patois orthobunyavirus
0.00	30	30	S1	35318	Patois virus
0.00	29	0	S	1933309	Oropouche orthobunyavirus
0.00	29	29	S1	118655	Oropouche virus
0.00	20	0	S	2170059	Wolkberg orthobunyavirus
0.00	20	20	S1	1867943	Wolkberg virus
0.00	12	0	S	2560716	Sabo orthobunyavirus
0.00	12	12	S1	159138	Sabo virus
0.00	10	0	S	2560365	Cachoeira Porteira orthobunyavirus
0.00	10	10	S1	1138490	Cachoeira Porteira virus
0.00	8	0	S	1933303	Main Drain orthobunyavirus
0.00	8	8	S1	80938	Main Drain virus
0.00	7	0	S	2560289	Aino orthobunyavirus
0.00	7	7	S1	11582	Aino virus
0.00	7	0	S	2560532	Jamestown Canyon orthobunyavirus
0.00	7	7	S1	35511	Jamestown Canyon virus
0.00	7	0	S	2560550	Leanyer orthobunyavirus
0.00	7	7	S1	999729	Leanyer virus
0.00	6	0	S	2560533	Jatobal orthobunyavirus
0.00	6	6	S1	150058	Jatobal virus
0.00	5	5	S	35306	Simbu orthobunyavirus
0.00	5	0	S	1934100	Oriboca orthobunyavirus
0.00	5	5	S1	192199	Oriboca virus
0.00	5	0	S	2560750	Serra do Navio orthobunyavirus
0.00	5	5	S1	45768	Serra do Navio virus
0.00	5	0	S	2560772	Sororoca orthobunyavirus
0.00	5	5	S1	273354	Sororoca virus
0.00	5	0	G1	348018	unclassified Orthobunyavirus
0.00	4	4	S	1406134	Murrumbidgee virus
0.00	1	1	S	1368616	Brazoran virus
0.00	5	0	S	2560800	Tensaw orthobunyavirus
0.00	5	5	S1	273347	Tensaw virus
0.00	4	0	S	1933180	Anopheles A orthobunyavirus
0.00	4	4	S1	1678227	Lukuni virus
0.00	3	0	S	2560547	La Crosse orthobunyavirus
0.00	3	3	S1	11577	La Crosse virus
0.00	3	0	S	1933306	Nyando orthobunyavirus
0.00	3	3	S1	35316	Nyando virus
0.00	3	0	S	1933181	Alajuela orthobunyavirus
0.00	3	3	S1	1552846	Alajuela virus
0.00	3	0	S	2560646	Potosi orthobunyavirus
0.00	3	3	S1	273360	Potosi virus
0.00	3	0	S	1933290	Caraparu orthobunyavirus
0.00	3	3	S1	192196	Caraparu virus
0.00	3	0	S	1933275	Kaeng Khoi orthobunyavirus
0.00	3	3	S1	307164	Kaeng Khoi virus
0.00	3	0	S	2560346	Bellavista orthobunyavirus
0.00	3	3	S1	1856565	Bellavista virus
0.00	2	0	S	2170060	Zegla orthobunyavirus
0.00	2	2	S1	2303488	Zegla virus
0.00	2	0	S	2560741	Sango orthobunyavirus
0.00	2	2	S1	159152	Sango virus
0.00	2	0	S	2560352	Bozo orthobunyavirus
0.00	2	2	S1	273349	Bozo virus
0.00	2	0	S	1933274	Guaroa orthobunyavirus
0.00	2	2	S1	80941	Guaroa virus
0.00	2	0	S	2560528	Ilesha orthobunyavirus
0.00	2	2	S1	273341	Ilesha virus
0.00	2	0	S	1933265	Capim orthobunyavirus
0.00	2	2	S1	35312	Capim virus
0.00	2	0	S	2560627	Peaton orthobunyavirus
0.00	2	2	S1	159151	Peaton virus
0.00	1	0	S	2560799	Tataguine orthobunyavirus
0.00	1	1	S1	1623310	Tataguine virus
0.00	1	0	S	2560565	Lumbo orthbunyavirus
0.00	1	1	S1	80940	Lumbo virus
0.00	1	0	S	2560841	Witwatersrand orthobunyavirus
0.00	1	1	S1	1678231	Witwatersrand virus
0.00	1	0	S	2560294	Anhembi orthobunyavirus
0.00	1	1	S1	273355	Anhembi virus
0.00	1	0	S	2560361	Buttonwillow orthobunyavirus
0.00	1	1	S1	159140	Buttonwillow virus
0.00	1	0	S	2560364	Cache Valley orthobunyavirus
0.00	1	1	S1	80935	Cache Valley virus
0.00	1	0	S	2560529	Ingwavuma orthobunyavirus
0.00	1	1	S1	159145	Ingwavuma virus
0.00	1	0	S	1933304	Manzanilla orthobunyavirus
0.00	1	1	S1	1495866	Cat Que virus
0.00	1	0	S	1933291	Madrid orthobunyavirus
0.00	1	1	S1	348013	Madrid virus
0.00	1	1	S	35319	Tete orthobunyavirus
0.00	1	0	S	35320	Turlock orthobunyavirus
0.00	1	1	S1	552554	Umbre virus
0.00	1	0	S	1933276	Kairi orthobunyavirus
0.00	1	1	S1	80939	Kairi virus
0.00	1	1	S	1819305	Thimiri orthobunyavirus
0.00	1	0	S	1933179	Bunyamwera orthobunyavirus
0.00	1	1	S1	35304	Bunyamwera virus
0.00	1	1	S	159150	Shamonda orthobunyavirus
0.00	1	0	S	1933263	Bimiti orthobunyavirus
0.00	1	1	S1	1678224	Bimiti virus
0.00	1	0	S	1933270	Gamboa orthobunyavirus
0.00	1	1	S1	35313	Gamboa virus
0.00	1	1	S	273350	Wyeomyia orthobunyavirus
0.00	25	0	F1	39718	unclassified Peribunyaviridae
0.00	7	7	S	1608047	Huangpi Tick Virus 1
0.00	7	7	S	1608095	Wenzhou Shrimp Virus 1
0.00	4	4	S	1608094	Wenzhou Tick Virus
0.00	3	3	S	1266451	Mulberry vein banding virus
0.00	3	3	S	1590836	Maprik virus
0.00	1	1	S	1457386	Hunter Island virus
0.00	5	0	G	1980533	Herbevirus
0.00	3	0	S	1980534	Herbert herbevirus
0.00	3	3	S1	1230253	Herbert virus strain F23/CI/2004
0.00	1	0	S	1980535	Kibale herbevirus
0.00	1	1	S1	1406344	Kibale virus
0.00	1	0	S	1980537	Tai herbevirus
0.00	1	1	S1	1406343	Tai virus
0.00	3	0	G	2560198	Pacuvirus
0.00	2	0	S	2560707	Rio Preto da Eva pacuvirus
0.00	2	2	S1	1538455	Rio Preto da Eva virus
0.00	1	0	S	2560617	Pacui pacuvirus
0.00	1	1	S1	1538454	Pacui virus
0.00	1	0	G	2501994	Shangavirus
0.00	1	0	S	2507656	Insect shangavirus
0.00	1	1	S1	1608075	Shuangao Insect Virus 1
0.00	187	0	F	1980415	Nairoviridae
0.00	162	0	G	1980517	Orthonairovirus
0.00	123	0	G1	1340802	unclassified Nairovirus
0.00	120	120	S	1615758	Tofla virus
0.00	2	2	S	1381104	Leopards Hill virus
0.00	1	1	S	1712572	Yogue virus
0.00	17	17	S	1980529	Thiafora orthonairovirus
0.00	7	7	S	1980519	Crimean-Congo hemorrhagic fever orthonairovirus
0.00	3	0	S	1980518	Burana orthonairovirus
0.00	3	3	S1	1608083	Tacheng Tick Virus 1
0.00	3	0	S	1980524	Kasokero orthonairovirus
0.00	3	3	S1	1712570	Kasokero virus
0.00	3	0	S	2170063	Tamdy orthonairovirus
0.00	3	3	S1	1453404	Burana virus
0.00	2	2	S	1980521	Dugbe orthonairovirus
0.00	2	0	S	1980523	Hughes orthonairovirus
0.00	2	2	S1	248053	Farallon virus
0.00	1	0	S	1980525	Keterah orthonairovirus
0.00	1	1	S1	1712571	Keterrah virus
0.00	1	1	S	2170061	Artashat orthonairovirus
0.00	20	0	G	2501971	Striwavirus
0.00	20	0	S	2509385	Strider striwavirus
0.00	20	20	S1	1608060	Sanxia Water Strider Virus 1
0.00	5	0	G	2501970	Shaspivirus
0.00	5	0	S	2509384	Spider shaspivirus
0.00	5	5	S1	1608068	Shayang Spider Virus 1
0.00	149	11	F	1980419	Tospoviridae
0.00	102	0	F1	2613861	unclassified Tospoviridae
0.00	52	52	S	485724	Melon severe mosaic tospovirus
0.00	24	24	S	2212644	Alstroemeria yellow spot virus
0.00	8	8	S	89471	Melon yellow spot virus
0.00	7	7	S	1414655	Pepper chlorotic spot virus
0.00	6	6	S	1033976	Bean necrotic mosaic virus
0.00	3	3	S	1857323	Tospovirus kiwifruit/YXW/2014
0.00	1	1	S	460926	Tomato zonate spot virus
0.00	1	0	F2	1027231	Tospovirus reassortants
0.00	1	1	S	1027232	Groundnut ringspot and Tomato chlorotic spot virus reassortant
0.00	36	0	G	2560196	Orthotospovirus
0.00	9	0	S	1933294	Impatiens necrotic spot tospovirus
0.00	9	9	S1	11612	Impatiens necrotic spot virus
0.00	6	0	S	1933299	Watermelon bud necrosis tospovirus
0.00	6	6	S1	76052	Watermelon bud necrosis virus
0.00	6	0	S	2560373	Capsicum chlorosis orthotospovirus
0.00	6	6	S1	163325	Capsicum chlorosis virus
0.00	4	0	S	2560382	Chrysanthemum stem necrosis orthotospovirus
0.00	4	4	S1	83871	Chrysanthemum stem necrosis virus
0.00	3	3	S	1933298	Tomato spotted wilt tospovirus
0.00	3	3	S	1933300	Watermelon silver mottle tospovirus
0.00	2	0	S	1933261	Groundnut bud necrosis tospovirus
0.00	2	2	S1	40687	Peanut bud necrosis virus
0.00	2	0	S	1933301	Zucchini lethal chlorosis tospovirus
0.00	2	2	S1	83872	Zucchini lethal chlorosis virus
0.00	1	0	S	1933297	Tomato chlorotic spot tospovirus
0.00	1	1	S1	12851	Tomato chlorotic spot virus
0.00	111	0	F	1980418	Phenuiviridae
0.00	36	0	G	11584	Phlebovirus
0.00	25	0	G1	327794	unclassified Phlebovirus
0.00	17	17	S	1764086	Zerdali virus
0.00	2	2	S	904722	Anhanga virus
0.00	2	2	S	1006583	Aguacate virus
0.00	2	2	S	1926502	Urucuri virus
0.00	1	0	S	28292	Sandfly fever Sicilian virus
0.00	1	1	S1	688699	Sandfly fever Turkey virus
0.00	1	1	S	1926501	Tapara virus
0.00	3	0	S	1933191	Uukuniemi phlebovirus
0.00	3	3	S1	11591	Uukuniemi virus
0.00	2	0	S	1933186	Punta Toro phlebovirus
0.00	2	2	S1	11587	Punta Toro virus
0.00	2	0	S	1933190	SFTS phlebovirus
0.00	2	2	S1	992212	SFTS virus HB29
0.00	1	0	S	1933183	Bujaru phlebovirus
0.00	1	1	S1	1048854	Munguba virus
0.00	1	0	S	1933185	Frijoles phlebovirus
0.00	1	0	S1	426786	Frijoles virus
0.00	1	1	S2	426788	Frijoles virus VP-161A
0.00	1	0	S	1933187	Rift Valley fever phlebovirus
0.00	1	1	S1	11588	Rift Valley fever virus
0.00	1	0	S	1933189	Sandfly fever Naples phlebovirus
0.00	1	1	S1	206160	Sandfly fever Naples virus
0.00	28	0	G	12329	Tenuivirus
0.00	22	22	S	66266	Rice grassy stunt tenuivirus
0.00	2	2	S	12332	Rice hoja blanca tenuivirus
0.00	2	0	G1	327263	unclassified Tenuivirus
0.00	2	2	S	2479459	Melon chlorotic spot virus
0.00	1	1	S	12331	Rice stripe tenuivirus
0.00	1	1	S	236807	Iranian wheat stripe tenuivirus
0.00	10	0	G	2501978	Hudovirus
0.00	10	0	S	2509388	Lepidopteran hudovirus
0.00	10	10	S1	1922903	Hubei lepidoptera virus 1
0.00	8	0	G	1980420	Goukovirus
0.00	3	0	S	1980547	Gouleako goukovirus
0.00	3	3	S1	603003	Gouleako virus
0.00	3	0	S	1980548	Yichang insect goukovirus
0.00	3	3	S1	1608144	Yichang Insect virus
0.00	2	0	S	1980546	Cumuto goukovirus
0.00	2	2	S1	1457166	Cumuto virus
0.00	8	0	G	1980421	Phasivirus
0.00	6	6	S	1980609	Badu phasivirus
0.00	1	1	S	1980610	Phasi Charoen-like phasivirus
0.00	1	1	S	1980612	Wutai mosquito phasivirus
0.00	7	0	G	2501981	Beidivirus
0.00	7	0	S	2509282	Dipteran beidivirus
0.00	7	7	S1	1922884	Hubei diptera virus 3
0.00	4	0	G	2509283	Wubeivirus
0.00	3	0	S	2509391	Dipteran wubeivirus
0.00	3	3	S1	1922886	Hubei diptera virus 5
0.00	1	0	S	2509284	Fly wubeivirus
0.00	1	1	S1	1608101	Wuhan Fly Virus 1
0.00	3	0	G	2501975	Pidchovirus
0.00	3	0	S	2509390	Pidgey pidchovirus
0.00	3	3	S1	1911436	Pidgey virus
0.00	2	0	G	2501980	Banyangvirus
0.00	2	0	S	2560516	Guertu banyangvirus
0.00	2	2	S1	1763596	Guertu virus
0.00	2	0	G	2560166	Laulavirus
0.00	2	0	S	2560549	Laurel Lake laulavirus
0.00	2	2	S1	2027354	Laurel Lake virus
0.00	1	0	G	2501976	Horwuvirus
0.00	1	0	S	2509386	Horsefly horwuvirus
0.00	1	1	S1	1608139	Wuhan horsefly Virus
0.00	1	0	G	2501977	Hudivirus
0.00	1	0	S	2509387	Dipteran hudivirus
0.00	1	1	S1	1922885	Hubei diptera virus 4
0.00	1	0	G	2501979	Mobuvirus
0.00	1	0	S	2509389	Mothra mobuvirus
0.00	1	1	S1	1892236	Mothra virus
0.00	80	0	F	1980412	Fimoviridae
0.00	80	0	G	675845	Emaravirus
0.00	26	26	S	1980432	Redbud yellow ringspot-associated emaravirus
0.00	16	16	S	1980427	Fig mosaic emaravirus
0.00	11	11	S	1980428	High Plains wheat mosaic emaravirus
0.00	7	7	S	1980426	European mountain ash ringspot-associated emaravirus
0.00	6	6	S	1980431	Raspberry leaf blotch emaravirus
0.00	5	5	S	1980433	Rose rosette emaravirus
0.00	4	4	S	1980429	Pigeonpea sterility mosaic emaravirus 1
0.00	3	0	S	1980425	Actinidia chlorotic ringspot-associated emaravirus
0.00	3	3	S1	1776763	Actinidia chlorotic ringspot-associated virus
0.00	2	2	S	1980430	Pigeonpea sterility mosaic emaravirus 2
0.00	60	0	F	11617	Arenaviridae
0.00	37	0	G	1653394	Mammarenavirus
0.00	5	5	S	2169995	Ryukyu mammarenavirus
0.00	4	4	S	883876	Luna mammarenavirus
0.00	3	0	S	2169997	Souris mammarenavirus
0.00	3	3	S1	2010246	Souris virus
0.00	3	0	S	1912901	Lunk mammarenavirus
0.00	3	3	S1	1134579	Lunk virus NKS-1
0.00	3	3	S	2169993	Cali mammarenavirus
0.00	3	3	S	45223	Tamiami mammarenavirus
0.00	2	2	S	2169992	Brazilian mammarenavirus
0.00	2	2	S	743685	Merino Walk mammarenavirus
0.00	2	2	S	499556	Chapare mammarenavirus
0.00	1	1	S	49891	Pirital mammarenavirus
0.00	1	0	G1	2022411	unclassified Mammarenavirus
0.00	1	1	S	2059312	Apore mammarenavirus
0.00	1	1	S	42764	Oliveros mammarenavirus
0.00	1	1	S	11631	Tacaribe mammarenavirus
0.00	1	1	S	11620	Lassa mammarenavirus
0.00	1	0	S	11629	Mopeia mammarenavirus
0.00	1	1	S1	300175	Mopeia virus AN20410
0.00	1	1	S	11628	Machupo mammarenavirus
0.00	1	1	S	1437126	Loei River mammarenavirus
0.00	1	1	S	1535802	Gairo mammarenavirus
0.00	1	1	S	1642436	Mariental mammarenavirus
0.00	18	0	G	1653395	Reptarenavirus
0.00	6	0	S	2170177	Golden reptarenavirus
0.00	6	6	S1	1223562	Golden Gate virus
0.00	5	0	G1	1654822	unclassified Reptarenavirus
0.00	5	0	S	1653398	Alethinophid 2 reptarenavirus
0.00	5	5	S1	1382279	University of Helsinki virus
0.00	4	0	S	2170175	California reptarenavirus
0.00	4	4	S1	1223561	CAS virus
0.00	1	0	S	2170176	Giessen reptarenavirus
0.00	1	1	S1	1672385	University of Giessen virus
0.00	1	0	S	2170178	Ordinary reptarenavirus
0.00	1	1	S1	1672384	Tavallinen suomalainen mies virus
0.00	1	0	S	2170179	Rotterdam reptarenavirus
0.00	1	1	S1	1303019	ROUT virus
0.00	5	0	F1	208898	unclassified Arenaviridae
0.00	2	2	S	573900	Morogoro mammarenavirus
0.00	2	2	S	2116467	Wenling frogfish arenavirus 2
0.00	1	0	G	11618	Arenavirus
0.00	1	0	G1	208896	Old world arenaviruses
0.00	1	0	G2	483045	unclassified Old world arenaviruses
0.00	1	1	S	300180	Mopeia Lassa virus reassortant 29
0.00	46	0	F	1980417	Phasmaviridae
0.00	31	0	G	1980538	Orthophasmavirus
0.00	9	9	S	1980539	Kigluaik phantom orthophasmavirus
0.00	9	0	S	2560480	Ganda orthophasmavirus
0.00	9	9	S1	1931095	Ganda bee virus
0.00	4	4	S	1980540	Nome phantom orthophasmavirus
0.00	4	0	S	1980544	Wuhan mosquito orthophasmavirus 2
0.00	4	4	S1	1608127	Wuhan Mosquito Virus 2
0.00	3	0	S	1980542	Wuchang cockroach orthophasmavirus 1
0.00	3	3	S1	1608097	Wuchang Cockroach Virus 1
0.00	1	0	S	1980543	Wuhan mosquito orthophasmavirus 1
0.00	1	1	S1	1608126	Wuhan mosquito virus 1
0.00	1	0	S	2560747	Seattle orthophasmavirus
0.00	1	1	S1	1892235	Seattle Prectang virus
0.00	7	0	G	2501996	Inshuvirus
0.00	7	0	S	1980541	Insect inshuvirus
0.00	7	7	S1	1608076	Shuangao Insect Virus 2
0.00	7	0	G	2501998	Wuhivirus
0.00	7	0	S	2507655	Insect wuhivirus
0.00	7	7	S1	1608107	Wuhan Insect virus 2
0.00	1	0	G	2501997	Jonvirus
0.00	1	0	S	1980516	Jonchet jonvirus
0.00	1	1	S1	1664809	Jonchet virus
0.00	45	0	F	1980413	Hantaviridae
0.00	45	0	F1	2560074	Mammantavirinae
0.00	40	2	G	1980442	Orthohantavirus
0.00	10	10	S	1980460	Black Creek Canal orthohantavirus
0.00	5	0	S	1980470	Fusong orthohantavirus
0.00	5	5	S1	469960	Hantavirus Fusong-Mf-682
0.00	4	0	S	1980461	Bowe orthohantavirus
0.00	4	4	S1	1400425	Bowe virus
0.00	3	0	S	1980466	Dabieshan orthohantavirus
0.00	3	3	S1	1167310	Dabieshan virus
0.00	2	2	S	1980464	Cao Bang orthohantavirus
0.00	2	0	S	1980488	Rockport orthohantavirus
0.00	2	2	S1	1001080	Rockport virus
0.00	2	0	S	1980469	Fugong orthohantavirus
0.00	2	2	S1	1788456	Eothenomys eleusis hantavirus FUGV
0.00	1	1	S	1980490	Seoul orthohantavirus
0.00	1	1	S	1980476	Laguna Negra orthohantavirus
0.00	1	1	S	1980475	Khabarovsk orthohantavirus
0.00	1	1	S	1980491	Sin Nombre orthohantavirus
0.00	1	1	S	1980471	Hantaan orthohantavirus
0.00	1	1	S	1980494	Tula orthohantavirus
0.00	1	1	S	1980467	Dobrava-Belgrade orthohantavirus
0.00	1	1	S	1980463	Cano Delgadito orthohantavirus
0.00	1	0	S	1980462	Bruges orthohantavirus
0.00	1	1	S1	1679445	Bruges virus
0.00	1	1	S	1980459	Bayou orthohantavirus
0.00	4	0	G	2501367	Mobatvirus
0.00	2	0	S	2501382	Quezon mobatvirus
0.00	2	2	S1	1841195	Quezon virus
0.00	1	0	S	2501380	Laibin mobatvirus
0.00	1	1	S1	1633187	Laibin virus
0.00	1	0	S	2501381	Nova mobatvirus
0.00	1	1	S1	660955	Nova virus
0.00	1	0	G	2501366	Loanvirus
0.00	1	0	S	2501379	Longquan loanvirus
0.00	1	1	S1	1283294	Longquan virus
0.00	12	0	G	2560118	Coguvirus
0.00	12	0	S	2560385	Citrus coguvirus
0.00	12	12	S1	2024604	Citrus concave gum-associated virus
0.00	6	0	F	2501941	Wupedeviridae
0.00	6	0	G	2509285	Wumivirus
0.00	6	0	S	2509286	Millipede wumivirus
0.00	6	6	S1	1608125	Wuhan Millipede Virus 2
0.00	3	0	F	2501939	Cruliviridae
0.00	3	0	G	2508256	Lincruvirus
0.00	3	0	S	2508257	Crustacean lincruvirus
0.00	3	3	S1	1923492	Wenling crustacean virus 9
0.00	3	0	F	2501940	Mypoviridae
0.00	3	0	G	2508258	Hubavirus
0.00	3	0	S	2508259	Myriapod hubavirus
0.00	3	3	S1	1922934	Hubei myriapoda virus 5
0.00	2	0	O1	1980613	unclassified Bunyavirales
0.00	2	2	S	2315724	Athtab bunya-like virus
0.00	29	0	C	2497577	Insthoviricetes
0.00	29	0	O	2499411	Articulavirales
0.00	28	0	F	11308	Orthomyxoviridae
0.00	19	0	G	197911	Alphainfluenzavirus
0.00	19	5	S	11320	Influenza A virus
0.00	7	0	S1	114727	H1N1 subtype
0.00	7	7	S2	641809	Influenza A virus (A/California/07/2009(H1N1))
0.00	3	0	S1	102796	H9N2 subtype
0.00	3	3	S2	130760	Influenza A virus (A/Hong Kong/1073/99(H9N2))
0.00	3	0	S1	333278	H7N9 subtype
0.00	3	3	S2	1332244	Influenza A virus (A/Shanghai/02/2013(H7N9))
0.00	1	0	S1	114729	H2N2 subtype
0.00	1	1	S2	488241	Influenza A virus (A/Korea/426/1968(H2N2))
0.00	4	0	G	35323	Thogotovirus
0.00	2	0	G1	352235	unclassified Thogotovirus
0.00	2	2	S	2137161	Oz virus
0.00	1	1	S	11318	Dhori thogotovirus
0.00	1	1	S	11569	Thogoto thogotovirus
0.00	4	0	G	1299308	Quaranjavirus
0.00	3	0	G1	1566308	unclassified Quaranjavirus
0.00	3	3	S	1566309	Wellfleet Bay virus
0.00	1	1	S	688436	Quaranfil quaranjavirus
0.00	1	0	G	324913	Isavirus
0.00	1	1	S	55987	Salmon isavirus
0.00	1	0	F	2501949	Amnoonviridae
0.00	1	0	G	2034997	Tilapinevirus
0.00	1	0	S	2034996	Tilapia tilapinevirus
0.00	1	1	S1	1549864	Tilapia lake virus
0.00	762	0	P1	2497570	Haploviricotina
0.00	747	0	C	2497574	Monjiviricetes
0.00	740	0	O	11157	Mononegavirales
0.00	397	0	F	11270	Rhabdoviridae
0.00	69	0	G	32613	Ephemerovirus
0.00	29	0	S	1972597	Yata ephemerovirus
0.00	29	29	S1	1272960	Yata virus
0.00	12	0	S	1972593	Bovine fever ephemerovirus
0.00	12	12	S1	11303	Bovine ephemeral fever virus
0.00	7	0	S	1972587	Kotonkan ephemerovirus
0.00	7	7	S1	318836	Kotonkan virus
0.00	7	0	S	1972595	Kimberley ephemerovirus
0.00	7	7	S1	318835	Kimberley virus
0.00	4	0	G1	349172	unclassified Ephemerovirus
0.00	4	4	S	1229186	Malakal virus
0.00	3	0	S	1972589	Adelaide River ephemerovirus
0.00	3	3	S1	31612	Adelaide River virus
0.00	3	0	S	1972592	Obodhiang ephemerovirus
0.00	3	3	S1	380160	Obodhiang virus
0.00	2	0	S	1972594	Berrimah ephemerovirus
0.00	2	2	S1	318834	Berrimah virus
0.00	2	0	S	1972596	Koolpinyah ephemerovirus
0.00	2	2	S1	1550518	Koolpinyah virus
0.00	67	0	G	1978532	Ledantevirus
0.00	31	0	S	2560829	Vaprio ledantevirus
0.00	31	31	S1	2100727	Vaprio virus
0.00	16	0	S	1978535	Fukuoka ledantevirus
0.00	16	16	S1	318849	Fukuoka virus
0.00	6	0	S	1978542	Mount Elgon bat ledantevirus
0.00	6	6	S1	380434	Mount Elgon bat virus
0.00	3	0	S	1978534	Barur ledantevirus
0.00	3	3	S1	380438	Barur virus
0.00	2	2	S	1978536	Nishimuro ledantevirus
0.00	2	0	S	1978537	Kern Canyon ledantevirus
0.00	2	2	S1	380433	Kern Canyon virus
0.00	1	0	S	1978533	Nkolbisson ledantevirus
0.00	1	1	S1	380442	Nkolbisson virus
0.00	1	0	S	1978538	Keuraliba ledantevirus
0.00	1	1	S1	380440	Keuraliba virus
0.00	1	0	S	1978539	Yongjia ledantevirus
0.00	1	1	S1	1608146	Yongjia Tick Virus 2
0.00	1	0	S	1978540	Le Dantec ledantevirus
0.00	1	1	S1	318848	Le Dantec virus
0.00	1	0	S	1978544	Oita ledantevirus
0.00	1	1	S1	1272953	Oita virus
0.00	1	0	S	1978546	Kolente ledantevirus
0.00	1	1	S1	1428456	Kolente virus
0.00	1	0	S	2169970	Kanyawara ledantevirus
0.00	1	1	S1	2014931	Kanyawara virus
0.00	46	0	F1	35303	unclassified Rhabdoviridae
0.00	9	9	S	1620892	Inhangapi virus
0.00	6	6	S	1272959	Xiburema virus
0.00	5	5	S	1569258	Walkabout Creek virus
0.00	3	3	S	1608105	Wuhan House Fly Virus 2
0.00	3	3	S	1608049	Huangpi Tick Virus 3
0.00	2	2	S	1620507	Zahedan rhabdovirus
0.00	2	2	S	936308	Culex tritaeniorhynchus rhabdovirus
0.00	2	2	S	1919071	Menghai rhabdovirus
0.00	2	2	S	1608067	Shayang Fly Virus 3
0.00	2	2	S	1585246	Diachasmimorpha longicaudata rhabdovirus
0.00	2	2	S	1608138	Wuhan tick virus 2
0.00	1	1	S	1608104	Wuhan House Fly Virus 1
0.00	1	1	S	1608089	Tacheng Tick Virus 7
0.00	1	1	S	1608100	Wuhan Ant Virus
0.00	1	1	S	1608064	Sanxia Water Strider Virus 5
0.00	1	1	S	1511639	Dolphin rhabdovirus
0.00	1	1	S	1491491	Sunguru virus
0.00	1	1	S	1481139	Spodoptera frugiperda rhabdovirus
0.00	1	1	S	373862	Siniperca chuatsi rhabdovirus
0.00	36	0	G	11306	Nucleorhabdovirus
0.00	32	32	S	11307	Sonchus yellow net nucleorhabdovirus
0.00	1	1	S	59380	Rice yellow stunt nucleorhabdovirus
0.00	1	1	S	195059	Datura yellow vein nucleorhabdovirus
0.00	1	1	S	195060	Potato yellow dwarf nucleorhabdovirus
0.00	1	1	S	279896	Maize mosaic nucleorhabdovirus
0.00	32	1	G	1972611	Hapavirus
0.00	8	0	S	1972616	Kamese hapavirus
0.00	8	8	S1	200402	Kamese virus
0.00	6	0	S	1972614	Hart Park hapavirus
0.00	6	6	S1	200401	Hart Park virus
0.00	5	0	S	1972617	La Joya hapavirus
0.00	5	5	S1	1272946	La Joya virus
0.00	3	0	S	1972618	Landjia hapavirus
0.00	3	3	S1	1272947	Landjia virus
0.00	2	0	S	1972613	Gray Lodge hapavirus
0.00	2	2	S1	1272942	Gray Lodge virus
0.00	2	0	S	1972622	Mossuril hapavirus
0.00	2	2	S1	200404	Mossuril virus
0.00	2	2	S	1972626	Wongabel hapavirus
0.00	1	1	S	1972612	Flanders hapavirus
0.00	1	0	S	1972624	Ord River hapavirus
0.00	1	1	S1	1620895	Ord River virus
0.00	1	0	S	1972625	Parry Creek hapavirus
0.00	1	1	S1	318845	Parry Creek virus
0.00	21	0	G	1972682	Almendravirus
0.00	9	9	S	1972684	Balsa almendravirus
0.00	7	7	S	1972687	Rio Chico almendravirus
0.00	5	5	S	1972683	Arboretum almendravirus
0.00	18	0	G	1299306	Tibrovirus
0.00	10	0	S	1987018	Ekpoma 1 tibrovirus
0.00	10	10	S1	1987020	Ekpoma virus 1
0.00	4	0	S	2170224	Beatrice Hill tibrovirus
0.00	4	4	S1	1819301	Beatrice Hill virus
0.00	2	2	S	1987017	Bas-Congo tibrovirus
0.00	1	0	S	1972586	Coastal Plains tibrovirus
0.00	1	1	S1	764599	Coastal Plains virus
0.00	1	0	S	1987019	Ekpoma 2 tibrovirus
0.00	1	1	S1	1987021	Ekpoma virus 2
0.00	16	0	G	11271	Vesiculovirus
0.00	5	5	S	1972567	Yug Bogdanovac vesiculovirus
0.00	4	0	S	1972574	Maraba vesiculovirus
0.00	4	4	S1	1046251	Maraba virus
0.00	2	2	S	1972566	Radi vesiculovirus
0.00	2	0	S	1972577	Indiana vesiculovirus
0.00	2	2	S1	11277	Vesicular stomatitis Indiana virus
0.00	1	0	S	1972571	Carajas vesiculovirus
0.00	1	1	S1	239239	Carajas virus
0.00	1	0	S	1972576	Chandipura vesiculovirus
0.00	1	1	S1	11272	Chandipura virus
0.00	1	0	S	1972579	Alagoas vesiculovirus
0.00	1	1	S1	198833	Vesicular stomatitis Alagoas virus
0.00	15	0	G	11286	Lyssavirus
0.00	4	4	S	1213198	Lleida bat lyssavirus
0.00	3	3	S	12538	Mokola lyssavirus
0.00	2	2	S	237716	Khujand lyssavirus
0.00	2	0	G1	327825	unclassified Lyssavirus
0.00	2	2	S	642022	Lyssavirus Ozernoe
0.00	1	1	S	57482	European bat 1 lyssavirus
0.00	1	1	S	38767	Duvenhage lyssavirus
0.00	1	1	S	746543	Shimoni bat lyssavirus
0.00	1	1	S	1167696	Ikoma lyssavirus
0.00	14	0	G	11305	Cytorhabdovirus
0.00	8	0	G1	349171	unclassified Cytorhabdovirus
0.00	4	4	S	1211480	Persimmon virus A
0.00	3	3	S	1608110	Wuhan Insect virus 5
0.00	1	1	S	1608109	Wuhan Insect virus 4
0.00	3	3	S	1985699	Barley yellow striate mosaic cytorhabdovirus
0.00	3	3	S	1985704	Northern cereal mosaic cytorhabdovirus
0.00	14	0	G	1298653	Perhabdovirus
0.00	11	0	S	179986	Sea trout perhabdovirus
0.00	11	11	S1	170618	Lake trout rhabdovirus 903/87
0.00	2	0	S	1300113	Anguillid perhabdovirus
0.00	2	2	S1	685443	Eel virus European X
0.00	1	1	S	1256869	Perch perhabdovirus
0.00	10	0	G	1985692	Sripuvirus
0.00	3	0	S	1985694	Chaco sripuvirus
0.00	3	3	S1	1158189	Chaco virus
0.00	3	0	S	1985695	Niakha sripuvirus
0.00	3	3	S1	1348439	Niakha virus
0.00	2	0	S	1985693	Almpiwar sripuvirus
0.00	2	2	S1	318852	Oak-Vale virus
0.00	2	0	S	1985696	Sena Madureira sripuvirus
0.00	2	2	S1	1272957	Sena Madureira virus
0.00	9	0	G	1985687	Curiovirus
0.00	4	0	S	1985691	Rochambeau curiovirus
0.00	4	4	S1	380435	Rochambeau virus
0.00	3	0	S	1985689	Iriri curiovirus
0.00	3	3	S1	1620893	Iriri virus
0.00	2	0	S	1985688	Curionopolis curiovirus
0.00	2	2	S1	490110	Curionopolis virus
0.00	6	0	G	2560088	Alphanemrhavirus
0.00	4	0	S	2560846	Xinzhou alphanemrhavirus
0.00	4	4	S1	1923772	Xinzhou nematode virus 4
0.00	2	0	S	2560845	Xingshan alphanemrhavirus
0.00	2	2	S1	1923763	Xingshan nematode virus 4
0.00	6	0	G	1913605	Dichorhavirus
0.00	5	5	S	152177	Orchid fleck dichorhavirus
0.00	1	0	S	2560389	Clerodendrum chlorotic spot dichorhavirus
0.00	1	1	S1	1064520	Clerodendrum chlorotic spot virus
0.00	5	0	G	1308858	Sigmavirus
0.00	2	0	S	948741	Drosophila obscura sigmavirus
0.00	2	2	S1	666962	Drosophila obscura sigmavirus 10A
0.00	2	2	S	1002362	Muscina stabulans sigmavirus
0.00	1	0	S	1094373	Drosophila melanogaster sigmavirus
0.00	1	1	S1	666961	Drosophila melanogaster sigmavirus HAP23
0.00	4	0	G	1513299	Sprivivirus
0.00	2	1	S	219584	Pike fry sprivivirus
0.00	1	1	S1	1288359	Grass carp virus
0.00	2	2	S	696863	Carp sprivivirus
0.00	4	4	S	698672	Moussa virus
0.00	2	0	G	1513300	Tupavirus
0.00	1	0	S	1972580	Tupaia tupavirus
0.00	1	1	S1	318558	Tupaia virus
0.00	1	0	S	1972588	Klamath tupavirus
0.00	1	1	S1	909206	Klamath virus
0.00	2	0	G	186778	Novirhabdovirus
0.00	2	2	S	1980915	Hirame novirhabdovirus
0.00	1	0	G	140295	Varicosavirus
0.00	1	1	S	1985698	Lettuce big-vein associated varicosavirus
0.00	214	0	F	11158	Paramyxoviridae
0.00	148	0	F1	2560076	Orthoparamyxovirinae
0.00	79	0	G	260964	Henipavirus
0.00	47	47	S	63330	Hendra henipavirus
0.00	15	15	S	121791	Nipah henipavirus
0.00	12	0	S	1979178	Ghanaian bat henipavirus
0.00	12	12	S1	1112631	Bat Paramyxovirus Eid_hel/GH-M74a/GHA/2009
0.00	5	0	S	1979179	Cedar henipavirus
0.00	5	5	S1	1221391	Cedar virus
0.00	41	0	G	186938	Respirovirus
0.00	25	22	S	11215	Bovine respirovirus 3
0.00	3	3	S1	1529392	Caprine parainfluenza virus 3
0.00	11	7	S	11216	Human respirovirus 3
0.00	4	4	S1	929831	Simian Agent 10
0.00	5	5	S	12730	Human respirovirus 1
0.00	8	0	G	11229	Morbillivirus
0.00	4	4	S	1170234	Feline morbillivirus
0.00	1	1	S	11240	Phocine morbillivirus
0.00	1	0	S	11241	Rinderpest morbillivirus
0.00	1	1	S1	11242	Rinderpest virus (strain Kabete O)
0.00	1	0	S	31604	Small ruminant morbillivirus
0.00	1	1	S1	2593991	Peste des petits ruminants virus
0.00	1	0	S	36410	Cetacean morbillivirus
0.00	1	1	S1	37131	Dolphin morbillivirus
0.00	7	0	G	2560155	Jeilongvirus
0.00	3	0	S	2560345	Beilong jeilongvirus
0.00	3	3	S1	341053	Beilong virus
0.00	2	0	S	2560563	Lophuromys jeilongvirus 1
0.00	2	2	S1	2116559	Mount Mabu Lophuromys virus 1
0.00	1	0	S	2560536	Jun jeilongvirus
0.00	1	1	S1	322067	J-virus
0.00	1	0	S	2560564	Lophuromys jeilongvirus 2
0.00	1	1	S1	2116560	Mount Mabu Lophuromys virus 2
0.00	7	0	G	2560185	Narmovirus
0.00	5	0	S	2560613	Nariva narmovirus
0.00	5	5	S1	590647	Nariva virus
0.00	2	0	S	2560600	Mossman narmovirus
0.00	2	2	S1	241630	Mossman virus
0.00	4	0	G	1232658	Aquaparamyxovirus
0.00	4	4	S	381543	Salmon aquaparamyxovirus
0.00	1	0	G	1283308	Ferlavirus
0.00	1	1	S	122203	Reptilian ferlavirus
0.00	1	0	G	2560217	Salemvirus
0.00	1	0	S	2560718	Salem salemvirus
0.00	1	1	S1	120499	Salem virus
0.00	31	2	G	260963	Avulavirus
0.00	6	0	S	875624	Avian avulavirus 10
0.00	6	6	S1	862945	Avian paramyxovirus penguin/Falkland Islands/324/2007
0.00	5	5	S	207246	Avian avulavirus 3
0.00	4	0	G1	336096	unclassified Avulavirus
0.00	4	4	S	2067666	Avian avulavirus 20
0.00	4	0	S	2169716	Avian avulavirus 15
0.00	4	4	S1	1983777	Avian paramyxovirus 15
0.00	3	3	S	1204252	Avian avulavirus 11
0.00	2	0	S	2049884	Avian avulavirus 13
0.00	2	2	S1	1401445	Avian paramyxovirus goose/Shimane/67/2000
0.00	2	0	S	2169715	Avian avulavirus 14
0.00	2	2	S1	1928005	Avian paramyxovirus 14
0.00	1	1	S	157619	Avian avulavirus 6
0.00	1	1	S	580247	Avian avulavirus 9
0.00	1	1	S	740710	Avian avulavirus 5
0.00	21	0	F1	2560080	Rubulavirinae
0.00	21	0	G	2560200	Pararubulavirus
0.00	8	0	S	2560773	Sosuga pararubulavirus
0.00	8	8	S1	1452514	Sosuga virus
0.00	4	0	S	2560586	Menangle pararubulavirus
0.00	4	4	S1	152219	Menangle virus
0.00	4	0	S	2560825	Tuhoko pararubulavirus 2
0.00	4	4	S1	798073	Tuhoko virus 2
0.00	2	0	S	2560259	Achimota pararubulavirus 1
0.00	2	2	S1	1261100	Achimota virus 1
0.00	2	0	S	2560808	Tioman pararubulavirus
0.00	2	2	S1	162013	Tioman virus
0.00	1	0	S	2560260	Achimota pararubulavirus 2
0.00	1	1	S1	1261101	Achimota virus 2
0.00	10	0	G	39744	Rubulavirus
0.00	3	0	S	1979159	Bat mumps rubulavirus
0.00	3	3	S1	1112597	Bat Paramyxovirus Epo_spe/AR1/DRC/2009
0.00	3	0	S	1979161	Human rubulavirus 4
0.00	3	3	S1	11224	Human parainfluenza virus 4a
0.00	2	2	S	53179	Porcine rubulavirus
0.00	1	1	S	1979162	Mammalian rubulavirus 5
0.00	1	1	S	1979166	Simian rubulavirus
0.00	4	0	F1	2560069	Avulavirinae
0.00	4	0	G	2560194	Orthoavulavirus
0.00	3	0	S	2560325	Avian orthoavulavirus 19
0.00	3	3	S1	2006074	Antarctic penguin virus C
0.00	1	0	S	2560323	Avian orthoavulavirus 17
0.00	1	1	S1	2006072	Antarctic penguin virus A
0.00	34	0	F	1883067	Mymonaviridae
0.00	34	0	G	1883068	Sclerotimonavirus
0.00	34	0	S	2501989	Drop sclerotimonavirus
0.00	34	34	S1	1708391	Sclerotinia sclerotiorum negative-stranded RNA virus 4
0.00	25	0	F	178830	Bornaviridae
0.00	24	0	G	186458	Orthobornavirus
0.00	15	0	S	1548713	Psittaciform 1 orthobornavirus
0.00	10	10	S1	1548719	Parrot bornavirus 7
0.00	4	4	S1	1548718	Parrot bornavirus 4
0.00	1	1	S1	1548714	Parrot bornavirus 1
0.00	4	0	S	1548722	Waterbird 1 orthobornavirus
0.00	3	3	S1	1884917	Aquatic bird bornavirus 2
0.00	1	1	S1	1715293	Aquatic bird bornavirus 1
0.00	2	0	S	1897087	Mammalian 2 orthobornavirus
0.00	2	2	S1	1885248	Variegated squirrel bornavirus 1
0.00	1	0	S	1548720	Passeriform 1 orthobornavirus
0.00	1	1	S1	1715290	Canary bornavirus 2
0.00	1	0	S	1548721	Passeriform 2 orthobornavirus
0.00	1	1	S1	1715295	Estrildid finch bornavirus 1
0.00	1	0	S	1881950	Elapid 1 orthobornavirus
0.00	1	1	S1	1881951	Loveridges garter snake virus 1
0.00	1	0	G	2136036	Carbovirus
0.00	1	0	S	2136038	Southwest carbovirus
0.00	1	1	S1	2016402	Southwest carpet python virus
0.00	19	1	F	11244	Pneumoviridae
0.00	13	0	G	1868215	Orthopneumovirus
0.00	8	8	S	11250	Human orthopneumovirus
0.00	4	4	S	11246	Bovine orthopneumovirus
0.00	1	0	S	11263	Murine orthopneumovirus
0.00	1	1	S1	270473	Pneumonia virus of mice J3666
0.00	4	0	G	162387	Metapneumovirus
0.00	3	3	S	162145	Human metapneumovirus
0.00	1	1	S	38525	Avian metapneumovirus
0.00	1	0	F1	2133750	unclassified Pneumoviridae
0.00	1	1	S	12814	Respiratory syncytial virus
0.00	17	0	F	1513294	Nyamiviridae
0.00	11	0	G	1513295	Nyavirus
0.00	11	11	S	644609	Midway nyavirus
0.00	5	0	G	2501972	Berhavirus
0.00	2	0	S	2509379	Beihai berhavirus
0.00	2	2	S1	1922654	Beihai rhabdo-like virus 4
0.00	2	0	S	2509381	Sipunculid berhavirus
0.00	2	2	S1	1922653	Beihai rhabdo-like virus 3
0.00	1	0	S	2509380	Echinoderm berhavirus
0.00	1	1	S1	1922655	Beihai rhabdo-like virus 5
0.00	1	0	G	2501974	Tapwovirus
0.00	1	0	S	2509383	Tapeworm tapwovirus
0.00	1	1	S1	1923661	Wenzhou tapeworm virus 1
0.00	10	0	F	2501985	Xinmoviridae
0.00	10	0	G	1884455	Anphevirus
0.00	8	0	S	1884460	Xincheng anphevirus
0.00	8	8	S1	1608141	Xincheng Mosquito Virus
0.00	2	0	S	2501935	Drosophilid anphevirus
0.00	2	2	S1	1802951	Drosophila unispina virus 1
0.00	9	0	F	11266	Filoviridae
0.00	5	0	G	186536	Ebolavirus
0.00	2	2	S	565995	Bundibugyo ebolavirus
0.00	1	1	S	186539	Reston ebolavirus
0.00	1	1	S	186541	Tai Forest ebolavirus
0.00	1	0	G1	372255	unclassified Ebolavirus
0.00	1	1	S	2010960	Bombali ebolavirus
0.00	3	0	G	186537	Marburgvirus
0.00	3	3	S	11269	Marburg marburgvirus
0.00	1	0	G	1513236	Cuevavirus
0.00	1	1	S	1513237	Lloviu cuevavirus
0.00	8	0	O1	1955138	unclassified Mononegavirales
0.00	5	5	S	1435457	Sclerotinia sclerotiorum negative-stranded RNA virus 3
0.00	2	0	G	1884459	Wastrivirus
0.00	2	0	S	2040572	Sanxia wastrivirus
0.00	2	2	S1	1608063	Sanxia water strider virus 4
0.00	1	0	G	1884457	Chengtivirus
0.00	1	0	S	2040575	Tacheng chengtivirus
0.00	1	1	S1	1608088	Tacheng Tick Virus 6
0.00	3	0	F	2501986	Artoviridae
0.00	3	0	G	1985709	Peropuvirus
0.00	3	0	S	1985710	Pteromalus puparum peropuvirus
0.00	3	3	S1	1926633	Pteromalus puparum negative-strand RNA virus 1
0.00	3	0	F	2501987	Lispiviridae
0.00	3	0	G	1884456	Arlivirus
0.00	3	0	S	1884461	Lishi arlivirus
0.00	3	3	S1	1608058	Lishi Spider Virus 2
0.00	1	0	F	1884452	Sunviridae
0.00	1	0	G	1921703	Sunshinevirus
0.00	1	0	S	1884453	Reptile sunshinevirus 1
0.00	1	1	S1	1195087	Sunshine Coast virus
0.00	7	0	O	2499407	Jingchuvirales
0.00	7	0	F	2501952	Chuviridae
0.00	7	0	G	2507291	Mivirus
0.00	3	0	S	2507311	Louse fly mivirus
0.00	3	3	S1	1608120	Wuhan louse fly virus 6
0.00	3	0	S	2507317	Suffolk mivirus
0.00	3	3	S1	1577137	Suffolk virus
0.00	1	0	S	2507299	Cockroach mivirus
0.00	1	1	S1	1608099	Wuchang Cockroach Virus 3
0.00	8	0	C	2497575	Yunchangviricetes
0.00	8	0	O	2499408	Goujianvirales
0.00	8	0	F	2501959	Yueviridae
0.00	8	0	G	2508253	Yuyuevirus
0.00	6	0	S	2508254	Beihai yuyuevirus
0.00	6	6	S1	1922663	Beihai sesarmid crab virus 3
0.00	2	0	S	2508255	Shahe yuyuevirus
0.00	2	2	S1	1923457	Shahe yuevirus-like virus 1
0.00	5	0	C	2497572	Chunqiuviricetes
0.00	5	0	O	2499405	Muvirales
0.00	5	0	F	2501968	Qinviridae
0.00	5	0	G	2507497	Yingvirus
0.00	2	0	S	2507500	Hubei yingvirus
0.00	2	2	S1	1938657	Hubei qinvirus-like virus 1
0.00	1	0	S	2507498	Beihai yingvirus
0.00	1	1	S1	1922664	Beihai sesarmid crab virus 4
0.00	1	0	S	2507499	Charybdis yingvirus
0.00	1	1	S1	1923648	Wenzhou qinvirus-like virus 2
0.00	1	0	S	2507501	Sanxia yingvirus
0.00	1	1	S1	1923354	Sanxia Qinvirus-like virus 1
0.00	2	0	C	2497573	Milneviricetes
0.00	2	0	O	2499881	Serpentovirales
0.00	2	0	F	568247	Aspiviridae
0.00	2	0	G	88129	Ophiovirus
0.00	1	0	S	2170044	Blueberry mosaic associated ophiovirus
0.00	1	1	S1	1520332	Blueberry mosaic associated virus
0.00	1	0	S	2170047	Lettuce ring necrosis ophiovirus
0.00	1	1	S1	274495	Lettuce ring necrosis virus
0.00	1367	0	D2	2585030	unclassified Riboviria
0.00	1205	6	D3	1922348	unclassified RNA viruses ShiM-2016
0.00	62	62	S	1923104	Hubei picorna-like virus 24
0.00	56	56	S	1922545	Beihai picorna-like virus 116
0.00	27	27	S	1923598	Wenzhou picorna-like virus 14
0.00	27	27	S	1922644	Beihai picorna-like virus 99
0.00	24	24	S	1923596	Wenzhou picorna-like virus 12
0.00	23	23	S	1923260	Hubei tombus-like virus 14
0.00	22	22	S	1923355	Sanxia atyid shrimp virus 1
0.00	22	22	S	1922547	Beihai picorna-like virus 118
0.00	18	18	S	1922596	Beihai picorna-like virus 51
0.00	18	18	S	1922388	Beihai hermit crab virus 1
0.00	16	16	S	1923151	Hubei picorna-like virus 68
0.00	14	14	S	1922871	Hubei diptera virus 10
0.00	14	14	S	1923421	Shahe isopoda virus 1
0.00	13	13	S	1922729	Beihai tombus-like virus 8
0.00	12	12	S	1922660	Beihai sea slater virus 4
0.00	12	12	S	1923627	Wenzhou picorna-like virus 40
0.00	11	11	S	1922904	Hubei lepidoptera virus 2
0.00	10	10	S	1922449	Beihai narna-like virus 21
0.00	10	10	S	1922675	Beihai sipunculid worm virus 3
0.00	10	10	S	1922646	Beihai razor shell virus 2
0.00	9	9	S	1923564	Wenzhou gastropodes virus 2
0.00	9	9	S	1923002	Hubei odonate virus 7
0.00	9	9	S	1922937	Hubei myriapoda virus 8
0.00	9	9	S	1923107	Hubei picorna-like virus 27
0.00	8	8	S	1923097	Hubei picorna-like virus 18
0.00	8	8	S	1923154	Hubei picorna-like virus 70
0.00	8	8	S	1922938	Hubei myriapoda virus 9
0.00	7	7	S	1922496	Beihai paphia shell virus 1
0.00	7	7	S	1923723	Wuhan insect virus 19
0.00	7	7	S	1923691	Wuhan arthropod virus 2
0.00	7	7	S	1923557	Wenzhou channeled applesnail virus 1
0.00	7	7	S	1923757	Wuhan spider virus 8
0.00	6	6	S	1923743	Wuhan nido-like virus 1
0.00	6	6	S	1922504	Beihai partiti-like virus 2
0.00	6	6	S	1923121	Hubei picorna-like virus 40
0.00	6	6	S	1922651	Beihai rhabdo-like virus 1
0.00	6	6	S	1922563	Beihai picorna-like virus 20
0.00	6	6	S	1922857	Hubei chuvirus-like virus 1
0.00	6	6	S	1923188	Hubei rhabdo-like virus 4
0.00	6	6	S	1923106	Hubei picorna-like virus 26
0.00	6	6	S	1922722	Beihai tombus-like virus 19
0.00	6	6	S	1922390	Beihai hermit crab virus 3
0.00	6	6	S	1923562	Wenzhou crab virus 5
0.00	6	6	S	1922432	Beihai mantis shrimp virus 5
0.00	5	5	S	1922860	Hubei coleoptera virus 1
0.00	5	5	S	1922439	Beihai narna-like virus 12
0.00	5	5	S	1923769	Xinzhou nematode virus 1
0.00	5	5	S	1922905	Hubei lepidoptera virus 3
0.00	5	5	S	1922376	Beihai charybdis crab virus 1
0.00	5	5	S	1922569	Beihai picorna-like virus 26
0.00	5	5	S	1922684	Beihai sobemo-like virus 13
0.00	5	5	S	1923332	Hubei virga-like virus 17
0.00	5	5	S	1923116	Hubei picorna-like virus 36
0.00	5	5	S	1923146	Hubei picorna-like virus 63
0.00	4	4	S	1923384	Sanxia sobemo-like virus 5
0.00	4	4	S	1923262	Hubei tombus-like virus 16
0.00	4	4	S	1923478	Wenling crustacean virus 1
0.00	4	4	S	1923703	Wuhan heteroptera virus 3
0.00	4	4	S	1923161	Hubei picorna-like virus 77
0.00	4	4	S	1923618	Wenzhou picorna-like virus 32
0.00	4	4	S	1922601	Beihai picorna-like virus 56
0.00	4	4	S	1923701	Wuhan heteroptera virus 1
0.00	4	4	S	1922531	Beihai picorna-like virus 103
0.00	4	4	S	1923159	Hubei picorna-like virus 75
0.00	4	4	S	1923132	Hubei picorna-like virus 50
0.00	4	4	S	1922614	Beihai picorna-like virus 68
0.00	4	4	S	1923753	Wuhan spider virus 4
0.00	4	4	S	1923715	Wuhan insect virus 11
0.00	4	4	S	1922621	Beihai picorna-like virus 74
0.00	4	4	S	1923185	Hubei rhabdo-like virus 1
0.00	4	4	S	1923408	Sanxia water strider virus 9
0.00	4	4	S	1922656	Beihai rhabdo-like virus 6
0.00	4	4	S	1922872	Hubei diptera virus 11
0.00	4	4	S	1922564	Beihai picorna-like virus 21
0.00	4	4	S	1923744	Wuhan pillworm virus 1
0.00	3	3	S	1923707	Wuhan house centipede virus 3
0.00	3	3	S	1922822	Changjiang tombus-like virus 8
0.00	3	3	S	1923128	Hubei picorna-like virus 47
0.00	3	3	S	1922570	Beihai picorna-like virus 27
0.00	3	3	S	1923706	Wuhan house centipede virus 2
0.00	3	3	S	1922768	Changjiang crawfish virus 4
0.00	3	3	S	1922576	Beihai picorna-like virus 33
0.00	3	3	S	1923326	Hubei virga-like virus 11
0.00	3	3	S	1922788	Changjiang picorna-like virus 15
0.00	3	3	S	1923690	Wuhan arthropod virus 1
0.00	3	3	S	1923480	Wenling crustacean virus 11
0.00	3	3	S	1922792	Changjiang picorna-like virus 3
0.00	3	3	S	1922734	Beihai toti-like virus 4
0.00	3	3	S	1923625	Wenzhou picorna-like virus 39
0.00	3	3	S	1923485	Wenling crustacean virus 2
0.00	3	3	S	1923488	Wenling crustacean virus 5
0.00	3	3	S	1923344	Hubei zhaovirus-like virus 1
0.00	3	3	S	1923204	Hubei sobemo-like virus 19
0.00	3	3	S	1923635	Wenzhou picorna-like virus 48
0.00	3	3	S	1922668	Beihai shrimp virus 2
0.00	3	3	S	1922930	Hubei myriapoda virus 1
0.00	3	3	S	1923152	Hubei picorna-like virus 69
0.00	3	3	S	1923644	Wenzhou picorna-like virus 7
0.00	3	3	S	1922689	Beihai sobemo-like virus 18
0.00	3	3	S	1923126	Hubei picorna-like virus 45
0.00	3	3	S	1923445	Shahe picorna-like virus 2
0.00	3	3	S	1923095	Hubei picorna-like virus 16
0.00	3	3	S	1923096	Hubei picorna-like virus 17
0.00	3	3	S	1922434	Beihai mollusks virus 1
0.00	3	3	S	1923118	Hubei picorna-like virus 38
0.00	3	3	S	1923113	Hubei picorna-like virus 33
0.00	3	3	S	1923463	Shayang virga-like virus 1
0.00	3	3	S	1923009	Hubei orthoptera virus 1
0.00	3	3	S	1923443	Shahe picorna-like virus 13
0.00	3	3	S	1923755	Wuhan spider virus 6
0.00	3	3	S	1923752	Wuhan spider virus 3
0.00	3	3	S	1922997	Hubei odonate virus 2
0.00	3	3	S	1923111	Hubei picorna-like virus 31
0.00	2	2	S	1923366	Sanxia picorna-like virus 1
0.00	2	2	S	1922682	Beihai sobemo-like virus 11
0.00	2	2	S	1922670	Beihai shrimp virus 4
0.00	2	2	S	1923746	Wuhan pillworm virus 3
0.00	2	2	S	1923439	Shahe picorna-like virus 1
0.00	2	2	S	1923143	Hubei picorna-like virus 60
0.00	2	2	S	1923272	Hubei tombus-like virus 25
0.00	2	2	S	1923144	Hubei picorna-like virus 61
0.00	2	2	S	1922445	Beihai narna-like virus 18
0.00	2	2	S	1923531	Wenling picorna-like virus 3
0.00	2	2	S	1922452	Beihai narna-like virus 24
0.00	2	2	S	1922667	Beihai shrimp virus 1
0.00	2	2	S	1923400	Sanxia water strider virus 16
0.00	2	2	S	1922661	Beihai sesarmid crab virus 1
0.00	2	2	S	1923416	Shahe hepe-like virus 2
0.00	2	2	S	1923305	Hubei toti-like virus 17
0.00	2	2	S	1922658	Beihai sea slater virus 2
0.00	2	2	S	1923441	Shahe picorna-like virus 11
0.00	2	2	S	1922876	Hubei diptera virus 15
0.00	2	2	S	1922645	Beihai razor shell virus 1
0.00	2	2	S	1923444	Shahe picorna-like virus 14
0.00	2	2	S	1922637	Beihai picorna-like virus 90
0.00	2	2	S	1922636	Beihai picorna-like virus 9
0.00	2	2	S	1923493	Wenling hepe-like virus 1
0.00	2	2	S	1922730	Beihai tombus-like virus 9
0.00	2	2	S	1923108	Hubei picorna-like virus 28
0.00	2	2	S	1922760	Beihai zhaovirus-like virus 4
0.00	2	2	S	1923102	Hubei picorna-like virus 22
0.00	2	2	S	1922769	Changjiang crawfish virus 5
0.00	2	2	S	1922770	Changjiang crawfish virus 6
0.00	2	2	S	1923101	Hubei picorna-like virus 21
0.00	2	2	S	1922782	Changjiang picorna-like virus 1
0.00	2	2	S	1923162	Hubei picorna-like virus 78
0.00	2	2	S	1922785	Changjiang picorna-like virus 12
0.00	2	2	S	1923281	Hubei tombus-like virus 33
0.00	2	2	S	1922743	Beihai weivirus-like virus 15
0.00	2	2	S	1923100	Hubei picorna-like virus 20
0.00	2	2	S	1923765	Xingshan nematode virus 6
0.00	2	2	S	1923652	Wenzhou shrimp virus 5
0.00	2	2	S	1923092	Hubei picorna-like virus 13
0.00	2	2	S	1923200	Hubei sobemo-like virus 15
0.00	2	2	S	1923623	Wenzhou picorna-like virus 37
0.00	2	2	S	1922386	Beihai hepe-like virus 9
0.00	2	2	S	1923628	Wenzhou picorna-like virus 41
0.00	2	2	S	1922429	Beihai mantis shrimp virus 2
0.00	2	2	S	1923563	Wenzhou gastropodes virus 1
0.00	2	2	S	1923760	Xingshan nematode virus 1
0.00	2	2	S	1923637	Wenzhou picorna-like virus 5
0.00	2	2	S	1923153	Hubei picorna-like virus 7
0.00	2	2	S	1922558	Beihai picorna-like virus 16
0.00	2	2	S	1923115	Hubei picorna-like virus 35
0.00	2	2	S	1923719	Wuhan insect virus 15
0.00	2	2	S	1922933	Hubei myriapoda virus 4
0.00	2	2	S	1923236	Hubei sobemo-like virus 48
0.00	2	2	S	1922632	Beihai picorna-like virus 84
0.00	2	2	S	1922955	Hubei narna-like virus 24
0.00	2	2	S	1923468	Shuangao insect virus 12
0.00	2	2	S	1922550	Beihai picorna-like virus 121
0.00	2	2	S	1922549	Beihai picorna-like virus 120
0.00	2	2	S	1922922	Hubei macula-like virus 1
0.00	2	2	S	1922898	Hubei insect virus 2
0.00	2	2	S	1923696	Wuhan coneheads virus 2
0.00	2	2	S	1922544	Beihai picorna-like virus 115
0.00	2	2	S	1922542	Beihai picorna-like virus 113
0.00	2	2	S	1923263	Hubei tombus-like virus 17
0.00	2	2	S	1923327	Hubei virga-like virus 12
0.00	2	2	S	1922926	Hubei mosquito virus 2
0.00	2	2	S	1923243	Hubei tetragnatha maxillosa virus 1
0.00	2	2	S	1922936	Hubei myriapoda virus 7
0.00	2	2	S	1922631	Beihai picorna-like virus 83
0.00	2	2	S	1922630	Beihai picorna-like virus 82
0.00	2	2	S	1922892	Hubei earwig virus 3
0.00	2	2	S	1922557	Beihai picorna-like virus 15
0.00	2	2	S	1922598	Beihai picorna-like virus 53
0.00	2	2	S	1923466	Shuangao insect virus 10
0.00	2	2	S	1923716	Wuhan insect virus 12
0.00	2	2	S	1922894	Hubei hepe-like virus 1
0.00	2	2	S	1923127	Hubei picorna-like virus 46
0.00	2	2	S	1922556	Beihai picorna-like virus 14
0.00	2	2	S	1923308	Hubei toti-like virus 2
0.00	2	2	S	1923330	Hubei virga-like virus 15
0.00	2	2	S	1922554	Beihai picorna-like virus 125
0.00	2	2	S	1922588	Beihai picorna-like virus 44
0.00	1	1	S	1923090	Hubei picorna-like virus 11
0.00	1	1	S	1923122	Hubei picorna-like virus 41
0.00	1	1	S	1923565	Wenzhou hepe-like virus 2
0.00	1	1	S	1923089	Hubei picorna-like virus 10
0.00	1	1	S	1922942	Hubei narna-like virus 12
0.00	1	1	S	1922796	Changjiang picorna-like virus 7
0.00	1	1	S	1923566	Wenzhou hepe-like virus 1
0.00	1	1	S	1922800	Changjiang sobemo-like virus 1
0.00	1	1	S	1923157	Hubei picorna-like virus 73
0.00	1	1	S	1922802	Changjiang tombus-like virus 1
0.00	1	1	S	1923558	Wenzhou channeled applesnail virus 2
0.00	1	1	S	1923088	Hubei picorna-like virus 1
0.00	1	1	S	1923160	Hubei picorna-like virus 76
0.00	1	1	S	1923418	Shahe heteroptera virus 2
0.00	1	1	S	1923420	Shahe heteroptera virus 4
0.00	1	1	S	1922953	Hubei narna-like virus 22
0.00	1	1	S	1923170	Hubei polero-like virus 2
0.00	1	1	S	1923168	Hubei picorna-like virus 9
0.00	1	1	S	1923165	Hubei picorna-like virus 80
0.00	1	1	S	1923164	Hubei picorna-like virus 8
0.00	1	1	S	1923394	Sanxia water strider virus 10
0.00	1	1	S	1922783	Changjiang picorna-like virus 10
0.00	1	1	S	1922972	Hubei noda-like virus 17
0.00	1	1	S	1923125	Hubei picorna-like virus 44
0.00	1	1	S	1923454	Shahe sobemo-like virus 1
0.00	1	1	S	1923545	Wenling tombus-like virus 3
0.00	1	1	S	1923422	Shahe isopoda virus 2
0.00	1	1	S	1923093	Hubei picorna-like virus 14
0.00	1	1	S	1923407	Sanxia water strider virus 8
0.00	1	1	S	1923406	Sanxia water strider virus 7
0.00	1	1	S	1922793	Changjiang picorna-like virus 4
0.00	1	1	S	1923487	Wenling crustacean virus 4
0.00	1	1	S	1923075	Hubei permutotetra-like virus 11
0.00	1	1	S	1922862	Hubei coleoptera virus 3
0.00	1	1	S	1923505	Wenling narna-like virus 5
0.00	1	1	S	1923504	Wenling narna-like virus 4
0.00	1	1	S	1923483	Wenling crustacean virus 14
0.00	1	1	S	1922352	Beihai anemone virus 1
0.00	1	1	S	1923415	Shahe hepe-like virus 1
0.00	1	1	S	1923000	Hubei odonate virus 5
0.00	1	1	S	1922870	Hubei diptera virus 1
0.00	1	1	S	1923484	Wenling crustacean virus 15
0.00	1	1	S	1923486	Wenling crustacean virus 3
0.00	1	1	S	1923141	Hubei picorna-like virus 59
0.00	1	1	S	1923138	Hubei picorna-like virus 56
0.00	1	1	S	1923004	Hubei odonate virus 9
0.00	1	1	S	1923405	Sanxia water strider virus 21
0.00	1	1	S	1923442	Shahe picorna-like virus 12
0.00	1	1	S	1922895	Hubei hepe-like virus 2
0.00	1	1	S	1923012	Hubei orthoptera virus 4
0.00	1	1	S	1923489	Wenling crustacean virus 6
0.00	1	1	S	1923135	Hubei picorna-like virus 53
0.00	1	1	S	1922878	Hubei diptera virus 17
0.00	1	1	S	1923134	Hubei picorna-like virus 52
0.00	1	1	S	1922889	Hubei diptera virus 9
0.00	1	1	S	1923148	Hubei picorna-like virus 65
0.00	1	1	S	1923452	Shahe picorna-like virus 9
0.00	1	1	S	1922807	Changjiang tombus-like virus 14
0.00	1	1	S	1923553	Wenzhou bivalvia virus 1
0.00	1	1	S	1923551	Wenling zhaovirus-like virus 1
0.00	1	1	S	1923549	Wenling toti-like virus 2
0.00	1	1	S	1923429	Shahe narna-like virus 1
0.00	1	1	S	1922990	Hubei odonate virus 1
0.00	1	1	S	1923080	Hubei permutotetra-like virus 6
0.00	1	1	S	1923542	Wenling toga-like virus
0.00	1	1	S	1923150	Hubei picorna-like virus 67
0.00	1	1	S	1923479	Wenling crustacean virus 10
0.00	1	1	S	1923112	Hubei picorna-like virus 32
0.00	1	1	S	1922821	Changjiang tombus-like virus 7
0.00	1	1	S	1923536	Wenling picorna-like virus 8
0.00	1	1	S	1923147	Hubei picorna-like virus 64
0.00	1	1	S	1923451	Shahe picorna-like virus 8
0.00	1	1	S	1923534	Wenling picorna-like virus 6
0.00	1	1	S	1923120	Hubei picorna-like virus 4
0.00	1	1	S	1923448	Shahe picorna-like virus 5
0.00	1	1	S	1922705	Beihai sobemo-like virus 8
0.00	1	1	S	1922928	Hubei mosquito virus 4
0.00	1	1	S	1923133	Hubei picorna-like virus 51
0.00	1	1	S	1923482	Wenling crustacean virus 13
0.00	1	1	S	1922622	Beihai picorna-like virus 75
0.00	1	1	S	1923331	Hubei virga-like virus 16
0.00	1	1	S	1922603	Beihai picorna-like virus 58
0.00	1	1	S	1922604	Beihai picorna-like virus 59
0.00	1	1	S	1923246	Hubei tetragnatha maxillosa virus 4
0.00	1	1	S	1923307	Hubei toti-like virus 19
0.00	1	1	S	1923335	Hubei virga-like virus 2
0.00	1	1	S	1923268	Hubei tombus-like virus 21
0.00	1	1	S	1923338	Hubei virga-like virus 23
0.00	1	1	S	1923340	Hubei virga-like virus 7
0.00	1	1	S	1922613	Beihai picorna-like virus 67
0.00	1	1	S	1922464	Beihai noda-like virus 11
0.00	1	1	S	1922616	Beihai picorna-like virus 7
0.00	1	1	S	1923237	Hubei sobemo-like virus 49
0.00	1	1	S	1923343	Hubei yanvirus-like virus 1
0.00	1	1	S	1922620	Beihai picorna-like virus 73
0.00	1	1	S	1922597	Beihai picorna-like virus 52
0.00	1	1	S	1922626	Beihai picorna-like virus 79
0.00	1	1	S	1923306	Hubei toti-like virus 18
0.00	1	1	S	1922460	Beihai narna-like virus 8
0.00	1	1	S	1922629	Beihai picorna-like virus 81
0.00	1	1	S	1923270	Hubei tombus-like virus 23
0.00	1	1	S	1923671	Wenzhou tombus-like virus 18
0.00	1	1	S	1922638	Beihai picorna-like virus 91
0.00	1	1	S	1922639	Beihai picorna-like virus 93
0.00	1	1	S	1922641	Beihai picorna-like virus 96
0.00	1	1	S	1923356	Sanxia atyid shrimp virus 2
0.00	1	1	S	1922455	Beihai narna-like virus 3
0.00	1	1	S	1923225	Hubei sobemo-like virus 38
0.00	1	1	S	1923358	Sanxia atyid shrimp virus 4
0.00	1	1	S	1923748	Wuhan poty-like virus 1
0.00	1	1	S	1923751	Wuhan spider virus 2
0.00	1	1	S	1923323	Hubei unio douglasiae virus 3
0.00	1	1	S	1923313	Hubei toti-like virus 24
0.00	1	1	S	1922529	Beihai picorna-like virus 101
0.00	1	1	S	1923724	Wuhan insect virus 20
0.00	1	1	S	1922533	Beihai picorna-like virus 105
0.00	1	1	S	1922534	Beihai picorna-like virus 106
0.00	1	1	S	1922499	Beihai paphia shell virus 4
0.00	1	1	S	1923721	Wuhan insect virus 17
0.00	1	1	S	1922538	Beihai picorna-like virus 11
0.00	1	1	S	1923717	Wuhan insect virus 13
0.00	1	1	S	1922543	Beihai picorna-like virus 114
0.00	1	1	S	1922498	Beihai paphia shell virus 3
0.00	1	1	S	1923732	Wuhan insect virus 28
0.00	1	1	S	1923320	Hubei toti-like virus 9
0.00	1	1	S	1923321	Hubei unio douglasiae virus 1
0.00	1	1	S	1922493	Beihai octopus virus 2
0.00	1	1	S	1923662	Wenzhou tombus-like virus 1
0.00	1	1	S	1922559	Beihai picorna-like virus 17
0.00	1	1	S	1923309	Hubei toti-like virus 20
0.00	1	1	S	1922561	Beihai picorna-like virus 19
0.00	1	1	S	1922566	Beihai picorna-like virus 23
0.00	1	1	S	1922567	Beihai picorna-like virus 24
0.00	1	1	S	1922571	Beihai picorna-like virus 28
0.00	1	1	S	1922583	Beihai picorna-like virus 4
0.00	1	1	S	1923699	Wuhan fly virus 5
0.00	1	1	S	1923698	Wuhan fly virus 4
0.00	1	1	S	1923249	Hubei tetragnatha maxillosa virus 7
0.00	1	1	S	1923695	Wuhan coneheads virus 1
0.00	1	1	S	1923248	Hubei tetragnatha maxillosa virus 6
0.00	1	1	S	1922593	Beihai picorna-like virus 49
0.00	1	1	S	1922594	Beihai picorna-like virus 5
0.00	1	1	S	1923692	Wuhan arthropod virus 3
0.00	1	1	S	1922365	Beihai barnacle virus 7
0.00	1	1	S	1922381	Beihai hepe-like virus 10
0.00	1	1	S	1923378	Sanxia picorna-like virus 9
0.00	1	1	S	1923367	Sanxia picorna-like virus 10
0.00	1	1	S	1923636	Wenzhou picorna-like virus 49
0.00	1	1	S	1922711	Beihai tiger crab virus 1
0.00	1	1	S	1923380	Sanxia sobemo-like virus 1
0.00	1	1	S	1922377	Wenling chuvirus-like virus 1
0.00	1	1	S	1923206	Hubei sobemo-like virus 20
0.00	1	1	S	1922715	Beihai tombus-like virus 12
0.00	1	1	S	1923280	Hubei tombus-like virus 32
0.00	1	1	S	1923771	Xinzhou nematode virus 3
0.00	1	1	S	1922721	Beihai tombus-like virus 18
0.00	1	1	S	1923201	Hubei sobemo-like virus 16
0.00	1	1	S	1922725	Beihai tombus-like virus 4
0.00	1	1	S	1923619	Wenzhou picorna-like virus 33
0.00	1	1	S	1922378	Wenling chuvirus-like virus 2
0.00	1	1	S	1922741	Beihai weivirus-like virus 12
0.00	1	1	S	1922360	Beihai barnacle virus 2
0.00	1	1	S	1923613	Wenzhou picorna-like virus 28
0.00	1	1	S	1922746	Beihai weivirus-like virus 18
0.00	1	1	S	1923778	Zhejiang mosquito virus 1
0.00	1	1	S	1923610	Wenzhou picorna-like virus 25
0.00	1	1	S	1923609	Wenzhou picorna-like virus 24
0.00	1	1	S	1923608	Wenzhou picorna-like virus 23
0.00	1	1	S	1923293	Hubei tombus-like virus 6
0.00	1	1	S	1923191	Hubei rhabdo-like virus 7
0.00	1	1	S	1923604	Wenzhou picorna-like virus 2
0.00	1	1	S	1923602	Wenzhou picorna-like virus 18
0.00	1	1	S	1923601	Wenzhou picorna-like virus 17
0.00	1	1	S	1923599	Wenzhou picorna-like virus 15
0.00	1	1	S	1922385	Beihai hepe-like virus 8
0.00	1	1	S	1923274	Hubei tombus-like virus 27
0.00	1	1	S	1922674	Beihai sipunculid worm virus 2
0.00	1	1	S	1923218	Hubei sobemo-like virus 31
0.00	1	1	S	1923656	Wenzhou shrimp virus 9
0.00	1	1	S	1922680	Beihai sobemo-like virus 1
0.00	1	1	S	1923758	Wuhan spider virus 9
0.00	1	1	S	1922435	Beihai mollusks virus 2
0.00	1	1	S	1923651	Wenzhou shrimp virus 4
0.00	1	1	S	1922431	Beihai mantis shrimp virus 4
0.00	1	1	S	1922691	Beihai sobemo-like virus 2
0.00	1	1	S	1922692	Beihai sobemo-like virus 20
0.00	1	1	S	1922693	Beihai sobemo-like virus 21
0.00	1	1	S	1922695	Beihai sobemo-like virus 23
0.00	1	1	S	1923646	Wenzhou picorna-like virus 9
0.00	1	1	S	1923647	Wenzhou qinvirus-like virus 1
0.00	1	1	S	1922697	Beihai sobemo-like virus 25
0.00	1	1	S	1923640	Wenzhou picorna-like virus 52
0.00	1	1	S	1922704	Beihai sobemo-like virus 7
0.00	1	1	S	1922703	Beihai sobemo-like virus 6
0.00	1	1	S	1922387	Beihai hepe-like virus 4
0.00	1	1	S	1923641	Wenzhou picorna-like virus 53
0.00	1	1	S	1922701	Beihai sobemo-like virus 4
0.00	156	0	D3	439490	unclassified ssRNA viruses
0.00	111	0	D4	35278	unclassified ssRNA positive-strand viruses
0.00	27	0	D5	464865	environmental samples
0.00	27	27	S	439014	Marine RNA virus SOG
0.00	16	16	S	1500866	Drosophila immigrans Nora virus
0.00	10	10	S	1746057	Beihai barnacle viurs 1
0.00	9	9	S	1746060	Sanxia water strider virus 6
0.00	9	9	S	1088890	Halastavi arva RNA virus
0.00	7	7	S	1746074	Xinzhou spider virus 3
0.00	4	4	S	1746073	Xinzhou spider virus 2
0.00	3	3	S	2079148	Culex pipiens associated Tunisia virus
0.00	3	3	S	363716	Nora virus
0.00	2	2	S	1746059	Gamboa mosquito virus
0.00	2	2	S	1560351	Goutanap virus
0.00	2	2	S	1500865	Drosophila subobscura Nora virus
0.00	2	2	S	1224515	Picalivirus A
0.00	2	2	S	1746064	Shuangao lacewing virus 2
0.00	2	2	S	1746065	Tacheng tick virus 8
0.00	2	2	S	1746070	Wuhan cricket virus
0.00	1	1	S	1746063	Shuangao insect virus 7
0.00	1	1	S	1746061	Shayang fly virus 4
0.00	1	1	S	1746067	Wuhan aphid virus 1
0.00	1	1	S	1746069	Wuhan centipede virus
0.00	1	1	S	1746072	Xingshan cricket virus
0.00	1	1	S	2301732	Bat Middle East Hepe-Astrovirus
0.00	1	0	G	1307798	Negevirus
0.00	1	1	S	1457165	Wallerfield virus
0.00	1	1	S	640897	Phytophthora infestans RNA virus 1
0.00	1	1	S	340187	Acyrthosiphon pisum virus
0.00	23	0	D4	988644	unclassified ssRNA negative-strand viruses
0.00	11	11	S	1629671	Botrytis cinerea negative-stranded RNA virus 1
0.00	5	5	S	1608042	Bole Tick Virus 3
0.00	1	1	S	1608072	Shuangao Bedbug Virus 2
0.00	1	1	S	1608086	Tacheng Tick Virus 4
0.00	1	1	S	1608087	Tacheng Tick Virus 5
0.00	1	1	S	1608123	Wuhan Louse Fly Virus 9
0.00	1	1	S	1608137	Wuhan Tick Virus 1
0.00	1	1	S	1849544	Fusarium poae negative-stranded virus 1
0.00	1	1	S	1849545	Fusarium poae negative-stranded virus 2
0.00	14	0	F	1661063	Fusariviridae
0.00	10	10	S	1849537	Fusarium poae fusarivirus 1
0.00	1	1	S	1532180	Penicillium roqueforti ssRNA mycovirus 1
0.00	1	1	S	1661062	Sclerotinia sclerotiorum fusarivirus 1
0.00	1	1	S	1985188	Neofusicoccum luteum fusarivirus 1
0.00	1	1	S	2219106	Botrytis cinerea fusarivirus 1
0.00	5	5	S	2016467	Pansavirus 1
0.00	2	2	S	2006394	Shinobi tetravirus
0.00	1	1	S	1574287	Fisavirus 1
0.00	2	2	S	1930920	Adelphocoris suturalis virus
0.00	1	1	S	1926997	Bivalve RNA virus G4
0.00	1	1	S	1926998	Bivalve hepelivirus G
0.00	1	1	S	2025595	Abisko virus
0.00	1	1	S	2250469	Aspergillus fumigatus polymycovirus 1
0.00	1228	0	O	464095	Picornavirales
0.00	327	3	F	12058	Picornaviridae
0.00	164	0	G	1330069	Megrivirus
0.00	132	130	S	1330070	Melegrivirus A
0.00	2	2	S1	980964	Turkey hepatitis virus 2993D
0.00	21	0	S	2170008	Megrivirus E
0.00	21	21	S1	2079598	Penguin megrivirus
0.00	7	0	G1	1350000	unclassified Megrivirus
0.00	6	6	S	1477515	Chicken megrivirus
0.00	1	1	S	1350001	Duck megrivirus
0.00	2	0	S	2170005	Megrivirus B
0.00	2	2	S1	1399966	Picornavirus HK21
0.00	1	0	S	2170004	Megrivirus A
0.00	1	1	S1	1960206	Goose megrivirus
0.00	1	0	S	2170007	Megrivirus D
0.00	1	1	S1	1987722	Harrier picornavirus 1
0.00	24	0	F1	35296	unclassified Picornaviridae
0.00	8	8	S	1534548	Chicken picornavirus 5
0.00	5	5	S	1534547	Chicken picornavirus 4
0.00	3	3	S	2016448	Aimelvirus 2
0.00	2	2	S	1074864	Bat picornavirus 2
0.00	2	2	S	928289	Pigeon picornavirus B
0.00	1	1	S	1089138	Quail picornavirus QPV1/HUN/2010
0.00	1	1	S	2058161	Pelodiscus sinensis picornavirus 1
0.00	1	1	S	1964370	Falcon picornavirus
0.00	1	1	S	1888309	Washington bat picornavirus
0.00	19	0	G	12091	Hepatovirus
0.00	6	0	S	1987125	Hepatovirus D
0.00	6	6	S1	1987140	Rodent hepatovirus RMU101637Micarv2010
0.00	5	0	S	1987123	Hepatovirus B
0.00	5	5	S1	1708572	Phopivirus
0.00	3	0	S	1987130	Hepatovirus I
0.00	3	3	S1	1987145	Shrew hepatovirus KS121232Sorara2012
0.00	1	1	S	12092	Hepatovirus A
0.00	1	0	G1	1714618	unclassified Hepatovirus
0.00	1	1	S	1768064	Tupaia hepatovirus A
0.00	1	0	S	1987126	Hepatovirus E
0.00	1	1	S1	1987141	Rodent hepatovirus CIV459Lopsik2004
0.00	1	0	S	1987127	Hepatovirus F
0.00	1	1	S1	1987142	Rodent hepatovirus KEF121Sigmas2012
0.00	1	0	S	1987128	Hepatovirus G
0.00	1	1	S1	1987143	Bat hepatovirus BUO2BF86Colafr2010
0.00	14	0	G	12059	Enterovirus
0.00	3	3	S	147711	Rhinovirus A
0.00	2	2	S	1330520	Enterovirus F
0.00	2	2	S	1330521	Enterovirus J
0.00	1	0	G1	90010	unclassified Enterovirus
0.00	1	1	S	1193974	Human enterovirus
0.00	1	0	S	106966	Enterovirus G
0.00	1	1	S1	64141	Porcine enterovirus 9
0.00	1	1	S	138948	Enterovirus A
0.00	1	0	S	138949	Enterovirus B
0.00	1	1	S1	12072	Coxsackievirus B3
0.00	1	1	S	138950	Enterovirus C
0.00	1	0	S	147712	Rhinovirus B
0.00	1	1	S1	12131	Rhinovirus B14
0.00	1	0	S	463676	Rhinovirus C
0.00	1	0	S1	1219416	Human rhinovirus C1
0.00	1	1	S2	992230	Human rhinovirus NAT001
0.00	12	0	G	1755589	Kunsagivirus
0.00	6	0	S	2169966	Kunsagivirus C
0.00	6	6	S1	1966007	Bakunsa virus
0.00	5	5	S	1755590	Kunsagivirus A
0.00	1	1	S	2169965	Kunsagivirus B
0.00	9	0	G	1511780	Oscivirus
0.00	9	0	S	1511781	Oscivirus A
0.00	9	9	S1	871701	Oscivirus A2
0.00	9	0	G	586418	Cosavirus
0.00	6	0	G1	586424	unclassified Cosavirus
0.00	6	6	S	1233383	Human cosavirus
0.00	3	3	S	2003650	Cosavirus D
0.00	9	0	G	686982	Sapelovirus
0.00	9	9	S	686983	Avian sapelovirus
0.00	7	0	G	138954	Parechovirus
0.00	4	0	S	1803956	Parechovirus A
0.00	4	4	S1	12063	Human parechovirus 1
0.00	3	0	S	2031165	Parechovirus C
0.00	3	3	S1	1294177	Sebokele virus 1
0.00	7	0	G	194960	Kobuvirus
0.00	5	0	G1	655314	unclassified Kobuvirus
0.00	3	3	S	1452516	Caprine kobuvirus
0.00	1	1	S	1074213	Mouse kobuvirus M-5/USA/2010
0.00	1	1	S	1836608	Canine kobuvirus
0.00	2	0	S	1298633	Aichivirus C
0.00	1	1	S1	569195	Porcine kobuvirus swine/S-1-HUN/2007/Hungary
0.00	1	0	S1	1156769	Porcine kobuvirus
0.00	1	1	S2	1136133	Porcine kobuvirus SH-W-CHN/2010/China
0.00	7	0	G	1481451	Mosavirus
0.00	7	0	S	1481452	Mosavirus A
0.00	7	7	S1	1074428	Mouse Mosavirus
0.00	5	0	G	1506581	Crohivirus
0.00	4	4	S	2169853	Crohivirus A
0.00	1	1	S	2169854	Crohivirus B
0.00	5	0	G	1330067	Dicipivirus
0.00	3	0	G1	2041148	unclassified Dicipivirus
0.00	3	3	S	2041149	Hedgehog dicipivirus
0.00	2	0	S	1330068	Cadicivirus A
0.00	2	2	S1	1150861	Canine picodicistrovirus
0.00	4	0	G	2560168	Livupivirus
0.00	4	4	S	1926511	Livupivirus A
0.00	4	0	G	2003390	Harkavirus
0.00	4	0	S	2003391	Harkavirus A
0.00	4	4	S1	1641896	Falcovirus A1
0.00	3	0	G	688449	Salivirus
0.00	2	2	S	1330524	Salivirus A
0.00	1	0	G1	1330992	unclassified Salivirus
0.00	1	1	S	1547495	Salivirus FHB
0.00	3	0	G	12109	Aphthovirus
0.00	2	0	S	12110	Foot-and-mouth disease virus
0.00	2	2	S1	12118	Foot-and-mouth disease virus - type O
0.00	1	1	S	47000	Equine rhinitis A virus
0.00	3	0	G	1914567	Potamipivirus
0.00	3	0	S	1914568	Potamipivirus A
0.00	3	3	S1	1398149	Eel picornavirus 1
0.00	2	0	G	1431456	Hunnivirus
0.00	2	0	G1	1562063	unclassified Hunnivirus
0.00	2	2	S	1562064	Norway rat hunnivirus
0.00	2	0	G	1511775	Gallivirus
0.00	1	0	S	1511776	Gallivirus A
0.00	1	1	S1	1214230	Turkey gallivirus
0.00	1	0	G1	1534549	unclassified Gallivirus
0.00	1	1	S	1534550	Chicken gallivirus 1
0.00	2	0	G	1511778	Mischivirus
0.00	1	0	S	2003498	Mischivirus B
0.00	1	1	S1	2003500	Bat picornavirus BatPV/V1/13 Hun
0.00	1	0	S	2003499	Mischivirus C
0.00	1	1	S1	2003501	African bat icavirus PREDICT-06105
0.00	2	0	G	12103	Cardiovirus
0.00	1	0	S	1821750	Cardiovirus B
0.00	1	0	S1	204711	Theilovirus
0.00	1	1	S2	434309	Saffold virus
0.00	1	0	S	1821751	Cardiovirus C
0.00	1	1	S1	2034827	Boone cardiovirus 1
0.00	2	0	G	1659770	Sakobuvirus
0.00	2	0	S	1659771	Sakobuvirus A
0.00	2	2	S1	1416021	Feline sakobuvirus A
0.00	1	0	G	1511804	Rosavirus
0.00	1	1	S	1902501	Rosavirus B
0.00	1	0	G	2560211	Rafivirus
0.00	1	0	S	2560699	Rafivirus B
0.00	1	1	S1	2116187	Hainan gekko similignum picornavirus
0.00	1	0	G	2169637	Aalivirus
0.00	1	0	S	2169685	Aalivirus A
0.00	1	1	S1	1482734	Duck aalivirus 1
0.00	1	0	G	2025078	Torchivirus
0.00	1	0	S	2025079	Torchivirus A
0.00	1	1	S1	1578826	Tortoise picornavirus
0.00	1	0	G	2025077	Rabovirus
0.00	1	1	S	1603962	Rabovirus A
0.00	1	0	G	1330065	Aquamavirus
0.00	1	0	S	1330066	Aquamavirus A
0.00	1	1	S1	471728	Seal picornavirus type 1
0.00	317	0	F	699189	Iflaviridae
0.00	281	0	G	232799	Iflavirus
0.00	229	229	S	232800	Varroa destructor virus 1
0.00	20	0	G1	336476	unclassified Iflavirus
0.00	16	16	S	1936269	Helicoverpa armigera iflavirus
0.00	2	2	S	2358449	Psammotettix alienus iflavirus 1
0.00	1	1	S	1487185	Heliconius erato iflavirus
0.00	1	1	S	1690666	Bombyx mori iflavirus
0.00	16	16	S	1521188	Lymantria dispar iflavirus 1
0.00	3	0	S	1225732	Ectropis obliqua virus
0.00	3	3	S1	240555	Ectropis obliqua picorna-like virus
0.00	3	3	S	1541119	Dinocampus coccinellae paralysis virus
0.00	2	2	S	458132	Slow bee paralysis virus
0.00	2	2	S	1460071	Antheraea pernyi iflavirus
0.00	1	1	S	12742	Infectious flacherie virus
0.00	1	1	S	170621	Perina nuda virus
0.00	1	1	S	198112	Deformed wing virus
0.00	1	1	S	1111710	Spodoptera exigua iflavirus 1
0.00	1	1	S	1267585	Nilaparvata lugens honeydew virus 1
0.00	1	0	S	1993638	Brevicoryne brassicae virus
0.00	1	1	S1	436447	Brevicoryne brassicae virus - UK
0.00	36	2	F1	1111709	unclassified Iflaviridae
0.00	5	5	S	1965238	Pityohyphantes rubrofasciatus iflavirus
0.00	4	4	S	2304480	Culex Iflavi-like virus 4
0.00	4	4	S	1591444	Thaumetopoea pityocampa iflavirus 1
0.00	3	3	S	1345661	Nilaparvata lugens honeydew virus-2
0.00	3	3	S	1920698	Euscelidius variegatus virus 1
0.00	3	3	S	1675864	Opsiphanes invirae iflavirus 1
0.00	2	2	S	1345662	Nilaparvata lugens honeydew virus-3
0.00	2	2	S	1911104	King virus
0.00	2	2	S	1654357	La Jolla virus
0.00	2	2	S	1566869	Laodelphax striatellus picorna-like virus 2
0.00	2	2	S	1464786	Laodelphax striatella honeydew virus 1
0.00	1	1	S	1629132	Graminella nigrifrons virus 1
0.00	1	1	S	1410467	Halyomorpha halys virus
0.00	305	0	F	675072	Secoviridae
0.00	274	0	F1	675075	Comovirinae
0.00	234	1	G	12270	Nepovirus
0.00	210	210	S	12280	Tomato ringspot virus
0.00	4	0	G1	352924	unclassified Nepovirus
0.00	4	4	S	1935922	Petunia chlorotic mottle virus
0.00	4	4	S	65068	Peach rosette mosaic virus
0.00	3	3	S	233784	Grapevine deformation virus
0.00	2	2	S	2340870	Potato virus B
0.00	2	2	S	12282	Tobacco ringspot virus
0.00	1	1	S	191547	Beet ringspot virus
0.00	1	1	S	1927714	Soybean latent spherical virus
0.00	1	1	S	12271	Arabis mosaic virus
0.00	1	1	S	173976	Cycas necrotic stunt virus
0.00	1	1	S	65743	Blackcurrant reversion virus
0.00	1	1	S	12274	Grapevine fanleaf virus
0.00	1	1	S	12615	Cherry leaf roll virus
0.00	1	1	S	12275	Tomato black ring virus
0.00	39	0	G	12258	Comovirus
0.00	25	25	S	328061	Radish mosaic virus
0.00	7	0	G1	392503	unclassified Comovirus
0.00	7	7	S	392504	Turnip ringspot virus
0.00	3	3	S	12261	Cowpea severe mosaic virus
0.00	3	3	S	593572	Broad bean stain virus
0.00	1	1	S	12260	Bean pod mottle virus
0.00	1	0	G	12269	Fabavirus
0.00	1	1	S	50817	Broad bean wilt virus 1
0.00	13	0	G	675073	Torradovirus
0.00	10	10	S	470166	Tomato marchitez virus
0.00	1	0	G1	1238886	unclassified Torradovirus
0.00	1	1	S	1481465	Tomato necrotic dwarf virus
0.00	1	1	S	1358807	Lettuce necrotic leaf curl virus
0.00	1	1	S	1425364	Carrot torradovirus 1
0.00	8	0	G	12050	Waikavirus
0.00	4	4	S	35287	Rice tungro spherical virus
0.00	3	3	S	1720595	Bellflower vein chlorosis virus
0.00	1	1	S	51354	Maize chlorotic dwarf virus
0.00	6	0	G	310684	Cheravirus
0.00	6	6	S	202566	Cherry rasp leaf virus
0.00	2	0	G	215920	Sadwavirus
0.00	2	2	S	47416	Satsuma dwarf virus
0.00	1	0	G	12057	Sequivirus
0.00	1	1	S	12777	Parsnip yellow fleck virus
0.00	1	1	S	167161	Strawberry mottle virus
0.00	158	0	F	324901	Marnaviridae
0.00	134	0	G	2560230	Sogarnavirus
0.00	132	0	S	2560356	Britarnavirus 3
0.00	132	132	S1	2315693	Marine RNA virus BC-3
0.00	2	0	S	2560534	Jericarnavirus A
0.00	2	2	S1	439015	Marine RNA virus JP-A
0.00	10	0	G	674962	Bacillarnavirus
0.00	5	5	S	359987	Rhizosolenia setigera RNA virus 01
0.00	5	5	S	2169725	Chaetoceros socialis forma radians RNA virus 1
0.00	8	0	G	2560164	Kusarnavirus
0.00	8	0	S	2560308	Astarnavirus
0.00	8	8	S1	1522179	Asterionellopsis glacialis RNA virus
0.00	4	0	G	2560218	Salisharnavirus
0.00	3	0	S	2560354	Britarnavirus 1
0.00	3	3	S1	2315691	Marine RNA virus BC-1
0.00	1	0	G1	2576578	unclassified Salisharnavirus
0.00	1	1	S	1958784	Bat dicibavirus
0.00	1	0	G	674970	Labyrnavirus
0.00	1	1	S	674971	Aurantiochytrium single-stranded RNA virus 01
0.00	1	0	G	2560169	Locarnavirus
0.00	1	0	S	2560535	Jericarnavirus B
0.00	1	1	S1	439016	Marine RNA virus JP-B
0.00	62	0	O1	675074	unclassified Picornavirales
0.00	16	16	S	1965225	Sugar beet cyst nematode virus 1
0.00	12	12	S	2099352	Blackbird arilivirus
0.00	11	11	S	1931371	Biomphalaria virus 3
0.00	5	5	S	1813613	Picornavirales Bu-3
0.00	5	0	G	2219049	Husavirus
0.00	3	0	G1	2628399	unclassified Husavirus
0.00	3	3	S	1930509	Husavirus sp.
0.00	2	0	S	1884450	Husa-like virus KS-2016a
0.00	2	2	S1	1813615	Picornavirales Bu-1
0.00	4	4	S	2108205	Nephila clavipes virus 2
0.00	2	2	S	1654355	Kilifi Virus
0.00	2	0	G	2219055	Posavirus
0.00	1	1	S	1105380	Posavirus 1
0.00	1	1	S	1663127	Posavirus 3
0.00	2	2	S	1931369	Biomphalaria virus 1
0.00	2	2	S	2074132	Cherry virus Trakiya
0.00	1	1	S	1781241	Delisea pulchra RNA virus
0.00	42	0	F	232795	Dicistroviridae
0.00	19	0	F1	336635	unclassified Dicistroviridae
0.00	8	8	S	1776109	Goose dicistrovirus
0.00	4	4	S	1027947	Macrobrachium rosenbergii Taihu virus
0.00	4	0	S	1911443	Centovirus
0.00	4	4	S1	1916650	Centovirus AC
0.00	3	3	S	1983569	Apis dicistrovirus
0.00	10	0	G	1213379	Aparavirus
0.00	6	6	S	68876	Kashmir bee virus
0.00	3	3	S	142102	Taura syndrome virus
0.00	1	1	S	294365	Israeli acute paralysis virus
0.00	9	0	G	1922209	Triatovirus
0.00	7	7	S	81583	Himetobi P virus
0.00	1	1	S	103442	Triatoma virus
0.00	1	1	S	2170238	Homalodisca coagulata virus 1
0.00	4	0	G	144051	Cripavirus
0.00	2	2	S	12136	Cricket paralysis virus
0.00	1	1	S	66834	Rhopalosiphum padi virus
0.00	1	1	S	209529	Aphid lethal paralysis virus
0.00	9	0	O1	464925	environmental samples
0.00	7	7	S	1648482	Antarctic picorna-like virus 2
0.00	1	1	S	1648483	Antarctic picorna-like virus 3
0.00	1	1	S	1648484	Antarctic picorna-like virus 4
0.00	8	0	F	2169570	Polycipiviridae
0.00	5	0	G	2169646	Sopolycivirus
0.00	2	2	S	2018500	Solenopsis invicta virus 4
0.00	1	1	S	1923469	Shuangao insect virus 8
0.00	1	1	S	2018501	Lasius neglectus virus 1
0.00	1	1	S	2018502	Myrmica scabrinodis virus 1
0.00	3	0	G	2169644	Chipolycivirus
0.00	3	0	S	2169814	Hubei chipolycivirus
0.00	3	3	S1	1923167	Hubei picorna-like virus 82
0.00	401	0	O	76804	Nidovirales
0.00	217	0	O1	2499399	Cornidovirineae
0.00	217	1	F	11118	Coronaviridae
0.00	209	0	F1	2501931	Orthocoronavirinae
0.00	115	0	G	693996	Alphacoronavirus
0.00	32	0	G1	2509480	Duvinacovirus
0.00	32	30	S	11137	Human coronavirus 229E
0.00	2	2	S1	1699095	Camel alphacoronavirus
0.00	19	0	G1	2509496	Minacovirus
0.00	11	11	S	1264898	Ferret coronavirus
0.00	8	0	S	1913642	Mink coronavirus 1
0.00	8	8	S1	766791	Mink coronavirus strain WD1127
0.00	18	0	G1	2509479	Decacovirus
0.00	11	0	S	2501926	Rhinolophus ferrumequinum alphacoronavirus HuB-2013
0.00	11	11	S1	1503292	BtRf-AlphaCoV/HuB2013
0.00	7	0	S	1244203	Bat coronavirus HKU10
0.00	7	7	S1	1241933	Rousettus bat coronavirus HKU10
0.00	14	0	G1	366617	unclassified Alphacoronavirus
0.00	6	6	S	1508228	Wencheng Sm shrew coronavirus
0.00	5	5	S	393767	Bat coronavirus 1A
0.00	2	2	S	1964806	Coronavirus AcCoV-JC34
0.00	1	1	S	1503293	BtRf-AlphaCoV/YN2012
0.00	8	0	G1	2509512	Setracovirus
0.00	6	6	S	277944	Human coronavirus NL63
0.00	2	0	S	2501929	NL63-related bat coronavirus strain BtKYNL63-9b
0.00	2	2	S1	1920748	NL63-related bat coronavirus
0.00	8	0	G1	2509514	Tegacovirus
0.00	8	2	S	693997	Alphacoronavirus 1
0.00	4	0	S1	12663	Feline coronavirus
0.00	4	4	S2	11135	Feline infectious peritonitis virus
0.00	2	2	S1	1766554	Swine enteric coronavirus
0.00	6	0	G1	2509497	Minunacovirus
0.00	6	6	S	694001	Miniopterus bat coronavirus HKU8
0.00	6	0	G1	2509505	Pedacovirus
0.00	5	5	S	28295	Porcine epidemic diarrhea virus
0.00	1	1	S	693999	Scotophilus bat coronavirus 512
0.00	1	0	G1	2509477	Colacovirus
0.00	1	0	S	1913643	Bat coronavirus CDPHE15
0.00	1	1	S1	1384461	Bat coronavirus CDPHE15/USA/2006
0.00	1	0	G1	2509492	Luchacovirus
0.00	1	1	S	1508224	Lucheng Rn rat coronavirus
0.00	1	0	G1	2509500	Myotacovirus
0.00	1	0	S	2501927	Myotis ricketti alphacoronavirus Sax-2011
0.00	1	1	S1	1503289	BtMr-AlphaCoV/SAX2011
0.00	1	0	G1	2509503	Nyctacovirus
0.00	1	0	S	2501928	Nyctalus velutinus alphacoronavirus SC-2013
0.00	1	1	S1	1503291	BtNv-AlphaCoV/SC2013
0.00	49	1	G	1159901	Deltacoronavirus
0.00	15	0	G1	2509474	Buldecovirus
0.00	9	0	S	574549	Bulbul coronavirus HKU11
0.00	9	9	S1	572288	Bulbul coronavirus HKU11-934
0.00	4	4	S	1159907	White-eye coronavirus HKU16
0.00	2	0	S	1297661	Munia coronavirus HKU13
0.00	2	2	S1	572289	Munia coronavirus HKU13-3514
0.00	10	0	G1	2509485	Herdecovirus
0.00	10	10	S	1159904	Night heron coronavirus HKU19
0.00	9	0	G1	1232736	unclassified Deltacoronavirus
0.00	6	6	S	1159903	Magpie-robin coronavirus HKU18
0.00	3	3	S	1159906	Sparrow coronavirus HKU17
0.00	6	0	G1	2509499	Moordecovirus
0.00	6	6	S	1159902	Common moorhen coronavirus HKU21
0.00	4	0	S	1297662	Thrush coronavirus HKU12
0.00	4	4	S1	572290	Thrush coronavirus HKU12-600
0.00	4	0	G1	2509469	Andecovirus
0.00	4	4	S	1159908	Wigeon coronavirus HKU20
0.00	33	0	G	694002	Betacoronavirus
0.00	12	1	G1	2509481	Embecovirus
0.00	3	3	S	290028	Human coronavirus HKU1
0.00	3	0	S	694003	Betacoronavirus 1
0.00	2	2	S1	11128	Bovine coronavirus
0.00	1	1	S1	31631	Human coronavirus OC43
0.00	3	0	S	2501960	China Rattus coronavirus HKU24
0.00	3	3	S1	1590370	Betacoronavirus HKU24
0.00	2	1	S	694005	Murine coronavirus
0.00	1	0	S1	31632	Rat coronavirus
0.00	1	1	S2	502102	Rat coronavirus Parker
0.00	10	1	G1	2509494	Merbecovirus
0.00	3	3	S	1335626	Middle East respiratory syndrome-related coronavirus
0.00	3	0	S	1965093	Hedgehog coronavirus 1
0.00	3	3	S1	1385427	Betacoronavirus Erinaceus/VMC/DEU/2012
0.00	2	2	S	694008	Pipistrellus bat coronavirus HKU5
0.00	1	1	S	694007	Tylonycteris bat coronavirus HKU4
0.00	5	0	G1	2509486	Hibecovirus
0.00	5	0	S	2501961	Bat Hp-betacoronavirus Zhejiang2013
0.00	5	5	S1	1541205	Bat Hp-betacoronavirus/Zhejiang2013
0.00	3	0	G1	696098	unclassified Betacoronavirus
0.00	2	2	S	2697049	Wuhan seafood market pneumonia virus
0.00	1	1	S	1160968	Rabbit coronavirus HKU14
0.00	3	0	G1	2509502	Nobecovirus
0.00	2	0	S	2501962	Rousettus bat coronavirus GCCDC1
0.00	2	2	S1	1892416	Rousettus bat coronavirus
0.00	1	1	S	694006	Rousettus bat coronavirus HKU9
0.00	12	0	G	694013	Gammacoronavirus
0.00	6	0	G1	2509476	Cegacovirus
0.00	6	6	S	694015	Beluga whale coronavirus SW1
0.00	6	0	G1	2509487	Igacovirus
0.00	6	2	S	694014	Avian coronavirus
0.00	2	2	S1	11120	Infectious bronchitis virus
0.00	2	2	S1	11152	Turkey coronavirus
0.00	7	0	F1	693995	Coronavirinae
0.00	7	0	F2	2664420	unclassified Coronavirinae
0.00	5	5	S	864596	Bat coronavirus BM48-31/BGR/2008
0.00	2	2	S	1508220	Bat coronavirus
0.00	50	0	O1	2499401	Monidovirineae
0.00	50	0	F	2501967	Mononiviridae
0.00	50	0	F1	2508223	Mononivirinae
0.00	50	0	G	2508224	Alphamononivirus
0.00	50	0	G1	2508225	Dumedivirus
0.00	50	0	S	2508226	Planidovirus 1
0.00	50	50	S1	2100419	Planarian secretory cell nidovirus
0.00	46	0	O1	2499400	Mesnidovirineae
0.00	36	6	F	1312872	Mesoniviridae
0.00	22	0	F1	2501963	Hexponivirinae
0.00	22	1	G	1312873	Alphamesonivirus
0.00	5	0	G1	2509490	Karsalivirus
0.00	4	0	S	1945561	Alphamesonivirus 3
0.00	4	4	S1	1238455	Dak Nong virus
0.00	1	0	S	1945560	Alphamesonivirus 2
0.00	1	1	S1	1332248	Karang Sari virus
0.00	5	0	G1	2509501	Namcalivirus
0.00	5	0	S	1312874	Alphamesonivirus 1
0.00	4	4	S1	1041929	Cavally virus
0.00	1	1	S1	325676	Nam Dinh virus
0.00	3	0	G1	2509475	Casualivirus
0.00	3	0	S	1945562	Alphamesonivirus 4
0.00	3	3	S1	1482319	Casuarina virus
0.00	3	0	G1	2509493	Menolivirus
0.00	3	0	S	2501924	Alphamesonivirus 9
0.00	3	3	S1	1286141	Meno virus
0.00	2	0	G1	2509482	Enselivirus
0.00	2	0	S	2501922	Alphamesonivirus 8
0.00	2	2	S1	1286142	Nse virus
0.00	2	0	G1	2509483	Hanalivirus
0.00	2	0	S	1945563	Alphamesonivirus 5
0.00	2	2	S1	1286140	Hana virus
0.00	1	0	G1	2509488	Kadilivirus
0.00	1	0	S	2501923	Alphamesonivirus 7
0.00	1	1	S1	1795438	Kadiweu virus
0.00	8	0	F1	1312875	unclassified Mesoniviridae
0.00	5	5	S	2053026	Yichang virus
0.00	3	3	S	2060479	Dianke virus
0.00	10	0	F	2501983	Medioniviridae
0.00	10	0	F1	2507288	Medionivirinae
0.00	10	0	G	2507289	Turrinivirus
0.00	10	0	G1	2509472	Beturrivirus
0.00	10	0	S	2507290	Turrinivirus 1
0.00	10	10	S1	1922350	Beihai Nido-like virus 1
0.00	33	0	O1	2499403	Tornidovirineae
0.00	33	0	F	2508209	Tobaniviridae
0.00	13	0	F1	2508240	Serpentovirinae
0.00	6	0	G	2508243	Infratovirus
0.00	6	0	G1	2508247	Xintolivirus
0.00	6	0	S	2508251	Infratovirus 1
0.00	6	6	S1	1923777	Xinzhou toro-like virus
0.00	6	0	G	2508244	Pregotovirus
0.00	6	0	G1	2508248	Roypretovirus
0.00	6	6	S	1986118	Ball python nidovirus 1
0.00	1	0	G	2508245	Sectovirus
0.00	1	0	G1	2508249	Sanematovirus
0.00	1	0	S	2508252	Sectovirus 1
0.00	1	1	S1	1923774	Xinzhou nematode virus 6
0.00	8	0	F1	694017	Torovirinae
0.00	8	2	G	11155	Torovirus
0.00	4	0	G1	2509508	Renitovirus
0.00	2	0	S	74501	Bovine torovirus
0.00	2	2	S1	46473	Breda virus
0.00	2	2	S	237020	Porcine torovirus
0.00	2	0	G1	1837216	unclassified Torovirus
0.00	2	2	S	1837217	Goat torovirus
0.00	6	0	F1	2508210	Piscanivirinae
0.00	5	0	G	694018	Bafinivirus
0.00	4	0	G1	2509507	Pimfabavirus
0.00	4	0	S	1965074	Fathead minnow nidovirus 1
0.00	4	4	S1	889873	Fathead minnow nidovirus
0.00	1	0	G1	2509473	Blicbavirus
0.00	1	1	S	405554	White bream virus
0.00	1	0	G	2508211	Oncotshavirus
0.00	1	0	G1	2509510	Salnivirus
0.00	1	0	S	1986113	Chinook salmon nidovirus 1
0.00	1	1	S1	1611837	Chinook salmon bafinivirus
0.00	6	0	F1	2508239	Remotovirinae
0.00	6	0	G	2508241	Bostovirus
0.00	6	0	G1	2508242	Bosnitovirus
0.00	6	0	S	1986112	Bovine nidovirus 1
0.00	6	6	S1	1631554	Bovine nidovirus TCH5
0.00	25	0	O1	2499398	Arnidovirineae
0.00	25	12	F	76803	Arteriviridae
0.00	9	0	F1	2499606	Simarterivirinae
0.00	4	0	G	2499612	Deltaarterivirus
0.00	4	0	G1	2509506	Pedartevirus
0.00	4	0	S	2499623	Deltaarterivirus pejah
0.00	4	4	S1	1658615	Pebjah virus
0.00	3	0	G	2499615	Iotaarterivirus
0.00	3	0	G1	2509478	Debiartevirus
0.00	3	0	S	2501947	Iotaarterivirus debrazmo
0.00	3	3	S1	1965063	DeBrazza's monkey arterivirus
0.00	1	0	G	2499614	Etaarterivirus
0.00	1	0	S	2501969	Etaarterivirus ugarco 1
0.00	1	1	S1	1936072	Kibale red colobus virus 2
0.00	1	0	G	2499616	Thetaarterivirus
0.00	1	0	G1	2509498	Mitartevirus
0.00	1	0	S	2502000	Thetaarterivirus mikelba 1
0.00	1	1	S1	1546177	Mikumi yellow baboon virus 1
0.00	2	0	F1	2499607	Variarterivirinae
0.00	2	0	G	2499674	Betaarterivirus
0.00	2	0	G1	2499684	Chibartevirus
0.00	2	0	S	2499930	Betaarterivirus chinrav 1
0.00	2	2	S1	1734441	Rat arterivirus 1
0.00	1	0	F1	2499605	Heroarterivirinae
0.00	1	0	G	2499611	Lambdaarterivirus
0.00	1	0	S	2499621	Lambdaarterivirus afriporav
0.00	1	1	S1	1965064	African pouched rat arterivirus
0.00	1	0	F1	2499608	Zealarterivirinae
0.00	1	0	G	2499676	Kappaarterivirus
0.00	1	0	S	2499677	Kappaarterivirus wobum
0.00	1	1	S1	1118369	Wobbly possum disease virus
0.00	17	0	O1	889872	unclassified Nidovirales
0.00	11	11	S	2016400	Morelia viridis nidovirus
0.00	6	6	S	2283236	Aplysia californica nido-like virus
0.00	13	0	O1	2499402	Ronidovirineae
0.00	12	0	F	2501982	Euroniviridae
0.00	8	0	F1	2508228	Crustonivirinae
0.00	8	0	G	2508231	Paguronivirus
0.00	8	0	G1	2508236	Behecravirus
0.00	8	0	S	2508237	Paguronivirus 1
0.00	8	8	S1	1922391	Beihai hermit crab virus 4
0.00	4	0	F1	2508227	Ceronivirinae
0.00	4	0	G	2508230	Charybnivirus
0.00	2	0	G1	2508232	Cradenivirus
0.00	2	0	S	2508233	Charybnivirus 1
0.00	2	2	S1	1922351	Beihai Nido-like virus 2
0.00	2	0	G1	2508234	Wenilivirus
0.00	2	0	S	2508235	Decronivirus 1
0.00	2	2	S1	1923510	Wenling nido-like virus 1
0.00	1	0	F	199704	Roniviridae
0.00	1	0	F1	2501984	Okanivirinae
0.00	1	0	G	199703	Okavirus
0.00	1	0	G1	2509515	Tipravirus
0.00	1	1	S	96029	Yellow head virus
0.00	310	0	F	10880	Reoviridae
0.00	153	0	F1	689831	Spinareovirinae
0.00	61	0	G	699180	Dinovernavirus
0.00	51	0	G1	1567403	unclassified Dinovernavirus
0.00	51	51	S	1567404	Fako virus
0.00	10	10	S	341721	Aedes pseudoscutellaris reovirus
0.00	42	0	G	10988	Fijivirus
0.00	15	15	S	10989	Maize rough dwarf virus
0.00	9	9	S	185954	Mal de Rio Cuarto virus
0.00	7	7	S	10990	Rice black streaked dwarf virus
0.00	6	6	S	77698	Fiji disease virus
0.00	2	2	S	33724	Nilaparvata lugens reovirus
0.00	2	2	S	519497	Southern rice black-streaked dwarf virus
0.00	1	1	S	73147	Oat sterile dwarf virus
0.00	15	0	G	10882	Orthoreovirus
0.00	5	5	S	75888	Baboon orthoreovirus
0.00	4	4	S	38170	Avian orthoreovirus
0.00	3	0	G1	381638	unclassified Orthoreovirus
0.00	3	0	S	1459003	Pteropine orthoreovirus
0.00	3	3	S1	419697	Melaka orthoreovirus
0.00	2	2	S	1157337	Piscine orthoreovirus
0.00	1	0	S	351073	Mammalian orthoreovirus
0.00	1	1	S1	538123	Mammalian orthoreovirus 3
0.00	14	0	G	10981	Cypovirus
0.00	5	5	S	205899	Cypovirus 5
0.00	4	0	G1	205909	unclassified Cypovirus
0.00	2	2	S	1577776	Dendrolimus punctatus cypovirus 22
0.00	2	2	S	1986950	Daphnis nerii cypovirus
0.00	2	0	S	205896	Cypovirus 2
0.00	2	2	S1	1382295	Inachis io cypovirus 2
0.00	2	2	S	205908	Cypovirus 14
0.00	1	0	S	2083445	Cypovirus 16
0.00	1	1	S1	480410	Choristoneura occidentalis cypovirus 16
0.00	12	0	G	10979	Aquareovirus
0.00	7	0	S	57747	Aquareovirus B
0.00	7	7	S1	1382300	Green River chinook virus
0.00	2	0	G1	185786	unclassified Aquareovirus
0.00	1	1	S	1862978	Etheostoma fonticola aquareovirus
0.00	1	1	S	1963254	Fall chinook aquareovirus
0.00	1	0	S	56094	Aquareovirus A
0.00	1	1	S1	173082	Chum salmon reovirus CS
0.00	1	0	S	519014	Aquareovirus G
0.00	1	1	S1	465447	American grass carp reovirus
0.00	1	0	S	2083444	Aquareovirus E
0.00	1	1	S1	994485	Scophthalmus maximus reovirus
0.00	4	0	G	311227	Mycoreovirus
0.00	2	2	S	311229	Mycoreovirus 3
0.00	1	0	S	404237	Mycoreovirus 2
0.00	1	1	S1	404238	Cryphonectria parasitica mycoreovirus 2 (C18)
0.00	1	0	G1	547124	unclassified Mycoreovirus
0.00	1	1	S	1840528	Sclerotinia sclerotiorum mycoreovirus 4
0.00	3	0	F2	2250220	unclassified Spinareovirinae
0.00	3	3	S	2250219	Chiqui virus
0.00	1	0	G	10911	Coltivirus
0.00	1	1	S	62352	Eyach virus
0.00	1	0	G	10992	Oryzavirus
0.00	1	1	S	42475	Rice ragged stunt virus
0.00	152	0	F1	689832	Sedoreovirinae
0.00	69	0	G	10912	Rotavirus
0.00	25	25	S	28875	Rotavirus A
0.00	17	0	S	183405	Rotavirus F
0.00	17	17	S1	994994	Rotavirus F chicken/03V0568/DEU/2003
0.00	7	0	S	335100	Rotavirus D
0.00	7	7	S1	884200	Rotavirus D chicken/05V0049/DEU/2005
0.00	4	0	S	28876	Rotavirus B
0.00	4	4	S1	10942	Human rotavirus B
0.00	4	0	G1	101358	unclassified Rotavirus
0.00	4	4	S	1340801	Bat rotavirus
0.00	3	3	S	36427	Rotavirus C
0.00	3	0	S	183407	Rotavirus G
0.00	3	3	S1	994995	Rotavirus G chicken/03V0567/DEU/2003
0.00	3	0	S	1348384	Rotavirus H
0.00	3	3	S1	335103	Adult diarrheal rotavirus strain J19
0.00	3	3	S	1637496	Rotavirus I
0.00	47	0	G	10892	Orbivirus
0.00	13	0	G1	40068	unclassified Orbivirus
0.00	9	9	S	2306813	Guangxi orbivirus
0.00	2	2	S	1408137	Mobuck virus
0.00	1	1	S	559180	Stretch Lagoon orbivirus
0.00	1	1	S	1955493	Orbivirus SX-2017a
0.00	7	7	S	40053	Corriparta virus
0.00	6	6	S	201490	Equine encephalosis virus
0.00	4	0	S	40054	Epizootic hemorrhagic disease virus
0.00	4	0	S1	33720	Epizootic hemorrhagic disease virus 1
0.00	4	4	S2	449133	Epizootic hemorrhagic disease virus (serotype 1 / strain New Jersey)
0.00	4	4	S	40059	Palyam virus
0.00	3	3	S	40056	Eubenangee virus
0.00	2	2	S	1679172	Chobar Gorge virus
0.00	2	2	S	40050	African horse sickness virus
0.00	1	1	S	40062	Warrego virus
0.00	1	1	S	306276	Yunnan orbivirus
0.00	1	1	S	204269	Great Island virus
0.00	1	1	S	40061	Wallal virus
0.00	1	1	S	40060	Umatilla virus
0.00	1	1	S	40057	Lebombo virus
0.00	13	0	G	699182	Mimoreovirus
0.00	13	13	S	338781	Micromonas pusilla reovirus
0.00	8	0	G	208294	Seadornavirus
0.00	7	7	S	104580	Kadipiro virus
0.00	1	1	S	246280	Liao ning virus
0.00	8	0	G	699181	Cardoreovirus
0.00	8	8	S	273810	Eriocheir sinensis reovirus
0.00	7	0	G	10985	Phytoreovirus
0.00	5	0	G1	411855	unclassified Phytoreovirus
0.00	5	5	S	411854	Homalodisca vitripennis reovirus
0.00	1	1	S	10986	Rice gall dwarf virus
0.00	1	1	S	10991	Rice dwarf virus
0.00	5	0	F1	36446	unclassified Reoviridae
0.00	3	3	S	1670669	Lutzomyia reovirus 1
0.00	1	1	S	1811230	Callinectes sapidus reovirus 1
0.00	1	1	S	2108203	Nephila clavipes virus 6
0.00	275	0	F	39729	Potyviridae
0.00	160	1	G	12195	Potyvirus
0.00	15	15	S	192452	Cocksfoot streak virus
0.00	8	8	S	32620	Iris severe mosaic virus
0.00	7	1	S	12222	Soybean mosaic virus
0.00	6	6	S1	41763	Agropyron mosaic virus
0.00	5	5	S	12205	Papaya ringspot virus
0.00	4	4	S	112436	Celery mosaic virus
0.00	4	4	S	87097	Yam mild mosaic virus
0.00	4	4	S	796352	Panax virus Y
0.00	4	4	S	1080799	Keunjorong mosaic virus
0.00	4	4	S	33763	Peanut mottle virus
0.00	4	4	S	2058396	Paris mosaic necrosis virus
0.00	4	4	S	418827	Yambean mosaic virus
0.00	3	3	S	12197	Bean yellow mosaic virus
0.00	3	3	S	861561	Cyrtanthus elatus virus A
0.00	3	3	S	433357	Bidens mottle virus
0.00	3	3	S	32619	Sorghum mosaic virus
0.00	3	3	S	12203	Maize dwarf mosaic virus
0.00	3	3	S	12199	Cowpea aphid-borne mosaic virus
0.00	3	3	S	12208	Pea seed-borne mosaic virus
0.00	3	3	S	369752	Catharanthus mosaic virus
0.00	2	2	S	1679239	Zucchini shoestring virus
0.00	2	2	S	12202	Lettuce mosaic virus
0.00	2	2	S	12196	Bean common mosaic virus
0.00	2	2	S	487155	Brugmansia suaveolens mottle virus
0.00	2	2	S	221262	Pennisetum mosaic virus
0.00	2	2	S	168135	Apium virus Y
0.00	2	2	S	1072517	Blue squill virus A
0.00	2	2	S	244050	Tuberose mild mottle virus
0.00	2	2	S	1688637	Lettuce Italian necrotic virus
0.00	2	2	S	255066	Pepper veinal mottle virus
0.00	2	2	S	421012	Freesia mosaic virus
0.00	2	2	S	515575	Algerian watermelon mosaic virus
0.00	2	2	S	307997	Tradescantia mild mosaic virus
0.00	2	2	S	167129	Moroccan watermelon mosaic virus
0.00	2	2	S	157018	Scallion mosaic virus
0.00	2	2	S	945960	Tamarillo leaf malformation virus
0.00	1	1	S	114922	Carrot thin leaf virus
0.00	1	1	S	146500	Watermelon mosaic virus
0.00	1	1	S	104393	Sarcochilus virus Y
0.00	1	1	S	114921	Beet mosaic virus
0.00	1	1	S	341167	East Asian Passiflora virus
0.00	1	1	S	551003	Passiflora chlorosis virus
0.00	1	1	S	299200	Thunberg fritillary mosaic virus
0.00	1	1	S	453050	Sweet potato virus 2
0.00	1	1	S	160842	Narcissus late season yellows virus
0.00	1	1	S	187978	Peru tomato mosaic virus
0.00	1	1	S	341110	Ranunculus leaf distortion virus
0.00	1	1	S	201862	Wisteria vein mosaic virus
0.00	1	1	S	206392	Iris mild mosaic virus
0.00	1	0	G1	332470	unclassified Potyvirus
0.00	1	1	S	2018313	Wild melon vein banding virus
0.00	1	1	S	320856	Bidens mosaic virus
0.00	1	1	S	256591	Meadow saffron breaking virus
0.00	1	1	S	421010	Hippeastrum mosaic virus
0.00	1	1	S	414528	Chilli ringspot virus
0.00	1	1	S	409486	Hardenbergia mosaic virus
0.00	1	1	S	400396	Wild tomato mosaic virus
0.00	1	1	S	104390	Pleione virus Y
0.00	1	1	S	12198	Clover yellow vein virus
0.00	1	1	S	2170132	Barbacena virus Y
0.00	1	1	S	2070152	Saffron latent virus
0.00	1	1	S	2058620	Mediterranean ruda virus
0.00	1	1	S	2005044	Cucurbit vein banding virus
0.00	1	1	S	1963260	Sunflower ring blotch virus
0.00	1	1	S	12228	Tobacco vein mottling virus
0.00	1	1	S	1239452	Brugmansia mosaic virus
0.00	1	1	S	1198144	Donkey orchid virus A
0.00	1	1	S	1176153	Tomato necrotic stunt virus
0.00	1	1	S	42004	Leek yellow stripe virus
0.00	1	1	S	43240	Bean common mosaic necrosis virus
0.00	1	1	S	46619	Sweet potato virus G
0.00	1	1	S	79917	Japanese yam mosaic virus
0.00	1	1	S	52280	Chilli veinal mottle virus
0.00	1	1	S	62059	Shallot yellow stripe virus
0.00	1	1	S	46917	Papaya leaf distortion mosaic virus
0.00	1	1	S	930881	Sweet potato virus C
0.00	1	1	S	91613	Colombian datura virus
0.00	85	0	G	137757	Ipomovirus
0.00	70	70	S	946046	Ugandan cassava brown streak virus
0.00	6	6	S	137758	Cassava brown streak virus
0.00	6	6	S	1890365	Coccinia mottle virus
0.00	2	2	S	137475	Cucumber vein yellowing virus
0.00	1	1	S	178599	Tomato mild mottle virus
0.00	15	0	G	156207	Tritimovirus
0.00	7	7	S	42631	Brome streak mosaic virus
0.00	3	3	S	460364	Wheat eqlid mosaic virus
0.00	3	3	S	2170240	Yellow oat grass mosaic virus
0.00	1	1	S	31741	Wheat streak mosaic virus
0.00	1	1	S	112437	Oat necrotic mottle virus
0.00	6	0	F1	157019	unclassified Potyviridae
0.00	4	4	S	2306623	Areca palm necrotic spindle-spot virus
0.00	2	2	S	1403565	Pleione flower breaking virus
0.00	3	0	G	39731	Bymovirus
0.00	1	1	S	12466	Barley mild mosaic virus
0.00	1	1	S	35285	Wheat spindle streak mosaic virus
0.00	1	1	S	75746	Wheat yellow mosaic virus
0.00	2	0	G	1230390	Poacevirus
0.00	1	1	S	53954	Sugarcane streak mosaic virus
0.00	1	1	S	1198147	Caladenia virus A
0.00	1	0	G	156208	Macluravirus
0.00	1	1	S	46076	Artichoke latent virus
0.00	1	1	S	190503	Spartina mottle virus
0.00	1	0	G	2169648	Bevemovirus
0.00	1	1	S	1982660	Bellflower veinal mottle virus
0.00	1	0	G	2169649	Roymovirus
0.00	1	1	S	1048434	Rose yellow mosaic virus
0.00	234	0	O	675063	Tymovirales
0.00	133	0	F	675064	Alphaflexiviridae
0.00	128	0	G	12176	Potexvirus
0.00	55	55	S	12181	Papaya mosaic virus
0.00	48	48	S	85454	Alternanthera mosaic virus
0.00	5	5	S	12188	White clover mosaic virus
0.00	4	0	G1	333347	unclassified Potexvirus
0.00	4	4	S	2283800	Potexvirus sp.
0.00	3	3	S	253700	Schlumbergera virus X
0.00	2	2	S	12183	Potato virus X
0.00	2	2	S	316983	Alstroemeria virus X
0.00	2	2	S	214439	Hosta virus X
0.00	2	2	S	167132	Tulip virus X
0.00	1	1	S	2016427	Vanilla virus X
0.00	1	1	S	1176736	Pitaya virus X
0.00	1	1	S	445435	Asparagus virus 3
0.00	1	1	S	317027	Allium virus X
0.00	1	1	S	112229	Pepino mosaic virus
0.00	5	0	G	140568	Allexivirus
0.00	2	2	S	150284	Garlic virus X
0.00	2	2	S	1921009	Arachis pintoi virus
0.00	1	1	S	2016426	Vanilla latent virus
0.00	77	0	F	675068	Betaflexiviridae
0.00	41	0	F1	1914297	Quinvirinae
0.00	33	0	G	12163	Carlavirus
0.00	9	9	S	590403	Red clover vein mosaic virus
0.00	3	3	S	1468172	Gaillardia latent virus
0.00	2	0	S	2169801	Sambucus virus C
0.00	2	2	S1	1569054	Elderberry carlavirus C
0.00	2	2	S	475777	Phlox virus B
0.00	2	2	S	592207	Helleborus mosaic virus
0.00	2	2	S	12169	Potato virus S
0.00	2	2	S	12166	Poplar mosaic virus
0.00	1	1	S	1592930	Yam latent virus
0.00	1	1	S	1899566	Ligustrum virus A
0.00	1	1	S	12165	Chrysanthemum virus B
0.00	1	1	S	437470	Phlox virus M
0.00	1	1	S	436066	Phlox virus S
0.00	1	1	S	375546	Hydrangea chlorotic mottle virus
0.00	1	0	G1	327375	unclassified Carlavirus
0.00	1	1	S	2116736	Chrysanthemum virus R
0.00	1	1	S	216614	Daphne virus S
0.00	1	1	S	160844	Narcissus common latent virus
0.00	1	0	S	157777	Pea streak virus
0.00	1	1	S1	165250	Alfalfa latent virus
0.00	1	1	S	101764	Aconitum latent virus
0.00	4	0	G	129725	Foveavirus
0.00	2	2	S	35350	Apple stem pitting virus
0.00	1	0	G1	351425	unclassified Foveavirus
0.00	1	1	S	1211388	Apple green crinkle associated virus
0.00	1	1	S	471498	Peach chlorotic mottle virus
0.00	4	0	G	1914299	Robigovirus
0.00	2	2	S	65467	Cherry green ring mottle virus
0.00	1	1	S	185218	African oil palm ringspot virus
0.00	1	1	S	1424279	Cherry twisted leaf associated virus
0.00	33	0	F1	1914298	Trivirinae
0.00	14	0	G	184751	Vitivirus
0.00	4	4	S	1112769	Actinidia virus A
0.00	3	3	S	2022475	Grapevine virus G
0.00	2	2	S	2052157	Grapevine virus I
0.00	2	2	S	2093496	Grapevine virus J
0.00	1	1	S	35288	Grapevine virus A
0.00	1	1	S	1972716	Arracacha virus V
0.00	1	1	S	2185086	Blackberry virus A
0.00	6	0	G	699166	Citrivirus
0.00	6	6	S	129141	Citrus leaf blotch virus
0.00	4	0	G	12174	Capillovirus
0.00	3	3	S	42882	Cherry virus A
0.00	1	1	S	28347	Apple stem grooving virus
0.00	4	0	G	40276	Trichovirus
0.00	2	2	S	183585	Peach mosaic virus
0.00	1	1	S	131226	Cherry mottle leaf virus
0.00	1	1	S	1051792	Grapevine Pinot gris virus
0.00	3	0	G	1914293	Divavirus
0.00	2	2	S	1247115	Diuris virus A
0.00	1	1	S	1247116	Diuris virus B
0.00	1	0	G	1914295	Prunevirus
0.00	1	1	S	1343920	Apricot vein clearing associated virus
0.00	1	0	G	1914296	Chordovirus
0.00	1	1	S	1425362	Carrot Ch virus 2
0.00	3	0	F1	1003890	unclassified Betaflexiviridae
0.00	2	2	S	2419804	Salvia divinorum RNA virus 1
0.00	1	1	S	2200955	Lettuce chordovirus 1
0.00	20	0	F	249184	Tymoviridae
0.00	10	0	G	12148	Tymovirus
0.00	3	3	S	688701	Chiltepin yellow mosaic virus
0.00	2	0	G1	348771	unclassified Tymovirus
0.00	1	1	S	547467	Diascia yellow mottle virus
0.00	1	1	S	1027880	Asclepias asymptomatic virus
0.00	1	1	S	12150	Cacao yellow mosaic virus
0.00	1	1	S	12154	Turnip yellow mosaic virus
0.00	1	1	S	70822	Okra mosaic virus
0.00	1	1	S	70824	Wild cucumber mosaic virus
0.00	1	1	S	72539	Physalis mottle virus
0.00	6	0	G	12051	Marafivirus
0.00	2	2	S	630199	Grapevine Syrah virus 1
0.00	2	2	S	2169998	Grapevine asteroid mosaic associated virus
0.00	1	1	S	626962	Olive latent virus 3
0.00	1	1	S	670883	Blackberry virus S
0.00	2	0	G	249185	Maculavirus
0.00	2	2	S	103722	Grapevine fleck virus
0.00	1	1	S	113553	Poinsettia mosaic virus
0.00	1	0	F1	330383	unclassified Tymoviridae
0.00	1	1	S	1682186	Bee Macula-like virus
0.00	2	0	O1	375548	unclassified Flexiviridae
0.00	2	2	S	1502101	Sclerotinia sclerotiorum debilitation-associated RNA virus 2
0.00	1	0	F	675061	Gammaflexiviridae
0.00	1	0	G	675062	Mycoflexivirus
0.00	1	1	S	129395	Botrytis virus F
0.00	1	0	O1	1809242	unclassified Tymovirales
0.00	1	1	S	2338396	Grapevine associated tymo-like virus
0.00	179	0	F	11050	Flaviviridae
0.00	63	0	G	11051	Flavivirus
0.00	25	0	G1	39686	unclassified Flavivirus
0.00	11	11	S	1244563	Culex theileri flavivirus
0.00	3	3	S	577122	T'Ho virus
0.00	2	2	S	161675	Tamana bat virus
0.00	2	2	S	1708574	Mercadeo virus
0.00	2	2	S	1302179	Palm Creek virus
0.00	1	1	S	64317	Sokoluk virus
0.00	1	1	S	218849	Kamiti River virus
0.00	1	1	S	390845	Aedes flavivirus
0.00	1	1	S	643132	Quang Binh virus
0.00	1	1	S	1254420	Nanay virus
0.00	13	13	S	64283	Entebbe bat virus
0.00	8	8	S	12542	Omsk hemorrhagic fever virus
0.00	3	3	S	11082	West Nile virus
0.00	3	3	S	33743	Kyasanur Forest disease virus
0.00	2	2	S	11084	Tick-borne encephalitis virus
0.00	1	1	S	64305	Cacipacore virus
0.00	1	1	S	64303	Aroa virus
0.00	1	1	S	64285	Rio Bravo virus
0.00	1	1	S	11072	Japanese encephalitis virus
0.00	1	0	S	12637	Dengue virus
0.00	1	1	S1	11070	Dengue virus 4
0.00	1	1	S	11089	Yellow fever virus
0.00	1	1	S	64296	Edge Hill virus
0.00	1	1	S	64295	Bouboui virus
0.00	1	1	S	64894	Phnom Penh bat virus
0.00	39	0	F1	38144	unclassified Flaviviridae
0.00	15	15	S	1286143	Nienokoue virus
0.00	7	7	S	1821227	Xishuangbanna aedes flavivirus
0.00	4	4	S	1445557	Ilomantsi virus
0.00	3	3	S	667516	Nakiwogo virus
0.00	3	3	S	1963247	Menghai flavivirus
0.00	2	2	S	1805494	Bamaga virus
0.00	2	2	S	1685953	Macrosiphum euphorbiae virus 1
0.00	1	1	S	649187	Lammi virus
0.00	1	1	S	1969397	Karumba virus
0.00	1	1	S	1969400	Mac Peak virus
0.00	29	2	G	11102	Hepacivirus
0.00	11	0	S	2008761	Hepacivirus A
0.00	11	11	S1	1605403	Non-primate hepacivirus NZP1
0.00	5	0	S	11103	Hepacivirus C
0.00	2	2	S1	33745	Hepatitis C virus genotype 4
0.00	2	2	S1	40271	Hepatitis C virus genotype 2
0.00	1	1	S1	42182	Hepatitis C virus genotype 6
0.00	4	0	S	2008763	Hepacivirus D
0.00	4	4	S1	1354498	Guereza hepacivirus
0.00	3	3	S	2008765	Hepacivirus F
0.00	1	0	G1	1249508	unclassified Hepacivirus
0.00	1	0	S	1281455	Equine hepacivirus
0.00	1	1	S1	1416349	Equine hepacivirus JPN3/JAPAN/2013
0.00	1	0	S	2008767	Hepacivirus H
0.00	1	1	S1	1562039	Norway rat hepacivirus 2
0.00	1	1	S	2008769	Hepacivirus J
0.00	1	1	S	2008771	Hepacivirus L
0.00	26	0	G	11095	Pestivirus
0.00	11	0	G1	63426	unclassified Pestivirus
0.00	11	11	S	1562066	Norway rat pestivirus
0.00	6	0	S	2170087	Pestivirus H
0.00	6	6	S1	402584	Bovine viral diarrhea virus 3 Th/04_KhonKaen
0.00	4	0	S	2170083	Pestivirus D
0.00	4	4	S1	358764	Border disease virus
0.00	2	0	S	2170084	Pestivirus E
0.00	2	2	S1	188938	Pronghorn antelope pestivirus
0.00	1	1	S	2170082	Pestivirus C
0.00	1	0	S	2170086	Pestivirus G
0.00	1	1	S1	119222	Pestivirus giraffe-1 H138
0.00	1	0	S	2170088	Pestivirus I
0.00	1	1	S1	1234809	Pestivirus strain Aydin/04-TR
0.00	22	0	G	1307799	Pegivirus
0.00	12	0	S	1307800	Pegivirus A
0.00	12	12	S1	1454041	Simian pegivirus
0.00	6	6	S	1307801	Pegivirus B
0.00	3	0	G1	1307802	unclassified Pegivirus
0.00	3	3	S	1321391	Rodent pegivirus
0.00	1	0	S	1985358	Pegivirus E
0.00	1	0	S1	1463813	Equine pegivirus
0.00	1	1	S2	1307803	Equine pegivirus 1
0.00	137	0	F	39733	Astroviridae
0.00	74	0	F1	352926	unclassified Astroviridae
0.00	61	61	S	1671382	Astrovirus Er/SZAL6/HUN/2011
0.00	5	5	S	2220003	Sichuan takin astrovirus
0.00	3	3	S	1868658	Human astrovirus
0.00	2	2	S	683174	Astrovirus VA3
0.00	2	2	S	1522059	Bovine astrovirus CH13
0.00	1	1	S	1093928	Porcine astrovirus 5
0.00	54	0	G	249588	Mamastrovirus
0.00	32	0	G1	526119	unclassified Mamastrovirus
0.00	9	9	S	1027248	Bovine astrovirus B76/HK
0.00	4	4	S	682382	HMO Astrovirus A
0.00	4	4	S	1435485	Bovine astrovirus
0.00	3	3	S	1961665	Qinghai Himalayan marmot astrovirus 1
0.00	3	3	S	1157338	Canine astrovirus
0.00	2	2	S	1137931	Astrovirus wild boar/WBAstV-1/2011/HUN
0.00	1	1	S	1961666	Qinghai Himalayan marmot astrovirus 2
0.00	1	1	S	1027245	Bovine astrovirus B18/HK
0.00	1	1	S	1027247	Bovine astrovirus B76-2/HK
0.00	1	1	S	1105378	Porcine astrovirus 2
0.00	1	1	S	1914442	Rodent astrovirus
0.00	1	1	S	1389204	Feline astrovirus 2
0.00	1	1	S	1662272	Dromedary astrovirus
0.00	15	1	S	1239566	Mamastrovirus 2
0.00	14	14	S1	1538452	Feline astrovirus D1
0.00	2	2	S	1239565	Mamastrovirus 1
0.00	2	2	S	1239567	Mamastrovirus 3
0.00	1	1	S	1239574	Mamastrovirus 10
0.00	1	1	S	1239582	Mamastrovirus 18
0.00	1	0	S	1239571	Mamastrovirus 7
0.00	1	1	S1	645425	Bottlenose dolphin astrovirus 1
0.00	9	0	G	249589	Avastrovirus
0.00	9	0	G1	336962	unclassified Avastrovirus
0.00	7	0	S	905828	Duck astrovirus GII.A
0.00	7	7	S1	622438	Duck astrovirus C-NGB
0.00	1	1	S	70793	Turkey astrovirus
0.00	1	1	S	1349999	Goose astrovirus
0.00	101	0	F	69973	Closteroviridae
0.00	35	0	G	67753	Crinivirus
0.00	6	6	S	52135	Tomato infectious chlorosis virus
0.00	6	6	S	103881	Potato yellow vein virus
0.00	5	5	S	267970	Bean yellow disorder virus
0.00	4	4	S	656520	Diodia vein chlorosis virus
0.00	3	0	G1	352927	unclassified Crinivirus
0.00	3	3	S	558690	Cucurbit chlorotic yellows virus
0.00	3	3	S	642478	Lettuce chlorosis virus
0.00	3	3	S	1712389	Tetterwort vein chlorosis virus
0.00	2	2	S	227507	Strawberry pallidosis-associated virus
0.00	1	1	S	31713	Lettuce infectious yellows virus
0.00	1	1	S	81931	Sweet potato chlorotic stunt virus
0.00	1	1	S	404196	Blackberry yellow vein-associated virus
0.00	25	0	G	217160	Ampelovirus
0.00	6	6	S	180903	Pineapple mealybug wilt-associated virus 1
0.00	6	0	G1	362246	unclassified Ampelovirus
0.00	3	3	S	203168	Grapevine leafroll-associated virus 6
0.00	3	3	S	367121	Grapevine leafroll-associated virus 10
0.00	4	4	S	47985	Grapevine leafroll-associated virus 1
0.00	3	3	S	154339	Little cherry virus 2
0.00	2	2	S	136234	Pineapple mealybug wilt-associated virus 2
0.00	1	1	S	55951	Grapevine leafroll-associated virus 3
0.00	1	1	S	675077	Plum bark necrosis stem pitting-associated virus
0.00	1	1	S	1381464	Blackberry vein banding-associated virus
0.00	1	1	S	1815581	Grapevine leafroll-associated virus 13
0.00	19	0	G	1513308	Velarivirus
0.00	4	4	S	217615	Grapevine leafroll-associated virus 7
0.00	4	4	S	1177751	Cordyline virus 2
0.00	4	4	S	1177753	Cordyline virus 4
0.00	3	3	S	1654603	Areca palm velarivirus 1
0.00	2	2	S	937809	Cordyline virus 1
0.00	2	2	S	1177752	Cordyline virus 3
0.00	15	0	G	12160	Closterovirus
0.00	4	4	S	35290	Beet yellow stunt virus
0.00	4	4	S	1543207	Rose leaf rosette-associated virus
0.00	2	0	G1	349945	unclassified Closterovirus
0.00	2	2	S	2292426	Blackcurrant leafroll-associated virus 1
0.00	2	2	S	399314	Strawberry chlorotic fleck-associated virus
0.00	1	1	S	64003	Grapevine leafroll-associated virus 2
0.00	1	1	S	551454	Carnation necrotic fleck virus
0.00	1	1	S	656190	Carrot yellow leaf virus
0.00	5	5	S	2024724	Actinidia virus 1
0.00	2	2	S	1493829	Persimmon virus B
0.00	84	0	F	564644	Endornaviridae
0.00	64	0	G	2003394	Alphaendornavirus
0.00	21	21	S	362693	Oryza sativa alphaendornavirus
0.00	9	9	S	1776177	Cucumis melo alphaendornavirus
0.00	6	6	S	1384490	Basella alba alphaendornavirus 1
0.00	5	5	S	362692	Oryza rufipogon alphaendornavirus
0.00	3	3	S	2169693	Winged bean alphaendornavirus 1
0.00	3	0	S	2003680	Lagenaria siceraria alphaendornavirus
0.00	3	3	S1	1468454	Lagenaria siceraria endornavirus-California
0.00	3	3	S	675833	Helicobasidium mompa alphaendornavirus 1
0.00	3	3	S	1774276	Hordeum vulgare alphaendornavirus
0.00	2	2	S	310750	Phytophthora alphaendornavirus 1
0.00	2	2	S	1514896	Yerba mate alphaendornavirus
0.00	2	2	S	1249676	Grapevine endophyte alphaendornavirus
0.00	2	2	S	310749	Vicia faba alphaendornavirus
0.00	1	1	S	1408133	Rhizoctonia cerealis alphaendornavirus 1
0.00	1	1	S	1711684	Hot pepper alphaendornavirus
0.00	1	1	S	1188792	Phaseolus vulgaris alphaendornavirus 1
0.00	14	0	F1	1680130	unclassified Endornaviridae
0.00	7	7	S	1908807	Ceratobasidium endornavirus B
0.00	3	3	S	2340808	Cluster bean endornavirus 1
0.00	2	2	S	1908806	Ceratobasidium endornavirus A
0.00	1	1	S	1908813	Ceratobasidium endornavirus C
0.00	1	1	S	2268393	Phaseolus vulgaris endornavirus 3
0.00	6	0	G	2003395	Betaendornavirus
0.00	4	4	S	2169747	Botrytis cinerea betaendornavirus 1
0.00	1	1	S	1580606	Alternaria brassicicola betaendornavirus 1
0.00	1	1	S	2003398	Sclerotinia sclerotiorum betaendornavirus 1
0.00	75	0	F	39748	Hypoviridae
0.00	40	0	F1	1923830	unclassified Hypoviridae
0.00	37	37	S	1922393	Beihai hypo-like virus 1
0.00	1	1	S	1923718	Wuhan insect virus 14
0.00	1	1	S	1926644	Fusarium langsethiae hypovirus 1
0.00	1	1	S	2219105	Botrytis cinerea hypovirus 1
0.00	35	0	G	39749	Hypovirus
0.00	15	0	G1	358104	unclassified Hypovirus
0.00	6	6	S	1074325	Sclerotinia sclerotiorum hypovirus 1
0.00	3	3	S	1129873	Valsa ceratosperma hypovirus 1
0.00	3	3	S	1523858	Phomopsis longicolla hypovirus
0.00	2	2	S	1284208	Fusarium graminearum hypovirus 1
0.00	1	1	S	1423347	Sclerotinia sclerotiorum hypovirus 2
0.00	10	10	S	245101	Cryphonectria hypovirus 4
0.00	9	9	S	106962	Cryphonectria hypovirus 3
0.00	1	1	S	40281	Cryphonectria hypovirus 1
0.00	53	0	F	11006	Totiviridae
0.00	30	0	F1	39756	unclassified Totiviridae
0.00	7	7	S	556524	Armigeres subalbatus virus SaX06-AK20
0.00	5	5	S	1770613	Thelephora terrestris virus 1
0.00	3	3	S	282786	Penaeid shrimp infectious myonecrosis virus
0.00	3	3	S	1856030	Golden shiner totivirus
0.00	2	2	S	1870981	Culex tritaeniorhynchus totivirus
0.00	1	1	S	2137353	Pythium polare RNA virus 1
0.00	1	1	S	1798085	Piscine myocarditis-like virus
0.00	1	1	S	2082585	Sogatella furcifera totivirus 1
0.00	1	1	S	1163537	Tianjin totivirus
0.00	1	1	S	1714370	Red clover powdery mildew-associated totivirus 9
0.00	1	1	S	1497848	Papaya meleira virus
0.00	1	1	S	1833938	Penicillium digitatum virus 1
0.00	1	1	S	1678161	Diatom colony associated dsRNA virus 3
0.00	1	1	S	1755467	Penicillium aurantiogriseum totivirus 1
0.00	1	1	S	1874267	Maize-associated totivirus 2
0.00	12	0	G	674981	Victorivirus
0.00	7	0	G1	939922	unclassified Victorivirus
0.00	2	2	S	1728964	Alternaria arborescens victorivirus 1
0.00	2	2	S	1765736	Nigrospora oryzae victorivirus 1
0.00	1	1	S	1312445	Ustilaginoidea virens RNA virus 1
0.00	1	1	S	1580605	Phomopsis vexans RNA virus
0.00	1	1	S	1859161	Sclerotinia nivalis victorivirus 1
0.00	3	3	S	382962	Epichloe festucae virus 1
0.00	1	1	S	73497	Sphaeropsis sapinea RNA virus 1
0.00	1	1	S	267285	Chalara elegans RNA Virus 1
0.00	6	0	G	674952	Trichomonasvirus
0.00	4	4	S	674954	Trichomonas vaginalis virus 2
0.00	2	2	S	170965	Trichomonas vaginalis virus 3
0.00	5	0	G	11007	Totivirus
0.00	3	0	G1	348097	unclassified Totivirus
0.00	2	2	S	463392	Black raspberry virus F
0.00	1	1	S	279539	Gremmeniella abietina RNA virus L2
0.00	1	1	S	927810	Tuber aestivum virus 1
0.00	1	0	S	2170233	Saccharomyces cerevisiae virus LBCLa
0.00	1	1	S1	42478	Saccharomyces cerevisiae virus L-BC (La)
0.00	52	0	F	119163	Luteoviridae
0.00	39	0	G	119164	Polerovirus
0.00	20	0	G1	328429	unclassified Polerovirus
0.00	9	9	S	1913024	White clover mottle virus
0.00	8	8	S	1756832	Phasey bean mild yellows virus
0.00	2	2	S	1577997	Sauropus yellowing virus
0.00	1	1	S	2019445	Wheat leaf yellowing-associated virus
0.00	16	16	S	328430	Chickpea chlorotic stunt virus
0.00	1	1	S	909827	Pepper vein yellows virus
0.00	1	1	S	646010	Suakwa aphid-borne yellows virus
0.00	1	1	S	312295	Cotton leafroll dwarf virus
0.00	10	0	G	12036	Luteovirus
0.00	3	3	S	12049	Soybean dwarf virus
0.00	2	0	G1	368617	unclassified Luteovirus
0.00	1	1	S	224578	Barley yellow dwarf virus GAV
0.00	1	1	S	2170544	Apple luteovirus 1
0.00	2	2	S	2169986	Barley yellow dwarf virus PAV
0.00	2	2	S	2169988	Barley yellow dwarf virus kerIII
0.00	1	1	S	474454	Rose spring dwarf-associated virus
0.00	3	0	G	12289	Enamovirus
0.00	2	2	S	193121	Pea enation mosaic virus 1
0.00	1	1	S	1770265	Alfalfa enamovirus 1
0.00	51	0	F	675071	Virgaviridae
0.00	24	1	G	12234	Tobamovirus
0.00	7	7	S	111418	Zucchini green mottle mosaic virus
0.00	4	4	S	51680	Ribgrass mosaic virus
0.00	3	3	S	425279	Rehmannia mosaic virus
0.00	2	2	S	12238	Odontoglossum ringspot virus
0.00	1	1	S	12242	Tobacco mosaic virus
0.00	1	1	S	368735	Bell pepper mottle virus
0.00	1	1	S	99585	Frangipani mosaic virus
0.00	1	1	S	12239	Pepper mild mottle virus
0.00	1	1	S	146499	Cucumber fruit mottle mosaic virus
0.00	1	1	S	185955	Hibiscus latent Singapore virus
0.00	1	1	S	229030	Cactus mild mottle virus
0.00	9	0	G	186886	Pomovirus
0.00	5	5	S	1758139	Colombian potato soil-borne virus
0.00	2	2	S	37128	Potato mop-top virus
0.00	2	2	S	79918	Broad bean necrosis virus
0.00	8	0	G	12291	Furovirus
0.00	4	4	S	28375	Soil-borne wheat mosaic virus
0.00	2	2	S	45103	Oat golden stripe virus
0.00	1	1	S	83544	Chinese wheat mosaic virus
0.00	1	1	S	2030954	Japanese soil-borne wheat mosaic virus
0.00	6	0	G	1920771	Goravirus
0.00	6	6	S	1920772	Gentian ovary ringspot virus
0.00	2	0	G	119492	Pecluvirus
0.00	1	1	S	28355	Peanut clump virus
0.00	1	1	S	32629	Indian peanut clump virus
0.00	1	0	G	12293	Tobravirus
0.00	1	1	S	12294	Pea early-browning virus
0.00	1	0	F1	1527522	unclassified Virgaviridae
0.00	1	1	S	1527523	Macrophomina phaseolina tobamo-like virus
0.00	50	0	F	186766	Narnaviridae
0.00	46	0	G	186768	Mitovirus
0.00	46	0	G1	343865	unclassified Mitovirus
0.00	17	17	S	1162083	Clitocybe odora virus
0.00	11	11	S	2320184	Rhizophagus diaphanum mitovirus 2
0.00	5	5	S	1826822	Alternaria arborescens mitovirus 1
0.00	3	3	S	1848153	Fusarium poae mitovirus 4
0.00	2	2	S	1816487	Cronartium ribicola mitovirus 4
0.00	2	2	S	1629667	Botrytis cinerea mitovirus 4
0.00	1	1	S	1037523	Tuber aestivum mitovirus
0.00	1	0	S	1133727	Sclerotinia sclerotiorum mitovirus 1
0.00	1	1	S1	1494074	Sclerotinia sclerotiorum mitovirus 1 HC025
0.00	1	1	S	2163916	Leptosphaeria biglobosa mitovirus 1
0.00	1	1	S	1562379	Fusarium globosum mitovirus 1
0.00	1	1	S	2082668	Gigaspora margarita mitovirus 4
0.00	1	1	S	2052561	Erysiphe necator mitovirus 1
0.00	4	0	F1	1077831	unclassified Narnaviridae
0.00	3	3	S	1856767	Leptomonas seymouri Narna-like virus 1
0.00	1	1	S	1985159	Neofusicoccum luteum mitovirus 1
0.00	44	0	F	39740	Bromoviridae
0.00	30	0	G	12316	Ilarvirus
0.00	13	13	S	42680	Spinach latent virus
0.00	7	7	S	339420	Blackberry chlorotic ringspot virus
0.00	3	3	S	12319	Apple mosaic virus
0.00	1	1	S	12317	Tobacco streak virus
0.00	1	1	S	37125	Lilac ring mottle virus
0.00	1	1	S	37126	Citrus leaf rugose virus
0.00	1	1	S	37127	Citrus variegation virus
0.00	1	0	G1	339419	unclassified Ilarvirus
0.00	1	1	S	2419940	Tea plant line pattern virus
0.00	1	1	S	269213	Humulus japonicus latent virus
0.00	1	1	S	255238	Fragaria chiloensis latent virus
0.00	10	0	G	12300	Bromovirus
0.00	7	7	S	12301	Broad bean mottle virus
0.00	2	2	S	300879	Cassia yellow blotch virus
0.00	1	1	S	188141	Spring beauty latent virus
0.00	3	0	G	413970	Anulavirus
0.00	1	1	S	116056	Pelargonium zonate spot virus
0.00	1	0	G1	1195162	unclassified Anulavirus
0.00	1	1	S	1464778	Cassava Ivorian bacilliform virus
0.00	1	1	S	1195163	Amazon lily mild mottle virus
0.00	1	0	G	12304	Cucumovirus
0.00	1	1	S	578305	Gayfeather mild mottle virus
0.00	37	0	F	249310	Chrysoviridae
0.00	22	0	G	2560087	Alphachrysovirus
0.00	15	15	S	284687	Amasya cherry disease associated chrysovirus
0.00	2	0	S	2560390	Colletotrichum gloeosporioides chrysovirus
0.00	2	2	S1	1766766	Colletotrichum gloeosporioides chrysovirus 1
0.00	1	1	S	399394	Cryphonectria nitschkei chrysovirus 1
0.00	1	1	S	607716	Aspergillus fumigatus chrysovirus
0.00	1	1	S	759389	Verticillium dahliae chrysovirus 1
0.00	1	0	S	2560296	Anthurium mosaic-associated chrysovirus
0.00	1	1	S1	664255	Anthurium mosaic-associated virus
0.00	1	0	S	2560531	Isaria javanica chrysovirus
0.00	1	1	S1	1930960	Isaria javanica chrysovirus 1
0.00	11	0	G	2560100	Betachrysovirus
0.00	4	0	S	2560479	Fusarium oxysporum chrysovirus 2
0.00	4	4	S1	1679238	Fusarium oxysporum f. sp. dianthi mycovirus 1
0.00	3	3	S	1755793	Penicillium janczewskii chrysovirus 2
0.00	2	2	S	2304034	Colletotrichum fructicola chrysovirus 1
0.00	2	0	S	2560291	Alternaria alternata chrysovirus
0.00	2	2	S1	2066695	Alternaria alternata chrysovirus 1
0.00	4	0	G	11014	Chrysovirus
0.00	4	0	G1	327108	unclassified Chrysovirus
0.00	4	4	S	2382121	Zea mays chrysovirus 1
0.00	36	0	F	11974	Caliciviridae
0.00	20	0	G	142786	Norovirus
0.00	20	0	S	11983	Norwalk virus
0.00	8	8	S1	1246677	Norovirus GV
0.00	4	4	S1	122929	Norovirus GII
0.00	3	3	S1	122928	Norovirus GI
0.00	3	3	S1	262897	Norovirus GIV
0.00	1	1	S1	95340	Norwalk-like virus
0.00	1	1	S1	340017	Norovirus GIII
0.00	4	0	G	95339	Lagovirus
0.00	4	4	S	11976	Rabbit hemorrhagic disease virus
0.00	4	0	G	696855	Nebovirus
0.00	2	0	G1	1233522	unclassified Nebovirus
0.00	2	2	S	1812179	Bovine calicivirus strain Kirklareli
0.00	2	0	S	2170030	Newbury 1 virus
0.00	1	1	S1	190239	Calicivirus strain NB
0.00	1	1	S1	331642	Newbury agent 1
0.00	2	0	G	95341	Sapovirus
0.00	1	0	S	95342	Sapporo virus
0.00	1	0	S1	515177	Sapovirus GII
0.00	1	1	S2	234601	Sapovirus Mc10
0.00	1	0	G1	371833	unclassified Sapovirus
0.00	1	1	S	1185359	Bat sapovirus TLC58/HK
0.00	2	0	F1	179239	unclassified Caliciviridae
0.00	1	1	S	243550	Calicivirus isolate TCG
0.00	1	1	S	1493858	Goose calicivirus
0.00	1	0	G	95337	Vesivirus
0.00	1	0	G1	182093	unclassified Vesivirus
0.00	1	1	S	154122	Mink calicivirus
0.00	1	0	G	2560097	Bavovirus
0.00	1	0	S	2560343	Bavaria virus
0.00	1	1	S1	1172196	Chicken calicivirus
0.00	1	0	G	2560177	Minovirus
0.00	1	0	S	2560597	Minovirus A
0.00	1	1	S1	1949201	Fathead minnow calicivirus
0.00	1	0	G	2560182	Nacovirus
0.00	1	0	S	2560612	Nacovirus A
0.00	1	1	S1	1172195	Turkey calicivirus
0.00	34	0	F	11018	Togaviridae
0.00	34	0	G	11019	Alphavirus
0.00	9	9	S	135246	Trocara virus
0.00	4	0	G1	332096	unclassified Alphavirus
0.00	4	4	S	1930825	Tai Forest alphavirus
0.00	3	3	S	11023	Middelburg virus
0.00	3	3	S	11034	Sindbis virus
0.00	2	2	S	11039	Western equine encephalitis virus
0.00	2	2	S	1231903	Eilat virus
0.00	1	1	S	1440170	Madariaga virus
0.00	1	1	S	60879	Cabassou virus
0.00	1	1	S	84589	Salmon pancreas disease virus
0.00	1	1	S	60876	Pixuna virus
0.00	1	1	S	59305	Bebaru virus
0.00	1	1	S	59302	Ndumu virus
0.00	1	1	S	1159195	Southern elephant seal virus
0.00	1	1	S	44158	Aura virus
0.00	1	1	S	11036	Venezuelan equine encephalitis virus
0.00	1	1	S	11033	Semliki Forest virus
0.00	1	1	S	11021	Eastern equine encephalitis virus
0.00	31	0	F	1513233	Benyviridae
0.00	31	0	G	143901	Benyvirus
0.00	29	29	S	76343	Beet soil-borne mosaic virus
0.00	2	2	S	31721	Beet necrotic yellow vein virus
0.00	30	0	F	11012	Partitiviridae
0.00	18	0	F1	37960	unclassified Partitiviridae
0.00	10	10	S	1891704	Sophora japonica powdery mildew-associated partitivirus
0.00	4	4	S	335204	Fragaria chiloensis cryptic virus
0.00	1	1	S	351495	Raphanus sativus cryptic virus 2
0.00	1	1	S	425010	Botryotinia fuckeliana partitivirus 1
0.00	1	1	S	2305257	Melon partitivirus
0.00	1	1	S	2250452	Aspergillus fumigatus partitivirus 2
0.00	8	0	G	1511809	Betapartitivirus
0.00	3	0	S	674984	Rosellinia necatrix virus 1
0.00	3	3	S1	235994	Rosellinia necatrix partitivirus 1-W8
0.00	2	2	S	1115692	Cannabis cryptic virus
0.00	1	0	S	1511840	Primula malacoides virus 1
0.00	1	1	S1	479713	Primula malacoides virus China/Mar2007
0.00	1	1	S	674983	Pleurotus ostreatus virus 1
0.00	1	1	S	1323524	Red clover cryptic virus 2
0.00	4	0	G	1511808	Alphapartitivirus
0.00	2	2	S	509923	Beet cryptic virus 1
0.00	1	1	S	54289	Vicia cryptic virus
0.00	1	1	S	631431	Heterobasidion partitivirus 3
0.00	27	0	F	39738	Tombusviridae
0.00	22	0	F1	2560077	Procedovirinae
0.00	7	0	G	1299313	Zeavirus
0.00	7	7	S	137556	Maize necrotic streak virus
0.00	3	0	G	12141	Tombusvirus
0.00	2	2	S	12145	Tomato bushy stunt virus
0.00	1	1	S	12144	Cymbidium ringspot virus
0.00	3	0	G	186457	Aureusvirus
0.00	3	3	S	229149	Johnsongrass chlorotic stripe mosaic virus
0.00	2	0	G	1911601	Gammacarmovirus
0.00	2	2	S	11987	Melon necrotic spot virus
0.00	2	0	G	1911602	Pelarspovirus
0.00	2	2	S	167021	Pelargonium chlorotic ring pattern virus
0.00	1	0	G	39739	Machlomovirus
0.00	1	1	S	12138	Maize chlorotic mottle virus
0.00	1	1	S	944580	Trailing lespedeza virus 1
0.00	1	0	G	1299309	Alphanecrovirus
0.00	1	1	S	295090	Olive mild mosaic virus
0.00	1	0	G	1299311	Betanecrovirus
0.00	1	1	S	196375	Beet black scorch virus
0.00	1	0	G	1911599	Alphacarmovirus
0.00	1	1	S	943272	Honeysuckle ringspot virus
0.00	4	0	G	146761	Avenavirus
0.00	4	4	S	146762	Oat chlorotic stunt virus
0.00	1	0	F1	2560072	Calvusvirinae
0.00	1	0	G	39734	Umbravirus
0.00	1	1	S	473784	Opium poppy mosaic virus
0.00	13	0	F	585893	Picobirnaviridae
0.00	13	0	G	104394	Picobirnavirus
0.00	12	0	G1	573164	unclassified Picobirnavirus
0.00	11	11	S	1930304	Chicken picobirnavirus
0.00	1	1	S	1187973	Otarine picobirnavirus
0.00	1	1	S	145856	Human picobirnavirus
0.00	10	0	D2	35325	dsRNA viruses
0.00	10	0	D3	39780	unclassified dsRNA viruses
0.00	3	3	S	483537	Alternaria alternata virus 1
0.00	2	2	S	2094187	Yado-nushi virus 1-A
0.00	1	1	S	2305250	Trichoderma asperellum dsRNA virus 1
0.00	1	1	S	1934322	Trichoderma atroviride mycovirus
0.00	1	1	S	1211481	Persimmon latent virus
0.00	1	1	S	1848169	Fusarium poae dsRNA virus 3
0.00	1	1	S	1148496	Yado-kari virus 1
0.00	8	0	F	12283	Nodaviridae
0.00	5	0	G	143919	Betanodavirus
0.00	4	4	S	43763	Redspotted grouper nervous necrosis virus
0.00	1	0	G1	330379	unclassified Betanodavirus
0.00	1	1	S	683176	Senegalese sole Iberian betanodavirus
0.00	2	0	F1	222556	unclassified Nodaviridae
0.00	1	1	S	222557	Macrobrachium rosenbergii nodavirus
0.00	1	1	S	1241918	Le Blanc nodavirus
0.00	1	1	G	143920	Alphanodavirus
0.00	8	0	F	2560061	Kitaviridae
0.00	5	0	G	1513277	Higrevirus
0.00	5	5	S	1513278	Hibiscus green spot virus 2
0.00	3	0	G	2022856	Blunervirus
0.00	3	0	G1	2419938	unclassified Blunervirus
0.00	3	3	S	2419939	Tea plant necrotic ring blotch virus
0.00	7	2	G	1921556	Sinaivirus
0.00	3	0	G1	1921557	unclassified Sinaivirus
0.00	2	2	S	1983563	Lake Sinai Virus SA2
0.00	1	1	S	1547219	Lake Sinai virus
0.00	2	2	S	1041831	Lake Sinai virus 2
0.00	5	0	F	1511860	Amalgaviridae
0.00	5	0	F1	1685110	unclassified Amalgaviridae
0.00	3	3	S	1985203	Zostera marina amalgavirus 2
0.00	2	2	S	2069320	Capsicum annuum amalgavirus 1
0.00	5	0	F	11989	Leviviridae
0.00	5	0	G	12008	Allolevivirus
0.00	4	4	S	39803	Escherichia virus Qbeta
0.00	1	0	S	39804	Escherichia virus FI
0.00	1	1	S1	12027	Enterobacteria phage SP
0.00	4	0	F	2169577	Solemoviridae
0.00	4	0	G	12137	Sobemovirus
0.00	1	1	S	1432563	Rottboellia yellow mottle virus
0.00	1	1	S	40979	Cocksfoot mottle virus
0.00	1	1	S	119910	Ryegrass mottle virus
0.00	1	1	S	196398	Southern cowpea mosaic virus
0.00	4	0	F	1285596	Megabirnaviridae
0.00	4	0	G	1285597	Megabirnavirus
0.00	3	0	G1	1662464	unclassified Megabirnavirus
0.00	2	2	S	1661257	Sclerotinia sclerotiorum megabirnavirus 1
0.00	1	1	S	1676267	Rosellinia necatrix megabirnavirus 2-W8
0.00	1	0	S	1285598	Rosellinia necatrix megabirnavirus 1
0.00	1	1	S1	658904	Rosellinia necatrix megabirnavirus 1/W779
0.00	3	0	F	2022639	Solinviviridae
0.00	3	0	G	2022640	Invictavirus
0.00	3	3	S	631345	Solenopsis invicta virus 3
0.00	3	0	F	10993	Birnaviridae
0.00	2	0	G	39751	Avibirnavirus
0.00	2	2	S	10995	Infectious bursal disease virus
0.00	1	0	G	39752	Entomobirnavirus
0.00	1	1	S	48981	Drosophila X virus
0.00	2	0	F	10877	Cystoviridae
0.00	2	0	G	10878	Cystovirus
0.00	1	0	S	2169857	Pseudomonas virus phi12
0.00	1	1	S1	161736	Pseudomonas phage phi12
0.00	1	0	S	2169860	Pseudomonas virus phi8
0.00	1	1	S1	120086	Pseudomonas phage phi8
0.00	2	0	G	39759	Deltavirus
0.00	2	0	G1	2364131	unclassified Deltavirus
0.00	2	2	S	2419666	Snake deltavirus F18-5
0.00	2	0	F	866787	Alvernaviridae
0.00	2	0	G	674976	Dinornavirus
0.00	2	2	S	2030964	Heterocapsa circularisquama RNA virus 01
0.00	1	0	F	1283207	Alphatetraviridae
0.00	1	0	G	85650	Betatetravirus
0.00	1	1	S	85652	Nudaurelia capensis beta virus
0.00	1	0	F	2560063	Botourmiaviridae
0.00	1	0	G	186783	Ourmiavirus
0.00	1	1	S	186786	Ourmia melon virus
0.00	1	0	F	2560066	Matonaviridae
0.00	1	0	G	11040	Rubivirus
0.00	1	1	S	11041	Rubella virus
0.00	1	0	G	1918013	Botybirnavirus
0.00	1	0	G1	1986418	unclassified Botybirnavirus
0.00	1	1	S	1654339	Sclerotinia sclerotiorum botybirnavirus 1
0.00	5393	8	F	10240	Poxviridae
0.00	3808	16	F1	10241	Chordopoxvirinae
0.00	808	99	G	10242	Orthopoxvirus
0.00	339	339	S	28874	Volepox virus
0.00	196	196	S	160796	Skunkpox virus
0.00	46	46	S	10256	Raccoonpox virus
0.00	28	28	S	28871	Taterapox virus
0.00	24	0	S	10244	Monkeypox virus
0.00	24	24	S1	619591	Monkeypox virus Zaire-96-I-16
0.00	24	24	S	12643	Ectromelia virus
0.00	19	19	S	10255	Variola virus
0.00	16	16	S	28873	Camelpox virus
0.00	13	13	S	10243	Cowpox virus
0.00	4	4	S	10245	Vaccinia virus
0.00	785	34	G	10260	Avipoxvirus
0.00	386	386	S	44088	Canarypox virus
0.00	156	10	G1	336487	unclassified Avipoxvirus
0.00	85	85	S	2059380	Flamingopox virus FGPVKD09
0.00	61	61	S	648998	Penguinpox virus
0.00	82	82	S	10261	Fowlpox virus
0.00	71	71	S	336486	Turkeypox virus
0.00	56	56	S	10264	Pigeonpox virus
0.00	727	0	G	2005509	Centapoxvirus
0.00	627	68	G1	2025358	unclassified Centapoxvirus
0.00	506	506	S	2025359	Murmansk poxvirus
0.00	53	53	S	2025360	NY_014 poxvirus
0.00	100	100	S	1076255	Yokapox virus
0.00	394	8	F2	40070	unclassified Chordopoxvirinae
0.00	196	196	S	67082	BeAn 58058 virus
0.00	92	0	S	39444	Cotia virus
0.00	92	92	S1	930275	Cotia virus SPAn232
0.00	80	80	S	1416741	Sea otter poxvirus
0.00	18	18	S	2029293	Squirrelpox virus Berlin_2015
0.00	259	11	G	10257	Parapoxvirus
0.00	88	88	S	129727	Bovine papular stomatitis virus
0.00	58	58	S	10258	Orf virus
0.00	48	0	S	129728	Parapoxvirus of red deer in New Zealand
0.00	48	48	S1	1579460	Parapoxvirus red deer/HL953
0.00	40	40	S	129726	Pseudocowpox virus
0.00	14	0	G1	334521	unclassified Parapoxvirus
0.00	14	14	S	187984	Seal parapoxvirus
0.00	194	1	G	10282	Yatapoxvirus
0.00	108	108	S	38804	Yaba monkey tumor virus
0.00	85	0	S	99000	Tanapox virus
0.00	85	85	S1	132475	Yaba-like disease virus
0.00	126	63	G	10265	Capripoxvirus
0.00	32	0	S	186805	Goatpox virus
0.00	32	32	S1	376852	Goatpox virus Pellor
0.00	17	0	S	59509	Lumpy skin disease virus
0.00	17	17	S1	376849	Lumpy skin disease virus NI-2490
0.00	14	14	S	10266	Sheeppox virus
0.00	108	0	G	10275	Suipoxvirus
0.00	108	108	S	10276	Swinepox virus
0.00	105	3	G	10270	Leporipoxvirus
0.00	72	72	S	10273	Myxoma virus
0.00	30	30	S	10271	Rabbit fibroma virus
0.00	95	0	G	573055	Cervidpoxvirus
0.00	95	0	S	304399	Mule deerpox virus
0.00	95	95	S1	305674	Deerpox virus W-848-83
0.00	73	73	S	240426	Squirrelpox virus
0.00	47	0	G	1285599	Crocodylidpoxvirus
0.00	47	47	S	1285600	Nile crocodilepox virus
0.00	46	46	S	1873698	Pteropox virus
0.00	25	0	G	10278	Molluscipoxvirus
0.00	25	0	S	10279	Molluscum contagiosum virus
0.00	25	25	S1	10280	Molluscum contagiosum virus subtype 1
0.00	1324	0	F1	10284	Entomopoxvirinae
0.00	935	86	G	10286	Betaentomopoxvirus
0.00	241	241	S	10288	Choristoneura biennis entomopoxvirus
0.00	198	0	S	1179664	Mythimna separata entomopoxvirus
0.00	198	198	S1	1293572	Mythimna separata entomopoxvirus 'L'
0.00	177	177	S	28321	Amsacta moorei entomopoxvirus
0.00	121	0	S	1993631	Choristoneura rosaceana entomopoxvirus
0.00	121	121	S1	1293539	Choristoneura rosaceana entomopoxvirus 'L'
0.00	112	0	S	1993630	Adoxophyes honmai entomopoxvirus
0.00	112	112	S1	1293540	Adoxophyes honmai entomopoxvirus 'L'
0.00	188	0	G	62098	Alphaentomopoxvirus
0.00	188	188	S	62099	Anomala cuprea entomopoxvirus
0.00	183	183	S	83191	Melanoplus sanguinipes entomopoxvirus
0.00	18	0	F2	39747	unclassified Entomopoxvirinae
0.00	18	18	S	2259792	Linepithema humile entomopoxvirus 1
0.00	253	0	F1	40069	unclassified Poxviridae
0.00	161	161	S	1329402	Eptesipox virus
0.00	92	92	S	1680908	Salmon gill poxvirus
0.00	4954	16	F	549779	Mimiviridae
0.00	2730	532	G	315393	Mimivirus
0.00	1709	0	G1	2501774	unclassified Mimivirus
0.00	1302	1302	S	1094892	Megavirus chiliensis
0.00	407	407	S	1128151	Mimivirus terra2
0.00	489	489	S	212035	Acanthamoeba polyphaga mimivirus
0.00	1439	0	F1	985780	unclassified Mimiviridae
0.00	1264	0	S	985782	Moumouvirus
0.00	1264	1264	S1	1269028	Acanthamoeba polyphaga moumouvirus
0.00	175	175	S	1586712	Yellowstone lake mimivirus
0.00	769	0	G	1513234	Cafeteriavirus
0.00	769	0	S	1513235	Cafeteria roenbergensis virus
0.00	769	769	S1	693272	Cafeteria roenbergensis virus BV-PW1
0.00	2772	0	F	1511852	Nudiviridae
0.00	1505	0	G	1511854	Betanudivirus
0.00	1505	0	S	29250	Heliothis zea nudivirus
0.00	1505	1505	S1	1128424	Helicoverpa zea nudivirus 2
0.00	1165	0	F1	1110703	unclassified Nudiviridae
0.00	379	379	S	1654582	Kallithea virus
0.00	357	357	S	2072209	Esparto virus
0.00	264	264	S	2057187	Drosophila innubila nudivirus
0.00	84	84	S	1546257	Tipula oleracea nudivirus
0.00	57	57	S	1529056	Penaeus monodon nudivirus
0.00	24	24	S	2053981	Tomelloso virus
0.00	102	0	G	1511853	Alphanudivirus
0.00	58	58	S	92521	Oryctes rhinoceros nudivirus
0.00	44	44	S	432587	Gryllus bimaculatus nudivirus
0.00	2192	0	F	1910928	Genomoviridae
0.00	2156	0	G	1941236	Gemykibivirus
0.00	2154	2154	S	2004966	Rhinolophus associated gemykibivirus 2
0.00	1	0	S	2004487	Human associated gemykibivirus 1
0.00	1	1	S1	1516081	MSSI2.225 virus
0.00	1	0	S	2004961	Human associated gemykibivirus 4
0.00	1	1	S1	1792832	Human gemycircularvirus GeTz1
0.00	19	0	G	1542744	Gemycircularvirus
0.00	4	0	S	1985394	Porcine associated gemycircularvirus 2
0.00	4	4	S1	1391031	Faeces associated gemycircularvirus 2
0.00	4	0	G1	1910929	unclassified Gemycircularvirus
0.00	3	3	S	1983771	Gemycircularvirus sp.
0.00	1	1	S	2077296	Cattle blood-associated gemycircularvirus
0.00	2	2	S	1985398	Pteropus associated gemycircularvirus 4
0.00	2	0	S	1985376	Chicken associated gemycircularvirus 1
0.00	2	2	S1	1843740	Faeces associated gemycircularvirus 20
0.00	2	0	S	1985385	Lama associated gemycircularvirus 1
0.00	2	2	S1	1843741	Faeces associated gemycircularvirus 21
0.00	1	0	S	1985377	Chicken associated gemycircularvirus 2
0.00	1	1	S1	1843737	Faeces associated gemycircularvirus 17
0.00	1	1	S	1985401	Pteropus associated gemycircularvirus 7
0.00	1	0	S	1985381	Gerygone associated gemycircularvirus 1
0.00	1	1	S1	1391035	Faeces associated gemycircularvirus 6
0.00	1	0	S	1985405	Rat associated gemycircularvirus 1
0.00	1	1	S1	1708653	Gemycircularvirus gemy-ch-rat1
0.00	1	1	S	1985387	Miniopterus associated gemycircularvirus 1
0.00	11	0	G	1985370	Gemyvongvirus
0.00	11	11	S	1985415	Human associated gemyvongvirus 1
0.00	4	0	F1	1941235	unclassified Genomoviridae
0.00	2	2	S	2219123	Lynx canadensis faeces associated genomovirus CL1 148
0.00	1	1	S	2293308	Tubeweb spider associated circular virus 1
0.00	1	1	S	2293299	Sierra dome spider associated circular virus 1
0.00	2	0	G	1985369	Gemytondvirus
0.00	2	0	S	1985419	Ostrich associated gemytondvirus 1
0.00	2	2	S1	1391027	Faeces associated gemycircularvirus 12
0.00	1325	0	F	10486	Iridoviridae
0.00	844	0	F1	2017757	Betairidovirinae
0.00	669	127	G	10491	Chloriridovirus
0.00	236	0	S	345195	Invertebrate iridescent virus 9
0.00	236	236	S1	68347	Wiseana iridescent virus
0.00	195	7	G1	2570372	unclassified Chloriridovirus
0.00	71	71	S	1301279	Invertebrate iridovirus 22
0.00	71	71	S	1301280	Invertebrate iridovirus 25
0.00	23	23	S	345585	Invertebrate iridescent virus 30
0.00	23	23	S	1465751	Anopheles minimus irodovirus
0.00	59	59	S	345201	Invertebrate iridescent virus 3
0.00	52	52	S	345198	Invertebrate iridescent virus 22
0.00	175	0	G	10487	Iridovirus
0.00	102	102	S	176652	Invertebrate iridescent virus 6
0.00	73	0	S	345199	Invertebrate iridescent virus 31
0.00	73	73	S1	72201	Armadillidium vulgare iridescent virus
0.00	373	0	F1	2017756	Alphairidovirinae
0.00	241	0	G	10494	Lymphocystivirus
0.00	198	0	G1	345690	unclassified Lymphocystivirus
0.00	148	148	S	256729	Lymphocystis disease virus - isolate China
0.00	50	50	S	1898060	Lymphocystis disease virus Sa
0.00	43	43	S	36363	Lymphocystis disease virus 1
0.00	101	14	G	10492	Ranavirus
0.00	47	47	S	262968	Singapore grouper iridovirus
0.00	20	0	G1	327987	unclassified Ranavirus
0.00	15	15	S	638660	Short-finned eel ranavirus
0.00	5	0	S	1887316	Cod iridovirus
0.00	5	5	S1	1887314	Ranavirus maximus
0.00	8	8	S	84739	European catfish virus
0.00	6	6	S	100220	Bohle iridovirus
0.00	3	3	S	10493	Frog virus 3
0.00	3	3	S	265294	Ambystoma tigrinum virus
0.00	31	0	G	308906	Megalocytivirus
0.00	16	16	S	1697349	Scale drop disease virus
0.00	15	15	S	180170	Infectious spleen and kidney necrosis virus
0.00	108	0	F1	180169	unclassified Iridoviridae
0.00	108	108	S	2035708	Cherax quadricarinatus iridovirus
0.00	1124	0	F	151340	Papillomaviridae
0.00	1107	0	F1	2169595	Firstpapillomavirinae
0.00	608	0	G	333750	Alphapapillomavirus
0.00	570	0	G1	735503	unclassified Alphapapillomavirus
0.00	570	570	S	2364646	Macaca mulatta papillomavirus 6
0.00	9	0	S	337041	Alphapapillomavirus 9
0.00	9	9	S1	333760	Human papillomavirus type 16
0.00	8	0	S	333757	Alphapapillomavirus 8
0.00	8	8	S1	10620	Human papillomavirus type 7
0.00	6	0	S	931244	Alphapapillomavirus 14
0.00	4	4	S1	120686	Human papillomavirus type 71
0.00	2	2	S1	333769	Human papillomavirus type 90
0.00	4	4	S	333767	Alphapapillomavirus 3
0.00	4	0	S	337049	Alphapapillomavirus 11
0.00	4	4	S1	333764	Human papillomavirus type 34
0.00	2	1	S	10570	Alphapapillomavirus 12
0.00	1	1	S1	990303	Papio hamadryas papillomavirus 1
0.00	2	0	S	333766	Alphapapillomavirus 13
0.00	2	2	S1	1671798	Human papillomavirus type 54
0.00	1	1	S	337042	Alphapapillomavirus 7
0.00	1	1	S	337043	Alphapapillomavirus 4
0.00	1	0	S	337050	Alphapapillomavirus 6
0.00	1	1	S1	333765	Human papillomavirus type 53
0.00	119	0	G	325455	Gammapapillomavirus
0.00	30	0	S	1961679	Gammapapillomavirus 22
0.00	30	30	S1	1434987	Human papillomavirus 172
0.00	23	0	S	1513256	Gammapapillomavirus 11
0.00	15	15	S1	1195796	Human papillomavirus 154
0.00	8	8	S1	1055684	Human papillomavirus 126
0.00	14	0	S	1513257	Gammapapillomavirus 12
0.00	13	13	S1	746832	Human papillomavirus 127
0.00	1	1	S1	909331	Human papillomavirus 132
0.00	12	0	G1	735504	unclassified Gammapapillomavirus
0.00	12	12	S	2049444	Gammapapillomavirus sp.
0.00	5	0	S	1961682	Gammapapillomavirus 25
0.00	5	5	S1	1472343	Human papillomavirus 184
0.00	5	0	S	1961680	Gammapapillomavirus 23
0.00	5	5	S1	1434782	Human papillomavirus 175
0.00	5	0	S	1175848	Gammapapillomavirus 6
0.00	5	5	S1	338323	Human papillomavirus type 103
0.00	5	0	S	1175851	Gammapapillomavirus 9
0.00	4	4	S1	931210	Human papillomavirus type 129
0.00	1	1	S1	915428	Human papillomavirus 116
0.00	4	0	S	1175849	Gammapapillomavirus 7
0.00	3	3	S1	915426	Human papillomavirus 109
0.00	1	1	S1	909333	Human papillomavirus 134
0.00	3	0	S	1513260	Gammapapillomavirus 15
0.00	2	2	S1	1070408	Human papillomavirus 135
0.00	1	1	S1	1472342	Human papillomavirus 179
0.00	2	0	S	333928	Gammapapillomavirus 2
0.00	2	2	S1	40538	Human papillomavirus type 48
0.00	2	0	S	1513263	Gammapapillomavirus 18
0.00	2	2	S1	1248396	Human papillomavirus type 156
0.00	2	0	S	1175850	Gammapapillomavirus 8
0.00	2	2	S1	915427	Human papillomavirus type 112
0.00	2	0	S	333930	Gammapapillomavirus 4
0.00	2	2	S1	40540	Human papillomavirus type 60
0.00	1	0	S	1513264	Gammapapillomavirus 19
0.00	1	1	S1	1315264	Human papillomavirus type 161
0.00	1	0	S	1513259	Gammapapillomavirus 14
0.00	1	1	S1	909330	Human papillomavirus type 131
0.00	1	0	S	1513262	Gammapapillomavirus 17
0.00	1	1	S1	1070417	Human papillomavirus type 144
0.00	1	0	S	333926	Gammapapillomavirus 1
0.00	1	1	S1	10617	Human papillomavirus 4
0.00	1	0	S	1175852	Gammapapillomavirus 10
0.00	1	1	S1	915429	Human papillomavirus 121
0.00	102	0	G	2169616	Treisthetapapillomavirus
0.00	102	0	S	2170237	Treisthetapapillomavirus 1
0.00	102	102	S1	1776868	Rusa timorensis papillomavirus type 1
0.00	47	0	G	1513241	Dyonupapillomavirus
0.00	47	0	S	1513250	Dyonupapillomavirus 1
0.00	47	47	S1	2016453	Ailuropoda melanoleuca papillomavirus 4
0.00	41	0	G	935650	Psipapillomavirus
0.00	39	0	S	2170171	Psipapillomavirus 3
0.00	39	39	S1	1335477	Eidolon helvum papillomavirus 3
0.00	2	0	S	1177762	Psipapillomavirus 1
0.00	2	2	S1	369584	Rousettus aegyptiacus papillomavirus 1
0.00	24	0	G	325462	Lambdapapillomavirus
0.00	24	0	S	1175855	Lambdapapillomavirus 4
0.00	23	23	S1	312349	Procyon lotor papillomavirus 1
0.00	1	1	S1	1472717	Enhydra lutris papillomavirus 1
0.00	19	0	G	934802	Phipapillomavirus
0.00	19	0	S	1177757	Phipapillomavirus 1
0.00	19	19	S1	338903	Capra hircus papillomavirus 1
0.00	18	0	G	2169615	Treiskappapapillomavirus
0.00	18	0	S	2170236	Treiskappapapillomavirus 1
0.00	18	18	S1	1912759	Equus caballus papillomavirus 8
0.00	17	0	G	333921	Xipapillomavirus
0.00	10	0	S	1961784	Xipapillomavirus 3
0.00	10	10	S1	1370094	Rangifer tarandus papillomavirus 2
0.00	4	4	S	10561	Xipapillomavirus 1
0.00	1	0	S	1513273	Xipapillomavirus 2
0.00	1	1	S1	1070324	Bos taurus papillomavirus 12
0.00	1	0	S	2170255	Xipapillomavirus 4
0.00	1	1	S1	1887215	Bos taurus papillomavirus 17
0.00	1	0	S	2170256	Xipapillomavirus 5
0.00	1	1	S1	1747359	Cervus elaphus papillomavirus type 2
0.00	15	0	G	325454	Deltapapillomavirus
0.00	12	0	S	337052	Deltapapillomavirus 4
0.00	12	12	S1	1887213	Bos taurus papillomavirus 13
0.00	1	1	S	10564	Deltapapillomavirus 2
0.00	1	0	S	1513268	Deltapapillomavirus 6
0.00	1	1	S1	996651	Camelus dromedarius papillomavirus 2
0.00	1	0	S	2169867	Deltapapillomavirus 7
0.00	1	1	S1	1922325	Giraffa camelopardalis papillomavirus 1
0.00	11	0	G	934800	Chipapillomavirus
0.00	10	0	S	1177759	Chipapillomavirus 2
0.00	5	5	S1	464980	Canis familiaris papillomavirus 4
0.00	5	5	S1	1619253	Canis familiaris papillomavirus 16
0.00	1	0	S	1177758	Chipapillomavirus 1
0.00	1	1	S1	1087108	Canis familiaris papillomavirus 9
0.00	9	0	G	333922	Betapapillomavirus
0.00	3	0	S	334209	Betapapillomavirus 5
0.00	3	3	S1	247269	Human papillomavirus type 96
0.00	3	0	S	337051	Betapapillomavirus 1
0.00	2	2	S1	889813	Colobus guereza papillomavirus 2
0.00	1	1	S1	333923	Human papillomavirus 5
0.00	2	0	S	333924	Betapapillomavirus 2
0.00	2	2	S1	10621	Human papillomavirus 9
0.00	1	0	S	334208	Betapapillomavirus 4
0.00	1	1	S1	211787	Human papillomavirus type 92
0.00	9	0	G	934799	Taupapillomavirus
0.00	3	0	S	1176148	Taupapillomavirus 1
0.00	3	3	S1	292792	Canis familiaris papillomavirus 2
0.00	3	0	G1	1336599	unclassified Taupapillomavirus
0.00	3	3	S	2304619	Canine papillomavirus 21
0.00	2	0	S	1513274	Taupapillomavirus 2
0.00	2	2	S1	1226723	Canis familiaris papillomavirus 13
0.00	1	0	S	1961786	Taupapillomavirus 3
0.00	1	1	S1	1336600	Felis catus papillomavirus 3
0.00	8	0	G	936058	Upsilonpapillomavirus
0.00	7	0	S	1176149	Upsilonpapillomavirus 2
0.00	7	7	S1	936060	Tursiops truncatus papillomavirus 2
0.00	1	0	S	1176150	Upsilonpapillomavirus 1
0.00	1	1	S1	936059	Tursiops truncatus papillomavirus 1
0.00	6	0	G	334202	Mupapillomavirus
0.00	4	0	S	1961783	Mupapillomavirus 3
0.00	4	4	S1	1650736	Human papillomavirus 204
0.00	1	1	S	334203	Mupapillomavirus 1
0.00	1	0	S	334204	Mupapillomavirus 2
0.00	1	1	S1	28311	Human papillomavirus type 63
0.00	6	0	G	1932909	Dyotaupapillomavirus
0.00	6	0	S	1932910	Dyotaupapillomavirus 1
0.00	6	6	S1	1195364	Miniopterus schreibersii papillomavirus 1
0.00	5	0	G	1921772	Treisdeltapapillomavirus
0.00	5	0	S	1921773	Treisdeltapapillomavirus 1
0.00	5	5	S1	1464074	Rhinolophus ferrumequinum papillomavirus 1
0.00	5	0	G	934804	Dyoiotapapillomavirus
0.00	5	0	S	1233177	Dyoiotapapillomavirus 1
0.00	5	5	S1	526413	Equus caballus papillomavirus 2
0.00	4	0	G	1513246	Dyoxipapillomavirus
0.00	4	0	S	1513255	Dyoxipapillomavirus 1
0.00	4	4	S1	1001533	Bos taurus papillomavirus 7
0.00	4	0	G	1513240	Dyomupapillomavirus
0.00	3	0	G1	2294155	unclassified Dyomupapillomavirus
0.00	3	3	S	2294156	Boa constrictor papillomavirus 1
0.00	1	0	S	1513249	Dyomupapillomavirus 1
0.00	1	1	S1	1081054	Morelia spilota papillomavirus 1
0.00	3	0	G	1513243	Dyopipapillomavirus
0.00	3	0	S	1513252	Dyopipapillomavirus 1
0.00	3	3	S1	706527	Phocoena phocoena papillomavirus 4
0.00	3	0	G	325457	Kappapapillomavirus
0.00	2	2	S	122291	Kappapapillomavirus 1
0.00	1	1	S	10623	Kappapapillomavirus 2
0.00	3	0	G	936061	Omegapapillomavirus
0.00	3	0	S	1177763	Omegapapillomavirus 1
0.00	3	3	S1	461322	Ursus maritimus papillomavirus 1
0.00	3	0	G	1513238	Dyokappapapillomavirus
0.00	3	0	S	1513247	Dyokappapapillomavirus 1
0.00	3	3	S1	634772	Ovis aries papillomavirus 3
0.00	3	0	G	325459	Epsilonpapillomavirus
0.00	2	2	S	40537	Epsilonpapillomavirus 1
0.00	1	0	S	2169886	Epsilonpapillomavirus 2
0.00	1	1	S1	1434070	Cervus papillomavirus 2
0.00	2	0	G	1932911	Dyoupsilonpapillomavirus
0.00	2	0	S	1932912	Dyoupsilonpapillomavirus 1
0.00	2	2	S1	1163701	Eidolon helvum papillomavirus 1
0.00	2	0	G	334211	Pipapillomavirus
0.00	2	0	S	334212	Pipapillomavirus 1
0.00	2	2	S1	1408129	Mesocricetus auratus papillomavirus 1
0.00	2	0	G	936057	Rhopapillomavirus
0.00	1	0	S	1176146	Rhopapillomavirus 1
0.00	1	1	S1	291589	Trichechus manatus papillomavirus 1
0.00	1	0	S	1961785	Rhopapillomavirus 2
0.00	1	1	S1	1435497	Trichechus manatus papillomavirus 4
0.00	2	0	G	325461	Omikronpapillomavirus
0.00	2	2	S	82676	Omikronpapillomavirus 1
0.00	1	0	G	1918728	Dyochipapillomavirus
0.00	1	0	S	1918729	Dyochipapillomavirus 1
0.00	1	1	S1	1163703	Equus asinus papillomavirus 1
0.00	1	0	G	325458	Etapapillomavirus
0.00	1	1	S	197771	Etapapillomavirus 1
0.00	1	0	G	1513244	Dyorhopapillomavirus
0.00	1	0	S	1513253	Dyorhopapillomavirus 1
0.00	1	1	S1	1235430	Equus caballus papillomavirus 7
0.00	1	0	G	1513242	Dyoomikronpapillomavirus
0.00	1	0	S	1513251	Dyoomikronpapillomavirus 1
0.00	1	1	S1	990304	Saimiri sciureus papillomavirus 1
0.00	1	0	G	1052159	Dyothetapapillomavirus
0.00	1	0	S	1235662	Dyothetapapillomavirus 1
0.00	1	1	S1	568209	Feline papillomavirus type 2
0.00	1	0	G	936056	Dyodeltapapillomavirus
0.00	1	0	S	1177764	Dyodeltapapillomavirus 1
0.00	1	1	S1	446138	Sus scrofa papillomavirus 1
0.00	1	0	G	934803	Dyozetapapillomavirus
0.00	1	0	S	1177766	Dyozetapapillomavirus 1
0.00	1	1	S1	485241	Caretta caretta papillomavirus 1
0.00	17	0	F1	333774	unclassified Papillomaviridae
0.00	13	0	F2	333938	non-primate mammal papillomaviruses
0.00	2	2	S	1959848	Molossus molossus papillomavirus 1
0.00	2	2	S	2025338	Sus scrofa papillomavirus 2
0.00	2	2	S	2077304	Leptonychotes weddellii papillomavirus 3
0.00	2	2	S	2077306	Leptonychotes weddellii papillomavirus 5
0.00	1	1	S	500654	Bandicoot papillomatosis carcinomatosis virus type 2
0.00	1	1	S	1887218	Bos taurus papillomavirus 20
0.00	1	1	S	1905556	Rusa timorensis papillomavirus type 2
0.00	1	1	S	2077303	Leptonychotes weddellii papillomavirus 2
0.00	1	1	S	2077307	Leptonychotes weddellii papillomavirus 6
0.00	3	0	F2	333933	primate papillomaviruses
0.00	2	2	S	2294151	Macaca mulatta papillomavirus 3
0.00	1	1	S	2294152	Macaca mulatta papillomavirus 4
0.00	1	0	F2	173087	Human papillomavirus types
0.00	1	1	S	652810	Human papillomavirus type 85
0.00	1044	0	F	10508	Adenoviridae
0.00	772	25	G	10509	Mastadenovirus
0.00	293	55	S	130308	Human mastadenovirus E
0.00	236	236	S1	1123958	Chimpanzee adenovirus Y25
0.00	2	2	S1	175567	Simian adenovirus 25
0.00	78	14	S	108098	Human mastadenovirus B
0.00	62	0	S1	565303	Human adenovirus B2
0.00	62	62	S2	198503	Simian adenovirus 21
0.00	2	0	S1	565302	Human adenovirus B1
0.00	2	2	S2	10519	Human adenovirus 7
0.00	36	0	S	298334	Simian mastadenovirus A
0.00	36	36	S1	38420	Simian adenovirus 3
0.00	30	20	S	129951	Human mastadenovirus C
0.00	10	10	S1	28285	Human adenovirus 5
0.00	28	0	S	2015374	Bat mastadenovirus E
0.00	28	28	S1	1788435	Bat mastadenovirus WIV13
0.00	26	0	S	1986019	Simian mastadenovirus F
0.00	26	26	S1	909210	Simian adenovirus 18
0.00	24	0	S	1986024	Sea lion mastadenovirus A
0.00	24	24	S1	943083	California sea lion adenovirus 1
0.00	23	0	S	130369	Porcine mastadenovirus A
0.00	23	23	S1	35265	Porcine adenovirus 3
0.00	20	0	S	2170001	Dolphin mastadenovirus B
0.00	20	20	S1	1714377	Bottlenose dolphin adenovirus 1
0.00	19	0	G1	413684	unclassified Simian adenoviruses
0.00	11	11	S	413258	Simian adenovirus 8
0.00	6	0	S	1165908	Simian adenovirus B
0.00	6	6	S1	507488	Cynomolgus adenovirus 1
0.00	2	2	S	38416	Simian adenovirus 19
0.00	16	14	S	130310	Human mastadenovirus D
0.00	2	2	S1	651580	Human adenovirus 54
0.00	15	6	S	2015370	Bat mastadenovirus C
0.00	5	5	S1	1788433	Bat mastadenovirus WIV11
0.00	3	3	S1	1788436	Bat mastadenovirus WIV9
0.00	1	1	S1	1788432	Bat mastadenovirus WIV10
0.00	11	0	S	2015375	Bat mastadenovirus F
0.00	11	11	S1	1986505	Bat mastadenovirus WIV17
0.00	10	0	S	1146873	Murine mastadenovirus B
0.00	10	10	S1	931972	Murine adenovirus 2
0.00	10	0	S	129954	Equine mastadenovirus A
0.00	10	10	S1	46916	Equine adenovirus 1
0.00	10	0	S	1986022	Platyrrhini mastadenovirus A
0.00	10	10	S1	994672	Titi monkey adenovirus ECC-2011
0.00	9	0	S	1986023	Skunk mastadenovirus A
0.00	9	9	S1	1641642	Skunk adenovirus PB1
0.00	7	0	S	2015372	Bat mastadenovirus D
0.00	7	7	S1	1788434	Bat mastadenovirus WIV12
0.00	6	6	S	1962300	Simian mastadenovirus C
0.00	6	0	S	1146874	Bat mastadenovirus B
0.00	6	6	S1	696069	Bat adenovirus 2
0.00	5	0	S	1986017	Simian mastadenovirus D
0.00	5	5	S1	38432	Simian adenovirus 13
0.00	5	0	S	2170003	Squirrel mastadenovirus A
0.00	5	5	S1	1968887	Squirrel adenovirus 1
0.00	5	1	S	2015376	Bat mastadenovirus G
0.00	4	4	S1	1986506	Bat mastadenovirus WIV18
0.00	5	5	S	129953	Bovine mastadenovirus A
0.00	5	0	S	129955	Equine mastadenovirus B
0.00	5	5	S1	67603	Equine adenovirus 2
0.00	4	4	S	2170000	Deer mastadenovirus B
0.00	4	0	S	1146877	Bat mastadenovirus A
0.00	4	4	S1	727977	Bat adenovirus TJM
0.00	4	0	S	1986018	Simian mastadenovirus E
0.00	4	4	S1	1715778	Simian adenovirus 16
0.00	4	0	S	1986021	Simian mastadenovirus H
0.00	4	4	S1	1560346	Simian adenovirus DM-2014
0.00	3	0	S	536079	Human mastadenovirus G
0.00	3	3	S1	310540	Simian adenovirus 1
0.00	3	1	S	10537	Canine mastadenovirus A
0.00	2	2	S1	10514	Canine adenovirus 2
0.00	3	3	S	129956	Murine mastadenovirus A
0.00	3	3	S	130309	Human mastadenovirus F
0.00	3	0	S	696859	Murine mastadenovirus C
0.00	3	3	S1	573199	Murine adenovirus 3
0.00	2	0	S	1986020	Simian mastadenovirus G
0.00	2	2	S1	585059	Simian adenovirus 20
0.00	2	2	S	130371	Porcine mastadenovirus C
0.00	2	0	G1	346173	unclassified Mastadenovirus
0.00	2	2	S	2250215	Polar bear mastadenovirus 1
0.00	2	0	S	1962299	Simian mastadenovirus B
0.00	2	2	S1	995022	Simian adenovirus 49
0.00	2	2	S	129950	Bovine mastadenovirus B
0.00	2	2	S	129875	Human mastadenovirus A
0.00	1	0	S	242710	Tree shrew mastadenovirus A
0.00	1	1	S1	47680	Tree shrew adenovirus 1
0.00	1	0	S	2170002	Simian mastadenovirus I
0.00	1	1	S1	1923976	Simian mastadenovirus WIV19
0.00	191	1	G	10552	Aviadenovirus
0.00	83	83	S	190063	Fowl aviadenovirus C
0.00	36	0	S	190062	Fowl aviadenovirus B
0.00	36	36	S1	172861	Fowl aviadenovirus 5
0.00	18	0	S	1548417	Pigeon aviadenovirus A
0.00	18	18	S1	764030	Pigeon adenovirus 1
0.00	15	0	S	1146875	Turkey aviadenovirus B
0.00	15	15	S1	878329	Turkey adenovirus 1
0.00	12	10	S	190065	Fowl aviadenovirus E
0.00	2	2	S1	172862	Fowl aviadenovirus 6
0.00	7	7	S	190061	Fowl aviadenovirus A
0.00	6	6	S	2169709	Psittacine aviadenovirus B
0.00	4	4	S	190064	Fowl aviadenovirus D
0.00	3	0	S	1962301	Turkey aviadenovirus C
0.00	3	3	S1	1408257	Turkey aviadenovirus 4
0.00	2	0	S	1534553	Duck aviadenovirus B
0.00	2	2	S1	1520006	Duck adenovirus 2
0.00	2	0	S	1962302	Turkey aviadenovirus D
0.00	2	2	S1	1408258	Turkey aviadenovirus 5
0.00	1	0	S	1193420	Goose aviadenovirus A
0.00	1	1	S1	1193422	Goose adenovirus 4
0.00	1	0	S	2169708	Pigeon aviadenovirus B
0.00	1	1	S1	1907767	Pigeon adenovirus 2
0.00	49	0	G	100953	Atadenovirus
0.00	20	0	S	130327	Ovine atadenovirus D
0.00	20	20	S1	114430	Ovine adenovirus 7
0.00	8	8	S	130499	Bovine atadenovirus D
0.00	7	7	S	130328	Duck atadenovirus A
0.00	7	0	S	2169706	Deer atadenovirus A
0.00	7	7	S1	78522	Odocoileus adenovirus 1
0.00	5	0	S	2003672	Lizard atadenovirus A
0.00	5	5	S1	874272	Lizard adenovirus 2
0.00	1	0	S	1146872	Snake atadenovirus A
0.00	1	1	S1	189830	Snake adenovirus 1
0.00	1	0	S	2003673	Psittacine atadenovirus A
0.00	1	1	S1	1580497	Psittacine adenovirus 3
0.00	32	0	G	129876	Siadenovirus
0.00	16	0	S	298331	Frog siadenovirus A
0.00	16	16	S1	114102	Frog adenovirus 1
0.00	5	0	S	886980	Skua siadenovirus A
0.00	5	5	S1	1520004	Skua adenovirus 1
0.00	5	0	S	1146876	Great tit siadenovirus A
0.00	5	5	S1	676130	Great tit adenovirus 1
0.00	4	0	S	691961	Raptor siadenovirus A
0.00	4	4	S1	1520002	Raptor adenovirus 1
0.00	1	1	S	298333	Turkey siadenovirus A
0.00	1	1	S	2005055	Penguin siadenovirus A
0.00	915	3	F	944644	Marseilleviridae
0.00	651	39	G	1513458	Marseillevirus
0.00	593	1	G1	1813598	unclassified Marseillevirus
0.00	255	255	S	1955558	Noumeavirus
0.00	159	159	S	1720526	Golden Marseillevirus
0.00	91	91	S	1826170	Tokyovirus A1
0.00	70	70	S	1813599	Brazilian marseillevirus
0.00	17	17	S	1560514	Melbournevirus
0.00	19	19	S	694581	Marseillevirus marseillevirus
0.00	161	0	S	1255301	Tunisvirus
0.00	161	161	S1	1421067	Tunisvirus fontaine2
0.00	100	100	S	999883	Lausannevirus
0.00	602	0	F	687329	Anelloviridae
0.00	554	0	G	687332	Betatorquevirus
0.00	521	521	S	687371	Torque teno mini virus 3
0.00	11	11	S	687377	Torque teno mini virus 9
0.00	9	9	S	687369	Torque teno mini virus 1
0.00	9	9	S	2065037	Torque teno mini virus 11
0.00	2	2	S	687376	Torque teno mini virus 8
0.00	1	1	S	687372	Torque teno mini virus 4
0.00	1	0	G1	1535289	unclassified Betatorquevirus
0.00	1	1	S	93678	TTV-like mini virus
0.00	24	3	G	687331	Alphatorquevirus
0.00	6	6	S	687365	Torque teno virus 26
0.00	5	0	G1	1619215	unclassified Alphatorquevirus
0.00	3	3	S	1619219	Simian torque teno virus 31
0.00	1	1	S	1619220	Simian torque teno virus 32
0.00	1	1	S	1629656	Simian torque teno virus 33
0.00	2	2	S	687366	Torque teno virus 27
0.00	2	2	S	687350	Torque teno virus 11
0.00	2	2	S	687360	Torque teno virus 21
0.00	1	1	S	687363	Torque teno virus 24
0.00	1	1	S	687348	Torque teno virus 9
0.00	1	1	S	687362	Torque teno virus 23
0.00	1	1	S	687358	Torque teno virus 19
0.00	14	0	G	687333	Gammatorquevirus
0.00	10	10	S	2065048	Torque teno midi virus 7
0.00	2	2	S	2065055	Torque teno midi virus 14
0.00	1	1	S	2065045	Torque teno midi virus 4
0.00	1	1	S	2065053	Torque teno midi virus 12
0.00	4	0	G	227307	Gyrovirus
0.00	4	0	G1	988775	unclassified Gyrovirus
0.00	3	3	S	1548711	Gyrovirus GyV7-SF
0.00	1	1	S	1214955	Gyrovirus 4
0.00	3	0	F1	363628	unclassified Anelloviridae
0.00	1	0	S	393049	Small anellovirus
0.00	1	1	S1	289367	Small anellovirus 2
0.00	1	1	S	2016460	Giant panda anellovirus
0.00	1	1	S	2010248	Torque teno indri virus 1
0.00	2	0	G	687336	Zetatorquevirus
0.00	2	2	S	687383	Torque teno douroucouli virus
0.00	1	0	G	687338	Thetatorquevirus
0.00	1	1	S	687385	Torque teno canis virus
0.00	590	0	F	10482	Polydnaviridae
0.00	383	0	G	10483	Ichnovirus
0.00	178	178	S	419435	Glypta fumiferanae ichnovirus
0.00	118	118	S	10484	Campoletis sonorensis ichnovirus
0.00	87	87	S	265522	Hyposoter fugitivus ichnovirus
0.00	207	0	G	10485	Bracovirus
0.00	167	167	S	39640	Cotesia congregata bracovirus
0.00	40	40	S	53988	Microplitis demolitor bracovirus
0.00	460	0	F	1285590	Hytrosaviridae
0.00	341	0	G	1285591	Glossinavirus
0.00	341	0	S	1285594	Glossina hytrovirus
0.00	341	341	S1	379529	Glossina pallidipes salivary gland hypertrophy virus
0.00	119	0	G	1285593	Muscavirus
0.00	119	0	S	1285595	Musca hytrovirus
0.00	119	119	S1	523909	Musca domestica salivary gland hypertrophy virus
0.00	445	0	O	2169561	Ortervirales
0.00	343	0	F	186534	Caulimoviridae
0.00	184	0	G	10639	Caulimovirus
0.00	82	82	S	213888	Dahlia mosaic virus
0.00	69	69	S	264076	Horseradish latent virus
0.00	23	23	S	10640	Carnation etched ring virus
0.00	3	3	S	10641	Cauliflower mosaic virus
0.00	2	2	S	1711685	Atractylodes mild mottle virus
0.00	1	1	S	47903	Strawberry vein banding virus
0.00	1	1	S	194445	Mirabilis mosaic virus
0.00	1	1	S	515320	Lamium leaf distortion virus
0.00	1	1	S	587370	Rudbeckia flower distortion virus
0.00	1	1	S	1221449	Soybean Putnam virus
0.00	114	0	G	10652	Badnavirus
0.00	35	0	G1	325348	unclassified Badnavirus
0.00	13	13	S	2056882	Cacao swollen shoot Ghana L virus
0.00	5	5	S	1490026	Blackberry Virus F
0.00	3	3	S	52996	Dioscorea bacilliform virus
0.00	3	3	S	2044517	Canna yellow mottle-associated virus
0.00	2	2	S	647294	Sweet potato badnavirus B
0.00	2	2	S	1016852	Banana streak CA virus
0.00	2	2	S	2056880	Cacao swollen shoot Ghana J virus
0.00	1	0	S	69577	Banana streak virus
0.00	1	1	S1	334778	Banana streak virus Acuminata Yunnan
0.00	1	1	S	380669	Dracaena mottle virus
0.00	1	1	S	549205	Cycad leaf necrosis virus
0.00	1	1	S	671126	Pelargonium vein banding virus
0.00	1	1	S	2056886	Cacao swollen shoot Ghana R virus
0.00	15	15	S	2034762	Sweet potato pakakuy virus
0.00	9	9	S	1634914	Taro bacilliform CH virus
0.00	6	6	S	2011125	Dioscorea bacilliform RT virus 2
0.00	5	5	S	2033633	Pineapple bacilliform CO virus
0.00	4	4	S	263892	Bougainvillea chlorotic vein banding virus
0.00	3	3	S	1016857	Banana streak UM virus
0.00	3	3	S	1619899	Dioscorea bacilliform AL virus
0.00	3	3	S	419782	Canna yellow mottle virus
0.00	3	3	S	1960255	Cacao swollen shoot CD virus
0.00	2	2	S	10653	Commelina yellow mottle virus
0.00	2	2	S	1411991	Banana streak VN virus
0.00	2	2	S	1476909	Banana streak MY virus
0.00	2	2	S	1016854	Banana streak UA virus
0.00	2	2	S	1973265	Wisteria badnavirus 1
0.00	2	2	S	2056884	Cacao swollen shoot Ghana N virus
0.00	2	2	S	2056885	Cacao swollen shoot Ghana Q virus
0.00	2	2	S	2169727	Dioscorea bacilliform RT virus 1
0.00	1	1	S	2020956	Jujube mosaic-associated virus
0.00	1	1	S	2056879	Cacao swollen shoot CE virus
0.00	1	1	S	1561150	Yacon necrotic mottle virus
0.00	1	1	S	2169728	Dioscorea bacilliform TR virus
0.00	1	1	S	1227557	Mulberry badnavirus 1
0.00	1	1	S	31559	Cacao swollen shoot virus
0.00	1	1	S	157270	Gooseberry vein banding associated virus
0.00	1	1	S	1016856	Banana streak UL virus
0.00	1	1	S	1016853	Banana streak IM virus
0.00	1	1	S	362399	Sugarcane bacilliform MO virus
0.00	1	1	S	362398	Sugarcane bacilliform IM virus
0.00	1	1	S	328670	Banana streak GF virus
0.00	23	0	G	187214	Soymovirus
0.00	16	16	S	175814	Cestrum yellow leaf curling virus
0.00	6	6	S	172220	Blueberry red ringspot virus
0.00	1	1	S	10651	Soybean chlorotic mottle virus
0.00	14	0	G	186533	Cavemovirus
0.00	10	10	S	930168	Sweet potato collusive virus
0.00	4	4	S	38062	Cassava vein mosaic virus
0.00	3	0	F1	446548	unclassified Caulimoviridae
0.00	2	2	S	2303485	Dioscorea nummularia-associated virus
0.00	1	1	S	1751715	Blueberry fruit drop associated virus
0.00	3	0	G	1748295	Rosadnavirus
0.00	3	3	S	1213588	Rose yellow vein virus
0.00	2	0	G	1232640	Solendovirus
0.00	1	1	S	107324	Tobacco vein clearing virus
0.00	1	1	S	995049	Sweet potato vein clearing virus
0.00	101	0	F	11632	Retroviridae
0.00	52	0	F1	327045	Orthoretrovirinae
0.00	26	0	G	11646	Lentivirus
0.00	17	17	S	11673	Feline immunodeficiency virus
0.00	2	2	S	11657	Bovine immunodeficiency virus
0.00	2	2	S	11660	Caprine arthritis encephalitis virus
0.00	2	2	S	11709	Human immunodeficiency virus 2
0.00	2	2	S	2169971	Visna-maedi virus
0.00	1	0	S	11723	Simian immunodeficiency virus
0.00	1	0	S1	12830	Simian immunodeficiency virus - mnd
0.00	1	1	S2	159122	Simian immunodeficiency virus SIV-mnd 2
0.00	13	0	G	153057	Alpharetrovirus
0.00	10	0	G1	353825	unclassified Alpharetrovirus
0.00	7	7	S	11867	Avian myelocytomatosis virus
0.00	3	3	S	11958	Avian carcinoma virus
0.00	3	3	S	11885	Fujinami sarcoma virus
0.00	6	0	G	140052	Betaretrovirus
0.00	5	0	G1	347957	unclassified Betaretrovirus
0.00	2	2	S	723802	Simian retrovirus 4
0.00	1	1	S	69576	Ovine enzootic nasal tumor virus
0.00	1	1	S	239365	Enzootic nasal tumour virus of goats
0.00	1	1	S	1822365	Bovine retrovirus CH15
0.00	1	1	S	11856	Squirrel monkey retrovirus
0.00	3	0	G	153135	Gammaretrovirus
0.00	1	1	S	11807	Harvey murine sarcoma virus
0.00	1	1	S	353768	Chick syncytial virus
0.00	1	0	G1	353769	unclassified Gammaretrovirus
0.00	1	1	S	590745	Mus musculus mobilized endogenous polytropic provirus
0.00	2	0	F2	1233735	unclassified Orthoretrovirinae
0.00	2	2	S	40270	Snakehead retrovirus
0.00	1	0	G	153136	Deltaretrovirus
0.00	1	0	G1	347956	unclassified Deltaretrovirus
0.00	1	1	S	481147	Simian T-cell lymphotropic virus 6
0.00	1	0	G	153137	Epsilonretrovirus
0.00	1	1	S	39720	Walleye dermal sarcoma virus
0.00	33	2	F1	327046	Spumaretrovirinae
0.00	28	1	G	2169668	Simiispumavirus
0.00	14	14	S	2170205	White-tufted-ear marmoset simian foamy virus
0.00	4	4	S	2170195	Eastern chimpanzee simian foamy virus
0.00	2	2	S	2170194	Central cimpanzee simian foamy virus
0.00	2	2	S	2170198	Japanese macaque simian foamy virus
0.00	2	2	S	2170201	Squirrel monkey simian foamy virus
0.00	1	1	S	2170197	Guenon simian foamy virus
0.00	1	1	S	2170200	Spider monkey simian foamy virus
0.00	1	1	S	2170206	Yellow-breasted capuchin simian foamy virus
0.00	2	0	G	2169666	Felispumavirus
0.00	2	2	S	2169894	Puma feline foamy virus
0.00	1	0	G	2169664	Bovispumavirus
0.00	1	1	S	207343	Bovine foamy virus
0.00	16	0	F1	35276	unclassified Retroviridae
0.00	11	11	S	1435008	Citrus endogenous pararetrovirus
0.00	2	0	F2	206039	amphibian retroviruses
0.00	2	2	S	204873	Xenopus laevis endogenous retrovirus Xen1
0.00	2	2	S	348296	Atlantic salmon swim bladder sarcoma virus
0.00	1	1	S	2320522	Saesbyeol virus
0.00	1	0	F	186665	Metaviridae
0.00	1	0	G	186667	Metavirus
0.00	1	1	S	2052899	Cladosporium fulvum T-1 virus
0.00	423	0	F	137992	Asfarviridae
0.00	423	0	G	39743	Asfivirus
0.00	423	414	S	10497	African swine fever virus
0.00	5	5	S1	443876	African swine fever virus Benin 97/1
0.00	4	4	S1	686262	African swine fever virus E75
0.00	389	0	F	10811	Geminiviridae
0.00	364	26	G	10814	Begomovirus
0.00	114	114	S	634441	Tomato leaf curl Sulawesi virus
0.00	23	21	S	223317	Sida golden yellow vein virus
0.00	1	1	S1	223318	Sida golden yellow vein virus-[A11]
0.00	1	1	S1	929766	Sida golden yellow vein virus-[Jamaica:Liguanea2:2008]
0.00	20	20	S	222474	Squash leaf curl Yunnan virus
0.00	20	20	S	1046574	West African Asystasia virus 2
0.00	16	0	S	884610	Pepper leaf curl Lahore virus
0.00	16	16	S1	884612	Pepper leaf curl Lahore Virus-[Pakistan:Lahore1:2004]
0.00	15	15	S	665102	Abutilon Brazil virus
0.00	10	10	S	96054	Tomato leaf curl Philippines virus
0.00	10	1	G1	291027	unclassified Begomovirus
0.00	3	3	S	507475	Tomato leaf curl Cotabato virus
0.00	2	2	S	674996	Cotton leaf curl Shahdadpur virus
0.00	1	1	S	53010	Cotton leaf curl virus
0.00	1	1	S	223308	Potato yellow mosaic Trinidad virus
0.00	1	1	S	1329381	Tomato leaf curl China virus - OX2
0.00	1	1	S	1391746	Tomato yellow leaf curl Saudi virus
0.00	5	5	S	652718	Sweet potato leaf curl Canary virus
0.00	5	5	S	2169740	Whitefly-associated begomovirus 2
0.00	4	4	S	390437	Kudzu mosaic virus
0.00	4	2	S	220340	Bean golden yellow mosaic virus
0.00	2	2	S1	222445	Bean golden yellow mosaic virus-[Dominican Republic]
0.00	3	3	S	598494	Euphorbia yellow mosaic virus
0.00	3	3	S	1198450	Jacquemontia mosaic Yucatan virus
0.00	2	0	S	399387	Tomato leaf curl Hsinchu virus
0.00	2	2	S1	486809	Ramie mosaic virus
0.00	2	2	S	1701549	Tomato chlorotic mottle Guyane virus
0.00	2	2	S	501328	Tomato leaf curl Ghana virus
0.00	2	2	S	1611435	Asystasia mosaic Madagascar virus
0.00	2	2	S	403897	Corchorus yellow spot virus
0.00	2	2	S	223303	Pepper huasteco yellow vein virus
0.00	2	2	S	260377	Tomato yellow leaf curl Mali virus
0.00	2	2	S	377462	Malvastrum yellow mosaic virus
0.00	2	2	S	223337	Tobacco leaf curl Zimbabwe virus
0.00	2	2	S	1340746	Tomato bright yellow mosaic virus
0.00	2	2	S	51676	Macroptilium golden mosaic virus
0.00	2	2	S	2169743	Whitefly-associated begomovirus 6
0.00	1	1	S	219299	Tomato leaf curl Gujarat virus
0.00	1	1	S	649996	Tomato yellow leaf distortion virus
0.00	1	1	S	367061	Vernonia yellow vein virus
0.00	1	1	S	932070	Sida mosaic Bolivia virus 2
0.00	1	1	S	1632184	Tomato enation leaf curl virus
0.00	1	1	S	220608	Tomato leaf curl Bangalore virus
0.00	1	0	S	2080107	Eupatorium yellow vein virus
0.00	1	1	S1	223276	Eupatorium yellow vein virus-[MNS2]
0.00	1	1	S	1532882	Coccinia mosaic Tamil Nadu virus
0.00	1	1	S	1737555	Passionfruit leaf distortion virus
0.00	1	1	S	260909	Tomato yellow margin leaf curl virus
0.00	1	1	S	263001	Tomato leaf curl Java virus
0.00	1	1	S	207240	Luffa yellow mosaic virus
0.00	1	1	S	439421	Tomato leaf curl Namakely virus
0.00	1	1	S	439422	Tomato leaf curl Anjouan virus
0.00	1	1	S	1772258	Pavonia mosaic virus
0.00	1	1	S	360579	Mesta yellow vein mosaic virus
0.00	1	1	S	1513489	Bitter gourd yellow vein virus
0.00	1	1	S	223345	Tomato leaf curl Laos virus
0.00	1	1	S	390440	Mimosa yellow leaf curl virus
0.00	1	1	S	31600	Indian cassava mosaic virus
0.00	1	1	S	1485012	Jatropha yellow mosaic virus
0.00	1	0	S	223356	Tomato mosaic Havana virus
0.00	1	1	S1	223357	Tomato mosaic Havana virus-[Quivican]
0.00	1	1	S	33726	Mungbean yellow mosaic virus
0.00	1	1	S	1001341	Vernonia yellow vein Fujian virus
0.00	1	1	S	648801	Passionfruit severe leaf distortion virus
0.00	1	1	S	437063	Ageratum yellow vein Hualian virus
0.00	1	1	S	223307	Potato yellow mosaic Panama virus
0.00	1	1	S	44560	Ageratum yellow vein virus
0.00	1	1	S	10835	Tomato mottle virus
0.00	1	0	S	1513520	Rhynchosia rugose golden mosaic virus
0.00	1	1	S1	889203	Rhynchosia rugose golden mosaic virus-[Cuba:Camaguey:171:2009]
0.00	1	1	S	649509	Clerodendrum golden mosaic Jiangsu virus
0.00	1	1	S	401040	Okra yellow crinkle virus
0.00	1	1	S	1317107	Allamanda leaf mottle distortion virus
0.00	1	1	S	935473	Rhynchosia yellow mosaic India virus
0.00	1	1	S	759390	Sida golden mottle virus
0.00	1	1	S	1227356	Dalechampia chlorotic mosaic virus
0.00	1	1	S	128941	Tomato curly stunt virus
0.00	1	1	S	1227354	Bean chlorosis virus
0.00	1	0	S	333361	Corchorus yellow vein virus
0.00	1	1	S1	293284	Corchorus yellow vein virus - [Hoa Binh]
0.00	1	1	S	1949196	Sida bright yellow mosaic virus
0.00	1	0	S	10827	Potato yellow mosaic virus
0.00	1	1	S1	1225069	Pouzolzia golden mosaic virus
0.00	1	1	S	94700	Dicliptera yellow mottle virus
0.00	1	1	S	536082	Sida common mosaic virus
0.00	1	1	S	1812308	Deinbollia mosaic virus
0.00	1	1	S	536084	Tomato common mosaic virus
0.00	1	1	S	536086	Tomato mild mosaic virus
0.00	1	1	S	714310	Bean yellow mosaic Mexico virus
0.00	1	1	S	2026195	Sweet potato leaf curl Sichuan virus 2
0.00	1	1	S	548915	Tomato leaf curl Kumasi virus
0.00	1	1	S	551531	Tomato leaf curl Kerala virus
0.00	1	1	S	2050583	Tomato leaf curl New Delhi virus 2
0.00	1	0	S	69263	Cowpea golden mosaic virus
0.00	1	1	S1	223260	Cowpea golden mosaic virus-[Nigeria]
0.00	1	1	S	158463	Tomato severe rugose virus
0.00	1	1	S	345184	Cabbage leaf curl Jamaica virus
0.00	1	1	S	1881630	Velvet bean golden mosaic virus
0.00	1	1	S	1129033	Macroptilium yellow net virus
0.00	1	1	S	1904880	Macroptilium bright mosaic virus
0.00	1	1	S	875324	Eclipta yellow vein virus
0.00	1	0	S	498803	Emilia yellow vein virus
0.00	1	1	S1	498805	Emilia yellow vein virus-[Fz1]
0.00	1	1	S	1227357	Datura leaf distortion virus
0.00	1	1	S	292477	Pepper yellow leaf curl Indonesia virus
0.00	1	1	S	1915202	Common bean mottle virus
0.00	12	0	G	10812	Mastrevirus
0.00	4	4	S	10834	Wheat dwarf virus
0.00	2	2	S	1196236	Paspalum dilatatum striate mosaic virus
0.00	1	0	S	10821	Maize streak virus
0.00	1	1	S1	268316	Maize streak virus - A[Ama]
0.00	1	1	S	1302848	Chickpea chlorosis Australia virus
0.00	1	1	S	1568974	Chickpea yellow dwarf virus
0.00	1	1	S	78395	Sugarcane streak Reunion virus
0.00	1	1	S	496807	Eragrostis streak virus
0.00	1	1	S	497863	Oat dwarf virus
0.00	7	0	F1	70692	unclassified Geminiviridae
0.00	5	5	S	1229324	Baminivirus
0.00	1	1	S	2060142	Tomato apical leaf curl virus
0.00	1	1	S	2093276	Limeum africanum associated virus
0.00	4	0	G	2022857	Capulavirus
0.00	4	4	S	1218727	French bean severe leaf curl virus
0.00	1	0	G	10813	Curtovirus
0.00	1	1	S	46448	Horseradish curly top virus
0.00	1	0	G	1298630	Becurtovirus
0.00	1	1	S	391228	Beet curly top Iran virus
0.00	389	0	F	43682	Ascoviridae
0.00	375	0	G	43680	Ascovirus
0.00	242	0	G1	328613	unclassified Ascovirus
0.00	242	242	S	328615	Trichoplusia ni ascovirus 2c
0.00	76	76	S	113370	Spodoptera frugiperda ascovirus 1a
0.00	57	20	S	113366	Heliothis virescens ascovirus 3a
0.00	16	16	S1	260797	Heliothis virescens ascovirus 3e
0.00	14	14	S1	328614	Heliothis virescens ascovirus 3f
0.00	7	7	S1	1246651	Heliothis virescens ascovirus 3g
0.00	14	0	G	1921707	Toursvirus
0.00	14	0	S	2065215	Diadromus pulchellus toursvirus
0.00	14	14	S1	158683	Diadromus pulchellus ascovirus 4a
0.00	306	0	F	1914302	Lavidaviridae
0.00	211	0	G	1932924	Sputnikvirus
0.00	138	0	S	1932926	Mimivirus-dependent virus Zamilon
0.00	138	138	S1	1411887	Zamilon virus
0.00	73	0	S	1932927	Mimivirus-dependent virus Sputnik
0.00	73	73	S1	543939	Sputnik virophage
0.00	88	0	F1	2268405	unclassified Lavidaviridae
0.00	69	69	S	1557035	Yellowstone Lake virophage 7
0.00	12	12	S	1557034	Yellowstone Lake virophage 6
0.00	6	6	S	1335638	Phaeocystis globosa virus virophage
0.00	1	1	S	1557033	Yellowstone Lake virophage 5
0.00	7	0	G	993034	Mavirus
0.00	7	0	S	1932923	Cafeteriavirus-dependent mavirus
0.00	7	7	S1	1932931	Maverick-related virus strain Spezl
0.00	281	0	F	196937	Nimaviridae
0.00	281	0	G	249585	Whispovirus
0.00	281	281	S	342409	White spot syndrome virus
0.00	202	0	O	1511857	Ligamenvirales
0.00	130	0	F	157897	Rudiviridae
0.00	130	2	G	187213	Rudivirus
0.00	88	30	G1	351054	unclassified Rudivirus
0.00	19	19	S	537009	Stygiolobus rod-shaped virus
0.00	18	18	S	1895333	Sulfolobus islandicus rudivirus 3
0.00	9	9	S	1983545	Sulfolobus islandicus rod-shaped virus 10
0.00	6	6	S	1732175	Acidianus rod-shaped virus 2
0.00	2	2	S	1245909	Sulfolobales Mexican rudivirus 1
0.00	2	2	S	1983552	Sulfolobus islandicus rod-shaped virus 9
0.00	1	1	S	1983546	Sulfolobus islandicus rod-shaped virus 11
0.00	1	1	S	1983551	Sulfolobus islandicus rod-shaped virus 8
0.00	27	27	S	157899	Sulfolobus islandicus rod-shaped virus 2
0.00	10	10	S	157898	Sulfolobus islandicus rod-shaped virus 1
0.00	3	3	S	309181	Acidianus rod-shaped virus 1
0.00	72	0	F	10477	Lipothrixviridae
0.00	71	2	G	341940	Betalipothrixvirus
0.00	30	30	S	346884	Acidianus filamentous virus 8
0.00	10	10	S	176106	Sulfolobus islandicus filamentous virus
0.00	10	10	S	346882	Acidianus filamentous virus 6
0.00	8	8	S	512792	Acidianus filamentous virus 9
0.00	7	7	S	346883	Acidianus filamentous virus 7
0.00	4	4	S	346881	Acidianus filamentous virus 3
0.00	1	0	G	564646	Deltalipothrixvirus
0.00	1	1	S	300186	Acidianus filamentous virus 2
0.00	188	0	F	39724	Circoviridae
0.00	107	0	G	39725	Circovirus
0.00	53	53	S	324685	Duck circovirus
0.00	30	0	G1	345249	unclassified Circovirus
0.00	28	28	S	2249941	Feline stool-associated circular virus KU14
0.00	1	1	S	1964372	Circovirus sp.
0.00	1	1	S	1959844	Molossus molossus circovirus 3
0.00	16	16	S	2003310	Bat associated circovirus 5
0.00	2	0	S	1959759	Chimpanzee associated circovirus 1
0.00	2	2	S1	743290	Chimpanzee stool avian-like circovirus Chimp17
0.00	2	2	S	1475143	Mink circovirus
0.00	2	2	S	759938	Barbel circovirus
0.00	1	1	S	2169823	Bat associated circovirus 9
0.00	1	1	S	1194757	Canine circovirus
0.00	37	0	F1	642248	unclassified Circoviridae
0.00	13	13	S	1574422	Dromedary stool-associated circular ssDNA virus
0.00	5	5	S	1788451	Circovirus-like genome DHCV-2
0.00	4	4	S	1788452	Circovirus-like genome DHCV-3
0.00	2	2	S	1618243	Avon-Heathcote Estuary associated circular virus 2
0.00	2	2	S	1788444	Circovirus-like genome DCCV-4
0.00	2	2	S	1634476	Apteryx rowi circovirus-like virus
0.00	1	1	S	1618257	Avon-Heathcote Estuary associated circular virus 6
0.00	1	1	S	1788449	Circovirus-like genome DCCV-9
0.00	1	1	S	2006642	Garrulus glandarius associated circular virus 1
0.00	1	1	S	2017081	Human fecal virus Jorvi2
0.00	1	1	S	1618247	Avon-Heathcote Estuary associated circular virus 23
0.00	1	1	S	1692247	Didemnum sp. Sea Squirt associated virus
0.00	1	1	S	1692256	Mytilus sp. clam associated circular virus
0.00	1	1	S	2480193	Ecklonia radiata-associated virus 3
0.00	1	0	S	1454552	Po-Circo-like virus
0.00	1	1	S1	1105383	Po-Circo-like virus 21
0.00	24	0	F1	742826	environmental samples
0.00	15	15	S	1379695	Circoviridae 2 LDMD-2013
0.00	5	0	S	1379721	Circoviridae 17 LDMD-2013
0.00	5	5	S1	1379708	Circoviridae 4 LDMD-2013
0.00	2	2	S	1379723	Circoviridae 19 LDMD-2013
0.00	1	1	S	1379725	Circoviridae 21 LDMD-2013
0.00	1	1	S	1379718	Circoviridae 14 LDMD-2013
0.00	20	18	G	742914	Cyclovirus
0.00	1	1	S	2006585	Duck associated cyclovirus 1
0.00	1	0	S	1987742	Feline associated cyclovirus 1
0.00	1	1	S1	1530454	Feline cyclovirus
0.00	131	0	F	151341	Polyomaviridae
0.00	50	0	G	1891714	Betapolyomavirus
0.00	13	13	S	1236392	Cebus albifrons polyomavirus 1
0.00	11	11	S	1891773	Pteronotus davyi polyomavirus 1
0.00	5	5	S	1925019	Leptonychotes weddellii polyomavirus 1
0.00	3	0	S	1891757	Acerodon celebensis polyomavirus 2
0.00	3	3	S1	1623685	Bat polyomavirus 6a
0.00	2	2	S	1606501	Pteronotus parnellii polyomavirus 1
0.00	2	2	S	1606503	Desmodus rotundus polyomavirus 1
0.00	2	2	S	1919247	Rattus norvegicus polyomavirus 2
0.00	2	2	S	1891767	Macaca mulatta polyomavirus 1
0.00	1	1	S	1891762	Human polyomavirus 1
0.00	1	0	S	1891771	Myotis lucifugus polyomavirus 1
0.00	1	1	S1	563775	Myotis polyomavirus VM-2008
0.00	1	0	S	1891766	Loxodonta africana polyomavirus 1
0.00	1	1	S1	1399914	African elephant polyomavirus 1
0.00	1	0	S	1891765	Human polyomavirus 4
0.00	1	1	S1	440266	WU Polyomavirus
0.00	1	1	S	1891764	Human polyomavirus 3
0.00	1	0	S	1891763	Human polyomavirus 2
0.00	1	1	S1	10632	JC polyomavirus
0.00	1	1	S	1891761	Equus caballus polyomavirus 1
0.00	1	0	S	1891759	Dobsonia moluccensis polyomavirus 2
0.00	1	1	S1	1623689	Bat polyomavirus 6b
0.00	1	0	S	2006148	Microtus arvalis polyomavirus 1
0.00	1	1	S1	1737523	Common vole polyomavirus
0.00	1	1	S	1606497	Artibeus planirostris polyomavirus 1
0.00	37	0	F1	1723728	unclassified Polyomaviridae
0.00	8	8	S	2016463	Giant panda polyomavirus
0.00	7	7	S	1965344	LI polyomavirus
0.00	6	6	S	12480	African green monkey polyomavirus
0.00	4	4	S	2170410	Potamochoerus porcus polyomavirus 1
0.00	2	2	S	2170405	Panthera leo polyomavirus 1
0.00	2	2	S	2029305	Rhinolophus simulator polyomavirus 2
0.00	1	1	S	1588049	Tadarida brasiliensis polyomavirus 2
0.00	1	1	S	1662286	Marbled eel polyomavirus
0.00	1	1	S	2126099	Porcine polyomavirus
0.00	1	1	S	1623686	Bat polyomavirus 6d
0.00	1	1	S	2163422	Akodon montensis polyomavirus
0.00	1	1	S	1578134	Bovine polyomavirus 2
0.00	1	1	S	1561705	Bovine polyomavirus 3
0.00	1	1	S	2170411	Philantomba monticola polyomavirus 1
0.00	22	2	G	1891713	Alphapolyomavirus
0.00	5	0	S	1236405	Piliocolobus badius polyomavirus 1
0.00	5	5	S1	1236406	Piliocolobus badius polyomavirus 2
0.00	3	3	S	1303334	Human polyomavirus 12
0.00	2	0	S	1236409	Pongo pygmaeus polyomavirus 1
0.00	2	2	S1	1604874	Bornean orang-utan polyomavirus
0.00	2	0	S	1891742	Procyon lotor polyomavirus 1
0.00	2	2	S1	1219896	Raccoon polyomavirus
0.00	2	0	S	1891733	Pan troglodytes polyomavirus 1
0.00	2	2	S1	2035845	Chimpanzee polyomavirus Bob
0.00	1	0	S	1891727	Human polyomavirus 8
0.00	1	1	S1	862909	Trichodysplasia spinulosa-associated polyomavirus
0.00	1	0	S	1891743	Pteropus vampyrus polyomavirus 1
0.00	1	1	S1	2035815	Bat polyomanvirus 5b-1
0.00	1	1	S	1606498	Artibeus planirostris polyomavirus 2
0.00	1	1	S	1606500	Sturnira lilium polyomavirus 1
0.00	1	0	S	1891732	Otomops martiensseni polyomavirus 2
0.00	1	1	S1	2035998	Otomops polyomavirus KY156
0.00	1	1	S	1891736	Pan troglodytes polyomavirus 4
0.00	7	0	G	1891716	Gammapolyomavirus
0.00	4	0	S	1891751	Pyrrhula pyrrhula polyomavirus 1
0.00	4	4	S1	349564	Finch polyomavirus
0.00	2	0	S	1891750	Pygoscelis adeliae polyomavirus 1
0.00	2	2	S1	1590650	Adelie penguin polyomavirus
0.00	1	0	S	1891749	Cracticus torquatus polyomavirus 1
0.00	1	1	S1	1394033	Butcherbird polyomavirus
0.00	7	7	S	2170103	Trematomus pennellii polyomavirus 1
0.00	5	0	G	1891715	Deltapolyomavirus
0.00	4	4	S	746831	Human polyomavirus 7
0.00	1	0	S	1208309	Human polyomavirus 10
0.00	1	1	S1	1203539	MW polyomavirus
0.00	1	0	S	1891755	Centropristis striata polyomavirus 1
0.00	1	1	S1	1572341	Black sea bass polyomavirus 1
0.00	1	1	S	2170102	Rhynchobatus djiddensis polyomavirus 1
0.00	1	1	S	2218588	Trematomus bernacchii polyomavirus 1
0.00	130	0	F	10780	Parvoviridae
0.00	85	5	F1	40119	Parvovirinae
0.00	27	4	G	1507401	Bocaparvovirus
0.00	12	0	G1	1507402	unclassified Bocaparvovirus
0.00	8	8	S	2014603	Dromedary camel bocaparvovirus 1
0.00	2	2	S	2014604	Dromedary camel bocaparvovirus 2
0.00	1	1	S	2017714	Lupine bocavirus
0.00	1	1	S	2053080	Rhinolophus pusillus bocaparvovirus 2
0.00	4	0	S	2169769	Carnivore bocaparvovirus 6
0.00	4	4	S1	2259808	Mink bocavirus 1
0.00	2	0	S	2169771	Chiropteran bocaparvovirus 2
0.00	2	2	S1	2259810	Bat bocavirus WM40
0.00	1	0	S	2169770	Chiropteran bocaparvovirus 1
0.00	1	1	S1	1195367	Myotis myotis bocavirus 1
0.00	1	0	S	1511871	Primate bocaparvovirus 1
0.00	1	0	S1	1511879	Gorilla bocavirus
0.00	1	1	S2	864686	Bocavirus gorilla/GBoV1/2009
0.00	1	0	S	1511873	Ungulate bocaparvovirus 1
0.00	1	1	S1	10784	Bovine parvovirus
0.00	1	0	S	1511875	Ungulate bocaparvovirus 3
0.00	1	0	S1	1511886	Porcine bocavirus SX
0.00	1	1	S2	912967	Bocavirus pig/SX/China/2010
0.00	1	0	S	1511877	Ungulate bocaparvovirus 5
0.00	1	1	S1	1084715	Porcine bocavirus 3
0.00	24	0	G	10803	Dependoparvovirus
0.00	16	0	S	1511892	Adeno-associated dependoparvovirus B
0.00	16	16	S1	256548	Bovine adeno-associated virus
0.00	3	0	G1	341670	unclassified Dependoparvovirus
0.00	2	2	S	272636	Adeno-associated virus
0.00	1	1	S	1670662	Bearded dragon parvovirus
0.00	3	0	S	1511891	Adeno-associated dependoparvovirus A
0.00	1	1	S1	10804	Adeno-associated virus - 2
0.00	1	0	S1	57579	Adeno-associated virus - 4
0.00	1	1	S2	202812	Adeno-associated virus - 7
0.00	1	1	S1	85106	Adeno-associated virus - 1
0.00	1	0	S	1511894	Avian dependoparvovirus 1
0.00	1	1	S1	281492	Avian adeno-associated virus strain DA-1
0.00	1	0	S	1511897	Chiropteran dependoparvovirus 1
0.00	1	1	S1	727962	Bat adeno-associated virus YNM
0.00	10	0	G	1511911	Tetraparvovirus
0.00	10	0	S	1511913	Primate tetraparvovirus 1
0.00	10	10	S1	1511919	Human parvovirus 4 G1
0.00	9	0	G	1506574	Protoparvovirus
0.00	2	2	S	2170148	Eulipotyphla protoparvovirus 1
0.00	2	0	S	2170151	Ungulate protoparvovirus 2
0.00	2	2	S1	1755694	Protoparvovirus Zsana/2013/HUN
0.00	1	0	S	1511906	Carnivore protoparvovirus 1
0.00	1	0	S1	10786	Feline panleukopenia virus
0.00	1	1	S2	10788	Canine parvovirus
0.00	1	0	S	1511908	Rodent protoparvovirus 1
0.00	1	1	S1	10794	Minute virus of mice
0.00	1	0	S	1511910	Ungulate protoparvovirus 1
0.00	1	1	S1	10796	Porcine parvovirus
0.00	1	0	S	2170147	Chiropteran protoparvovirus 1
0.00	1	1	S1	1756191	Megabat bufavirus 1
0.00	1	0	S	2170149	Primate protoparvovirus 2
0.00	1	1	S1	1245561	Wuharv parvovirus 1
0.00	3	0	G	40121	Erythroparvovirus
0.00	1	0	G1	344889	unclassified Erythroparvovirus
0.00	1	1	S	72197	Human erythrovirus V9
0.00	1	0	S	1511903	Primate erythroparvovirus 4
0.00	1	1	S1	119755	Pig-tailed macaque parvovirus
0.00	1	0	S	1511904	Rodent erythroparvovirus 1
0.00	1	1	S1	56820	Chipmunk parvovirus
0.00	3	0	G	1511864	Aveparvovirus
0.00	3	3	S	1511865	Galliform aveparvovirus 1
0.00	3	0	G	1511888	Copiparvovirus
0.00	3	0	S	1511889	Ungulate copiparvovirus 1
0.00	3	3	S1	172296	Bovine parvovirus - 2
0.00	1	0	F2	207678	unclassified Parvovirinae
0.00	1	1	S	1341019	Parvovirus NIH-CQV
0.00	34	0	F1	40120	Densovirinae
0.00	15	0	G	40122	Iteradensovirus
0.00	9	0	S	1513211	Lepidopteran iteradensovirus 2
0.00	6	6	S1	1217821	Sibine fusca densovirus
0.00	3	3	S1	180586	Casphalia extranea densovirus
0.00	4	0	S	1513213	Lepidopteran iteradensovirus 4
0.00	4	4	S1	1221208	Papilio polyxenes densovirus
0.00	1	0	G1	364412	unclassified Iteravirus
0.00	1	1	S	1469956	Danaus plexippus plexippus iteravirus
0.00	1	1	S	1513210	Lepidopteran iteradensovirus 1
0.00	7	0	G	10806	Ambidensovirus
0.00	3	0	S	1513188	Lepidopteran ambidensovirus 1
0.00	3	2	S1	12524	Junonia coenia densovirus
0.00	1	1	S2	185637	Pseudoplusia includens densovirus
0.00	2	0	S	1513186	Dipteran ambidensovirus 1
0.00	2	2	S1	185638	Culex pipiens densovirus
0.00	1	0	S	1979749	Asteroid ambidensovirus 1
0.00	1	1	S1	1979755	Sea star-associated densovirus
0.00	1	0	S	1979750	Decapod ambidensovirus 1
0.00	1	1	S1	1642018	Cherax quadricarinatus densovirus
0.00	7	0	G	1513201	Hepandensovirus
0.00	7	0	S	1513202	Decapod hepandensovirus 1
0.00	6	6	S1	797418	Fenneropenaeus chinensis hepandensovirus
0.00	1	1	S1	1513208	Penaeus monodon hepandensovirus 4
0.00	5	0	G	136466	Brevidensovirus
0.00	4	3	S	1513193	Dipteran brevidensovirus 1
0.00	1	1	S1	487311	Anopheles gambiae densovirus
0.00	1	0	S	1513198	Dipteran brevidensovirus 2
0.00	1	1	S1	1513199	Aedes albopictus densovirus 2
0.00	11	0	F1	535600	unclassified Parvoviridae
0.00	5	5	S	1882382	Sea otter parvovirus 1
0.00	4	4	S	2079601	Red-crowned crane parvovirus
0.00	2	2	S	1926498	Desmodus rotundus parvovirus
0.00	128	0	F	423358	Bicaudaviridae
0.00	123	8	F1	1123963	unclassified Bicaudaviridae
0.00	42	42	S	285013	Sulfolobus virus STSV1
0.00	26	26	S	1351702	Sulfolobus monocaudavirus SMV1
0.00	14	14	S	1732177	Sulfolobus monocaudavirus SMV3
0.00	11	11	S	1797140	Acidianus tailed spindle virus
0.00	9	9	S	1123964	Sulfolobus virus STSV2
0.00	9	9	S	1732178	Sulfolobus monocaudavirus SMV4
0.00	4	4	S	1580591	Sulfolobus monocaudavirus SMV2
0.00	5	0	G	680194	Bicaudavirus
0.00	5	5	S	315953	Acidianus two-tailed virus
0.00	71	0	F	1714267	Sphaerolipoviridae
0.00	57	0	G	1714268	Alphasphaerolipovirus
0.00	22	22	S	326574	Haloarcula hispanica virus SH1
0.00	18	18	S	1154689	Haloarcula hispanica icosahedral virus 2
0.00	11	0	S	2049890	Haloarcula virus HCIV1
0.00	11	11	S1	1735722	Haloarcula californiae icosahedral virus 1
0.00	6	6	S	1282967	Haloarcula hispanica virus PH1
0.00	10	0	G	1714269	Betasphaerolipovirus
0.00	10	10	S	1723446	Natrinema virus SNJ1
0.00	4	0	G	1714270	Gammasphaerolipovirus
0.00	2	2	S	1714272	Thermus virus P23-77
0.00	2	2	S	1714273	Thermus virus IN93
0.00	57	0	F	10656	Tectiviridae
0.00	41	0	G	2169669	Alphatectivirus
0.00	37	0	S	2169700	Pseudomonas virus PRD1
0.00	37	37	S1	10658	Enterobacteria phage PRD1
0.00	4	0	S	2169699	Pseudomonas virus PR4
0.00	4	4	S1	318595	Enterobacteria phage PR4
0.00	16	0	G	2169670	Betatectivirus
0.00	10	0	S	2169760	Bacillus virus Wip1
0.00	10	10	S1	663237	Bacillus phage Wip1
0.00	6	6	S	513550	Bacillus virus AP50
0.00	40	0	F	10841	Microviridae
0.00	16	0	F1	117574	unclassified Microviridae
0.00	2	2	S	1655661	Microviridae Fen7918_21
0.00	2	2	S	1609634	Eel River basin pequenovirus
0.00	2	2	S	913970	Microviridae phi-CA82
0.00	2	2	S	1655651	Microviridae Bog9017_22
0.00	1	1	S	2219217	Lepus americanus faeces associated microvirus SHP1 6472
0.00	1	1	S	1676181	Chimpanzee faeces associated microphage 1
0.00	1	1	S	1655662	Microviridae Fen7940_21
0.00	1	1	S	2219135	Alces alces faeces associated microvirus MP12 5423
0.00	1	1	S	1655652	Microviridae Fen2266_11
0.00	1	1	S	1655645	Parabacteroides phage YZ-2015b
0.00	1	1	S	2219141	Lynx canadensis associated microvirus CLP 9413
0.00	1	1	S	1327987	Cellulophaga phage phi12a:1
0.00	14	0	F1	686565	Gokushovirinae
0.00	11	0	F2	1385657	unclassified Gokushovirinae
0.00	3	3	S	1385658	Marine gokushovirus
0.00	3	3	S	1655646	Gokushovirinae Bog1183_53
0.00	2	2	S	1655659	Gokushovirinae Fen7875_21
0.00	2	2	S	1701404	Gokushovirinae GAIR4
0.00	1	1	S	1655656	Gokushovirinae Fen672_31
0.00	2	0	G	10852	Spiromicrovirus
0.00	2	2	S	10855	Spiroplasma virus SpV4
0.00	1	0	G	40274	Chlamydiamicrovirus
0.00	1	1	S	2003327	Chlamydia virus Chp1
0.00	10	0	F1	1910950	Bullavirinae
0.00	8	5	G	1910951	Alphatrevirus
0.00	2	0	S	10848	Escherichia virus phiK
0.00	2	2	S1	2507234	Escherichia phage phiK
0.00	1	0	S	1945586	Escherichia virus NC29
0.00	1	1	S1	338110	Escherichia phage NC29
0.00	1	0	G	1910952	Gequatrovirus
0.00	1	0	S	1910968	Escherichia virus ID52
0.00	1	1	S1	338108	Escherichia phage ID52
0.00	1	0	G	1910954	Sinsheimervirus
0.00	1	1	S	10847	Escherichia virus phiX174
0.00	33	0	F	10474	Fuselloviridae
0.00	13	0	F1	693626	unclassified Fuselloviridae
0.00	13	13	S	1298531	Sulfolobales Mexican fusellovirus 1
0.00	12	0	G	1299307	Betafusellovirus
0.00	8	8	S	693629	Acidianus spindle-shaped virus 1
0.00	4	4	S	693627	Sulfolobus spindle-shaped virus 6
0.00	8	3	G	10475	Alphafusellovirus
0.00	2	2	S	244589	Sulfolobus spindle-shaped virus 1
0.00	1	1	S	459291	Sulfolobus spindle-shaped virus 5
0.00	1	1	S	693628	Sulfolobus spindle-shaped virus 7
0.00	1	0	S	2032573	Sulfolobus spindle-shaped virus 9
0.00	1	1	S1	248496	Sulfolobus virus Kamchatka 1
0.00	32	0	F	1993640	Tolecusatellitidae
0.00	32	1	G	190729	Betasatellite
0.00	9	0	G1	2670808	unclassified Betasatellite
0.00	2	2	S	391090	Tomato yellow leaf curl betasatellite
0.00	2	2	S	713092	Cotton leaf curl Burewala betasatellite
0.00	1	1	S	1175505	Ageratum leaf curl betasatellite
0.00	1	1	S	447602	Sida yellow vein Vietnam virus satellite DNA beta
0.00	1	1	S	447600	Mimosa yellow leaf curl virus satellite DNA beta
0.00	1	0	S	562747	Ludwigia leaf distortion betasatellite
0.00	1	1	S1	570832	Ludwigia leaf distortion betasatellite [India:Amadalavalasa:Hibiscus:2007]
0.00	1	1	S	329288	Ageratum yellow vein China betasatellite
0.00	6	6	S	2010327	Tobacco leaf curl Patna betasatellite
0.00	6	6	S	1428189	Hedyotis yellow mosaic betasatellite
0.00	2	0	S	2010320	French bean leaf curl betasatellite
0.00	2	2	S1	1200971	French bean leaf curl betasatellite-Kanpur
0.00	2	2	S	2010331	Tomato leaf curl Bangalore betasatellite
0.00	1	1	S	1384632	Tomato leaf curl Gandhinagar betasatellite
0.00	1	1	S	2040662	Tomato yellow leaf curl Shandong betasatellite
0.00	1	1	S	2049892	Tomato leaf curl Malaysia betasatellite
0.00	1	1	S	1461792	Malvastrum leaf curl Guangdong betasatellite
0.00	1	1	S	304222	Cotton leaf curl Gezira betasatellite
0.00	1	1	S	2173168	Tomato leaf curl Philippine betasatellite
0.00	31	0	F	10404	Hepadnaviridae
0.00	27	0	G	10405	Orthohepadnavirus
0.00	26	26	S	1508710	Roundleaf bat hepatitis B virus
0.00	1	1	S	2050037	Long-fingered bat hepatitis B virus
0.00	2	0	G	10437	Avihepadnavirus
0.00	1	0	S	12639	Duck hepatitis B virus
0.00	1	1	S1	89623	Snow goose hepatitis B virus
0.00	1	1	S	1128118	Parrot hepatitis B virus
0.00	1	1	S	1690672	White sucker hepatitis B virus
0.00	1	1	S	2169919	Tibetan frog hepatitis B virus
0.00	25	0	F	10860	Inoviridae
0.00	10	0	F1	1074043	environmental samples
0.00	7	7	S	1449897	Uncultured phage WW-nAnB strain 3
0.00	2	2	S	1074044	uncultured phage WW-nAnB
0.00	1	1	S	1449896	Uncultured phage WW-nAnB strain 2
0.00	6	3	G	1977139	Fibrovirus
0.00	3	2	S	70203	Vibrio virus fs1
0.00	1	1	S1	181604	Vibrio phage VSK
0.00	3	2	G	1977142	Lineavirus
0.00	1	1	S	10869	Escherichia virus I22
0.00	2	0	G	1977144	Vespertiliovirus
0.00	2	0	S	1977408	Spiroplasma virus C74
0.00	2	2	S1	185959	Spiroplasma phage 1-C74
0.00	1	0	S	2560804	Thermus virus OH3
0.00	1	1	S1	1968339	Thermus phage phiOH3
0.00	1	0	S	2011088	Stenotrophomonas virus PSH1
0.00	1	1	S1	2011087	Stenotrophomonas phage PSH1
0.00	1	0	G	1977141	Habenivirus
0.00	1	0	S	1977299	Ralstonia virus RS603
0.00	1	1	S1	1505528	Ralstonia phage RS603
0.00	1	0	S	1977411	Escherichia virus If1
0.00	1	1	S1	10868	Enterobacteria phage If1
0.00	23	0	F	251095	Nanoviridae
0.00	12	0	G	104766	Nanovirus
0.00	4	4	S	1436892	Pea yellow stunt virus
0.00	2	2	S	59817	Faba bean necrotic yellows virus
0.00	2	2	S	283824	Faba bean necrotic stunt virus
0.00	2	2	S	753670	Pea necrotic yellow dwarf virus
0.00	1	1	S	67585	Milk vetch dwarf virus
0.00	1	1	S	2038729	Black medic leaf roll virus
0.00	6	0	G	251096	Babuvirus
0.00	4	4	S	12585	Banana bunchy top virus
0.00	1	1	S	262588	Cardamom bushy dwarf virus
0.00	1	1	S	438782	Abaca bunchy top virus
0.00	5	0	F1	1436890	unclassified Nanoviridae
0.00	5	5	S	2056780	Cow vetch latent virus
0.00	18	0	F	2022738	Tristromaviridae
0.00	18	0	G	2022739	Alphatristromavirus
0.00	17	17	S	10479	Thermoproteus tenax virus 1
0.00	1	1	S	1805492	Pyrobaculum filamentous virus 1
0.00	13	0	F	1458186	Alphasatellitidae
0.00	12	1	F1	283494	Geminialphasatellitinae
0.00	4	0	F2	1231296	unclassified Begomovirus-associated alphasatellites
0.00	3	3	S	1507725	Chilli leaf curl India alphasatellite
0.00	1	1	S	1705092	Ageratum conyzoides symptomless alphasatellite
0.00	4	0	G	2169619	Colecusatellite
0.00	4	4	S	1407058	Ageratum yellow vein India alphasatellite
0.00	3	0	G	2169618	Clecrusatellite
0.00	2	0	S	1949199	Euphorbia yellow mosaic alphasatellite
0.00	2	2	S1	666147	Euphorbia yellow mosaic virus associated DNA 1
0.00	1	1	S	2169825	Melon chlorotic mosaic alphasatellite
0.00	1	0	F1	1441744	Nanoalphasatellitinae
0.00	1	0	F2	2683341	unclassified Nanoalphasatellitinae
0.00	1	1	S	1980168	Sophora alopecuroides yellow stunt alphasatellite 7a
0.00	13	0	D1	12877	Satellites
0.00	10	0	D2	2609695	DNA satellites
0.00	9	0	D3	361688	Single stranded DNA satellites
0.00	7	7	S	1778572	Ctenophore-associated circular genome 3
0.00	1	1	S	260479	Cotton leaf curl Multan virus satellite U36-1
0.00	1	1	S	302070	Begomovirus-associated DNA-III
0.00	1	1	S	1592211	Sewage-associated circular DNA molecule-1
0.00	3	1	D2	1250315	RNA satellites
0.00	1	0	D3	373507	Single stranded RNA satellites
0.00	1	0	D4	373508	Small linear single stranded RNA satellites
0.00	1	1	S	127441	Groundnut rosette virus satellite RNA
0.00	1	1	S	2219109	Botrytis cinerea hypovirus 1 satellite-like RNA
0.00	12	0	F	292638	Globuloviridae
0.00	12	0	G	564645	Globulovirus
0.00	11	11	S	270161	Pyrobaculum spherical virus
0.00	1	1	S	292639	Thermoproteus tenax spherical virus 1
0.00	11	0	F	1511858	Turriviridae
0.00	11	0	G	1511859	Alphaturrivirus
0.00	7	7	S	269145	Sulfolobus turreted icosahedral virus 1
0.00	4	4	S	754004	Sulfolobus turreted icosahedral virus 2
0.00	11	0	F	10659	Corticoviridae
0.00	11	2	G	10660	Corticovirus
0.00	6	0	S	2560654	Pseudoalteromonas virus Cr39582
0.00	6	6	S1	2099852	Pseudoalteromonas phage Cr39582
0.00	3	3	S	10661	Pseudoalteromonas virus PM2
0.00	8	0	F	2169572	Portogloboviridae
0.00	8	0	G	2169647	Alphaportoglobovirus
0.00	8	0	S	2169571	Sulfolobus alphaportoglobovirus 1
0.00	8	8	S1	1982658	Sulfolobus polyhedral virus 1
0.00	8	0	F	1911603	Pleolipoviridae
0.00	8	0	G	1911604	Alphapleolipovirus
0.00	7	0	S	1987105	Haloarcula virus HHPV2
0.00	7	7	S1	1442594	Haloarcula hispanica pleomorphic virus 2
0.00	1	0	S	1987103	Halorubrum virus HRPV6
0.00	1	1	S1	1156721	Halorubrum pleomorphic virus 6
0.00	7	0	F	2169567	Bacilladnaviridae
0.00	4	0	G	2169610	Protobacilladnavirus
0.00	2	0	S	2170145	Snail associated protobacilladnavirus 1
0.00	2	2	S1	1941435	Amphibola crenata associated bacilladnavirus 1
0.00	1	1	S	2170143	Chaetoceros protobacilladnavirus 4
0.00	1	0	S	2170146	Snail associated protobacilladnavirus 2
0.00	1	1	S1	1941436	Amphibola crenata associated bacilladnavirus 2
0.00	3	0	G	2169609	Kieseladnavirus
0.00	3	0	S	2169964	Avon-Heathcote Estuary associated kieseladnavirus
0.00	3	3	S1	1941437	Avon-Heathcote estuary associated bacilladnavirus
0.00	6	0	F	573053	Ampullaviridae
0.00	6	0	G	573054	Ampullavirus
0.00	5	0	G1	1732172	unclassified Ampullavirus
0.00	4	4	S	1732173	Acidianus bottle-shaped virus 2
0.00	1	1	S	1732174	Acidianus bottle-shaped virus 3
0.00	1	1	S	437444	Acidianus bottle-shaped virus
0.00	6	0	D1	186616	environmental samples
0.00	6	6	S	1379788	Boiling Springs Lake RNA-DNA hybrid virus
0.00	4	0	F	2169574	Smacoviridae
0.00	3	0	G	2169663	Porprismacovirus
0.00	2	1	G1	2496631	unclassified Porprismacovirus
0.00	1	1	S	1820159	Human feces smacovirus 3
0.00	1	1	S	2170114	Human associated porprismacovirus 2
0.00	1	0	G	2169575	Bovismacovirus
0.00	1	0	S	2169776	Bovine associated bovismacovirus 2
0.00	1	1	S1	1843751	Bovine faeces associated smacovirus 3
0.00	4	0	F	1285587	Bidnaviridae
0.00	4	0	G	1285588	Bidensovirus
0.00	4	4	S	1285589	Bombyx mori bidensovirus
0.00	3	0	F	10472	Plasmaviridae
0.00	3	0	G	10473	Plasmavirus
0.00	3	3	S	46014	Acholeplasma virus L2
0.00	1	0	F	2560062	Ovaliviridae
0.00	1	0	G	2560089	Alphaovalivirus
0.00	1	1	S	2056194	Sulfolobus ellipsoid virus 1
0.00	1	0	G	352476	Salterprovirus
0.00	1	1	S	128708	His 1 virus
```
