## Supplementary material for "Metagenome-assembled genomes of phytoplankton communities across the Arctic Circle": Suppl. Data 2: P1.phylum.bracken

```
name	taxonomy_id	taxonomy_lvl	kraken_assigned_reads	added_reads	new_est_reads	fraction_total_reads
Proteobacteria	1224	P	10422977	499257	10922234	0.41455
Bacteroidetes	976	P	5002892	36425	5039317	0.19127
Chlorobi	1090	P	14379	38	14417	0.00055
Ignavibacteriae	1134404	P	4073	48	4121	0.00016
Balneolaeota	1936987	P	1924	75	1999	0.00008
Gemmatimonadetes	142182	P	5516	30	5546	0.00021
Fibrobacteres	65842	P	2185	0	2185	0.00008
Candidatus Cloacimonetes	456828	P	1430	0	1430	0.00005
candidate division Zixibacteria	1379697	P	711	0	711	0.00003
Actinobacteria	201174	P	1405399	10836	1416235	0.05375
Firmicutes	1239	P	1357290	280069	1637359	0.06215
Cyanobacteria	1117	P	603618	9620	613238	0.02328
Tenericutes	544448	P	123253	4786	128039	0.00486
Deinococcus-Thermus	1297	P	31799	66	31865	0.00121
Chloroflexi	200795	P	24710	120	24830	0.00094
Armatimonadetes	67819	P	2600	516	3116	0.00012
Planctomycetes	203682	P	150371	247	150618	0.00572
Verrucomicrobia	74201	P	32907	27	32934	0.00125
Chlamydiae	204428	P	17277	998	18275	0.00069
Kiritimatiellaeota	134625	P	1633	553	2186	0.00008
Lentisphaerae	256845	P	836	98	934	0.00004
Fusobacteria	32066	P	62651	1562	64213	0.00244
Spirochaetes	203691	P	58918	1917	60835	0.00231
Acidobacteria	57723	P	16891	6	16897	0.00064
Thermotogae	200918	P	16091	2199	18290	0.00069
Aquificae	200783	P	9071	68	9139	0.00035
Deferribacteres	200930	P	7809	36	7845	0.00030
Candidatus Gracilibacteria	363464	P	1524	1518	3042	0.00012
Candidatus Saccharibacteria	95818	P	1276	2	1278	0.00005
Candidatus Bipolaricaulota	67810	P	348	1729	2077	0.00008
Nitrospirae	40117	P	5306	25	5331	0.00020
Thermodesulfobacteria	200940	P	4290	58	4348	0.00017
Synergistetes	508458	P	3669	196	3865	0.00015
Elusimicrobia	74152	P	2257	0	2257	0.00009
Dictyoglomi	68297	P	2064	1	2065	0.00008
Calditrichaeota	1930617	P	1845	1	1846	0.00007
Caldiserica	67814	P	671	0	671	0.00003
Chrysiogenetes	200938	P	596	85	681	0.00003
Coprothermobacterota	2138240	P	207	22	229	0.00001
Ascomycota	4890	P	2299146	202377	2501523	0.09495
Basidiomycota	5204	P	120190	24121	144311	0.00548
Microsporidia	6029	P	4790	0	4790	0.00018
Bacillariophyta	2836	P	952358	8846	961204	0.03648
Apicomplexa	5794	P	780038	87287	867325	0.03292
Ciliophora	5878	P	670	0	670	0.00003
Cercozoa	136419	P	6854	37	6891	0.00026
Euglenozoa	33682	P	531469	32341	563810	0.02140
Chlorophyta	3041	P	448618	10138	458756	0.01741
Evosea	2605435	P	113518	46675	160193	0.00608
Rhodophyta	2763	P	15021	1717	16738	0.00064
Euryarchaeota	28890	P	159939	1391	161330	0.00612
Thaumarchaeota	651137	P	49195	29	49224	0.00187
Crenarchaeota	28889	P	26612	927	27539	0.00105
Candidatus Korarchaeota	51967	P	189	2995	3184	0.00012
Candidatus Micrarchaeota	1801631	P	211	129545	129756	0.00492
Negarnaviricota	2497569	P	1757	31495	33252	0.00126
```
