## Supplementary material for "Metagenome-assembled genomes of phytoplankton communities across the Arctic Circle": Suppl. Data 2: P1_bracken.kreport2

```
100.00	26346817	0	R	1	root
99.87	26313565	0	R1	131567	cellular organisms
76.88	20256317	0	D	2	Bacteria
41.46	10922234	0	P	1224	Proteobacteria
29.24	7704951	0	C	1236	Gammaproteobacteria
7.68	2023497	0	C	28211	Alphaproteobacteria
3.09	812834	0	C	28216	Betaproteobacteria
1.32	347746	0	P1	68525	delta/epsilon subdivisions
0.67	176729	0	C	28221	Deltaproteobacteria
0.65	171016	0	C	29547	Epsilonproteobacteria
0.09	24470	0	C	1553900	Oligoflexia
0.02	4791	0	C	1807140	Acidithiobacillia
0.01	3236	0	C	580370	Zetaproteobacteria
0.00	705	0	C	2008785	Hydrogenophilalia
19.24	5069728	0	D1	1783270	FCB group
19.20	5059856	0	D2	68336	Bacteroidetes/Chlorobi group
19.13	5039317	0	P	976	Bacteroidetes
17.27	4550405	0	C	117743	Flavobacteriia
0.63	165601	0	C	768503	Cytophagia
0.45	117760	0	C	117747	Sphingobacteriia
0.42	111325	0	C	200643	Bacteroidia
0.30	79445	0	C	1853228	Chitinophagia
0.06	14780	0	C	1937959	Saprospiria
0.05	14417	0	P	1090	Chlorobi
0.05	14417	0	C	191410	Chlorobia
0.02	6121	0	P	1134404	Ignavibacteriae
0.02	6121	0	C	795747	Ignavibacteria
0.02	5546	0	P	142182	Gemmatimonadetes
0.02	5546	0	C	219685	Gemmatimonadetes
0.02	4326	0	P	65842	Fibrobacteres
0.02	4326	0	C	204430	Fibrobacteria
15.01	3955221	0	D1	1783272	Terrabacteria group
8.53	2248609	0	P	1239	Firmicutes
4.30	1131620	0	C	91061	Bacilli
1.70	447987	0	C	186801	Clostridia
0.08	22149	0	C	909932	Negativicutes
0.08	21836	0	C	1737404	Tissierellia
0.05	12952	0	C	526524	Erysipelotrichia
2.32	612062	0	C	1676648	Limnochordia
5.38	1416235	0	P	201174	Actinobacteria
5.26	1385724	0	C	1760	Actinobacteria
0.05	12692	0	C	84998	Coriobacteriia
0.02	5272	0	C	84995	Rubrobacteria
0.02	4610	0	C	908620	Nitriliruptoria
0.02	4190	0	C	84992	Acidimicrobiia
0.01	3745	0	C	1497346	Thermoleophilia
0.49	128039	0	P	544448	Tenericutes
0.49	128039	0	C	31969	Mollicutes
0.39	103840	0	P	67819	Armatimonadetes
0.01	1823	0	C	1663419	Fimbriimonadia
0.39	102017	0	C	1077257	Chthonomonadetes
0.12	31865	0	P	1297	Deinococcus-Thermus
0.12	31865	0	C	188787	Deinococci
0.09	24830	0	P	200795	Chloroflexi
0.04	9277	0	C	292625	Anaerolineae
0.02	4480	0	C	32061	Chloroflexia
0.01	3106	0	C	1382928	Ardenticatenia
0.01	2659	0	C	301297	Dehalococcoidia
0.01	1685	0	C	189775	Thermomicrobia
0.01	1529	0	C	388447	Ktedonobacteria
0.00	1125	0	C	475962	Caldilineae
0.00	967	0	C	2682225	Tepidiformia
0.01	1800	0	D2	1798711	Cyanobacteria/Melainabacteria group
0.01	1800	0	P	1117	Cyanobacteria
0.01	1800	0	C	307596	Gloeobacteria
0.40	104214	0	D1	1783257	PVC group
0.19	49883	0	P	203682	Planctomycetes
0.16	43213	0	C	203683	Planctomycetia
0.02	5217	0	C	666505	Phycisphaerae
0.01	1452	0	C	2517206	Candidatus Brocadiae
0.13	32934	0	P	74201	Verrucomicrobia
0.06	15722	0	C	414999	Opitutae
0.04	11568	0	C	203494	Verrucomicrobiae
0.02	5415	0	C	1955630	Methylacidiphilae
0.00	227	0	C	134549	Spartobacteria
0.07	18275	0	P	204428	Chlamydiae
0.07	18275	0	C	204429	Chlamydiia
0.01	2186	0	P	134625	Kiritimatiellaeota
0.01	2186	0	C	1921781	Kiritimatiellae
0.00	934	0	P	256845	Lentisphaerae
0.00	934	0	C	1313211	Lentisphaeria
0.24	64213	0	P	32066	Fusobacteria
0.24	64213	0	C	203490	Fusobacteriia
0.23	60835	0	P	203691	Spirochaetes
0.23	60835	0	C	203692	Spirochaetia
0.07	18290	0	P	200918	Thermotogae
0.07	18290	0	C	188708	Thermotogae
0.06	16897	0	P	57723	Acidobacteria
0.04	10176	0	C	204432	Acidobacteriia
0.02	5795	0	C	1813735	Vicinamibacteria
0.00	924	0	C	1562566	Blastocatellia
0.04	9370	0	P	200930	Deferribacteres
0.04	9370	0	C	68337	Deferribacteres
0.03	9139	0	P	200783	Aquificae
0.03	9139	0	C	187857	Aquificae
0.02	5331	0	P	40117	Nitrospirae
0.02	5331	0	C	203693	Nitrospira
0.02	4873	0	D1	2323	unclassified Bacteria
0.02	4873	0	D2	1783234	Bacteria candidate phyla
0.02	4873	0	D3	95901	Candidatus Dependentiae
0.02	4873	0	C	2497643	Candidatus Babeliae
0.02	4348	0	P	200940	Thermodesulfobacteria
0.02	4348	0	C	67799	Thermodesulfobacteria
0.01	3865	0	P	508458	Synergistetes
0.01	3865	0	C	649775	Synergistia
0.01	2257	0	P	74152	Elusimicrobia
0.00	932	0	C	447830	Endomicrobia
0.01	1325	0	C	641853	Elusimicrobia
0.01	2065	0	P	68297	Dictyoglomi
0.01	2065	0	C	203486	Dictyoglomia
0.01	1846	0	P	1930617	Calditrichaeota
0.01	1846	0	C	1962850	Calditrichae
0.00	681	0	P	200938	Chrysiogenetes
0.00	681	0	C	118001	Chrysiogenetes
0.00	671	0	D1	2498710	Caldiserica/Cryosericota group
0.00	671	0	P	67814	Caldiserica
0.00	671	0	C	693071	Caldisericia
0.00	229	0	P	2138240	Coprothermobacterota
0.00	229	0	C	2138243	Coprothermobacteria
21.58	5686214	0	D	2759	Eukaryota
10.06	2650625	0	D1	33154	Opisthokonta
10.06	2650625	0	K	4751	Fungi
10.06	2650625	0	K1	451864	Dikarya
9.49	2501523	0	P	4890	Ascomycota
9.46	2491297	0	P1	716545	saccharomyceta
5.71	1504416	0	P2	147538	Pezizomycotina
5.71	1504416	0	P3	716546	leotiomyceta
5.21	1371624	0	P4	715989	sordariomyceta
4.55	1197489	1197489	C	147550	Sordariomycetes
0.66	174135	0	C	147548	Leotiomycetes
0.31	82413	82413	C	147545	Eurotiomycetes
0.19	50377	0	P4	715962	dothideomyceta
0.19	50377	50377	C	147541	Dothideomycetes
3.75	986881	0	P2	147537	Saccharomycotina
3.75	986881	0	C	4891	Saccharomycetes
0.04	10225	0	P1	451866	Taphrinomycotina
0.04	10225	0	C	147554	Schizosaccharomycetes
0.57	149101	0	P	5204	Basidiomycota
0.39	101940	0	P1	452284	Ustilaginomycotina
0.34	89890	0	C	5257	Ustilaginomycetes
0.05	12050	0	C	1538075	Malasseziomycetes
0.18	47161	0	P1	5302	Agaricomycotina
0.18	47161	0	C	155616	Tremellomycetes
9.11	2399901	0	D1	2698737	Sar
3.65	961204	0	D2	33634	Stramenopiles
3.65	961204	0	D3	2696291	Ochrophyta
3.65	961204	0	P	2836	Bacillariophyta
2.77	730272	730272	C	33836	Coscinodiscophyceae
0.88	230932	230932	C	33849	Bacillariophyceae
3.29	867995	0	D2	33630	Alveolata
3.29	867325	0	P	5794	Apicomplexa
2.45	645791	0	C	422676	Aconoidasida
0.84	221533	221533	C	1280412	Conoidasida
0.00	670	0	P	5878	Ciliophora
0.00	670	0	P1	431838	Intramacronucleata
0.00	670	0	C	6020	Oligohymenophorea
2.17	570701	0	D2	543769	Rhizaria
2.17	570701	0	P	136419	Cercozoa
2.17	570701	0	C	29197	Chlorarachniophyceae
1.74	458756	0	K	33090	Viridiplantae
1.74	458756	0	P	3041	Chlorophyta
1.74	458756	0	C	1035538	Mamiellophyceae
0.44	116942	0	D1	554915	Amoebozoa
0.44	116942	0	P	2605435	Evosea
0.44	116942	116942	C	142796	Eumycetozoa
0.16	43250	0	C	3027	Cryptophyceae
0.06	16738	0	P	2763	Rhodophyta
0.06	16738	0	C	2797	Bangiophyceae
1.41	371033	0	D	2157	Archaea
0.80	209703	0	D1	1783275	TACK group
0.61	160480	0	P	28889	Crenarchaeota
0.61	160480	0	C	183924	Thermoprotei
0.19	49223	0	P	651137	Thaumarchaeota
0.19	49223	0	C	1643678	Nitrososphaeria
0.61	161329	0	P	28890	Euryarchaeota
0.39	103498	0	P1	2290931	Stenosarchaea group
0.27	71545	0	C	183963	Halobacteria
0.12	31952	0	C	224756	Methanomicrobia
0.13	34761	0	P1	2283794	Methanomada group
0.08	20946	0	C	183925	Methanobacteria
0.05	13815	0	C	183939	Methanococci
0.05	14426	0	C	183968	Thermococci
0.02	5435	0	P1	2283796	Diaforarchaea group
0.02	5435	0	C	183967	Thermoplasmata
0.01	2532	0	C	183980	Archaeoglobi
0.00	676	0	C	183988	Methanopyri
0.13	33252	0	D	10239	Viruses
0.13	33252	0	D1	2559587	Riboviria
0.13	33252	0	P	2497569	Negarnaviricota
0.12	32257	0	P1	2497570	Haploviricotina
0.01	2394	0	C	2497574	Monjiviricetes
0.00	8	0	C	2497575	Yunchangviricetes
0.00	5	0	C	2497572	Chunqiuviricetes
0.11	29850	0	C	2497573	Milneviricetes
0.00	995	0	P1	2497571	Polyploviricotina
0.00	966	0	C	2497576	Ellioviricetes
0.00	29	0	C	2497577	Insthoviricetes
```
