## Supplementary material for "Metagenome-assembled genomes of phytoplankton communities across the Arctic Circle": Suppl. Data 2: P2.class.bracken

```
name	taxonomy_id	taxonomy_lvl	kraken_assigned_reads	added_reads	new_est_reads	fraction_total_reads
Gammaproteobacteria	1236	C	4916663	784535	5701198	0.20904
Alphaproteobacteria	28211	C	2335480	60579	2396059	0.08786
Betaproteobacteria	28216	C	1319978	124486	1444464	0.05296
Deltaproteobacteria	28221	C	365568	2818	368386	0.01351
Epsilonproteobacteria	29547	C	124957	5916	130873	0.00480
Oligoflexia	1553900	C	11310	13	11323	0.00042
Acidithiobacillia	1807140	C	4236	2251	6487	0.00024
Zetaproteobacteria	580370	C	1470	7	1477	0.00005
Hydrogenophilalia	2008785	C	620	49	669	0.00002
Actinobacteria	1760	C	4032113	38207	4070320	0.14924
Coriobacteriia	84998	C	28095	1753	29848	0.00109
Rubrobacteria	84995	C	14000	88	14088	0.00052
Nitriliruptoria	908620	C	12140	38	12178	0.00045
Acidimicrobiia	84992	C	10439	21	10460	0.00038
Thermoleophilia	1497346	C	5451	1114	6565	0.00024
Bacilli	91061	C	765171	493630	1258801	0.04616
Clostridia	186801	C	396845	27084	423929	0.01554
Negativicutes	909932	C	21132	526	21658	0.00079
Tissierellia	1737404	C	13979	2457	16436	0.00060
Erysipelotrichia	526524	C	13893	1445	15338	0.00056
Limnochordia	1676648	C	1539	992194	993733	0.03644
Gloeobacteria	307596	C	4299	17	4316	0.00016
Mollicutes	31969	C	138665	8228	146893	0.00539
Deinococci	188787	C	85112	315	85427	0.00313
Anaerolineae	292625	C	14882	0	14882	0.00055
Ardenticatenia	1382928	C	7551	4	7555	0.00028
Thermomicrobia	189775	C	6871	0	6871	0.00025
Chloroflexia	32061	C	6732	5851	12583	0.00046
Tepidiformia	2682225	C	3741	336	4077	0.00015
Dehalococcoidia	301297	C	2419	256	2675	0.00010
Ktedonobacteria	388447	C	1827	1201	3028	0.00011
Caldilineae	475962	C	1159	2059	3218	0.00012
Fimbriimonadia	1663419	C	2481	1581	4062	0.00015
Chthonomonadetes	1077257	C	898	517	1415	0.00005
Flavobacteriia	117743	C	2261883	56225	2318108	0.08500
Cytophagia	768503	C	131287	1451	132738	0.00487
Bacteroidia	200643	C	85184	5591	90775	0.00333
Sphingobacteriia	117747	C	79466	7552	87018	0.00319
Chitinophagia	1853228	C	65176	14223	79399	0.00291
Saprospiria	1937959	C	6394	96	6490	0.00024
Chlorobia	191410	C	13791	35	13826	0.00051
Ignavibacteria	795747	C	9192	2400	11592	0.00043
Gemmatimonadetes	219685	C	11632	114	11746	0.00043
Fibrobacteria	204430	C	1573	312100	313673	0.01150
Planctomycetia	203683	C	67953	1887	69840	0.00256
Phycisphaerae	666505	C	11457	416	11873	0.00044
Candidatus Brocadiae	2517206	C	1380	0	1380	0.00005
Opitutae	414999	C	75325	605	75930	0.00278
Verrucomicrobiae	203494	C	12490	65	12555	0.00046
Methylacidiphilae	1955630	C	8049	6735	14784	0.00054
Spartobacteria	134549	C	244	2	246	0.00001
Chlamydiia	204429	C	15718	3974	19692	0.00072
Kiritimatiellae	1921781	C	1422	1394	2816	0.00010
Lentisphaeria	1313211	C	2560	478	3038	0.00011
Fusobacteriia	203490	C	57467	2148	59615	0.00219
Spirochaetia	203692	C	51307	2165	53472	0.00196
Acidobacteriia	204432	C	15837	2	15839	0.00058
Vicinamibacteria	1813735	C	9172	9	9181	0.00034
Blastocatellia	1562566	C	1119	6	1125	0.00004
Thermotogae	188708	C	12614	2641	15255	0.00056
Aquificae	187857	C	10379	72	10451	0.00038
Deferribacteres	68337	C	7221	967	8188	0.00030
Candidatus Babeliae	2497643	C	588	4375	4963	0.00018
Nitrospira	203693	C	5386	39	5425	0.00020
Synergistia	649775	C	4914	406	5320	0.00020
Thermodesulfobacteria	67799	C	3274	65	3339	0.00012
Elusimicrobia	641853	C	801	0	801	0.00003
Endomicrobia	447830	C	562	486	1048	0.00004
Dictyoglomia	203486	C	1835	3	1838	0.00007
Calditrichae	1962850	C	1371	1	1372	0.00005
Chrysiogenetes	118001	C	571	130	701	0.00003
Caldisericia	693071	C	465	0	465	0.00002
Coprothermobacteria	2138243	C	167	28	195	0.00001
Sordariomycetes	147550	C	927571	95104	1022675	0.03750
Leotiomycetes	147548	C	369499	4315	373814	0.01371
Dothideomycetes	147541	C	66035	2306	68341	0.00251
Eurotiomycetes	147545	C	44885	4204	49089	0.00180
Saccharomycetes	4891	C	771799	220068	991867	0.03637
Schizosaccharomycetes	147554	C	8619	807	9426	0.00035
Ustilaginomycetes	5257	C	175112	37752	212864	0.00781
Malasseziomycetes	1538075	C	6197	1360	7557	0.00028
Tremellomycetes	155616	C	36735	27185	63920	0.00234
Aconoidasida	422676	C	617002	98001	715003	0.02622
Conoidasida	1280412	C	207492	52242	259734	0.00952
Oligohymenophorea	6020	C	742	0	742	0.00003
Coscinodiscophyceae	33836	C	211609	6470	218079	0.00800
Bacillariophyceae	33849	C	99248	1856	101104	0.00371
Chlorarachniophyceae	29197	C	12993	758650	771643	0.02829
Mamiellophyceae	1035538	C	631431	20909	652340	0.02392
Cryptophyceae	3027	C	138554	88133	226687	0.00831
Eumycetozoa	142796	C	99709	4424	104133	0.00382
Bangiophyceae	2797	C	17536	2296	19832	0.00073
Halobacteria	183963	C	226934	3693	230627	0.00846
Methanomicrobia	224756	C	30151	119	30270	0.00111
Methanococci	183939	C	15889	441	16330	0.00060
Methanobacteria	183925	C	14018	410	14428	0.00053
Thermococci	183968	C	15422	0	15422	0.00057
Thermoplasmata	183967	C	4906	615	5521	0.00020
Archaeoglobi	183980	C	2415	2	2417	0.00009
Methanopyri	183988	C	833	50026	50859	0.00186
Nitrososphaeria	1643678	C	18648	3474	22122	0.00081
Thermoprotei	183924	C	29409	258103	287512	0.01054
Ellioviricetes	2497576	C	697	0	697	0.00003
Insthoviricetes	2497577	C	12	0	12	0.00000
Monjiviricetes	2497574	C	621	0	621	0.00002
Chunqiuviricetes	2497572	C	10	0	10	0.00000
Milneviricetes	2497573	C	5	0	5	0.00000
Yunchangviricetes	2497575	C	1	19621	19622	0.00072
```
