## Supplementary material for "Metagenome-assembled genomes of phytoplankton communities across the Arctic Circle": Suppl. Data 2: P2.kreport2

```
83.88	141870412	141870412	U	0	unclassified
16.12	27274479	84293	R	1	root
15.91	26916316	761481	R1	131567	cellular organisms
11.96	20232435	821135	D	2	Bacteria
5.51	9312387	230056	P	1224	Proteobacteria
2.91	4916663	268932	C	1236	Gammaproteobacteria
1.35	2287600	23169	O	135622	Alteromonadales
0.96	1616955	2252	F	72275	Alteromonadaceae
0.90	1514822	366	G	1621534	Paraglaciecola
0.87	1467921	182	G1	2685791	unclassified Paraglaciecola
0.86	1462963	1462963	S	2686359	Paraglaciecola sp. L1A13
0.00	4776	4776	S	2686358	Paraglaciecola sp. L3A3
0.03	44795	0	S	326544	Paraglaciecola psychrophila
0.03	44795	44795	S1	1129794	Paraglaciecola psychrophila 170
0.00	1740	1740	S	197222	Paraglaciecola mesophila
0.02	40150	5524	G	226	Alteromonas
0.01	9711	1389	G1	2614992	unclassified Alteromonas
0.00	2600	2600	S	2358187	Alteromonas sp. 76-1
0.00	1929	1929	S	1714845	Alteromonas sp. BL110
0.00	1750	1750	S	2652380	Alteromonas sp. I4
0.00	1386	1386	S	2267264	Alteromonas sp. RKMC-009
0.00	344	344	S	2058133	Alteromonas sp. MB-3u-76
0.00	214	214	S	1917158	Alteromonas sp. RW2A1
0.00	99	99	S	1777491	Alteromonas sp. Mac1
0.00	6449	6449	S	287094	Alteromonas addita
0.00	6338	4479	S	28108	Alteromonas macleodii
0.00	1132	1132	S1	1004785	Alteromonas macleodii str. 'Black Sea 11'
0.00	327	327	S1	1004787	Alteromonas macleodii str. 'Balearic Sea AD45'
0.00	226	226	S1	1004788	Alteromonas macleodii str. 'English Channel 673'
0.00	174	174	S1	529120	Alteromonas macleodii ATCC 27126
0.00	4858	4858	S	715451	Alteromonas naphthalenivorans
0.00	4386	3691	S	314275	Alteromonas mediterranea
0.00	367	367	S1	1300253	Alteromonas mediterranea 615
0.00	147	147	S1	1300256	Alteromonas mediterranea U7
0.00	102	102	S1	1300254	Alteromonas mediterranea MED64
0.00	69	69	S1	1774373	Alteromonas mediterranea DE
0.00	7	7	S1	1300258	Alteromonas mediterranea UM7
0.00	3	3	S1	1004786	Alteromonas mediterranea DE1
0.00	2185	2185	S	589873	Alteromonas australica
0.00	699	699	S	233316	Alteromonas stellipolaris
0.02	33670	7765	G	2742	Marinobacter
0.01	14240	2544	G1	83889	unclassified Marinobacter
0.00	2731	2731	S	1415568	Marinobacter sp. LV10R510-11A
0.00	1916	1916	S	2488665	Marinobacter sp. NP-4(2019)
0.00	1880	1880	S	1671721	Marinobacter sp. CP1
0.00	1259	1259	S	2547598	Marinobacter sp. JH2
0.00	1252	1252	S	2304594	Marinobacter sp. Arc7-DN-1
0.00	969	969	S	1749259	Marinobacter sp. LQ44
0.00	888	888	S	490759	Marinobacter sp. BSs20148
0.00	801	801	S	1761794	Marinobacter sp. es.042
0.00	3142	3142	S	1420917	Marinobacter salarius
0.00	2181	2181	S	330734	Marinobacter psychrophilus
0.00	2124	514	S	2743	Marinobacter hydrocarbonoclasticus
0.00	1206	1206	S1	351348	Marinobacter hydrocarbonoclasticus VT8
0.00	404	404	S1	1163748	Marinobacter hydrocarbonoclasticus ATCC 49840
0.00	1621	1621	S	1420916	Marinobacter similis
0.00	1363	1363	S	2603215	Marinobacter fonticola
0.00	1234	1234	S	1874317	Marinobacter salinus
0.00	7991	1	G	89404	Glaciecola
0.00	4583	0	G1	2618684	unclassified Glaciecola
0.00	2919	2919	S	983545	Glaciecola sp. 4H-3-7+YE-5
0.00	1664	1664	S	2489595	Glaciecola sp. THG-3.7
0.00	3407	0	S	300231	Glaciecola nitratireducens
0.00	3407	3407	S1	1085623	Glaciecola nitratireducens FR1064
0.00	6677	6	G	1172191	Catenovulum
0.00	4392	0	G1	2638362	unclassified Catenovulum
0.00	4392	4392	S	2172099	Catenovulum sp. CCB-QB4
0.00	2279	2279	S	1740262	Catenovulum sediminis
0.00	4320	50	G	288793	Salinimonas
0.00	1433	1433	S	914153	Salinimonas lutimaris
0.00	1427	1427	S	2303538	Salinimonas sediminis
0.00	1410	0	G1	2645119	unclassified Salinimonas
0.00	1410	1410	S	2572577	Salinimonas sp. KX18D6
0.00	2450	0	G	1751872	Lacimicrobium
0.00	2450	2450	S	1526571	Lacimicrobium alkaliphilum
0.00	1818	0	G	261825	Agarivorans
0.00	1818	1818	S	680279	Agarivorans gilvus
0.00	1515	0	G	2650549	Hydrocarboniclastica
0.00	1515	1515	S	2259620	Hydrocarboniclastica marina
0.00	1290	0	G	2661818	Saliniradius
0.00	1290	1290	S	2183582	Saliniradius amylolyticus
0.22	380257	1564	F	267889	Colwelliaceae
0.22	366431	15274	G	28228	Colwellia
0.19	314968	9134	G1	196834	unclassified Colwellia
0.07	114129	114129	S	2161872	Colwellia sp. Arc7-D
0.05	87788	87788	S	1816218	Colwellia sp. PAMC 20917
0.03	54071	54071	S	1816219	Colwellia sp. PAMC 21821
0.02	35792	35792	S	2497879	Colwellia sp. Arc7-635
0.00	7991	7991	S	2689569	Colwellia sp. 20A7
0.00	6063	6063	S	58049	Colwellia sp. MT41
0.02	27314	27314	S	1967665	Colwellia beringensis
0.01	8875	0	S	28229	Colwellia psychrerythraea
0.01	8875	8875	S1	167879	Colwellia psychrerythraea 34H
0.00	7758	215	G	1518149	Thalassotalea
0.00	4433	43	G1	2614972	unclassified Thalassotalea
0.00	2561	2561	S	2552945	Thalassotalea sp. HSM 43
0.00	1829	1829	S	2594005	Thalassotalea sp. PS06
0.00	3110	3110	S	1763536	Thalassotalea crassostreae
0.00	4504	0	G	1407056	Litorilituus
0.00	4504	4504	S	718192	Litorilituus sediminis
0.08	142908	0	F	267888	Pseudoalteromonadaceae
0.08	142908	26299	G	53246	Pseudoalteromonas
0.03	55278	2457	G1	194690	unclassified Pseudoalteromonas
0.01	20644	20644	S	1761891	Pseudoalteromonas sp. 13-15
0.01	10033	10033	S	1390185	Pseudoalteromonas sp. DL-6
0.00	7086	7086	S	2583375	Pseudoalteromonas sp. 16-SW-7
0.00	5704	5704	S	1514074	Pseudoalteromonas sp. NC201
0.00	2728	2728	S	234831	Pseudoalteromonas sp. SM9913
0.00	1810	1810	S	116092	Pseudoalteromonas sp. A25
0.00	1531	1531	S	1709477	Pseudoalteromonas sp. R3
0.00	1096	1096	S	283699	Pseudoalteromonas sp. Bsw20308
0.00	1014	1014	S	1720343	Pseudoalteromonas sp. 1_2015MBL_MicDiv
0.00	602	602	S	2490635	Pseudoalteromonas sp. Xi13
0.00	573	573	S	2587843	Pseudoalteromonas sp. THAF3
0.01	14229	14229	S	267375	Pseudoalteromonas marina
0.00	3818	2874	S	298657	Pseudoalteromonas spongiae
0.00	944	944	S1	1117319	Pseudoalteromonas spongiae UST010723-006
0.00	3788	347	S	288	Pseudoalteromonas atlantica
0.00	3441	3441	S1	342610	Pseudoalteromonas atlantica T6c
0.00	3591	3591	S	152297	Pseudoalteromonas issachenkonii
0.00	3554	3554	S	43657	Pseudoalteromonas luteoviolacea
0.00	3451	3423	S	227	Pseudoalteromonas carrageenovora
0.00	28	28	S1	1314868	Pseudoalteromonas carrageenovora IAM 12662
0.00	3276	0	S	28107	Pseudoalteromonas espejiana
0.00	3276	3276	S1	1314869	Pseudoalteromonas espejiana DSM 9414
0.00	2619	2619	S	314281	Pseudoalteromonas tunicata
0.00	2567	2567	S	43662	Pseudoalteromonas piscicida
0.00	2526	2526	S	621376	Pseudoalteromonas donghaensis
0.00	2454	2454	S	43659	Pseudoalteromonas tetraodonis
0.00	2430	2430	S	1348114	Pseudoalteromonas piratica
0.00	2426	0	S	394751	Pseudoalteromonas arctica
0.00	2426	2426	S1	1117313	Pseudoalteromonas arctica A 37-1-2
0.00	2079	2079	S	247523	Pseudoalteromonas aliena
0.00	2054	1159	S	176102	Pseudoalteromonas agarivorans
0.00	895	895	S1	1312369	Pseudoalteromonas agarivorans DSM 14585
0.00	1889	1889	S	161398	Pseudoalteromonas phenolica
0.00	1427	1427	S	43658	Pseudoalteromonas rubra
0.00	1363	0	S	166935	Pseudoalteromonas translucida
0.00	1363	1363	S1	1315283	Pseudoalteromonas translucida KMM 520
0.00	923	923	S	28109	Pseudoalteromonas nigrifaciens
0.00	612	612	S	151081	Pseudoalteromonas ruthenica
0.00	255	0	S	228	Pseudoalteromonas haloplanktis
0.00	255	255	S1	326442	Pseudoalteromonas haloplanktis TAC125
0.06	99044	410	F	267890	Shewanellaceae
0.06	94598	9394	G	22	Shewanella
0.01	18843	1992	G1	196818	unclassified Shewanella
0.00	3250	3250	S	1930557	Shewanella sp. FDAARGOS_354
0.00	2570	2570	S	2487742	Shewanella sp. M2
0.00	2291	2291	S	94122	Shewanella sp. ANA-3
0.00	2095	2095	S	2590015	Shewanella sp. SNU WT4
0.00	1651	1651	S	1965282	Shewanella sp. TH2012
0.00	1412	1412	S	2593655	Shewanella sp. YLB-06
0.00	761	761	S	2059264	Shewanella sp. Pdp11
0.00	657	657	S	2029986	Shewanella sp. WE21
0.00	622	622	S	2588449	Shewanella sp. SM1901
0.00	602	602	S	2575361	Shewanella sp. MEBiC00475
0.00	371	371	S	60481	Shewanella sp. MR-7
0.00	327	327	S	60480	Shewanella sp. MR-4
0.00	242	242	S	351745	Shewanella sp. W3-18-1
0.01	9452	9452	S	225848	Shewanella psychrophila
0.01	8869	4310	S	62322	Shewanella baltica
0.00	3350	3350	S1	407976	Shewanella baltica OS223
0.00	1112	1112	S1	402882	Shewanella baltica OS185
0.00	36	36	S1	693974	Shewanella baltica BA175
0.00	23	23	S1	693970	Shewanella baltica OS117
0.00	20	20	S1	399599	Shewanella baltica OS195
0.00	7	7	S1	325240	Shewanella baltica OS155
0.00	7	7	S1	693973	Shewanella baltica OS678
0.00	4	4	S1	693971	Shewanella baltica OS183
0.00	8118	8118	S	2520507	Shewanella maritima
0.00	4963	0	S	60217	Shewanella violacea
0.00	4963	4963	S1	637905	Shewanella violacea DSS12
0.00	3457	3457	S	238836	Shewanella donghaensis
0.00	2784	2784	S	38313	Shewanella algae
0.00	2701	2701	S	150120	Shewanella livingstonensis
0.00	2643	2643	S	93973	Shewanella japonica
0.00	2283	0	S	271098	Shewanella halifaxensis
0.00	2283	2283	S1	458817	Shewanella halifaxensis HAW-EB4
0.00	2096	0	S	404011	Shewanella piezotolerans
0.00	2096	2096	S1	225849	Shewanella piezotolerans WP3
0.00	2025	0	S	192073	Shewanella denitrificans
0.00	2025	2025	S1	318161	Shewanella denitrificans OS217
0.00	1980	0	S	56812	Shewanella frigidimarina
0.00	1980	1980	S1	318167	Shewanella frigidimarina NCIMB 400
0.00	1978	0	S	70864	Shewanella pealeana
0.00	1978	1978	S1	398579	Shewanella pealeana ATCC 700345
0.00	1832	0	S	60961	Shewanella woodyi
0.00	1832	1832	S1	392500	Shewanella woodyi ATCC 51908
0.00	1688	0	S	271097	Shewanella sediminis
0.00	1688	1688	S1	425104	Shewanella sediminis HAW-EB3
0.00	1595	1595	S	260364	Shewanella marisflavi
0.00	1549	1549	S	43661	Shewanella benthica
0.00	1497	0	S	359303	Shewanella loihica
0.00	1497	1497	S1	323850	Shewanella loihica PV-4
0.00	1426	0	S	60478	Shewanella amazonensis
0.00	1426	1426	S1	326297	Shewanella amazonensis SB2B
0.00	1408	1162	S	24	Shewanella putrefaciens
0.00	246	246	S1	399804	Shewanella putrefaciens 200
0.00	980	0	S	70863	Shewanella oneidensis
0.00	980	980	S1	211586	Shewanella oneidensis MR-1
0.00	682	682	S	256839	Shewanella decolorationis
0.00	355	355	S	2018305	Shewanella bicestrii
0.00	4036	19	G	2547964	Parashewanella
0.00	2179	2179	S	342950	Parashewanella spongiae
0.00	1838	0	G1	2619907	unclassified Parashewanella
0.00	1838	1838	S	2547970	Parashewanella sp. MEBiC05444
0.01	9564	0	F	267891	Moritellaceae
0.01	9564	388	G	58050	Moritella
0.00	4149	4149	S	69539	Moritella yayanosii
0.00	2611	0	S	90736	Moritella marina
0.00	2611	2611	S1	1202962	Moritella marina ATCC 15381
0.00	2416	2416	S	80854	Moritella viscosa
0.00	6453	0	F	267894	Psychromonadaceae
0.00	6453	37	G	67572	Psychromonas
0.00	4519	0	S	357794	Psychromonas ingrahamii
0.00	4519	4519	S1	357804	Psychromonas ingrahamii 37
0.00	1897	0	G1	2614957	unclassified Psychromonas
0.00	1897	1897	S	314282	Psychromonas sp. CNPT3
0.00	6371	16	F	267893	Idiomarinaceae
0.00	5173	680	G	135575	Idiomarina
0.00	1612	0	G1	2614829	unclassified Idiomarina
0.00	924	924	S	2100422	Idiomarina sp. OT37-5b
0.00	688	688	S	2055892	Idiomarina sp. X4
0.00	1211	1211	S	135577	Idiomarina loihiensis
0.00	1177	1177	S	1940690	Idiomarina andamanensis
0.00	493	493	S	1096243	Idiomarina piscisalsi
0.00	1182	0	F1	946227	unclassified Idiomarinaceae
0.00	1182	1182	S	1298881	Idiomarinaceae bacterium HL-53
0.00	2879	0	F	267892	Ferrimonadaceae
0.00	2879	0	G	44011	Ferrimonas
0.00	2879	0	S	44012	Ferrimonas balearica
0.00	2879	2879	S1	550540	Ferrimonas balearica DSM 9799
0.39	667735	1851	O	72274	Pseudomonadales
0.33	550004	10198	F	135621	Pseudomonadaceae
0.31	527464	93099	G	286	Pseudomonas
0.06	108964	10841	G1	2583993	unclassified Pseudomonas
0.01	14369	14369	S	658629	Pseudomonas sp. CMR12a
0.00	6097	6097	S	143813	Pseudomonas sp. LAB-08
0.00	5841	5841	S	2320270	Pseudomonas sp. DG56-2
0.00	4963	4963	S	2320867	Pseudomonas sp. K2W31S-8
0.00	3315	3315	S	2498848	Pseudomonas sp. MPC6
0.00	3105	3105	S	1755504	Pseudomonas sp. DY-1
0.00	2998	2998	S	1930532	Pseudomonas sp. CC6-YY-74
0.00	2928	2928	S	1898684	Pseudomonas sp. LPH1
0.00	2507	2507	S	2604941	Pseudomonas sp. C27(2019)
0.00	2347	2347	S	1283291	Pseudomonas sp. URMO17WK12:I11
0.00	2098	2098	S	1981174	Pseudomonas sp. M30-35
0.00	1939	1939	S	1931241	Pseudomonas sp. S-6-2
0.00	1874	1874	S	1500686	Pseudomonas sp. Os17
0.00	1712	1712	S	2653853	Pseudomonas sp. SCB32
0.00	1665	1665	S	2054914	Pseudomonas sp. 02C 26
0.00	1583	1583	S	1294143	Pseudomonas sp. ATCC 13867
0.00	1448	1448	S	1856685	Pseudomonas sp. TCU-HL1
0.00	1426	1426	S	2073078	Pseudomonas sp. DTU12.3
0.00	1405	1405	S	2604832	Pseudomonas sp. PE08
0.00	1316	1316	S	1028989	Pseudomonas sp. StFLB209
0.00	1271	1271	S	1881017	Pseudomonas sp. 7SR1
0.00	1262	1262	S	658630	Pseudomonas sp. CMR5c
0.00	1141	1141	S	2025658	Pseudomonas sp. NS1(2017)
0.00	1110	1110	S	2518644	Pseudomonas sp. SNU WT1
0.00	1026	1026	S	2054919	Pseudomonas sp. S09G 359
0.00	1023	1023	S	2049589	Pseudomonas sp. HLS-6
0.00	999	999	S	1173273	Pseudomonas sp. R2-37-08W
0.00	998	998	S	1573704	Pseudomonas sp. R32
0.00	990	990	S	1573712	Pseudomonas sp. R84
0.00	898	898	S	1573718	Pseudomonas sp. S34
0.00	871	871	S	2219057	Pseudomonas sp. LG1E9
0.00	858	858	S	1736226	Pseudomonas sp. Leaf58
0.00	773	773	S	2126069	Pseudomonas sp. LBUM920
0.00	754	754	S	658644	Pseudomonas sp. R5-89-07
0.00	751	751	S	1573711	Pseudomonas sp. R76
0.00	725	725	S	2597770	Pseudomonas sp. BJP69
0.00	719	719	S	1649877	Pseudomonas sp. CCOS 191
0.00	716	716	S	2213226	Pseudomonas sp. QZS01
0.00	692	692	S	2005388	Pseudomonas sp. RU47
0.00	681	681	S	1259844	Pseudomonas sp. FGI182
0.00	643	643	S	2505979	Pseudomonas sp. 11K1
0.00	634	634	S	1173288	Pseudomonas sp. R4-39-08
0.00	632	632	S	1207075	Pseudomonas sp. UW4
0.00	595	595	S	2590776	Pseudomonas sp. NIBRBAC000502773
0.00	587	587	S	1573719	Pseudomonas sp. S35
0.00	554	554	S	1702250	Pseudomonas sp. IB20
0.00	547	547	S	2201356	Pseudomonas sp. 31-12
0.00	512	512	S	2587597	Pseudomonas sp. SWI7
0.00	488	488	S	118613	Pseudomonas sp. B10
0.00	483	483	S	2018067	Pseudomonas sp. FDAARGOS_380
0.00	463	463	S	2052956	Pseudomonas sp. ACM7
0.00	462	462	S	2654238	Pseudomonas sp. DTU12.1
0.00	456	456	S	2213057	Pseudomonas sp. R2A2
0.00	449	449	S	1534110	Pseudomonas sp. DR 5-09
0.00	406	406	S	1855380	Pseudomonas sp. Z003-0.4C(8344-21)
0.00	384	384	S	2479392	Pseudomonas sp. LTJR-52
0.00	373	373	S	1827300	Pseudomonas sp. MYb193
0.00	358	358	S	2169583	Pseudomonas sp. SXM-1
0.00	320	320	S	2605424	Pseudomonas sp. J380
0.00	303	303	S	1636610	Pseudomonas sp. PONIH3
0.00	294	294	S	1500687	Pseudomonas sp. St29
0.00	294	294	S	1338689	Pseudomonas sp. JY-Q
0.00	278	278	S	1886807	Pseudomonas sp. TMW 2.1634
0.00	268	268	S	2083054	Pseudomonas sp. LG1D9
0.00	267	267	S	2559074	Pseudomonas sp. S150
0.00	261	261	S	1659194	Pseudomonas sp. GR 6-02
0.00	252	252	S	2054915	Pseudomonas sp. 09C 129
0.00	217	217	S	2067572	Pseudomonas sp. NC02
0.00	215	215	S	2069256	Pseudomonas sp. XWY-1
0.00	203	203	S	1415630	Pseudomonas sp. TKP
0.00	197	197	S	658643	Pseudomonas sp. R4-35-07
0.00	194	194	S	1173283	Pseudomonas sp. R3-18-08
0.00	183	183	S	2587845	Pseudomonas sp. THAF7b
0.00	179	179	S	253237	Pseudomonas sp. phDV1
0.00	165	165	S	676210	Pseudomonas sp. ATCC 43928
0.00	162	162	S	1611770	Pseudomonas sp. MRSN12121
0.00	162	162	S	2083052	Pseudomonas sp. SWI36
0.00	158	158	S	1573720	Pseudomonas sp. S49
0.00	153	153	S	1173284	Pseudomonas sp. R3-52-08
0.00	111	111	S	1354732	Pseudomonas sp. S58
0.00	111	111	S	69328	Pseudomonas sp. VLB120
0.00	102	102	S	1173280	Pseudomonas sp. R2-60-08W
0.00	97	97	S	2083055	Pseudomonas sp. LH1G9
0.00	95	95	S	2083053	Pseudomonas sp. SWI44
0.00	89	89	S	1855331	Pseudomonas sp. A214
0.00	82	82	S	658632	Pseudomonas sp. R11-23-07
0.00	81	81	S	658642	Pseudomonas sp. R4-34-07
0.00	77	77	S	2045200	Pseudomonas sp. s211(2017)
0.00	74	74	S	1173270	Pseudomonas sp. R1-43-08
0.00	68	68	S	2083051	Pseudomonas sp. SWI6
0.00	65	65	S	2664899	Pseudomonas sp. CFSAN084952
0.00	25	25	S	658641	Pseudomonas sp. R2-7-07
0.00	25	25	S	1978467	Pseudomonas sp. AK6U
0.00	21	21	S	2479393	Pseudomonas sp. LTGT-11-2Z
0.00	20	20	S	1761895	Pseudomonas sp. bs2935
0.00	16	16	S	1495331	Pseudomonas sp. WCS374
0.00	15	15	S	2609418	Pseudomonas sp. KUIN-1
0.00	2	2	S	2578115	Pseudomonas sp. KBS0802
0.00	2	2	S	2578110	Pseudomonas sp. KBS0707
0.03	55464	3433	G1	136843	Pseudomonas fluorescens group
0.01	24731	18629	S	294	Pseudomonas fluorescens
0.00	2182	2182	S1	1038922	Pseudomonas fluorescens Q2-87
0.00	905	905	S1	216595	Pseudomonas fluorescens SBW25
0.00	850	850	S1	746360	Pseudomonas fluorescens WH6
0.00	829	829	S1	1221522	Pseudomonas fluorescens NCIMB 11764
0.00	571	571	S1	743713	Pseudomonas fluorescens R124
0.00	559	559	S1	205922	Pseudomonas fluorescens Pf0-1
0.00	197	197	S1	1037911	Pseudomonas fluorescens A506
0.00	9	9	S1	1038923	Pseudomonas fluorescens Q8r1-96
0.00	4152	3257	S	47883	Pseudomonas synxantha
0.00	895	895	S1	96901	Pseudomonas synxantha BG33R
0.00	3697	3510	S	380021	Pseudomonas protegens
0.00	96	96	S1	1124983	Pseudomonas protegens CHA0
0.00	91	91	S1	1420599	Pseudomonas protegens Cab57
0.00	2668	2668	S	47878	Pseudomonas azotoformans
0.00	2539	2539	S	76758	Pseudomonas orientalis
0.00	2050	2050	S	46679	Pseudomonas mucidolens
0.00	2006	2006	S	200450	Pseudomonas trivialis
0.00	1677	1106	S	75612	Pseudomonas mandelii
0.00	571	571	S1	1147786	Pseudomonas mandelii JR-1
0.00	1538	1538	S	47879	Pseudomonas corrugata
0.00	1179	1179	S	651740	Pseudomonas cedrina
0.00	1102	1102	S	29442	Pseudomonas tolaasii
0.00	1092	1092	S	76760	Pseudomonas rhodesiae
0.00	1033	888	S	200451	Pseudomonas poae
0.00	145	145	S1	1282356	Pseudomonas poae RE*1-1-14
0.00	779	779	S	76761	Pseudomonas veronii
0.00	720	720	S	75588	Pseudomonas libanensis
0.00	501	501	S	169669	Pseudomonas extremorientalis
0.00	474	474	S	129817	Pseudomonas brenneri
0.00	93	93	S	183795	Pseudomonas mediterranea
0.03	53676	21493	G1	136849	Pseudomonas syringae group
0.01	20490	0	G2	251695	Pseudomonas syringae group genomosp. 1
0.01	20490	13741	S	317	Pseudomonas syringae
0.00	2736	6	S1	264449	Pseudomonas syringae group pathovars incertae sedis
0.00	2022	2014	S2	103796	Pseudomonas syringae pv. actinidiae
0.00	6	6	S3	1108972	Pseudomonas syringae pv. actinidiae str. Shaanxi_M228
0.00	2	2	S3	1104678	Pseudomonas syringae pv. actinidiae ICMP 9853
0.00	708	708	S2	264451	Pseudomonas syringae pv. cerasicola
0.00	1450	1450	S1	1357279	Pseudomonas syringae CC1557
0.00	869	869	S1	663959	Pseudomonas syringae pv. avii
0.00	862	336	S1	321	Pseudomonas syringae pv. syringae
0.00	178	178	S2	1260626	Pseudomonas syringae pv. syringae B64
0.00	150	150	S2	1262350	Pseudomonas syringae pv. syringae SM
0.00	139	139	S2	1324932	Pseudomonas syringae pv. syringae HS191
0.00	30	30	S2	1324931	Pseudomonas syringae pv. syringae B301D
0.00	29	29	S2	205918	Pseudomonas syringae pv. syringae B728a
0.00	210	210	S1	199201	Pseudomonas syringae pv. lapsa
0.00	184	184	S1	192087	Pseudomonas syringae pv. atrofaciens
0.00	156	0	S1	59510	Pseudomonas syringae pv. pisi
0.00	156	156	S2	1357292	Pseudomonas syringae pv. pisi str. PP1
0.00	118	118	S1	1357289	Pseudomonas syringae USA011
0.00	89	89	S1	1357287	Pseudomonas syringae UB303
0.00	75	75	S1	1332075	Pseudomonas syringae UMAF0158
0.00	4696	4696	S	1190415	Pseudomonas asturiensis
0.00	2453	190	S	251701	Pseudomonas syringae group genomosp. 3
0.00	2048	0	S1	59511	Pseudomonas syringae pv. maculicola
0.00	2048	2048	S2	629265	Pseudomonas syringae pv. maculicola str. ES4326
0.00	215	214	S1	323	Pseudomonas syringae pv. tomato
0.00	1	1	S2	223283	Pseudomonas syringae pv. tomato str. DC3000
0.00	1260	1260	S	33069	Pseudomonas viridiflava
0.00	1076	0	S	53409	Pseudomonas coronafaciens
0.00	1076	0	S1	235277	Pseudomonas coronafaciens pv. oryzae
0.00	1076	1076	S2	563797	Pseudomonas coronafaciens pv. oryzae str. 1_6
0.00	733	0	S	36746	Pseudomonas cichorii
0.00	733	733	S1	1441629	Pseudomonas cichorii JBC1
0.00	670	1	G2	251698	Pseudomonas syringae group genomosp. 2
0.00	545	94	S	47877	Pseudomonas amygdali
0.00	185	185	S1	129138	Pseudomonas amygdali pv. morsprunorum
0.00	147	147	S1	53707	Pseudomonas amygdali pv. lachrymans
0.00	119	0	S1	322	Pseudomonas amygdali pv. tabaci
0.00	119	119	S2	573066	Pseudomonas amygdali pv. tabaci str. ATCC 11528
0.00	124	0	S	29438	Pseudomonas savastanoi
0.00	122	0	S1	360920	Pseudomonas savastanoi pv. savastanoi
0.00	122	122	S2	693985	Pseudomonas savastanoi pv. savastanoi NCPPB 3335
0.00	2	0	S1	319	Pseudomonas savastanoi pv. phaseolicola
0.00	2	2	S2	264730	Pseudomonas savastanoi pv. phaseolicola 1448A
0.00	537	537	S	50340	Pseudomonas fuscovaginae
0.00	171	171	S	1206777	Pseudomonas sp. Lz4W
0.00	97	97	S	46257	Pseudomonas avellanae
0.02	42208	239	G1	136841	Pseudomonas aeruginosa group
0.01	19166	18674	S	287	Pseudomonas aeruginosa
0.00	190	190	S1	381754	Pseudomonas aeruginosa PA7
0.00	76	76	S1	1457392	Pseudomonas aeruginosa PA96
0.00	51	51	S1	1400868	Pseudomonas aeruginosa VRFPA04
0.00	30	30	S1	1408272	Pseudomonas aeruginosa LES431
0.00	27	27	S1	1415629	Pseudomonas aeruginosa MTB-1
0.00	25	0	S1	208964	Pseudomonas aeruginosa PAO1
0.00	25	25	S2	1147787	Pseudomonas aeruginosa PAO1H2O
0.00	22	22	S1	1280938	Pseudomonas aeruginosa B136-33
0.00	10	10	S1	1408276	Pseudomonas aeruginosa LESlike5
0.00	9	9	S1	1427342	Pseudomonas aeruginosa SCV20265
0.00	8	8	S1	1093787	Pseudomonas aeruginosa DK2
0.00	7	7	S1	910265	Pseudomonas aeruginosa C-NN2
0.00	7	7	S1	1089456	Pseudomonas aeruginosa NCGM2.S1
0.00	7	7	S1	1448140	Pseudomonas aeruginosa YL84
0.00	6	6	S1	1009714	Pseudomonas aeruginosa PAK
0.00	5	5	S1	798130	Pseudomonas aeruginosa 39016
0.00	3	3	S1	1051003	Pseudomonas aeruginosa 19BR
0.00	2	2	S1	1352355	Pseudomonas aeruginosa c7447m
0.00	2	2	S1	388272	Pseudomonas aeruginosa PACS2
0.00	1	1	S1	1408275	Pseudomonas aeruginosa LESlike4
0.00	1	1	S1	1340851	Pseudomonas aeruginosa RP73
0.00	1	1	S1	1279008	Pseudomonas aeruginosa PA1R
0.00	1	1	S1	1279007	Pseudomonas aeruginosa PA1
0.00	1	1	S1	1051004	Pseudomonas aeruginosa 213BR
0.00	6178	4842	S	300	Pseudomonas mendocina
0.00	749	749	S1	399739	Pseudomonas mendocina ymp
0.00	341	341	S1	1001585	Pseudomonas mendocina NK-01
0.00	246	246	S1	1225174	Pseudomonas mendocina S5.2
0.00	5424	5424	S	43263	Pseudomonas alcaligenes
0.00	5027	5027	S	53408	Pseudomonas citronellolis
0.00	3258	0	S	53412	Pseudomonas resinovorans
0.00	3258	3258	S1	1245471	Pseudomonas resinovorans NBRC 106553
0.00	2916	0	G2	1232139	Pseudomonas oleovorans/pseudoalcaligenes group
0.00	1773	1773	S	1149133	Pseudomonas furukawaii
0.00	1143	1095	S	301	Pseudomonas oleovorans
0.00	48	48	S1	1182590	Pseudomonas pseudoalcaligenes CECT 5344
0.02	40568	2626	G1	136845	Pseudomonas putida group
0.01	24333	20271	S	303	Pseudomonas putida
0.00	1396	1396	S1	390235	Pseudomonas putida W619
0.00	712	712	S1	1211579	Pseudomonas putida NBRC 14164
0.00	579	579	S1	1384061	Pseudomonas putida S13.1.2
0.00	306	306	S1	1042876	Pseudomonas putida S16
0.00	189	189	S1	1215088	Pseudomonas putida HB3267
0.00	157	157	S1	351746	Pseudomonas putida F1
0.00	156	156	S1	1196325	Pseudomonas putida DOT-T1E
0.00	122	122	S1	931281	Pseudomonas putida BIRD-1
0.00	110	110	S1	76869	Pseudomonas putida GB-1
0.00	109	109	S1	1081940	Pseudomonas putida B6-2
0.00	107	107	S1	1331671	Pseudomonas putida H8234
0.00	46	46	S1	231023	Pseudomonas putida ND6
0.00	29	29	S1	1193499	Pseudomonas putida SJTE-1
0.00	28	28	S1	1215087	Pseudomonas putida S12
0.00	16	16	S1	1150601	Pseudomonas putida JB
0.00	4386	4386	S	47885	Pseudomonas oryzihabitans
0.00	2698	2698	S	70775	Pseudomonas plecoglossicida
0.00	2383	2372	S	76759	Pseudomonas monteilii
0.00	11	11	S1	1435044	Pseudomonas monteilii SB3078
0.00	1891	397	S	47880	Pseudomonas fulva
0.00	1494	1494	S1	743720	Pseudomonas fulva 12-X
0.00	1882	1882	S	2217867	Pseudomonas sp. SGAir0191
0.00	369	369	S	78327	Pseudomonas mosselii
0.02	31495	113	G1	136846	Pseudomonas stutzeri group
0.02	27420	0	G2	578833	Pseudomonas stutzeri subgroup
0.02	27420	22999	S	316	Pseudomonas stutzeri
0.00	1857	1857	S1	1123519	Pseudomonas stutzeri DSM 10701
0.00	1168	1168	S1	379731	Pseudomonas stutzeri A1501
0.00	833	833	S1	644801	Pseudomonas stutzeri RCH2
0.00	450	450	S1	1196835	Pseudomonas stutzeri CCUG 29243
0.00	113	113	S1	996285	Pseudomonas stutzeri DSM 4166
0.00	2131	0	S	74829	Pseudomonas balearica
0.00	2131	2131	S1	1123016	Pseudomonas balearica DSM 6083
0.00	1130	1130	S	271420	Pseudomonas xanthomarina
0.00	701	701	S	47886	Pseudomonas luteola
0.01	17711	12	G1	136842	Pseudomonas chlororaphis group
0.01	13377	9073	S	587753	Pseudomonas chlororaphis
0.00	2368	2368	S1	86192	Pseudomonas chlororaphis subsp. aurantiaca
0.00	1054	1054	S1	1513890	Pseudomonas chlororaphis subsp. piscium
0.00	546	423	S1	587851	Pseudomonas chlororaphis subsp. aureofaciens
0.00	123	123	S2	1038921	Pseudomonas chlororaphis subsp. aureofaciens 30-84
0.00	271	271	S1	333	Pseudomonas chlororaphis subsp. chlororaphis
0.00	65	65	S1	1037915	Pseudomonas chlororaphis O6
0.00	1741	1741	S	86185	Pseudomonas lundensis
0.00	1343	1343	S	47884	Pseudomonas taetrolens
0.00	1238	1238	S	296	Pseudomonas fragi
0.01	9953	8272	S	312306	Pseudomonas entomophila
0.00	1681	1681	S1	384676	Pseudomonas entomophila L48
0.01	8587	8587	S	237610	Pseudomonas psychrotolerans
0.00	3453	3453	S	157782	Pseudomonas parafulva
0.00	3062	3062	S	1392877	Pseudomonas oryzae
0.00	2590	0	G1	136844	Pseudomonas pertucinogena group
0.00	2590	2590	S	43306	Pseudomonas denitrificans (nomen rejiciendum)
0.00	2540	2140	S	65741	Pseudomonas knackmussii
0.00	400	400	S1	1301098	Pseudomonas knackmussii B13
0.00	2470	2470	S	104087	Pseudomonas frederiksbergensis
0.00	2266	2243	S	930166	Pseudomonas brassicacearum
0.00	23	0	S1	86264	Pseudomonas brassicacearum subsp. brassicacearum
0.00	23	23	S2	994484	Pseudomonas brassicacearum subsp. brassicacearum NFM421
0.00	2182	2182	S	198618	Pseudomonas umsongensis
0.00	2127	2127	S	163011	Pseudomonas lini
0.00	2050	2050	S	198620	Pseudomonas koreensis
0.00	2046	2046	S	472181	Pseudomonas sabulinigri
0.00	1876	1876	S	219572	Pseudomonas antarctica
0.00	1874	1874	S	1306993	Pseudomonas soli
0.00	1687	1687	S	1245526	Pseudomonas guangdongensis
0.00	1601	1601	S	487184	Pseudomonas xinjiangensis
0.00	1586	1586	S	702115	Pseudomonas arsenicoxydans
0.00	1528	1528	S	237609	Pseudomonas alkylphenolica
0.00	1511	933	S	321662	Pseudomonas moraviensis
0.00	578	578	S1	1395516	Pseudomonas moraviensis R28-S
0.00	1502	1502	S	553151	Pseudomonas pelagia
0.00	1488	1488	S	122355	Pseudomonas psychrophila
0.00	1477	1477	S	364197	Pseudomonas pohangensis
0.00	1407	1407	S	1853130	Pseudomonas silesiensis
0.00	1371	1371	S	1499686	Pseudomonas saudiphocaensis
0.00	1357	1357	S	437900	Pseudomonas marincola
0.00	1357	1357	S	1434072	Pseudomonas salegens
0.00	1338	1338	S	797277	Pseudomonas litoralis
0.00	1331	1331	S	191390	Pseudomonas palleroniana
0.00	1197	1197	S	515393	Pseudomonas yamanorum
0.00	1158	1158	S	86265	Pseudomonas thivervalensis
0.00	1146	1146	S	157783	Pseudomonas cremoricolorata
0.00	1140	1140	S	321846	Pseudomonas simiae
0.00	1073	1073	S	244566	Pseudomonas lurida
0.00	1053	1053	S	1421430	Pseudomonas granadensis
0.00	1051	1051	S	95300	Pseudomonas vancouverensis
0.00	1003	1003	S	46677	Pseudomonas agarici
0.00	992	992	S	216142	Pseudomonas rhizosphaerae
0.00	988	988	S	1148509	Pseudomonas prosekii
0.00	862	862	S	359110	Pseudomonas extremaustralis
0.00	812	812	S	1302376	Candidatus Pseudomonas adelgestsugas
0.00	755	755	S	1788301	Pseudomonas versuta
0.00	749	749	S	1628086	Pseudomonas kribbensis
0.00	709	709	S	395598	Pseudomonas reinekei
0.00	700	0	S	101564	Pseudomonas alcaliphila
0.00	700	700	S1	741155	Pseudomonas alcaliphila JAB1
0.00	614	614	S	1274359	Pseudomonas sihuiensis
0.00	312	312	S	1615674	Pseudomonas lactis
0.00	235	235	S	53407	Pseudomonas asplenii
0.00	113	113	S	1583341	Pseudomonas cerasi
0.00	7634	0	F1	351	Azotobacter group
0.00	7634	1014	G	352	Azotobacter
0.00	2745	2010	S	353	Azotobacter chroococcum
0.00	735	735	S1	1328314	Azotobacter chroococcum NCIMB 8003
0.00	2237	2234	S	354	Azotobacter vinelandii
0.00	2	2	S1	322710	Azotobacter vinelandii DJ
0.00	1	1	S1	1283330	Azotobacter vinelandii CA
0.00	1638	1638	S	69964	Azotobacter salinestris
0.00	3065	0	G	1849530	Oblitimonas
0.00	3065	3065	S	1697053	Oblitimonas alkaliphila
0.00	1165	0	G	1649479	Permianibacter
0.00	1165	1165	S	1510150	Permianibacter aggregans
0.00	478	0	F1	190017	unclassified Pseudomonadaceae
0.00	478	478	S	2079806	Pseudomonadaceae bacterium SI-3
0.07	115880	1636	F	468	Moraxellaceae
0.05	79471	14193	G	469	Acinetobacter
0.01	16869	231	G1	196816	unclassified Acinetobacter
0.00	5379	5379	S	1879049	Acinetobacter sp. WCHAc010034
0.00	1520	1520	S	1758189	Acinetobacter sp. ACNIH2
0.00	1325	1325	S	1407071	Acinetobacter sp. TGL-Y2
0.00	1205	1205	S	1608473	Acinetobacter sp. NCu2D-2
0.00	1163	1163	S	1646498	Acinetobacter sp. TTH0-4
0.00	1057	1057	S	2004644	Acinetobacter sp. WCHA45
0.00	881	881	S	2004646	Acinetobacter sp. WCHA55
0.00	861	861	S	2662362	Acinetobacter sp. dk386
0.00	820	820	S	1808001	Acinetobacter sp. LoGeW2-3
0.00	772	772	S	1636603	Acinetobacter sp. ACNIH1
0.00	632	632	S	2609668	Acinetobacter sp. C16S1
0.00	436	436	S	2004647	Acinetobacter sp. WCHAc010052
0.00	355	355	S	2079596	Acinetobacter sp. SWBY1
0.00	181	181	S	1809055	Acinetobacter sp. DUT-2
0.00	51	51	S	2420300	Acinetobacter sp. FDAARGOS_493
0.01	15404	1829	G1	909768	Acinetobacter calcoaceticus/baumannii complex
0.00	5597	5432	S	470	Acinetobacter baumannii
0.00	106	106	S1	1400867	Acinetobacter baumannii ZW85-1
0.00	17	17	S1	557600	Acinetobacter baumannii AB307-0294
0.00	14	14	S1	509173	Acinetobacter baumannii AYE
0.00	11	11	S1	400667	Acinetobacter baumannii ATCC 17978
0.00	9	9	S1	405416	Acinetobacter baumannii ACICU
0.00	2	2	S1	1401639	Acinetobacter baumannii NCGM 237
0.00	2	2	S1	945556	Acinetobacter baumannii D1279779
0.00	2	2	S1	1370126	Acinetobacter baumannii DU202
0.00	1	1	S1	696749	Acinetobacter baumannii 1656-2
0.00	1	1	S1	1100841	Acinetobacter baumannii TYTH-1
0.00	3142	3026	S	48296	Acinetobacter pittii
0.00	116	116	S1	871585	Acinetobacter pittii PHEA-2
0.00	2543	2432	S	106654	Acinetobacter nosocomialis
0.00	111	111	S1	1343071	Acinetobacter nosocomialis M2
0.00	1773	1773	S	471	Acinetobacter calcoaceticus
0.00	520	520	S	1785128	Acinetobacter lactucae
0.00	2207	2207	S	29430	Acinetobacter haemolyticus
0.00	2144	2144	S	756892	Acinetobacter indicus
0.00	1887	1887	S	1879050	Acinetobacter wuhouensis
0.00	1811	1656	S	40214	Acinetobacter johnsonii
0.00	155	155	S1	1242245	Acinetobacter johnsonii XBB1
0.00	1722	1545	S	40216	Acinetobacter radioresistens
0.00	177	177	S1	981334	Acinetobacter radioresistens DSM 6976 = NBRC 102413 = CIP 103788
0.00	1676	0	S	202950	Acinetobacter baylyi
0.00	1676	1676	S1	62977	Acinetobacter baylyi ADP1
0.00	1609	1379	S	28090	Acinetobacter lwoffii
0.00	230	230	S1	1046625	Acinetobacter lwoffii WJ10621
0.00	1567	1567	S	106649	Acinetobacter guillouiae
0.00	1555	1555	S	40215	Acinetobacter junii
0.00	1485	1485	S	108980	Acinetobacter ursingii
0.00	1463	1463	S	1789224	Acinetobacter larvae
0.00	1449	1449	S	106648	Acinetobacter bereziniae
0.00	1360	1360	S	1324350	Acinetobacter equi
0.00	1300	1300	S	202954	Acinetobacter tandoii
0.00	1279	1279	S	108981	Acinetobacter schindleri
0.00	1264	1264	S	1871111	Acinetobacter defluvii
0.00	1225	1225	S	2136182	Acinetobacter cumulans
0.00	1153	0	S	52133	Acinetobacter venetianus
0.00	1153	1153	S1	1197884	Acinetobacter venetianus VE-C3
0.00	1121	1121	S	70348	Acinetobacter dispersus
0.00	1083	1083	S	487316	Acinetobacter soli
0.00	905	905	S	134534	Acinetobacter gyllenbergii
0.00	736	736	S	202956	Acinetobacter towneri
0.00	551	0	S	1148157	Acinetobacter oleivorans
0.00	551	551	S1	436717	Acinetobacter oleivorans DR1
0.00	453	453	S	2004650	Acinetobacter chinensis
0.01	23092	2590	G	497	Psychrobacter
0.01	17710	5927	G1	196806	unclassified Psychrobacter
0.00	4953	4953	S	1699623	Psychrobacter sp. P11G3
0.00	1593	1593	S	1699621	Psychrobacter sp. P11F6
0.00	1549	1549	S	1028416	Psychrobacter sp. DAB_AL43B
0.00	1067	1067	S	1720344	Psychrobacter sp. AntiMn-1
0.00	736	736	S	1699624	Psychrobacter sp. P11G5
0.00	701	701	S	2203895	Psychrobacter sp. YP14
0.00	604	604	S	1699622	Psychrobacter sp. P2G3
0.00	347	347	S	571800	Psychrobacter sp. G
0.00	233	233	S	349106	Psychrobacter sp. PRwf-1
0.00	1472	1472	S	45610	Psychrobacter urativorans
0.00	890	0	S	334543	Psychrobacter arcticus
0.00	890	890	S1	259536	Psychrobacter arcticus 273-4
0.00	429	429	S	330922	Psychrobacter cryohalolentis
0.00	1	1	S	261164	Psychrobacter alimentarius
0.01	9837	948	G	475	Moraxella
0.00	3828	3828	S	34062	Moraxella osloensis
0.00	1992	1986	S	480	Moraxella catarrhalis
0.00	6	6	S1	1236608	Moraxella catarrhalis BBH18
0.00	1153	1153	S	476	Moraxella bovis
0.00	899	899	S	34061	Moraxella cuniculi
0.00	775	775	S	386891	Moraxella bovoculi
0.00	242	242	S	29433	Moraxella ovis
0.00	1844	0	F1	54393	unclassified Moraxellaceae
0.00	1844	1844	S	2283318	Moraxellaceae bacterium HYN0046
0.33	551708	34168	O	91347	Enterobacterales
0.12	206409	18485	F	543	Enterobacteriaceae
0.02	30371	3096	G	547	Enterobacter
0.01	17788	2585	G1	354276	Enterobacter cloacae complex
0.00	6307	5732	S	550	Enterobacter cloacae
0.00	302	0	S1	69219	Enterobacter cloacae subsp. dissolvens
0.00	302	302	S2	1104326	Enterobacter cloacae subsp. dissolvens SDM
0.00	273	0	S1	336306	Enterobacter cloacae subsp. cloacae
0.00	273	273	S2	716541	Enterobacter cloacae subsp. cloacae ATCC 13047
0.00	3836	3204	S	158836	Enterobacter hormaechei
0.00	382	382	S1	301105	Enterobacter hormaechei subsp. hormaechei
0.00	171	165	S1	1812934	Enterobacter hormaechei subsp. hoffmannii
0.00	6	6	S2	1333851	Enterobacter hormaechei subsp. hoffmannii ECNIH3
0.00	47	47	S1	299766	Enterobacter hormaechei subsp. steigerwaltii
0.00	24	24	S1	1296536	Enterobacter hormaechei subsp. xiangfangensis
0.00	8	8	S1	301102	Enterobacter hormaechei subsp. oharae
0.00	1643	1553	S	61645	Enterobacter asburiae
0.00	90	90	S1	1421338	Enterobacter asburiae L1
0.00	850	850	S	69218	Enterobacter cancerogenus
0.00	756	756	S	299767	Enterobacter ludwigii
0.00	668	668	S	1812935	Enterobacter roggenkampii
0.00	420	420	S	2027919	Enterobacter cloacae complex sp.
0.00	276	276	S	2494701	Enterobacter chengduensis
0.00	235	235	S	208224	Enterobacter kobei
0.00	86	86	S	1915310	Enterobacter cloacae complex sp. ECNIH7
0.00	84	84	S	2077137	Enterobacter cloacae complex sp. FDA-CDC-AR_0132
0.00	42	42	S	2077136	Enterobacter cloacae complex sp. FDA-CDC-AR_0164
0.00	4578	4578	S	2478464	Enterobacter oligotrophica
0.00	3590	16	G1	2608935	unclassified Enterobacter
0.00	1251	1251	S	2596949	Enterobacter sp. E76
0.00	805	805	S	1914861	Enterobacter sp. SA187
0.00	642	642	S	399742	Enterobacter sp. 638
0.00	211	211	S	1868135	Enterobacter sp. HK169
0.00	201	201	S	1166130	Enterobacter sp. R4-368
0.00	153	153	S	2500132	Enterobacter sp. N18-03635
0.00	102	102	S	1827481	Enterobacter sp. ODB01
0.00	97	97	S	2565914	Enterobacter sp. 18A13
0.00	49	49	S	1560339	Enterobacter sp. E20
0.00	49	49	S	1848517	Enterobacter sp. LU1
0.00	9	9	S	1977566	Enterobacter sp. Crenshaw
0.00	5	5	S	2093698	Enterobacter sp. DKU_NT_01
0.00	725	725	S	885040	Enterobacter soli
0.00	594	594	S	881260	Enterobacter bugandensis
0.02	29914	5934	G	570	Klebsiella
0.00	7754	7747	S	1134687	Klebsiella michiganensis
0.00	6	6	S1	1308980	Klebsiella michiganensis HKOPL1
0.00	1	1	S1	1191061	Klebsiella michiganensis E718
0.00	6608	5684	S	573	Klebsiella pneumoniae
0.00	849	804	S1	72407	Klebsiella pneumoniae subsp. pneumoniae
0.00	25	25	S2	272620	Klebsiella pneumoniae subsp. pneumoniae MGH 78578
0.00	13	13	S2	1328324	Klebsiella pneumoniae subsp. pneumoniae KPNIH27
0.00	5	5	S2	1123862	Klebsiella pneumoniae subsp. pneumoniae Kp13
0.00	1	1	S2	1094170	Klebsiella pneumoniae subsp. pneumoniae KPNIH10
0.00	1	1	S2	1193292	Klebsiella pneumoniae subsp. pneumoniae 1084
0.00	43	0	S1	39831	Klebsiella pneumoniae subsp. rhinoscleromatis
0.00	43	43	S2	861365	Klebsiella pneumoniae subsp. rhinoscleromatis SB3432
0.00	10	10	S1	1250520	Klebsiella pneumoniae RYC492
0.00	8	8	S1	1244085	Klebsiella pneumoniae CG43
0.00	6	6	S1	1365186	Klebsiella pneumoniae KP-1
0.00	3	3	S1	1284798	Klebsiella pneumoniae DMC1097
0.00	2	2	S1	1380908	Klebsiella pneumoniae JM45
0.00	1	1	S1	1049565	Klebsiella pneumoniae KCTC 2242
0.00	1	1	S1	1284804	Klebsiella pneumoniae UHKPC07
0.00	1	1	S1	1420012	Klebsiella pneumoniae 30660/NJST258_1
0.00	3229	3229	S	571	Klebsiella oxytoca
0.00	2017	2014	S	548	Klebsiella aerogenes
0.00	2	2	S1	935296	Klebsiella aerogenes EA1509E
0.00	1	1	S1	1028307	Klebsiella aerogenes KCTC 2190
0.00	1193	1064	S	244366	Klebsiella variicola
0.00	129	129	S1	640131	Klebsiella variicola At-22
0.00	1051	1051	S	2153354	Klebsiella huaxiensis
0.00	1018	948	S	1463165	Klebsiella quasipneumoniae
0.00	69	69	S1	1667327	Klebsiella quasipneumoniae subsp. quasipneumoniae
0.00	1	1	S1	1463164	Klebsiella quasipneumoniae subsp. similipneumoniae
0.00	922	1	G1	2608929	unclassified Klebsiella
0.00	392	392	S	2488567	Klebsiella sp. FDAARGOS_511
0.00	360	360	S	2015795	Klebsiella sp. LY
0.00	65	65	S	1934254	Klebsiella sp. M5al
0.00	32	32	S	1972757	Klebsiella sp. PO552
0.00	27	27	S	2697371	Klebsiella sp. MPUS7
0.00	24	24	S	1905288	Klebsiella sp. LTGPAF-6F
0.00	21	21	S	2267618	Klebsiella sp. P1CD1
0.00	157	157	S	2026240	Klebsiella quasivariicola
0.00	31	31	S	2058152	Klebsiella grimontii
0.01	20154	0	F1	191675	unclassified Enterobacteriaceae
0.01	18097	4409	F2	84563	ant, tsetse, mealybug, aphid, etc. endosymbionts
0.00	5763	0	F3	84564	ant endosymbionts
0.00	5763	1809	G	203804	Candidatus Blochmannia
0.00	2412	3	G1	711328	unclassified Candidatus Blochmannia endosymbionts
0.00	969	969	S	1505597	Blochmannia endosymbiont of Camponotus (Colobopsis) obliquus
0.00	749	749	S	2681986	Blochmannia endosymbiont of Camponotus nipponensis
0.00	691	691	S	1505596	Blochmannia endosymbiont of Polyrhachis (Hedomyrma) turneri
0.00	571	0	S	251535	Candidatus Blochmannia vafer
0.00	571	571	S1	859654	Candidatus Blochmannia vafer str. BVAF
0.00	564	564	S	203907	Candidatus Blochmannia floridanus
0.00	241	0	S	101534	Candidatus Blochmannia pennsylvanicus
0.00	241	241	S1	291272	Candidatus Blochmannia pennsylvanicus str. BPEN
0.00	166	0	S	251542	Candidatus Blochmannia chromaiodes
0.00	166	166	S1	1240471	Candidatus Blochmannia chromaiodes str. 640
0.00	4449	1	F3	146507	aphid secondary symbionts
0.00	2427	2427	S	134287	secondary endosymbiont of Heteropsylla cubana
0.00	1552	0	G	568987	Candidatus Hamiltonella
0.00	1552	1099	S	138072	Candidatus Hamiltonella defensa
0.00	434	434	S1	672795	Candidatus Hamiltonella defensa (Bemisia tabaci)
0.00	19	19	S1	572265	Candidatus Hamiltonella defensa 5AT (Acyrthosiphon pisum)
0.00	469	469	S	1199245	secondary endosymbiont of Ctenarytaina eucalypti
0.00	891	0	G	1682492	Candidatus Tachikawaea
0.00	891	891	S	1410383	Candidatus Tachikawaea gelatinosa
0.00	739	0	G	1906661	Candidatus Gullanella
0.00	739	739	S	1070130	Candidatus Gullanella endobia
0.00	419	0	G	472825	Candidatus Purcelliella
0.00	419	419	S	472834	Candidatus Purcelliella pentastirinorum
0.00	394	0	G	1906659	Candidatus Hoaglandella
0.00	394	394	S	1778263	Candidatus Hoaglandella endobia
0.00	310	0	G	1302410	Candidatus Annandia
0.00	310	310	S	1302411	Candidatus Annandia adelgestsuga
0.00	287	0	G	1906660	Candidatus Mikella
0.00	287	287	S	1778264	Candidatus Mikella endobia
0.00	221	0	G	1906657	Candidatus Doolittlea
0.00	221	221	S	1778262	Candidatus Doolittlea endobia
0.00	215	0	F3	199891	mealybug secondary endosymbionts
0.00	215	215	S	1835721	secondary endosymbiont of Trabutina mannipara
0.00	2057	175	F2	36866	unclassified Enterobacteriaceae (miscellaneous)
0.00	814	814	S	693444	Enterobacteriaceae bacterium strain FGI 57
0.00	630	630	S	891974	Plautia stali symbiont
0.00	369	369	S	2066051	Enterobacteriaceae bacterium ENNIH1
0.00	61	61	S	2052938	Enterobacteriaceae bacterium S05
0.00	7	7	S	1920109	Enterobacteriaceae bacterium ENNIH2
0.00	1	1	S	1920128	Enterobacteriaceae bacterium ENNIH3
0.01	17947	817	G	561	Escherichia
0.01	13387	11939	S	562	Escherichia coli
0.00	518	518	S1	83334	Escherichia coli O157:H7
0.00	192	192	S1	1412834	Escherichia coli FAP1
0.00	87	87	S1	2048778	Escherichia coli O178:H19
0.00	78	78	S1	913091	Escherichia coli TW10598
0.00	77	77	S1	2027293	Escherichia coli O8:H8
0.00	40	39	S1	168807	Escherichia coli O127:H6
0.00	1	1	S2	574521	Escherichia coli O127:H6 str. E2348/69
0.00	38	0	S1	2233553	Escherichia coli O43
0.00	38	38	S2	1055541	Escherichia coli O43 str. RM10042
0.00	29	29	S1	655817	Escherichia coli ABU 83972
0.00	24	24	S1	696406	Escherichia coli UMNK88
0.00	21	21	S1	431946	Escherichia coli SE15
0.00	20	20	S1	1502658	Escherichia coli O2:H6
0.00	19	19	S1	910348	Escherichia coli P12b
0.00	19	19	S1	585397	Escherichia coli ED1a
0.00	15	15	S1	1392854	Escherichia coli M8
0.00	14	14	S1	2048777	Escherichia coli O15:H11
0.00	13	13	S1	745156	Escherichia coli 1303
0.00	12	12	S1	1045010	Escherichia coli O157
0.00	11	1	S1	376725	Escherichia coli O103:H2
0.00	10	10	S2	585395	Escherichia coli O103:H2 str. 12009
0.00	11	11	S1	930406	Escherichia coli O157:H16
0.00	11	11	S1	439855	Escherichia coli SMS-3-5
0.00	11	11	S1	244319	Escherichia coli O26:H11
0.00	9	9	S1	1001989	Escherichia coli PCN033
0.00	9	9	S1	1050617	Escherichia coli UMNF18
0.00	9	9	S1	1322345	Escherichia coli ATCC 25922
0.00	9	9	S1	362663	Escherichia coli 536
0.00	7	7	S1	1382700	Escherichia coli PMV-1
0.00	7	7	S1	199310	Escherichia coli CFT073
0.00	7	7	S1	316435	Escherichia coli Nissle 1917
0.00	7	7	S1	941323	Escherichia coli VR50
0.00	6	6	S1	168927	Escherichia coli O111:H-
0.00	6	6	S1	1446746	Escherichia coli O6:H16
0.00	6	6	S1	585034	Escherichia coli IAI1
0.00	5	0	S1	861906	Escherichia coli O44:H18
0.00	5	5	S2	216592	Escherichia coli 042
0.00	5	5	S1	869729	Escherichia coli UM146
0.00	5	5	S1	83333	Escherichia coli K-12
0.00	5	5	S1	1329907	Escherichia coli APEC IMT5155
0.00	5	5	S1	577675	Escherichia coli O91:H21
0.00	5	5	S1	405955	Escherichia coli APEC O1
0.00	5	5	S1	2048779	Escherichia coli O182:H21
0.00	5	5	S1	2048780	Escherichia coli O25:H16
0.00	5	5	S1	316401	Escherichia coli ETEC H10407
0.00	4	0	S1	1055536	Escherichia coli O103
0.00	4	4	S2	1055540	Escherichia coli O103 str. RM8385
0.00	4	4	S1	1078034	Escherichia coli O145:H28
0.00	4	4	S1	1446701	Escherichia coli O169:H41
0.00	4	4	S1	741093	Escherichia coli Xuzhou21
0.00	4	0	S1	498388	Escherichia coli C
0.00	4	4	S2	481805	Escherichia coli ATCC 8739
0.00	4	3	S1	1038927	Escherichia coli O104:H4
0.00	1	1	S2	1134782	Escherichia coli O104:H4 str. 2009EL-2050
0.00	4	4	S1	2048776	Escherichia coli O128:H27
0.00	3	0	S1	1603259	Escherichia coli O139:H28
0.00	3	3	S2	331111	Escherichia coli O139:H28 str. E24377A
0.00	3	3	S1	2605620	Escherichia coli O80:H26
0.00	3	0	S1	244320	Escherichia coli O55:H7
0.00	2	2	S2	1048689	Escherichia coli O55:H7 str. RM12579
0.00	1	1	S2	701177	Escherichia coli O55:H7 str. CB9615
0.00	2	2	S1	941280	Escherichia coli O25b:H4
0.00	2	2	S1	1078032	Escherichia coli O45:H2
0.00	2	2	S1	409438	Escherichia coli SE11
0.00	2	2	S1	758831	Escherichia coli ECC-1470
0.00	2	2	S1	2048781	Escherichia coli O27:H7
0.00	1	1	S1	2048775	Escherichia coli O114:H49
0.00	1	1	S1	1355100	Escherichia coli JJ1886
0.00	1	1	S1	591946	Escherichia coli LF82
0.00	1	0	S1	1072458	Escherichia coli O7:K1
0.00	1	1	S2	1072459	Escherichia coli O7:K1 str. CE10
0.00	1	0	S1	1055539	Escherichia coli O91
0.00	1	1	S2	1055545	Escherichia coli O91 str. RM7190
0.00	1	1	S1	1358422	Escherichia coli PCN061
0.00	1	1	S1	1446707	Escherichia coli O25:NM
0.00	1	1	S1	331112	Escherichia coli HS
0.00	1	1	S1	2126982	Escherichia coli O18:H1
0.00	1	1	S1	714962	Escherichia coli IHE3034
0.00	1	1	S1	585057	Escherichia coli IAI39
0.00	1	1	S1	1954351	Escherichia coli APEC O2-211
0.00	1	1	S1	1401688	Escherichia coli APEC O18
0.00	1	1	S1	941322	Escherichia coli O25b:H4-ST131
0.00	1607	1585	S	208962	Escherichia albertii
0.00	22	22	S1	1440052	Escherichia albertii KF1
0.00	908	908	S	1499973	Escherichia marmotae
0.00	640	542	S	564	Escherichia fergusonii
0.00	84	84	S1	585054	Escherichia fergusonii ATCC 35469
0.00	14	14	S1	981367	Escherichia fergusonii ECD227
0.00	588	0	G1	2608889	unclassified Escherichia
0.00	588	588	S	2044467	Escherichia sp. E4742
0.01	16610	4725	G	544	Citrobacter
0.00	5245	1891	G1	1344959	Citrobacter freundii complex
0.00	1593	1556	S	546	Citrobacter freundii
0.00	37	37	S1	1333848	Citrobacter freundii CFNIH1
0.00	676	676	S	67827	Citrobacter werkmanii
0.00	448	448	S	57706	Citrobacter braakii
0.00	319	319	S	1639133	Citrobacter portucalensis
0.00	95	95	S	2066049	Citrobacter freundii complex sp. CFNIH2
0.00	93	93	S	133448	Citrobacter youngae
0.00	62	62	S	2077147	Citrobacter freundii complex sp. CFNIH3
0.00	52	52	S	2077149	Citrobacter freundii complex sp. CFNIH9
0.00	14	14	S	2077148	Citrobacter freundii complex sp. CFNIH4
0.00	2	2	S	2529121	Citrobacter sp. ABFQG
0.00	2359	429	G1	2644389	unclassified Citrobacter
0.00	573	573	S	2653932	Citrobacter sp. NMI7904_11
0.00	424	424	S	2562449	Citrobacter sp. SNU WT2
0.00	402	402	S	2546350	Citrobacter sp. LY-1
0.00	154	154	S	1702170	Citrobacter sp. FDAARGOS_156
0.00	122	122	S	1703250	Citrobacter sp. CRE-46
0.00	120	120	S	2697370	Citrobacter sp. LUTT5
0.00	70	70	S	1920110	Citrobacter sp. CFNIH10
0.00	38	38	S	2566012	Citrobacter sp. CF971
0.00	17	17	S	2019568	Citrobacter sp. 92
0.00	5	5	S	2013114	Citrobacter sp. 86
0.00	5	5	S	2576406	Citrobacter sp. TBCP-5362
0.00	1637	1637	S	67824	Citrobacter farmeri
0.00	1229	0	S	67825	Citrobacter rodentium
0.00	1229	1229	S1	637910	Citrobacter rodentium ICC168
0.00	890	292	S	35703	Citrobacter amalonaticus
0.00	598	598	S1	1261127	Citrobacter amalonaticus Y19
0.00	347	323	S	545	Citrobacter koseri
0.00	24	24	S1	290338	Citrobacter koseri ATCC BAA-895
0.00	178	178	S	1563222	Citrobacter pasteurii
0.01	13545	1148	G	413496	Cronobacter
0.00	6020	0	S	413497	Cronobacter dublinensis
0.00	6020	0	S1	413498	Cronobacter dublinensis subsp. dublinensis
0.00	6020	6020	S2	1159554	Cronobacter dublinensis subsp. dublinensis LMG 23823
0.00	2499	0	S	413501	Cronobacter muytjensii
0.00	2499	2499	S1	1159613	Cronobacter muytjensii ATCC 51329
0.00	1710	1348	S	28141	Cronobacter sakazakii
0.00	250	250	S1	290339	Cronobacter sakazakii ATCC BAA-894
0.00	112	112	S1	1138308	Cronobacter sakazakii ES15
0.00	845	0	S	1163710	Cronobacter condimenti
0.00	845	845	S1	1073999	Cronobacter condimenti 1330
0.00	520	0	S	413502	Cronobacter turicensis
0.00	520	520	S1	693216	Cronobacter turicensis z3032
0.00	502	0	S	535744	Cronobacter universalis
0.00	502	502	S1	1074000	Cronobacter universalis NCTC 9529
0.00	301	273	S	413503	Cronobacter malonaticus
0.00	28	28	S1	1159491	Cronobacter malonaticus LMG 23826
0.01	13328	924	G	590	Salmonella
0.01	11532	4775	S	28901	Salmonella enterica
0.00	4873	1166	S1	59201	Salmonella enterica subsp. enterica
0.00	1249	1240	S2	90370	Salmonella enterica subsp. enterica serovar Typhi
0.00	9	9	S3	220341	Salmonella enterica subsp. enterica serovar Typhi str. CT18
0.00	206	197	S2	58095	Salmonella enterica subsp. enterica serovar Agona
0.00	8	8	S3	1406860	Salmonella enterica subsp. enterica serovar Agona str. 24249
0.00	1	1	S3	454166	Salmonella enterica subsp. enterica serovar Agona str. SL483
0.00	124	124	S2	1160765	Salmonella enterica subsp. enterica serovar Sanjuan
0.00	122	117	S2	90105	Salmonella enterica subsp. enterica serovar Saintpaul
0.00	5	5	S3	702982	Salmonella enterica subsp. enterica serovar Saintpaul str. SARA26
0.00	121	121	S2	149387	Salmonella enterica subsp. enterica serovar Brandenburg
0.00	119	99	S2	149539	Salmonella enterica subsp. enterica serovar Enteritidis
0.00	19	19	S3	1244111	Salmonella enterica subsp. enterica serovar Enteritidis str. EC20110357
0.00	1	1	S3	1244121	Salmonella enterica subsp. enterica serovar Enteritidis str. EC20111175
0.00	105	105	S2	179997	Salmonella enterica subsp. enterica serovar Havana
0.00	92	0	S2	1242085	Salmonella enterica subsp. enterica serovar Macclesfield
0.00	92	92	S3	1242107	Salmonella enterica subsp. enterica serovar Macclesfield str. S-1643
0.00	87	87	S2	58101	Salmonella enterica subsp. enterica serovar Waycross
0.00	85	77	S2	58096	Salmonella enterica subsp. enterica serovar Bareilly
0.00	2	2	S3	1182172	Salmonella enterica subsp. enterica serovar Bareilly str. CFSAN000661
0.00	2	2	S3	1182177	Salmonella enterica subsp. enterica serovar Bareilly str. CFSAN000752
0.00	2	2	S3	1173427	Salmonella enterica subsp. enterica serovar Bareilly str. CFSAN000189
0.00	1	1	S3	1182174	Salmonella enterica subsp. enterica serovar Bareilly str. CFSAN000669
0.00	1	1	S3	1182180	Salmonella enterica subsp. enterica serovar Bareilly str. CFSAN000951
0.00	84	80	S2	90371	Salmonella enterica subsp. enterica serovar Typhimurium
0.00	1	1	S3	568709	Salmonella enterica subsp. enterica serovar Typhimurium str. DT2
0.00	1	1	S3	718274	Salmonella enterica subsp. enterica serovar Typhimurium str. T000240
0.00	1	1	S3	1454642	Salmonella enterica subsp. enterica serovar Typhimurium str. CDC 2011K-0870
0.00	1	1	S3	1171376	Salmonella enterica subsp. enterica serovar Typhimurium str. U288
0.00	83	0	S2	1242078	Salmonella enterica subsp. enterica serovar Antsalova
0.00	83	83	S3	1242087	Salmonella enterica subsp. enterica serovar Antsalova str. S01-0511
0.00	61	61	S2	260367	Salmonella enterica subsp. enterica serovar Aberdeen
0.00	56	43	S2	913070	Salmonella enterica subsp. enterica serovar Gaminara
0.00	13	13	S3	1242094	Salmonella enterica subsp. enterica serovar Gaminara str. SA20063285
0.00	51	6	S2	134047	Salmonella enterica subsp. enterica serovar Bredeney
0.00	45	45	S3	1194154	Salmonella enterica subsp. enterica serovar Bredeney str. CFSAN001080
0.00	51	24	S2	58712	Salmonella enterica subsp. enterica serovar Anatum
0.00	12	12	S3	1454585	Salmonella enterica subsp. enterica serovar Anatum str. USDA-ARS-USMARC-1735
0.00	9	9	S3	1454593	Salmonella enterica subsp. enterica serovar Anatum str. USDA-ARS-USMARC-1765
0.00	2	2	S3	1454583	Salmonella enterica subsp. enterica serovar Anatum str. USDA-ARS-USMARC-1783
0.00	1	1	S3	984211	Salmonella enterica subsp. enterica serovar Anatum str. ATCC BAA-1592
0.00	1	1	S3	1454584	Salmonella enterica subsp. enterica serovar Anatum str. USDA-ARS-USMARC-1727
0.00	1	1	S3	1454588	Salmonella enterica subsp. enterica serovar Anatum str. USDA-ARS-USMARC-1677
0.00	1	1	S3	1454590	Salmonella enterica subsp. enterica serovar Anatum str. USDA-ARS-USMARC-1175
0.00	43	43	S2	1151001	Salmonella enterica subsp. enterica serovar Napoli
0.00	42	34	S2	611	Salmonella enterica subsp. enterica serovar Heidelberg
0.00	6	6	S3	1124936	Salmonella enterica subsp. enterica serovar Heidelberg str. 41578
0.00	2	2	S3	1160717	Salmonella enterica subsp. enterica serovar Heidelberg str. B182
0.00	42	41	S2	340190	Salmonella enterica subsp. enterica serovar Schwarzengrund
0.00	1	1	S3	439843	Salmonella enterica subsp. enterica serovar Schwarzengrund str. CVM19633
0.00	40	0	S2	192954	Salmonella enterica subsp. enterica serovar Mbandaka
0.00	40	40	S3	984237	Salmonella enterica subsp. enterica serovar Mbandaka str. ATCC 51958
0.00	40	0	S2	181798	Salmonella enterica subsp. enterica serovar Sloterdijk
0.00	40	40	S3	938141	Salmonella enterica subsp. enterica serovar Sloterdijk str. ATCC 15791
0.00	40	40	S2	54388	Salmonella enterica subsp. enterica serovar Paratyphi A
0.00	38	16	S2	108619	Salmonella enterica subsp. enterica serovar Newport
0.00	5	5	S3	1454627	Salmonella enterica subsp. enterica serovar Newport str. CDC 2010K-2159
0.00	5	5	S3	997339	Salmonella enterica subsp. enterica serovar Newport str. WA_14882
0.00	3	3	S3	1454620	Salmonella enterica subsp. enterica serovar Newport str. USDA-ARS-USMARC-1927
0.00	3	3	S3	930778	Salmonella enterica subsp. enterica serovar Newport str. Levine 1
0.00	2	2	S3	1454622	Salmonella enterica subsp. enterica serovar Newport str. USDA-ARS-USMARC-1929
0.00	2	2	S3	930779	Salmonella enterica subsp. enterica serovar Newport str. Levine 15
0.00	1	1	S3	877468	Salmonella enterica subsp. enterica serovar Newport str. USMARC-S3124.1
0.00	1	1	S3	1454614	Salmonella enterica subsp. enterica serovar Newport str. CDC 2012K-0938
0.00	37	20	S2	115981	Salmonella enterica subsp. enterica serovar Montevideo
0.00	7	7	S3	1454611	Salmonella enterica subsp. enterica serovar Montevideo str. CDC 2012K-1544
0.00	5	5	S3	1454610	Salmonella enterica subsp. enterica serovar Montevideo str. CDC 2011K-1674
0.00	4	4	S3	1454604	Salmonella enterica subsp. enterica serovar Montevideo str. USDA-ARS-USMARC-1904
0.00	1	1	S3	1454601	Salmonella enterica subsp. enterica serovar Montevideo str. USDA-ARS-USMARC-1913
0.00	36	33	S2	340188	Salmonella enterica subsp. enterica serovar Cerro
0.00	3	3	S3	1410916	Salmonella enterica subsp. enterica serovar Cerro str. CFSAN001588
0.00	33	31	S2	1243585	Salmonella enterica subsp. enterica serovar Ouakam
0.00	2	2	S3	1243586	Salmonella enterica subsp. enterica serovar Ouakam str. SA20034636
0.00	29	12	S2	594	Salmonella enterica subsp. enterica serovar Gallinarum
0.00	17	17	S3	685040	Salmonella enterica subsp. enterica serovar Gallinarum str. 9184
0.00	25	25	S2	28144	Salmonella enterica subsp. enterica serovar Derby
0.00	24	20	S2	595	Salmonella enterica subsp. enterica serovar Infantis
0.00	4	4	S3	596155	Salmonella enterica subsp. enterica serovar Infantis str. SARB27
0.00	24	15	S2	28150	Salmonella enterica subsp. enterica serovar Senftenberg
0.00	9	9	S3	1399047	Salmonella enterica subsp. enterica serovar Senftenberg str. CFSAN004025
0.00	23	23	S2	1962641	Salmonella enterica subsp. enterica serovar Birkenhead
0.00	23	22	S2	70803	Salmonella enterica subsp. enterica serovar Minnesota
0.00	1	1	S3	1124956	Salmonella enterica subsp. enterica serovar Minnesota str. ATCC 49284
0.00	20	0	S2	598	Salmonella enterica subsp. enterica serovar Rubislaw
0.00	20	20	S3	938143	Salmonella enterica subsp. enterica serovar Rubislaw str. ATCC 10717
0.00	19	0	S2	1243577	Salmonella enterica subsp. enterica serovar Milwaukee
0.00	19	19	S3	1243578	Salmonella enterica subsp. enterica serovar Milwaukee str. SA19950795
0.00	18	11	S2	363569	Salmonella enterica subsp. enterica serovar Javiana
0.00	7	7	S3	1267753	Salmonella enterica subsp. enterica serovar Javiana str. CFSAN001992
0.00	18	15	S2	286782	Salmonella enterica subsp. enterica serovar Stanleyville
0.00	3	3	S3	1194159	Salmonella enterica subsp. enterica serovar Stanleyville str. CFSAN000624
0.00	17	0	S2	1242084	Salmonella enterica subsp. enterica serovar Krefeld
0.00	17	17	S3	1242106	Salmonella enterica subsp. enterica serovar Krefeld str. SA20030536
0.00	17	0	S2	1242079	Salmonella enterica subsp. enterica serovar Apapa
0.00	17	17	S3	1242088	Salmonella enterica subsp. enterica serovar Apapa str. SA20060561
0.00	16	6	S2	119912	Salmonella enterica subsp. enterica serovar Choleraesuis
0.00	9	9	S3	938142	Salmonella enterica subsp. enterica serovar Choleraesuis str. ATCC 10708
0.00	1	1	S3	904139	Salmonella enterica subsp. enterica serovar Choleraesuis str. SCSA50
0.00	16	0	S2	1242080	Salmonella enterica subsp. enterica serovar Djakarta
0.00	16	16	S3	1242091	Salmonella enterica subsp. enterica serovar Djakarta str. S-1087
0.00	16	16	S2	600	Salmonella enterica subsp. enterica serovar Thompson
0.00	15	15	S2	46626	Salmonella enterica subsp. enterica serovar Give
0.00	15	15	S2	2564436	Salmonella enterica subsp. enterica serovar Florida
0.00	14	0	S2	1243583	Salmonella enterica subsp. enterica serovar Onderstepoort
0.00	14	14	S3	1243584	Salmonella enterica subsp. enterica serovar Onderstepoort str. SA20060086
0.00	14	6	S2	486994	Salmonella enterica subsp. enterica serovar Hvittingfoss
0.00	8	8	S3	1242097	Salmonella enterica subsp. enterica serovar Hvittingfoss str. SA20014981
0.00	13	2	S2	436295	Salmonella enterica subsp. enterica serovar Poona
0.00	11	11	S3	1124962	Salmonella enterica subsp. enterica serovar Poona str. ATCC BAA-1673
0.00	12	0	S2	913085	Salmonella enterica subsp. enterica serovar Wandsworth
0.00	12	12	S3	1243595	Salmonella enterica subsp. enterica serovar Wandsworth str. SA20092095
0.00	12	2	S2	192955	Salmonella enterica subsp. enterica serovar Kentucky
0.00	10	10	S3	1242102	Salmonella enterica subsp. enterica serovar Kentucky str. SA20030505
0.00	11	11	S2	149391	Salmonella enterica subsp. enterica serovar Braenderup
0.00	11	11	S2	596	Salmonella enterica subsp. enterica serovar Muenchen
0.00	10	10	S2	2564310	Salmonella enterica subsp. enterica serovar Carmel
0.00	9	9	S2	2583588	Salmonella enterica subsp. enterica serovar 1,4,[5],12:i:-
0.00	9	9	S2	211968	Salmonella enterica subsp. enterica serovar Albany
0.00	9	9	S2	2024273	Salmonella enterica subsp. enterica serovar Sundsvall
0.00	9	9	S2	28142	Salmonella enterica subsp. enterica serovar Berta
0.00	9	0	S2	1242081	Salmonella enterica subsp. enterica serovar Hillingdon
0.00	9	9	S3	1242096	Salmonella enterica subsp. enterica serovar Hillingdon str. N1529-D3
0.00	9	0	S2	915158	Salmonella enterica subsp. enterica serovar Manchester
0.00	9	9	S3	1242108	Salmonella enterica subsp. enterica serovar Manchester str. ST278
0.00	8	8	S2	149385	Salmonella enterica subsp. enterica serovar Hadar
0.00	8	0	S2	913074	Salmonella enterica subsp. enterica serovar Inverness
0.00	8	8	S3	941187	Salmonella enterica subsp. enterica serovar Inverness str. ATCC 10720
0.00	8	8	S2	593905	Salmonella enterica subsp. enterica serovar Corvallis
0.00	8	8	S2	570935	Salmonella enterica subsp. enterica serovar Pomona
0.00	7	7	S2	1077085	Salmonella enterica subsp. enterica serovar Fresno
0.00	7	0	S2	1160741	Salmonella enterica subsp. enterica serovar Crossness
0.00	7	7	S3	1242090	Salmonella enterica subsp. enterica serovar Crossness str. 1422-74
0.00	7	7	S2	149388	Salmonella enterica subsp. enterica serovar Mikawasima
0.00	6	6	S2	57743	Salmonella enterica subsp. enterica serovar Weltevreden
0.00	6	1	S2	28147	Salmonella enterica subsp. enterica serovar Oranienburg
0.00	5	5	S3	997333	Salmonella enterica subsp. enterica serovar Oranienburg str. 0250
0.00	5	5	S2	1160769	Salmonella enterica subsp. enterica serovar Worthington
0.00	4	4	S2	192953	Salmonella enterica subsp. enterica serovar Stanley
0.00	4	0	S2	260368	Salmonella enterica subsp. enterica serovar Bergen
0.00	4	4	S3	1240708	Salmonella enterica subsp. enterica serovar Bergen str. ST350
0.00	4	2	S2	605	Salmonella enterica subsp. enterica serovar Pullorum
0.00	2	2	S3	1298917	Salmonella enterica subsp. enterica serovar Pullorum str. S06004
0.00	4	4	S2	260678	Salmonella enterica subsp. enterica serovar Goldcoast
0.00	4	0	S2	913076	Salmonella enterica subsp. enterica serovar Johannesburg
0.00	4	4	S3	1242101	Salmonella enterica subsp. enterica serovar Johannesburg str. ST203
0.00	4	0	S2	189201	Salmonella enterica subsp. enterica serovar Cubana
0.00	4	4	S3	1271863	Salmonella enterica subsp. enterica serovar Cubana str. CFSAN002050
0.00	3	3	S2	440524	Salmonella enterica subsp. enterica serovar 4,[5],12:i:-
0.00	3	3	S2	2511819	Salmonella enterica subsp. enterica serovar Brancaster
0.00	3	3	S2	143221	Salmonella enterica subsp. enterica serovar Tennessee
0.00	3	3	S2	57741	Salmonella enterica subsp. enterica serovar Blockley
0.00	3	3	S2	340189	Salmonella enterica subsp. enterica serovar Manhattan
0.00	3	3	S2	117541	Salmonella enterica subsp. enterica serovar Ohio
0.00	2	0	S2	57045	Salmonella enterica subsp. enterica serovar Paratyphi B
0.00	1	1	S3	224729	Salmonella enterica subsp. enterica serovar Java
0.00	1	1	S3	1016998	Salmonella enterica subsp. enterica serovar Paratyphi B str. SPB7
0.00	2	2	S2	2579247	Salmonella enterica subsp. enterica serovar Rough O:-:-
0.00	2	0	S2	149386	Salmonella enterica subsp. enterica serovar Chester
0.00	2	2	S3	941190	Salmonella enterica subsp. enterica serovar Chester str. ATCC 11997
0.00	2	0	S2	1243590	Salmonella enterica subsp. enterica serovar Quebec
0.00	2	2	S3	1243591	Salmonella enterica subsp. enterica serovar Quebec str. S-1267
0.00	2	0	S2	28146	Salmonella enterica subsp. enterica serovar Moscow
0.00	2	2	S3	1243579	Salmonella enterica subsp. enterica serovar Moscow str. S-1843
0.00	2	0	S2	57046	Salmonella enterica subsp. enterica serovar Paratyphi C
0.00	2	2	S3	476213	Salmonella enterica subsp. enterica serovar Paratyphi C str. RKS4594
0.00	2	2	S2	29474	Salmonella enterica subsp. enterica serovar California
0.00	1	0	S2	1243599	Salmonella enterica subsp. enterica serovar Yovokome
0.00	1	1	S3	1243600	Salmonella enterica subsp. enterica serovar Yovokome str. S-1850
0.00	1	0	S2	82689	Salmonella enterica subsp. enterica serovar Muenster
0.00	1	1	S3	1124958	Salmonella enterica subsp. enterica serovar Muenster str. 0315
0.00	1	1	S2	1129117	Salmonella enterica subsp. enterica serovar Nitra
0.00	1	0	S2	399583	Salmonella enterica subsp. enterica serovar Blegdam
0.00	1	1	S3	1240694	Salmonella enterica subsp. enterica serovar Blegdam str. S-1824
0.00	1	0	S2	98360	Salmonella enterica subsp. enterica serovar Dublin
0.00	1	1	S3	439851	Salmonella enterica subsp. enterica serovar Dublin str. CT_02021853
0.00	1	1	S2	604	Salmonella enterica subsp. enterica serovar Gallinarum/pullorum
0.00	1	1	S2	286783	Salmonella enterica subsp. enterica serovar Indiana
0.00	1	1	S2	48409	Salmonella enterica subsp. enterica serovar Virchow
0.00	1009	464	S1	59202	Salmonella enterica subsp. salamae
0.00	417	0	S2	1243601	Salmonella enterica subsp. salamae serovar 55:k:z39
0.00	417	417	S3	1243602	Salmonella enterica subsp. salamae serovar 55:k:z39 str. 1315K
0.00	61	61	S2	2500152	Salmonella enterica subsp. salamae serovar 42:r:-
0.00	30	30	S2	1710356	Salmonella enterica subsp. salamae serovar 57:z29:z42
0.00	19	19	S2	2577863	Salmonella enterica subsp. salamae serovar 56:z10:e,n,x
0.00	18	18	S2	297361	Salmonella enterica subsp. salamae serovar Greenside
0.00	355	157	S1	59204	Salmonella enterica subsp. diarizonae
0.00	139	139	S2	1192842	Salmonella enterica subsp. diarizonae serovar 48:i:z
0.00	31	0	S2	1243611	Salmonella enterica subsp. diarizonae serovar 50:k:z
0.00	31	31	S3	1243612	Salmonella enterica subsp. diarizonae serovar 50:k:z str. MZ0080
0.00	28	0	S2	1243615	Salmonella enterica subsp. diarizonae serovar 65:c:z
0.00	28	28	S3	1243616	Salmonella enterica subsp. diarizonae serovar 65:c:z str. SA20044251
0.00	273	198	S1	59205	Salmonella enterica subsp. houtenae
0.00	39	39	S2	58100	Salmonella enterica subsp. houtenae serovar Houten
0.00	23	23	S2	523831	Salmonella enterica subsp. houtenae str. ATCC BAA-1581
0.00	13	13	S2	1299291	Salmonella enterica subsp. houtenae str. CFSAN000552
0.00	247	173	S1	59203	Salmonella enterica subsp. arizonae
0.00	29	29	S2	41514	Salmonella enterica subsp. arizonae serovar 62:z4,z23:-
0.00	29	0	S2	41515	Salmonella enterica subsp. arizonae serovar 62:z36:-
0.00	29	29	S3	1386967	Salmonella enterica subsp. arizonae serovar 62:z36:- str. RKS2983
0.00	16	16	S2	1243607	Salmonella enterica subsp. arizonae serovar 63:g,z51:-
0.00	863	503	S	54736	Salmonella bongori
0.00	200	200	S1	1197719	Salmonella bongori N268-08
0.00	158	0	S1	41527	Salmonella bongori serovar 48:z41:--
0.00	158	158	S2	1382510	Salmonella bongori serovar 48:z41:-- str. RKS3044
0.00	2	2	S1	1299282	Salmonella bongori CFSAN000510
0.00	9	0	G1	2614656	unclassified Salmonella
0.00	7	7	S	2686305	Salmonella sp. S13
0.00	2	2	S	2500542	Salmonella sp. SSDFZ54
0.00	7211	1319	G	83654	Leclercia
0.00	3963	2149	G1	2627398	unclassified Leclercia
0.00	901	901	S	2681308	Leclercia sp. 119287
0.00	231	231	S	2681307	Leclercia sp. J807
0.00	195	195	S	1920116	Leclercia sp. LSNIH3
0.00	172	172	S	2282310	Leclercia sp. W6
0.00	126	126	S	2282309	Leclercia sp. W17
0.00	99	99	S	2681309	Leclercia sp. 1106151
0.00	90	90	S	1920114	Leclercia sp. LSNIH1
0.00	1929	1929	S	83655	Leclercia adecarboxylata
0.00	7193	1762	G	160674	Raoultella
0.00	2452	2432	S	54291	Raoultella ornithinolytica
0.00	20	20	S1	1286170	Raoultella ornithinolytica B6
0.00	1140	1140	S	575	Raoultella planticola
0.00	753	753	S	1259973	Raoultella electrica
0.00	666	666	S	577	Raoultella terrigena
0.00	420	0	G1	2627600	unclassified Raoultella
0.00	397	397	S	2583577	Raoultella sp. NCTC 9189
0.00	23	23	S	2259647	Raoultella sp. X13
0.00	5505	1460	G	1330547	Kosakonia
0.00	1320	941	S	208223	Kosakonia cowanii
0.00	379	379	S1	1300165	Kosakonia cowanii JCM 10956 = DSM 18146
0.00	890	890	S	551989	Kosakonia arachidis
0.00	707	599	S	1158459	Kosakonia sacchari
0.00	108	108	S1	1235834	Kosakonia sacchari SP1
0.00	577	577	S	497725	Kosakonia oryzae
0.00	301	0	G1	2632876	unclassified Kosakonia
0.00	301	301	S	2492396	Kosakonia sp. CCTCC M2018092
0.00	250	191	S	283686	Kosakonia radicincitans
0.00	59	59	S1	1177180	Kosakonia radicincitans DSM 16656
0.00	4260	0	G	579	Kluyvera
0.00	4260	4260	S	61648	Kluyvera intermedia
0.00	3823	98	G	158483	Cedecea
0.00	3106	3106	S	158822	Cedecea neteri
0.00	619	619	S	158823	Cedecea lapagei
0.00	3533	44	G	1330546	Pluralibacter
0.00	1817	1817	S	61647	Pluralibacter gergoviae
0.00	1672	1143	S	1334193	[Enterobacter] lignolyticus
0.00	529	529	S1	701347	[Enterobacter] lignolyticus SCF1
0.00	2513	50	G	1330545	Lelliottia
0.00	1130	1130	S	61646	Lelliottia amnigena
0.00	695	0	G1	2642424	unclassified Lelliottia
0.00	695	695	S	2153385	Lelliottia sp. WB101
0.00	334	334	S	1907578	Lelliottia jeotgali
0.00	304	304	S	69220	Lelliottia nimipressuralis
0.00	2451	255	G	620	Shigella
0.00	952	941	S	622	Shigella dysenteriae
0.00	10	10	S1	754093	Shigella dysenteriae 1617
0.00	1	1	S1	300267	Shigella dysenteriae Sd197
0.00	637	635	S	621	Shigella boydii
0.00	2	2	S1	344609	Shigella boydii CDC 3083-94
0.00	434	391	S	623	Shigella flexneri
0.00	21	3	S1	42897	Shigella flexneri 2a
0.00	17	17	S2	198214	Shigella flexneri 2a str. 301
0.00	1	1	S2	198215	Shigella flexneri 2a str. 2457T
0.00	10	10	S1	591020	Shigella flexneri 2002017
0.00	5	5	S1	374923	Shigella flexneri 1a
0.00	4	4	S1	1282357	Shigella flexneri 2003036
0.00	1	0	S1	424718	Shigella flexneri 5a
0.00	1	1	S2	1086030	Shigella flexneri 5a str. M90T
0.00	1	1	S1	1282358	Shigella flexneri Shi06HN006
0.00	1	1	S1	1617964	Shigella flexneri 4c
0.00	173	163	S	624	Shigella sonnei
0.00	9	9	S1	216599	Shigella sonnei 53G
0.00	1	1	S1	300269	Shigella sonnei Ss046
0.00	1990	0	G	929812	Gibbsiella
0.00	1990	1990	S	929813	Gibbsiella quercinecans
0.00	1095	0	G	1903434	Atlantibacter
0.00	1095	1095	S	565	Atlantibacter hermannii
0.00	1030	0	G	82976	Buttiauxella
0.00	1030	0	G1	2634062	unclassified Buttiauxella
0.00	1030	1030	S	2479367	Buttiauxella sp. 3AFRM03
0.00	992	0	G	409304	Candidatus Ishikawaella
0.00	992	0	S	168169	Candidatus Ishikawaella capsulata
0.00	992	992	S1	476281	Candidatus Ishikawaella capsulata Mpkobe
0.00	967	0	G	1780190	Izhakiella
0.00	967	0	G1	2635528	unclassified Izhakiella
0.00	967	967	S	2579935	Izhakiella sp. KSNA2
0.00	913	0	G	2055880	Pseudescherichia
0.00	913	913	S	566	Pseudescherichia vulneris
0.00	775	0	G	2172100	Limnobaculum
0.00	775	775	S	2172103	Limnobaculum parvum
0.00	742	0	G	1335483	Shimwellia
0.00	742	742	S	563	Shimwellia blattae
0.00	673	1	G	401618	Candidatus Riesia
0.00	415	413	S	401619	Candidatus Riesia pediculicola
0.00	2	2	S1	515618	Candidatus Riesia pediculicola USDA
0.00	257	257	S	428411	Candidatus Riesia pediculischaeffi
0.00	224	0	G	1048757	Candidatus Moranella
0.00	224	224	S	1048758	Candidatus Moranella endobia
0.00	165	0	G	2055876	Metakosakonia
0.00	165	0	G1	2639707	unclassified Metakosakonia
0.00	165	165	S	2487150	Metakosakonia sp. MRY16-398
0.06	101126	349	F	1903411	Yersiniaceae
0.03	53112	15444	G	613	Serratia
0.01	19333	18706	S	615	Serratia marcescens
0.00	291	0	S1	211759	Serratia marcescens subsp. marcescens
0.00	181	181	S2	911022	Serratia marcescens subsp. marcescens ATCC 13880
0.00	110	110	S2	273526	Serratia marcescens subsp. marcescens Db11
0.00	215	215	S1	1334564	Serratia marcescens SM39
0.00	111	111	S1	435998	Serratia marcescens WW4
0.00	10	10	S1	1401254	Serratia marcescens SMB2099
0.00	3864	29	G1	2647522	unclassified Serratia
0.00	996	996	S	104623	Serratia sp. ATCC 39006
0.00	851	851	S	1759437	Serratia sp. YD25
0.00	369	369	S	2597702	Serratia sp. KUDC3025
0.00	365	365	S	2448483	Serratia sp. 3ACOL1
0.00	265	265	S	671990	Serratia sp. FGI94
0.00	222	222	S	2482769	Serratia sp. P2ACOL2
0.00	211	211	S	2420306	Serratia sp. FDAARGOS_506
0.00	175	175	S	2033438	Serratia sp. MYb239
0.00	121	121	S	1327989	Serratia sp. FS14
0.00	95	95	S	488142	Serratia sp. SCBI
0.00	93	93	S	2447890	Serratia sp. 1D1416
0.00	30	30	S	1758196	Serratia sp. SSNIH1
0.00	24	24	S	1938820	Serratia sp. JKS000199
0.00	18	18	S	2485839	Serratia sp. LS-1
0.00	3577	2971	S	82996	Serratia plymuthica
0.00	355	355	S1	1154756	Serratia plymuthica PRI-2C
0.00	174	174	S1	682634	Serratia plymuthica 4Rx13
0.00	60	60	S1	1006598	Serratia plymuthica RVH1
0.00	17	17	S1	1348660	Serratia plymuthica S13
0.00	2673	1271	S	138074	Serratia symbiotica
0.00	1402	1402	S1	568817	Serratia symbiotica str. 'Cinara cedri'
0.00	2175	2175	S	47917	Serratia fonticola
0.00	1554	1363	S	614	Serratia liquefaciens
0.00	191	191	S1	1346614	Serratia liquefaciens ATCC 27592
0.00	1529	1529	S	618	Serratia odorifera
0.00	1466	1466	S	61652	Serratia rubidaea
0.00	1177	1040	S	28151	Serratia proteamaculans
0.00	137	137	S1	399741	Serratia proteamaculans 568
0.00	221	221	S	137545	Serratia quinivorans
0.00	99	99	S	61651	Serratia ficaria
0.02	31236	4635	G	629	Yersinia
0.01	12768	2371	G1	1649845	Yersinia pseudotuberculosis complex
0.00	6832	6661	S	633	Yersinia pseudotuberculosis
0.00	138	138	S1	349747	Yersinia pseudotuberculosis IP 31758
0.00	21	0	S1	109458	Yersinia pseudotuberculosis (type O:1b)
0.00	21	21	S2	748672	Yersinia pseudotuberculosis str. PA3606
0.00	11	11	S1	273123	Yersinia pseudotuberculosis IP 32953
0.00	1	1	S1	502801	Yersinia pseudotuberculosis PB1/+
0.00	2501	2501	S	367190	Yersinia similis
0.00	1064	891	S	632	Yersinia pestis
0.00	86	0	S1	385964	Yersinia pestis subsp. pestis
0.00	86	86	S2	1234662	Yersinia pestis subsp. pestis bv. Medievalis
0.00	63	63	S1	349746	Yersinia pestis Angola
0.00	4	4	S1	360102	Yersinia pestis Antiqua
0.00	4	4	S1	1345702	Yersinia pestis 2944
0.00	3	3	S1	1345705	Yersinia pestis 1522
0.00	3	3	S1	1035377	Yersinia pestis A1122
0.00	2	2	S1	377628	Yersinia pestis Nepal516
0.00	1	1	S1	637386	Yersinia pestis Z176003
0.00	1	1	S1	1345704	Yersinia pestis 1413
0.00	1	1	S1	1345703	Yersinia pestis 1412
0.00	1	0	S1	1234659	Yersinia pestis subsp. microtus
0.00	1	1	S2	229193	Yersinia pestis biovar Microtus str. 91001
0.00	1	1	S1	748678	Yersinia pestis str. Pestoides B
0.00	1	1	S1	1345707	Yersinia pestis 3770
0.00	1	1	S1	637385	Yersinia pestis D182038
0.00	1	1	S1	386656	Yersinia pestis Pestoides F
0.00	2831	2555	S	630	Yersinia enterocolitica
0.00	234	0	S1	34053	Yersinia enterocolitica (type O:5)
0.00	234	234	S2	1262462	Yersinia enterocolitica (type O:5) str. YE53/03
0.00	40	34	S1	150053	Yersinia enterocolitica subsp. palearctica
0.00	5	5	S2	994476	Yersinia enterocolitica subsp. palearctica 105.5R(r)
0.00	1	1	S2	930944	Yersinia enterocolitica subsp. palearctica Y11
0.00	2	2	S1	150052	Yersinia enterocolitica subsp. enterocolitica
0.00	2204	2	G1	2653513	unclassified Yersinia
0.00	1264	1264	S	2607663	Yersinia sp. NCTC 14382
0.00	938	938	S	1179669	Yersinia sp. KBS0713
0.00	1815	1815	S	29486	Yersinia ruckeri
0.00	1242	1228	S	29484	Yersinia frederiksenii
0.00	14	14	S1	1454377	Yersinia frederiksenii Y225
0.00	1167	1167	S	29485	Yersinia rohdei
0.00	983	983	S	631	Yersinia intermedia
0.00	812	812	S	419257	Yersinia massiliensis
0.00	732	0	S	29483	Yersinia aldovae
0.00	732	732	S1	1453495	Yersinia aldovae 670-83
0.00	708	708	S	263819	Yersinia aleksiciae
0.00	665	665	S	935293	Yersinia entomophaga
0.00	619	619	S	2339259	Yersinia hibernica
0.00	55	55	S	28152	Yersinia kristensenii
0.01	9390	0	G	1927833	Candidatus Fukatsuia
0.01	9390	9390	S	1878942	Candidatus Fukatsuia symbiotica
0.00	4326	1176	G	34037	Rahnella
0.00	2381	1487	S	34038	Rahnella aquatilis
0.00	767	767	S1	745277	Rahnella aquatilis CIP 78.65 = ATCC 33071
0.00	127	127	S1	1151116	Rahnella aquatilis HX2
0.00	769	0	G1	2635087	unclassified Rahnella
0.00	737	737	S	1805933	Rahnella sp. ERMR1:05
0.00	32	32	S	741091	Rahnella sp. Y9602
0.00	1740	0	G	1964366	Nissabacter
0.00	1740	0	G1	2636213	unclassified Nissabacter
0.00	1740	1740	S	2126321	Nissabacter sp. SGAir0207
0.00	973	0	G	1745211	Chania
0.00	973	0	S	1639108	Chania multitudinisentens
0.00	973	973	S1	1441930	Chania multitudinisentens RB-25
0.06	96099	6933	F	1903409	Erwiniaceae
0.02	33609	0	G	32199	Buchnera
0.02	33609	4168	S	9	Buchnera aphidicola
0.00	7169	7169	S1	2315802	Buchnera aphidicola (Aphis helianthi)
0.00	1195	1195	S1	557993	Buchnera aphidicola (Brachycaudus cardui)
0.00	1174	0	S1	135842	Buchnera aphidicola (Baizongia pistaciae)
0.00	1174	1174	S2	224915	Buchnera aphidicola str. Bp (Baizongia pistaciae)
0.00	769	769	S1	2315800	Buchnera aphidicola (Stegophylla sp.)
0.00	745	745	S1	2315801	Buchnera aphidicola (Macrosiphum gaurae)
0.00	631	0	S1	118117	Buchnera aphidicola (Uroleucon ambrosiae)
0.00	631	631	S2	1005057	Buchnera aphidicola str. Ua (Uroleucon ambrosiae)
0.00	583	583	S1	1258543	Buchnera aphidicola (Lipaphis pseudobrassicae)
0.00	576	576	S1	1241835	Buchnera aphidicola (Aphis nerii)
0.00	571	571	S1	1315998	Buchnera aphidicola (Thelaxes californica)
0.00	548	548	S1	571428	Buchnera aphidicola (Sitobion avenae)
0.00	527	527	S1	118103	Buchnera aphidicola (Melaphis rhois)
0.00	509	509	S1	1241833	Buchnera aphidicola (Anoecia oenotherae)
0.00	505	505	S1	1241836	Buchnera aphidicola (Artemisaphis artemisicola)
0.00	503	503	S1	261317	Buchnera aphidicola (Cinara tujafilina)
0.00	466	466	S1	1878935	Buchnera aphidicola (Cinara confinis)
0.00	462	462	S1	1241834	Buchnera aphidicola (Aphis nasturtii)
0.00	451	447	S1	98795	Buchnera aphidicola (Myzus persicae)
0.00	4	4	S2	1009858	Buchnera aphidicola str. G002 (Myzus persicae)
0.00	438	438	S1	2495405	Buchnera aphidicola (Nipponaphis monzeni)
0.00	436	436	S1	118109	Buchnera aphidicola (Rhopalosiphum maidis)
0.00	434	434	S1	466616	Buchnera aphidicola (Aphis craccivora)
0.00	431	398	S1	118099	Buchnera aphidicola (Acyrthosiphon pisum)
0.00	21	21	S2	107806	Buchnera aphidicola str. APS (Acyrthosiphon pisum)
0.00	7	7	S2	713603	Buchnera aphidicola str. LL01 (Acyrthosiphon pisum)
0.00	3	3	S2	713601	Buchnera aphidicola str. JF99 (Acyrthosiphon pisum)
0.00	2	2	S2	713602	Buchnera aphidicola str. TLW03 (Acyrthosiphon pisum)
0.00	431	431	S1	1241865	Buchnera aphidicola (Macrosiphoniella sanborni)
0.00	406	406	S1	118110	Buchnera aphidicola (Schlechtendalia chinensis)
0.00	405	405	S1	1241860	Buchnera aphidicola (Hyperomyzus lactucae)
0.00	396	396	S1	98804	Buchnera aphidicola (Tuberolachnus salignus)
0.00	388	388	S1	911343	Buchnera aphidicola (Brevicoryne brassicae)
0.00	388	388	S1	1241878	Buchnera aphidicola (Sarucallis kahawaluokalani)
0.00	378	378	S1	1921549	Buchnera aphidicola (Cinara strobi)
0.00	378	378	S1	1241832	Buchnera aphidicola (Acyrthosiphon lactucae)
0.00	375	375	S1	1241869	Buchnera aphidicola (Muscaphis stroyani)
0.00	368	368	S1	2173854	Buchnera aphidicola (Melanaphis sacchari)
0.00	363	0	S1	668607	Buchnera aphidicola (Acyrthosiphon kondoi)
0.00	363	363	S2	1005090	Buchnera aphidicola str. Ak (Acyrthosiphon kondoi)
0.00	357	357	S1	1241884	Buchnera aphidicola (Therioaphis trifolii)
0.00	350	350	S1	98793	Buchnera aphidicola (Rhopalosiphum padi)
0.00	350	350	S1	118101	Buchnera aphidicola (Diuraphis noxia)
0.00	346	346	S1	2518974	Buchnera aphidicola (Cinara curtihirsuta)
0.00	341	341	S1	2518975	Buchnera aphidicola (Cinara curvipes)
0.00	340	340	S1	655384	Buchnera aphidicola (Cinara pseudotaxifoliae)
0.00	339	339	S1	1241859	Buchnera aphidicola (Hyadaphis tataricae)
0.00	330	330	S1	1660040	Buchnera aphidicola (Cinara cuneomaculata)
0.00	329	329	S1	2518976	Buchnera aphidicola (Cinara kochiana kochiana)
0.00	325	324	S1	98794	Buchnera aphidicola (Schizaphis graminum)
0.00	1	1	S2	198804	Buchnera aphidicola str. Sg (Schizaphis graminum)
0.00	325	325	S1	2518979	Buchnera aphidicola (Cinara splendens)
0.00	324	324	S1	571430	Buchnera aphidicola (Aphis fabae)
0.00	317	317	S1	1265350	Buchnera aphidicola (Aphis glycines)
0.00	304	304	S1	1660043	Buchnera aphidicola (Cinara piceae)
0.00	304	0	S1	261318	Buchnera aphidicola (Cinara cedri)
0.00	304	304	S2	372461	Buchnera aphidicola BCc
0.00	300	300	S1	98785	Buchnera aphidicola (Aphis gossypii)
0.00	274	274	S1	1507522	Buchnera aphidicola (Macrosiphum euphorbiae)
0.00	246	246	S1	2518977	Buchnera aphidicola (Cinara laricifoliae)
0.00	241	241	S1	2518980	Buchnera aphidicola (Cinara cf. splendens/pseudotsugae 3390)
0.01	25172	1528	G	551	Erwinia
0.01	15026	15026	S	1922217	Candidatus Erwinia haradaeae
0.00	3856	0	G1	2622719	unclassified Erwinia
0.00	2130	2130	S	215689	Erwinia sp. Ejp617
0.00	984	984	S	2681984	Erwinia sp. J780
0.00	742	742	S	2547962	Erwinia sp. QL-Z3
0.00	1281	1281	S	1619313	Erwinia gerundensis
0.00	1169	1169	S	55211	Erwinia persicina
0.00	719	640	S	552	Erwinia amylovora
0.00	70	70	S1	1407064	Erwinia amylovora LA637
0.00	9	9	S1	716540	Erwinia amylovora ATCC 49946
0.00	635	0	S	338565	Erwinia tasmaniensis
0.00	635	635	S1	465817	Erwinia tasmaniensis Et1/99
0.00	602	432	S	182337	Erwinia billingiae
0.00	170	170	S1	634500	Erwinia billingiae Eb661
0.00	356	356	S	79967	Erwinia pyrifoliae
0.01	22610	1564	G	53335	Pantoea
0.00	5341	0	G1	1654067	Pantoea agglomerans group
0.00	5341	5341	S	549	Pantoea agglomerans
0.00	4548	28	G1	2630326	unclassified Pantoea
0.00	1077	1077	S	1484158	Pantoea sp. PSNIH1
0.00	996	996	S	592316	Pantoea sp. At-9b
0.00	836	836	S	2490851	Pantoea sp. CCBC3-3-1
0.00	814	814	S	2575375	Pantoea sp. SO10
0.00	797	797	S	2479547	Pantoea sp. 201603H
0.00	2975	2851	S	470934	Pantoea vagans
0.00	124	124	S1	712898	Pantoea vagans C9-1
0.00	2656	2328	S	553	Pantoea ananatis
0.00	136	136	S1	1123863	Pantoea ananatis LMG 5342
0.00	125	125	S1	932677	Pantoea ananatis AJ13355
0.00	39	39	S1	1095774	Pantoea ananatis PA13
0.00	28	28	S1	706191	Pantoea ananatis LMG 20103
0.00	2131	2131	S	59814	Pantoea dispersa
0.00	973	973	S	1235990	Candidatus Pantoea carbekii
0.00	954	0	S	66269	Pantoea stewartii
0.00	954	0	S1	66271	Pantoea stewartii subsp. stewartii
0.00	954	954	S2	660596	Pantoea stewartii subsp. stewartii DC283
0.00	719	719	S	1891675	Pantoea alhagi
0.00	627	627	S	1076550	Pantoea rwandensis
0.00	122	122	S	470933	Pantoea eucalypti
0.00	4425	246	G	2100764	Mixta
0.00	1224	1224	S	665914	Mixta gaviniae
0.00	1063	1063	S	1615494	Mixta intestinalis
0.00	973	973	S	1458355	Mixta theicola
0.00	919	919	S	665913	Mixta calida
0.00	2236	24	G	82986	Tatumella
0.00	808	808	S	53336	Tatumella citrea
0.00	784	0	G1	2649542	unclassified Tatumella
0.00	784	784	S	2487345	Tatumella sp. TA1
0.00	620	620	S	82987	Tatumella ptyseos
0.00	1114	0	G	51228	Wigglesworthia
0.00	1114	9	S	51229	Wigglesworthia glossinidia
0.00	558	0	S1	36868	Wigglesworthia glossinidia endosymbiont of Glossina morsitans
0.00	558	558	S2	1142511	Wigglesworthia glossinidia endosymbiont of Glossina morsitans morsitans (Yale colony)
0.00	547	547	S1	36870	Wigglesworthia glossinidia endosymbiont of Glossina brevipalpis
0.03	51465	540	F	1903414	Morganellaceae
0.01	19951	2243	G	583	Proteus
0.01	9886	4528	S	584	Proteus mirabilis
0.00	5136	5136	S1	1266738	Proteus mirabilis BB2000
0.00	222	222	S1	529507	Proteus mirabilis HI4320
0.00	3261	3261	S	585	Proteus vulgaris
0.00	1426	1426	S	1987580	Proteus columbae
0.00	1357	1357	S	183417	Proteus hauseri
0.00	904	904	S	626774	Proteus cibarius
0.00	874	0	G1	257482	unclassified Proteus
0.00	874	874	S	1921565	Proteus sp. CD3
0.01	14379	672	G	586	Providencia
0.00	3779	3593	S	587	Providencia rettgeri
0.00	186	186	S1	1141663	Providencia rettgeri Dmel1
0.00	2401	1538	S	588	Providencia stuartii
0.00	863	863	S1	1157951	Providencia stuartii MRSN 2154
0.00	2001	2001	S	158850	Providencia rustigianii
0.00	1715	1715	S	333962	Providencia heimbachae
0.00	1429	0	S	516075	Providencia sneebia
0.00	1429	1429	S1	1141660	Providencia sneebia DSM 19967
0.00	1229	0	G1	2633465	unclassified Providencia
0.00	1229	1229	S	2027290	Providencia sp. WCHPHu000369
0.00	1153	1153	S	126385	Providencia alcalifaciens
0.00	6301	270	G	626	Xenorhabdus
0.00	1846	1358	S	40576	Xenorhabdus bovienii
0.00	488	488	S1	406818	Xenorhabdus bovienii SS-2004
0.00	1436	1429	S	628	Xenorhabdus nematophila
0.00	4	4	S1	1437823	Xenorhabdus nematophila AN6/1
0.00	3	3	S1	406817	Xenorhabdus nematophila ATCC 19061
0.00	958	958	S	351679	Xenorhabdus hominickii
0.00	925	0	S	40577	Xenorhabdus poinarii
0.00	925	925	S1	1354304	Xenorhabdus poinarii G6
0.00	866	866	S	351671	Xenorhabdus doucetiae
0.00	4777	157	G	29487	Photorhabdus
0.00	1943	0	S	2218628	Photorhabdus laumondii
0.00	1943	1943	S1	141679	Photorhabdus laumondii subsp. laumondii
0.00	1676	1676	S	291112	Photorhabdus asymbiotica
0.00	1001	1001	S	230089	Photorhabdus thracensis
0.00	3150	18	G	637	Arsenophonus
0.00	1855	1855	S	638	Arsenophonus nasoniae
0.00	862	862	S	634113	Candidatus Arsenophonus lipoptenae
0.00	415	415	S	235559	Arsenophonus endosymbiont of Aleurodicus dispersus
0.00	2367	0	G	581	Morganella
0.00	2367	2349	S	582	Morganella morganii
0.00	18	8	S1	180434	Morganella morganii subsp. morganii
0.00	10	10	S2	1124991	Morganella morganii subsp. morganii KT
0.02	33033	154	F	1903410	Pectobacteriaceae
0.01	14152	2468	G	204037	Dickeya
0.00	2541	1045	G1	2622466	unclassified Dickeya
0.00	874	874	S	568768	Dickeya sp. NCPPB 569
0.00	365	365	S	568766	Dickeya sp. NCPPB 3274
0.00	206	206	S	2037915	Dickeya sp. Secpp 1600
0.00	24	24	S	1224145	Dickeya sp. MK7
0.00	17	17	S	1225785	Dickeya sp. DW 0440
0.00	10	10	S	1224144	Dickeya sp. CSL RW240
0.00	2398	1306	S	204042	Dickeya zeae
0.00	343	343	S1	590409	Dickeya zeae Ech586
0.00	192	192	S1	1427366	Dickeya zeae EC1
0.00	150	150	S1	1223573	Dickeya zeae NCPPB 2538
0.00	148	148	S1	1224146	Dickeya zeae NCPPB 3531
0.00	97	97	S1	1224147	Dickeya zeae NCPPB 3532
0.00	82	82	S1	1223567	Dickeya zeae CSL RW192
0.00	80	80	S1	1224153	Dickeya zeae MK19
0.00	1696	1583	S	204039	Dickeya dianthicola
0.00	84	84	S1	1223570	Dickeya dianthicola NCPPB 3534
0.00	15	15	S1	1225780	Dickeya dianthicola IPO 980
0.00	14	14	S1	1226343	Dickeya dianthicola GBBC 2039
0.00	1547	730	S	556	Dickeya chrysanthemi
0.00	607	607	S1	1223569	Dickeya chrysanthemi NCPPB 402
0.00	209	209	S1	1223571	Dickeya chrysanthemi NCPPB 516
0.00	1	1	S1	561229	Dickeya chrysanthemi Ech1591
0.00	1403	1390	S	69223	Dickeya paradisiaca
0.00	11	11	S1	579405	Dickeya paradisiaca Ech703
0.00	2	2	S1	1224150	Dickeya paradisiaca NCPPB 2511
0.00	1348	481	S	204038	Dickeya dadantii
0.00	502	0	S1	204040	Dickeya dadantii subsp. dieffenbachiae
0.00	502	502	S2	1223574	Dickeya dadantii subsp. dieffenbachiae NCPPB 2976
0.00	216	216	S1	198628	Dickeya dadantii 3937
0.00	148	148	S1	1224149	Dickeya dadantii NCPPB 3537
0.00	1	1	S1	1223572	Dickeya dadantii NCPPB 898
0.00	403	403	S	1089444	Dickeya solani
0.00	348	348	S	1778540	Dickeya fangzhongdai
0.01	10434	2026	G	122277	Pectobacterium
0.00	1861	678	S	554	Pectobacterium carotovorum
0.00	1183	520	S1	555	Pectobacterium carotovorum subsp. carotovorum
0.00	575	575	S2	561230	Pectobacterium carotovorum subsp. carotovorum PC1
0.00	88	88	S2	1218933	Pectobacterium carotovorum subsp. carotovorum PCC21
0.00	1830	1773	S	1905730	Pectobacterium parmentieri
0.00	57	57	S1	561231	Pectobacterium parmentieri WPP163
0.00	1480	1480	S	180957	Pectobacterium brasiliense
0.00	1416	0	S	55208	Pectobacterium wasabiae
0.00	1416	1416	S1	1175631	Pectobacterium wasabiae CFBP 3304
0.00	909	909	S	2042057	Pectobacterium polaris
0.00	514	438	S	29471	Pectobacterium atrosepticum
0.00	76	76	S1	218491	Pectobacterium atrosepticum SCRI1043
0.00	398	398	S	78398	Pectobacterium odoriferum
0.00	4558	580	G	84565	Sodalis
0.00	1798	0	S	63612	Sodalis glossinidius
0.00	1798	1798	S1	343509	Sodalis glossinidius str. 'morsitans'
0.00	951	951	S	1239307	Sodalis praecaptivus
0.00	652	652	S	1929246	Sodalis endosymbiont of Henestaris halophilus
0.00	577	0	S	1486991	Candidatus Sodalis pierantonius
0.00	577	577	S1	2342	Candidatus Sodalis pierantonius str. SOPE
0.00	2892	1103	G	71655	Brenneria
0.00	907	907	S	55213	Brenneria rubrifaciens
0.00	881	881	S	1109412	Brenneria goodwinii
0.00	1	0	G1	2634434	unclassified Brenneria
0.00	1	1	S	598467	Brenneria sp. EniD312
0.00	843	0	G	1082702	Lonsdalea
0.00	843	843	S	1082704	Lonsdalea britannica
0.01	23096	330	F	1903412	Hafniaceae
0.01	20385	2726	G	635	Edwardsiella
0.01	11038	2646	S	636	Edwardsiella tarda
0.00	8392	8392	S1	718251	Edwardsiella tarda FL6-60
0.00	3716	7	G1	2676541	unclassified Edwardsiella (in: Bacteria)
0.00	3700	3700	S	1578828	Edwardsiella sp. EA181011
0.00	9	9	S	1650654	Edwardsiella sp. LADL05-105
0.00	1547	1499	S	67780	Edwardsiella ictaluri
0.00	48	48	S1	634503	Edwardsiella ictaluri 93-146
0.00	857	857	S	93378	Edwardsiella hoshinae
0.00	460	278	S	1263550	Edwardsiella piscicida
0.00	182	182	S1	1288122	Edwardsiella piscicida C07-087
0.00	41	0	S	1821960	Edwardsiella anguillarum
0.00	41	41	S1	667120	Edwardsiella anguillarum ET080813
0.00	2025	440	G	568	Hafnia
0.00	945	787	S	569	Hafnia alvei
0.00	158	158	S1	1453496	Hafnia alvei FB1
0.00	559	559	S	546367	Hafnia paralvei
0.00	81	0	G1	2621980	unclassified Hafnia
0.00	81	81	S	1848580	Hafnia sp. CBA7124
0.00	356	0	G	82982	Obesumbacterium
0.00	356	356	S	82983	Obesumbacterium proteus
0.00	3690	13	F	1903416	Budviciaceae
0.00	2747	2	G	82984	Pragia
0.00	1775	1775	S	82985	Pragia fontium
0.00	970	0	G1	2629891	unclassified Pragia
0.00	970	970	S	2498113	Pragia sp. CF-458
0.00	930	0	G	82980	Leminorella
0.00	930	930	S	158841	Leminorella richardii
0.00	2622	0	O1	451511	unclassified Enterobacterales
0.00	1788	0	G	702	Plesiomonas
0.00	1788	1788	S	703	Plesiomonas shigelloides
0.00	834	1	G	447792	Phytobacter
0.00	582	582	S	1972431	Phytobacter ursingii
0.00	251	0	G1	2625049	unclassified Phytobacter
0.00	251	251	S	1756993	Phytobacter sp. SCO41
0.16	268971	678	O	135614	Xanthomonadales
0.14	243868	3601	F	32033	Xanthomonadaceae
0.06	101645	20717	G	338	Xanthomonas
0.01	19350	6953	S	347	Xanthomonas oryzae
0.01	10603	10598	S1	64187	Xanthomonas oryzae pv. oryzae
0.00	4	4	S2	291331	Xanthomonas oryzae pv. oryzae KACC 10331
0.00	1	1	S2	342109	Xanthomonas oryzae pv. oryzae MAFF 311018
0.00	1794	1787	S1	129394	Xanthomonas oryzae pv. oryzicola
0.00	7	7	S2	383407	Xanthomonas oryzae pv. oryzicola BLS256
0.01	11100	0	G1	643453	Xanthomonas citri group
0.01	11100	2388	S	346	Xanthomonas citri
0.00	5415	5362	S1	473421	Xanthomonas citri pv. glycines
0.00	48	48	S2	1365648	Xanthomonas citri pv. glycines CFBP 2526
0.00	4	4	S2	1365649	Xanthomonas citri pv. glycines CFBP 7119
0.00	1	1	S2	1150615	Xanthomonas citri pv. glycines str. 12-2
0.00	2010	2010	S1	473426	Xanthomonas citri pv. vignicola
0.00	400	399	S1	611301	Xanthomonas citri pv. citri
0.00	1	1	S2	1308548	Xanthomonas citri subsp. citri UI6
0.00	390	390	S1	76802	Xanthomonas citri pv. aurantifolii
0.00	230	228	S1	86040	Xanthomonas citri pv. malvacearum
0.00	1	1	S2	1220027	Xanthomonas citri pv. malvacearum X18
0.00	1	1	S2	1220028	Xanthomonas citri pv. malvacearum X20
0.00	199	199	S1	473423	Xanthomonas citri pv. phaseoli var. fuscans
0.00	56	0	S1	454595	Xanthomonas citri pv. anacardii
0.00	56	56	S2	1437881	Xanthomonas citri pv. anacardii CFBP 2913
0.00	12	12	S1	366649	Xanthomonas citri pv. fuscans
0.00	8039	1854	S	343	Xanthomonas translucens
0.00	3280	3280	S1	152263	Xanthomonas translucens pv. cerealis
0.00	1672	0	S1	134875	Xanthomonas translucens pv. translucens
0.00	1672	1672	S2	1261556	Xanthomonas translucens pv. translucens DSM 18974
0.00	1233	1233	S1	487909	Xanthomonas translucens pv. undulosa
0.00	7118	5839	S	56448	Xanthomonas arboricola
0.00	712	712	S1	195709	Xanthomonas arboricola pv. juglandis
0.00	567	567	S1	69929	Xanthomonas arboricola pv. pruni
0.00	6351	2673	S	339	Xanthomonas campestris
0.00	1748	1088	S1	359385	Xanthomonas campestris pv. raphani
0.00	660	660	S2	990315	Xanthomonas campestris pv. raphani 756C
0.00	1186	1002	S1	340	Xanthomonas campestris pv. campestris
0.00	74	74	S2	1358004	Xanthomonas campestris pv. campestris str. CN03
0.00	64	64	S2	190485	Xanthomonas campestris pv. campestris str. ATCC 33913
0.00	22	22	S2	1281283	Xanthomonas campestris pv. campestris str. CN15
0.00	17	17	S2	1358017	Xanthomonas campestris pv. campestris str. CN12
0.00	5	5	S2	1358009	Xanthomonas campestris pv. campestris str. CFBP 5817
0.00	1	1	S2	1281284	Xanthomonas campestris pv. campestris str. CN16
0.00	1	1	S2	1358019	Xanthomonas campestris pv. campestris str. CN18
0.00	744	744	S1	92826	Xanthomonas campestris pv. incanae
0.00	6299	651	S	456327	Xanthomonas euvesicatoria
0.00	5064	0	S1	359387	Xanthomonas euvesicatoria pv. alfalfae
0.00	5064	5064	S2	1365647	Xanthomonas euvesicatoria pv. alfalfae CFBP 3836
0.00	368	0	S1	207721	Xanthomonas euvesicatoria pv. allii
0.00	368	368	S2	1437449	Xanthomonas euvesicatoria pv. allii CFBP 6369
0.00	182	0	S1	189396	Xanthomonas euvesicatoria pv. citrumelonis
0.00	182	182	S2	981368	Xanthomonas axonopodis pv. citrumelo F1
0.00	34	34	S1	316273	Xanthomonas campestris pv. vesicatoria str. 85-10
0.00	4941	4941	S	56458	Xanthomonas sacchari
0.00	3622	3507	S	56459	Xanthomonas vasicola
0.00	115	115	S1	325776	Xanthomonas vasicola pv. vasculorum
0.00	2835	2835	S	56455	Xanthomonas hyacinthi
0.00	2350	2350	S	56453	Xanthomonas cucurbitae
0.00	1768	1353	S	56460	Xanthomonas vesicatoria
0.00	415	415	S1	925775	Xanthomonas vesicatoria ATCC 35937
0.00	1695	0	S	29447	Xanthomonas albilineans
0.00	1695	1695	S1	380358	Xanthomonas albilineans GPE PC73
0.00	1480	0	S	56450	Xanthomonas cassavae
0.00	1480	1480	S1	1219375	Xanthomonas cassavae CFBP 4642
0.00	1386	1386	S	48664	Xanthomonas fragariae
0.00	708	1	S	1985254	Xanthomonas phaseoli
0.00	624	0	S1	92828	Xanthomonas phaseoli pv. dieffenbachiae
0.00	624	624	S2	1437877	Xanthomonas phaseoli pv. dieffenbachiae LMG 695
0.00	83	83	S1	317013	Xanthomonas phaseoli pv. phaseoli
0.00	685	685	S	442694	Xanthomonas perforans
0.00	624	76	S	56454	Xanthomonas hortorum
0.00	548	0	S1	487904	Xanthomonas hortorum pv. carotae
0.00	548	548	S2	863365	Xanthomonas hortorum pv. carotae str. M081
0.00	530	530	S	90270	Xanthomonas gardneri
0.00	47	0	S	53413	Xanthomonas axonopodis
0.00	40	40	S1	1101443	Xanthomonas axonopodis pv. commiphoreae
0.00	7	7	S1	1304892	Xanthomonas axonopodis Xac29-1
0.04	69336	10909	G	40323	Stenotrophomonas
0.02	38709	4198	G1	995085	Stenotrophomonas maltophilia group
0.02	26332	24897	S	40324	Stenotrophomonas maltophilia
0.00	624	624	S1	868597	Stenotrophomonas maltophilia JV3
0.00	505	505	S1	391008	Stenotrophomonas maltophilia R551-3
0.00	106	106	S1	1163399	Stenotrophomonas maltophilia D457
0.00	100	100	S1	522373	Stenotrophomonas maltophilia K279a
0.00	100	100	S1	1190567	Stenotrophomonas maltophilia EPM1
0.00	2728	2728	S	2072407	Stenotrophomonas sp. YAU14D1_LEIMI4_1
0.00	1293	1293	S	2072414	Stenotrophomonas sp. ESTM1D_MKCIP4_1
0.00	1218	1218	S	2072405	Stenotrophomonas sp. ZAC14D2_NAIMI4_7
0.00	1205	1205	S	2072406	Stenotrophomonas sp. ZAC14D2_NAIMI4_6
0.00	1044	1044	S	2072413	Stenotrophomonas sp. SAU14A_NAIMI4_5
0.00	361	361	S	2072412	Stenotrophomonas sp. ZAC14A_NAIMI4_1
0.00	216	216	S	2072408	Stenotrophomonas sp. YAU14A_MKIMI4_1
0.00	113	113	S	2072409	Stenotrophomonas sp. SAU14A_NAIMI4_8
0.00	1	1	S	2072410	Stenotrophomonas sp. ZAC14D1_NAIMI4_6
0.01	9056	731	G1	196198	unclassified Stenotrophomonas
0.00	2687	2687	S	2691571	Stenotrophomonas sp. 364
0.00	1625	1625	S	1904944	Stenotrophomonas sp. LM091
0.00	1232	1232	S	2303750	Stenotrophomonas sp. G4
0.00	733	733	S	2005046	Stenotrophomonas sp. WZN-1
0.00	629	629	S	1827305	Stenotrophomonas sp. MYb57
0.00	488	488	S	2282124	Stenotrophomonas sp. ASS1
0.00	435	435	S	2211160	Stenotrophomonas sp. pho
0.00	328	328	S	2040586	Stenotrophomonas sp. Pemsol
0.00	162	162	S	2546450	Stenotrophomonas sp. DAIF1
0.00	5	5	S	2565559	Stenotrophomonas sp. PAMC25021
0.00	1	1	S	1793721	Stenotrophomonas sp. KCTC 12332
0.00	6660	6660	S	216778	Stenotrophomonas rhizophila
0.00	4002	4002	S	128780	Stenotrophomonas acidaminiphila
0.02	38471	593	G	68	Lysobacter
0.01	10185	10185	S	69	Lysobacter enzymogenes
0.00	6475	6475	S	453783	Lysobacter soli
0.00	5771	5771	S	435897	Lysobacter capsici
0.00	5233	5233	S	84531	Lysobacter antibioticus
0.00	3293	0	G1	2635362	unclassified Lysobacter
0.00	1878	1878	S	2290922	Lysobacter sp. TY2-98
0.00	1415	1415	S	2591633	Lysobacter sp. SJ-36
0.00	3067	3067	S	262324	Lysobacter gummosus
0.00	2527	2527	S	1605891	Lysobacter maris
0.00	1327	1327	S	1324796	Lysobacter lycopersici
0.01	13525	0	G	83614	Luteimonas
0.01	13525	497	G1	2629088	unclassified Luteimonas
0.00	5607	5607	S	1176533	Luteimonas sp. Gr-4
0.00	2305	2305	S	1896164	Luteimonas sp. JM171
0.00	1761	1761	S	2006110	Luteimonas sp. 100111
0.00	1695	1695	S	2508168	Luteimonas sp. YGD11-2
0.00	1660	1660	S	2565782	Luteimonas sp. S-1072
0.01	8507	3	G	83618	Pseudoxanthomonas
0.00	6094	4483	S	314722	Pseudoxanthomonas suwonensis
0.00	1611	1611	S1	743721	Pseudoxanthomonas suwonensis 11-1
0.00	2410	0	S	415229	Pseudoxanthomonas spadix
0.00	2410	2410	S1	1045855	Pseudoxanthomonas spadix BD-a59
0.00	4232	69	G	2370	Xylella
0.00	3418	2674	S	2371	Xylella fastidiosa
0.00	311	311	S1	1401256	Xylella fastidiosa MUL0034
0.00	252	252	S1	405440	Xylella fastidiosa M12
0.00	166	0	S1	671135	Xylella fastidiosa subsp. sandyi
0.00	166	166	S2	155920	Xylella fastidiosa subsp. sandyi Ann-1
0.00	15	0	S1	644356	Xylella fastidiosa subsp. fastidiosa
0.00	15	15	S2	788929	Xylella fastidiosa subsp. fastidiosa GB514
0.00	745	745	S	1444770	Xylella taiwanensis
0.00	1774	0	G	141948	Thermomonas
0.00	1774	0	G1	2633315	unclassified Thermomonas
0.00	1774	1774	S	2202149	Thermomonas sp. SY21
0.00	1651	0	G	490567	Arenimonas
0.00	1651	1651	S	370777	Arenimonas daejeonensis
0.00	1126	0	F1	191676	unclassified Xanthomonadaceae
0.00	1126	0	F2	57609	unclassified Xanthomonadaceae (miscellaneous)
0.00	1126	1126	S	2511995	Xanthomonadaceae bacterium AQ6-296
0.01	24425	431	F	1775411	Rhodanobacteraceae
0.00	7771	28	G	75309	Rhodanobacter
0.00	6178	6178	S	666685	Rhodanobacter denitrificans
0.00	1565	1565	S	582702	Rhodanobacter glycinis
0.00	5110	18	G	231454	Dyella
0.00	2374	2374	S	445710	Dyella thiooxydans
0.00	1750	0	S	231455	Dyella japonica
0.00	1750	1750	S1	1217721	Dyella japonica A8
0.00	968	0	G1	2634549	unclassified Dyella
0.00	968	968	S	2501295	Dyella sp. M7H15-1
0.00	3798	5	G	242605	Luteibacter
0.00	1910	0	S	242606	Luteibacter rhizovicinus
0.00	1910	1910	S1	1440763	Luteibacter rhizovicinus DSM 16549
0.00	1883	1883	S	2589080	Luteibacter pinisoli
0.00	2721	0	G	323413	Dokdonella
0.00	2721	0	S	323415	Dokdonella koreensis
0.00	2721	2721	S1	1300342	Dokdonella koreensis DS-123
0.00	1614	0	G	70411	Frateuria
0.00	1614	0	S	81475	Frateuria aurantia
0.00	1614	1614	S1	767434	Frateuria aurantia DSM 6220
0.00	1585	0	F1	1850978	unclassified Rhodanobacteraceae
0.00	1585	1585	S	2010829	Rhodanobacteraceae bacterium Dysh456
0.00	1395	0	G	2233801	Ahniella
0.00	1395	1395	S	2021234	Ahniella affigens
0.11	181207	1979	O	135619	Oceanospirillales
0.05	81516	928	F	28256	Halomonadaceae
0.04	59431	6970	G	2745	Halomonas
0.02	34417	3920	G1	2609666	unclassified Halomonas
0.01	9060	9060	S	2306583	Halomonas sp. JS92-SW72
0.00	2596	2596	S	2587849	Halomonas sp. THAF12
0.00	2545	2545	S	1504981	Halomonas sp. KO116
0.00	2220	2220	S	2587844	Halomonas sp. THAF5a
0.00	2091	2091	S	1883416	Halomonas sp. 1513
0.00	1953	1953	S	2497861	Halomonas sp. BC-M4-5
0.00	1692	1692	S	1118153	Halomonas sp. GFAJ-1
0.00	1625	1625	S	2136172	Halomonas sp. SF2003
0.00	1494	1494	S	2562282	Halomonas sp. Y2R2
0.00	1263	1263	S	1971364	Halomonas sp. GT
0.00	1211	1211	S	1346287	Halomonas sp. A3H3
0.00	861	861	S	2014541	Halomonas sp. N3-2A
0.00	760	760	S	2661553	Halomonas sp. AM6
0.00	484	484	S	2576841	Halomonas sp. PA16-9
0.00	362	362	S	1761789	Halomonas sp. hl-4
0.00	280	280	S	1666906	Halomonas sp. HL-93
0.00	3437	3437	S	1897729	Halomonas aestuarii
0.00	3219	3219	S	475662	Halomonas beimenensis
0.00	2048	2048	S	29571	Halomonas subglaciescola
0.00	1875	1875	S	115561	Halomonas hydrothermalis
0.00	1521	1521	S	1178482	Halomonas huangheensis
0.00	1494	0	S	2746	Halomonas elongata
0.00	1494	1494	S1	768066	Halomonas elongata DSM 2581
0.00	1152	1152	S	507626	Halomonas chromatireducens
0.00	1128	1128	S	29570	Halomonas meridiana
0.00	968	968	S	44935	Halomonas venusta
0.00	590	590	S	664683	Halomonas titanicae
0.00	373	373	S	213554	Halomonas campaniensis
0.00	239	239	S	272774	Halomonas alkaliphila
0.00	6202	9	F1	114403	Zymobacter group
0.00	2861	0	G	114185	Candidatus Carsonella
0.00	2861	631	S	114186	Candidatus Carsonella ruddii
0.00	1565	1565	S1	1202539	Candidatus Carsonella ruddii HT isolate Thao2000
0.00	201	201	S1	387662	Candidatus Carsonella ruddii PV
0.00	163	163	S1	1202536	Candidatus Carsonella ruddii CE isolate Thao2000
0.00	136	136	S1	1202540	Candidatus Carsonella ruddii PC isolate NHV
0.00	82	0	S1	134277	primary endosymbiont of Heteropsylla cubana
0.00	82	82	S2	1202538	Candidatus Carsonella ruddii HC isolate Thao2000
0.00	81	81	S1	1202537	Candidatus Carsonella ruddii CS isolate Thao2000
0.00	2	2	S1	667013	Candidatus Carsonella ruddii DC
0.00	1725	0	G	33073	Zymobacter
0.00	1725	1725	S	33074	Zymobacter palmae
0.00	1104	0	F2	114399	whitefly endosymbionts
0.00	1104	0	G	235572	Candidatus Portiera
0.00	1104	1060	S	91844	Candidatus Portiera aleyrodidarum
0.00	36	36	S1	1239881	Candidatus Portiera aleyrodidarum BT-QVLC
0.00	6	6	S1	1206109	Candidatus Portiera aleyrodidarum BT-B-HRs
0.00	2	2	S1	1163752	Candidatus Portiera aleyrodidarum MED (Bemisia tabaci)
0.00	503	0	G	1495768	Candidatus Evansia
0.00	503	503	S	1495769	Candidatus Evansia muelleri
0.00	4355	948	G	204286	Cobetia
0.00	1942	0	G1	2609414	unclassified Cobetia
0.00	1929	1929	S	2686360	Cobetia sp. L2A1
0.00	13	13	S	2053669	Cobetia sp. ICG0124
0.00	1465	1465	S	28258	Cobetia marina
0.00	3521	169	G	504090	Kushneria
0.00	1497	1497	S	698828	Kushneria konosiri
0.00	1221	0	G1	2648671	unclassified Kushneria
0.00	1221	1221	S	657387	Kushneria sp. YCWA18
0.00	634	634	S	157779	Kushneria marisflavi
0.00	2661	0	G	376488	Halotalea
0.00	2661	2661	S	376489	Halotalea alkalilenta
0.00	1852	0	G	404432	Salinicola
0.00	1852	1852	S	1771309	Salinicola tamaricis
0.00	1597	0	G	42054	Chromohalobacter
0.00	1597	0	S	158080	Chromohalobacter salexigens
0.00	1597	1597	S1	290398	Chromohalobacter salexigens DSM 3043
0.00	969	0	G	1897649	Pistricoccus
0.00	969	969	S	1883414	Pistricoccus aurantiacus
0.03	55106	1346	F	135620	Oceanospirillaceae
0.01	23340	870	G	28253	Marinomonas
0.01	11027	212	G1	196814	unclassified Marinomonas
0.00	5834	5834	S	2071621	Marinomonas sp. FW-1
0.00	4981	4981	S	400668	Marinomonas sp. MWYL1
0.00	4331	4331	S	178399	Marinomonas primoryensis
0.00	3782	0	S	936476	Marinomonas posidonica
0.00	3782	3782	S1	491952	Marinomonas posidonica IVIA-Po-181
0.00	3330	0	S	119864	Marinomonas mediterranea
0.00	3330	3330	S1	717774	Marinomonas mediterranea MMB-1
0.01	9288	0	G	75687	Neptunomonas
0.01	9288	9288	S	1031538	Neptunomonas concharum
0.00	5951	0	G	188907	Oleispira
0.00	5951	0	S	188908	Oleispira antarctica
0.00	5951	5951	S1	698738	Oleispira antarctica RB-8
0.00	5178	0	G	187492	Thalassolituus
0.00	5178	4179	S	187493	Thalassolituus oleivorans
0.00	544	544	S1	1208320	Thalassolituus oleivorans R6-15
0.00	455	455	S1	1298593	Thalassolituus oleivorans MIL-1
0.00	4010	0	G	267849	Nitrincola
0.00	4010	0	G1	2614692	unclassified Nitrincola
0.00	4010	4010	S	2614693	Nitrincola sp. KXZD1103
0.00	3522	0	G	48075	Marinobacterium
0.00	3522	3522	S	1821621	Marinobacterium aestuarii
0.00	2471	0	G	1537406	Bacterioplanes
0.00	2471	2471	S	1249553	Bacterioplanes sanyensis
0.01	14281	2	F	224372	Alcanivoracaceae
0.01	11303	2326	G	59753	Alcanivorax
0.00	3318	0	G1	2638842	unclassified Alcanivorax
0.00	3054	3054	S	2014542	Alcanivorax sp. N3-2A
0.00	264	264	S	1113728	Alcanivorax sp. NBRC 101098
0.00	2791	0	S	1306787	Alcanivorax pacificus
0.00	2791	2791	S1	391936	Alcanivorax pacificus W11-5
0.00	1225	0	S	285091	Alcanivorax dieselolei
0.00	1225	1225	S1	930169	Alcanivorax dieselolei B5
0.00	1095	1095	S	1094342	Alcanivorax xenomutans
0.00	548	0	S	59754	Alcanivorax borkumensis
0.00	548	548	S1	393595	Alcanivorax borkumensis SK2
0.00	2976	0	G	2025617	Ketobacter
0.00	2976	2976	S	1917421	Ketobacter alkanivorans
0.01	10890	16	F	255527	Saccharospirillaceae
0.00	6381	0	G	230494	Reinekea
0.00	6381	6381	S	1336806	Reinekea forsetii
0.00	2932	0	G	1445504	Gynuella
0.00	2932	0	S	1445505	Gynuella sunshinyii
0.00	2932	2932	S1	1445510	Gynuella sunshinyii YC6258
0.00	1561	0	G	231683	Saccharospirillum
0.00	1561	1561	S	2161747	Saccharospirillum mangrovi
0.00	5908	0	F	1920240	Kangiellaceae
0.00	5908	324	G	261963	Kangiella
0.00	1567	0	S	261964	Kangiella koreensis
0.00	1567	1567	S1	523791	Kangiella koreensis DSM 16069
0.00	1394	1394	S	1144748	Kangiella sediminilitoris
0.00	1366	1366	S	914150	Kangiella geojedonensis
0.00	1257	1257	S	1561924	Kangiella profundi
0.00	4807	0	F	224379	Hahellaceae
0.00	4807	639	G	158481	Hahella
0.00	2150	0	G1	2624107	unclassified Hahella
0.00	2150	2150	S	1628392	Hahella sp. KA22
0.00	2018	0	S	158327	Hahella chejuensis
0.00	2018	2018	S1	349521	Hahella chejuensis KCTC 2396
0.00	2844	0	F	2066474	Endozoicomonadaceae
0.00	2844	0	G	305899	Endozoicomonas
0.00	2844	0	S	1027273	Endozoicomonas montiporae
0.00	2844	2844	S1	570277	Endozoicomonas montiporae CL-33
0.00	2328	0	F	191033	Oleiphilaceae
0.00	2328	0	G	141450	Oleiphilus
0.00	2328	2328	S	141451	Oleiphilus messinensis
0.00	1548	0	F	449732	Litoricolaceae
0.00	1548	0	G	418700	Litoricola
0.00	1548	1548	S	418701	Litoricola lipolytica
0.09	144024	0	O	135623	Vibrionales
0.09	144024	2032	F	641	Vibrionaceae
0.07	116375	13756	G	662	Vibrio
0.02	26005	2177	G1	717610	Vibrio harveyi group
0.00	6658	6140	S	670	Vibrio parahaemolyticus
0.00	213	213	S1	1429044	Vibrio parahaemolyticus UCM-V493
0.00	136	0	S1	1338033	Vibrio parahaemolyticus O1:Kuk
0.00	136	136	S2	1338034	Vibrio parahaemolyticus O1:Kuk str. FDA_R31
0.00	122	122	S1	1211705	Vibrio parahaemolyticus BB22OP
0.00	42	0	S1	1338031	Vibrio parahaemolyticus O1:K33
0.00	42	42	S2	1338032	Vibrio parahaemolyticus O1:K33 str. CDC_K4557
0.00	5	5	S1	745023	Vibrio parahaemolyticus 10329
0.00	4109	3621	S	680	Vibrio campbellii
0.00	304	304	S1	338187	Vibrio campbellii ATCC BAA-1116
0.00	184	184	S1	1224742	Vibrio campbellii CAIM 519 = NBRC 15631
0.00	3050	3049	S	663	Vibrio alginolyticus
0.00	1	1	S1	1219076	Vibrio alginolyticus NBRC 15630 = ATCC 17749
0.00	2484	2484	S	669	Vibrio harveyi
0.00	1944	1944	S	696485	Vibrio owensii
0.00	1404	1404	S	190895	Vibrio rotiferianus
0.00	1358	445	G2	2315253	Vibrio diabolicus subgroup
0.00	687	687	S	50719	Vibrio diabolicus
0.00	226	226	S	150340	Vibrio antiquarius
0.00	1230	1230	S	512649	Vibrio azureus
0.00	1176	916	S	691	Vibrio natriegens
0.00	260	260	S1	1219067	Vibrio natriegens NBRC 15636 = ATCC 14048 = DSM 759
0.00	415	0	S	766224	Vibrio jasicida
0.00	415	415	S1	1280002	Vibrio jasicida 090810c
0.01	8721	8721	S	675	Vibrio cincinnatiensis
0.00	7228	253	G1	2614977	unclassified Vibrio
0.00	1970	1970	S	2587862	Vibrio sp. THAF100
0.00	1738	1738	S	2662262	Vibrio sp. SM1977
0.00	1641	1641	S	2587865	Vibrio sp. THAF190c
0.00	996	996	S	2479546	Vibrio sp. HBUAS61001
0.00	270	270	S	2163016	Vibrio sp. dhg
0.00	234	234	S	1116375	Vibrio sp. EJY3
0.00	125	125	S	2014742	Vibrio sp. 2521-89
0.00	1	1	S	2661921	Vibrio sp. THAF191c
0.00	5938	5306	S	672	Vibrio vulnificus
0.00	291	291	S1	748003	Vibrio vulnificus VVyb1(BT3)
0.00	169	169	S1	914127	Vibrio vulnificus MO6-24/O
0.00	84	84	S1	196600	Vibrio vulnificus YJ016
0.00	73	73	S1	1246305	Vibrio vulnificus Env1
0.00	15	15	S1	216895	Vibrio vulnificus CMCP6
0.00	5116	5116	S	29495	Vibrio navarrensis
0.00	3979	3723	S	666	Vibrio cholerae
0.00	203	31	S1	127906	Vibrio cholerae O1
0.00	164	164	S2	686	Vibrio cholerae O1 biovar El Tor
0.00	3	3	S2	593588	Vibrio cholerae MJ-1236
0.00	3	3	S2	1134456	Vibrio cholerae IEC224
0.00	2	2	S2	914149	Vibrio cholerae O1 str. 2010EL-1786
0.00	36	36	S1	345073	Vibrio cholerae O395
0.00	12	12	S1	1420885	Vibrio cholerae MS6
0.00	4	4	S1	579112	Vibrio cholerae M66-2
0.00	1	1	S1	412614	Vibrio cholerae 2740-80
0.00	3058	0	S	52443	Vibrio tapetis
0.00	3058	3058	S1	1671868	Vibrio tapetis subsp. tapetis
0.00	2744	2744	S	1481663	Vibrio metoecus
0.00	2646	2639	S	55601	Vibrio anguillarum
0.00	7	0	S1	42323	Vibrio anguillarum serovar O1
0.00	7	7	S2	882944	Vibrio anguillarum M3
0.00	2505	2296	S	29494	Vibrio furnissii
0.00	209	209	S1	903510	Vibrio furnissii NCTC 11218
0.00	2500	0	S	246167	Vibrio crassostreae
0.00	2500	2500	S1	1191300	Vibrio crassostreae 9CS106
0.00	2339	2339	S	190893	Vibrio coralliilyticus
0.00	2147	2147	S	689	Vibrio mediterranei
0.00	2015	2015	S	45658	Vibrio scophthalmi
0.00	1908	1908	S	674	Vibrio mimicus
0.00	1888	1888	S	676	Vibrio fluvialis
0.00	1836	1836	S	1891186	Vibrio aphrogenes
0.00	1825	1825	S	28173	Vibrio nigripulchritudo
0.00	1756	1756	S	673372	Vibrio casei
0.00	1624	1624	S	28172	Vibrio metschnikovii
0.00	1567	0	G1	1891919	Vibrio oreintalis group
0.00	1567	0	S	29498	Vibrio tubiashii
0.00	1567	1567	S1	1051646	Vibrio tubiashii ATCC 19109
0.00	1496	1496	S	553239	Vibrio breoganii
0.00	1428	1428	S	47951	Vibrio cyclitrophicus
0.00	1411	1411	S	29497	Vibrio splendidus
0.00	1354	1354	S	76258	Vibrio rumoiensis
0.00	1299	1299	S	687	Vibrio gazogenes
0.00	1267	1267	S	1074311	Vibrio alfacsensis
0.00	1179	1179	S	1435069	Vibrio tritonius
0.00	1037	0	S	212663	Vibrio tasmaniensis
0.00	1037	1037	S1	575788	Vibrio tasmaniensis LGP32
0.00	877	877	S	170679	Vibrio chagasii
0.00	826	826	S	1763883	Vibrio cidicii
0.00	509	509	S	2025808	Vibrio qinghaiensis
0.00	464	464	S	1534743	Vibrio hyugaensis
0.00	127	127	S	1208308	Vibrio neocaledonicus
0.01	8998	646	G	511678	Aliivibrio
0.00	3549	1321	S	668	Aliivibrio fischeri
0.00	862	862	S1	312309	Aliivibrio fischeri ES114
0.00	797	797	S1	388396	Aliivibrio fischeri MJ11
0.00	569	569	S1	1088719	Aliivibrio fischeri SR5
0.00	2604	2604	S	80852	Aliivibrio wodanis
0.00	2199	2114	S	40269	Aliivibrio salmonicida
0.00	85	85	S1	316275	Aliivibrio salmonicida LFI1238
0.00	8352	20	G	657	Photobacterium
0.00	4526	3676	S	38293	Photobacterium damselae
0.00	425	425	S1	38294	Photobacterium damselae subsp. piscicida
0.00	425	425	S1	85581	Photobacterium damselae subsp. damselae
0.00	2300	0	S	74109	Photobacterium profundum
0.00	2300	2300	S1	298386	Photobacterium profundum SS9
0.00	1506	0	S	1295392	Photobacterium gaetbulicola
0.00	1506	1506	S1	658445	Photobacterium gaetbulicola Gung47
0.00	2489	0	G	246861	Grimontia
0.00	2489	2489	S	673	Grimontia hollisae
0.00	2230	0	G	2042066	Paraphotobacterium
0.00	2230	2230	S	1755811	Paraphotobacterium marinum
0.00	2078	57	G	51366	Salinivibrio
0.00	1020	1020	S	1908198	Salinivibrio kushneri
0.00	1001	0	G1	2636825	unclassified Salinivibrio
0.00	1001	1001	S	2003370	Salinivibrio sp. YCSC6
0.00	1470	0	G	188143	Enterovibrio
0.00	1470	1470	S	1927128	Candidatus Enterovibrio luxaltus
0.06	94833	450	O	135613	Chromatiales
0.02	41009	93	F	72276	Ectothiorhodospiraceae
0.01	15744	399	G	106633	Thioalkalivibrio
0.00	7807	0	S	1033854	Thioalkalivibrio sulfidiphilus
0.00	7807	7807	S1	396588	Thioalkalivibrio sulfidiphilus HL-EbGr7
0.00	3004	3004	S	106634	Thioalkalivibrio versutus
0.00	1754	0	S	186931	Thioalkalivibrio nitratireducens
0.00	1754	1754	S1	1255043	Thioalkalivibrio nitratireducens DSM 14787
0.00	1583	0	S	108010	Thioalkalivibrio paradoxus
0.00	1583	1583	S1	713585	Thioalkalivibrio paradoxus ARh 1
0.00	1197	0	G1	2621013	unclassified Thioalkalivibrio
0.00	1197	1197	S	396595	Thioalkalivibrio sp. K90mix
0.01	9636	61	G	85108	Halorhodospira
0.00	7570	7570	S	1052	Halorhodospira halochloris
0.00	2005	0	S	1053	Halorhodospira halophila
0.00	2005	2005	S1	349124	Halorhodospira halophila SL1
0.00	3970	45	G	1335745	Spiribacter
0.00	1334	1334	S	1335757	Spiribacter curvatus
0.00	1071	1071	S	1855875	Spiribacter roseus
0.00	839	0	S	1335746	Spiribacter salinus
0.00	839	839	S1	1260251	Spiribacter salinus M19-40
0.00	681	0	G1	2629425	unclassified Spiribacter
0.00	681	681	S	2666185	Spiribacter sp. 2438
0.00	3517	5	G	1765964	Acidihalobacter
0.00	2230	2230	S	160660	Acidihalobacter prosperus
0.00	1282	1282	S	1765967	Acidihalobacter ferrooxidans
0.00	3481	437	G	1051	Ectothiorhodospira
0.00	1652	0	G1	2684909	unclassified Ectothiorhodospira
0.00	1652	1652	S	1442136	Ectothiorhodospira sp. BSL-9
0.00	1392	1392	S	421628	Ectothiorhodospira haloalkaliphila
0.00	2755	0	F1	187271	unclassified Ectothiorhodospiraceae
0.00	2755	2755	S	947515	Ectothiorhodospiraceae bacterium BW-2
0.00	1813	0	G	133193	Alkalilimnicola
0.00	1813	0	S	351052	Alkalilimnicola ehrlichii
0.00	1813	1813	S1	187272	Alkalilimnicola ehrlichii MLHE-1
0.02	29824	220	F	1046	Chromatiaceae
0.01	8523	0	G	53392	Thiodictyon
0.01	8523	8523	S	1166950	Candidatus Thiodictyon syntrophicum
0.00	4538	431	G	1227	Nitrosococcus
0.00	1641	0	S	473531	Nitrosococcus watsonii
0.00	1641	1641	S1	105559	Nitrosococcus watsonii C-113
0.00	1015	0	S	1229	Nitrosococcus oceani
0.00	1015	1015	S1	323261	Nitrosococcus oceani ATCC 19707
0.00	786	786	S	1814290	Nitrosococcus wardiae
0.00	665	0	S	133539	Nitrosococcus halophilus
0.00	665	665	S1	472759	Nitrosococcus halophilus Nc 4
0.00	4414	0	G	67575	Rheinheimera
0.00	4414	159	G1	115860	unclassified Rheinheimera
0.00	2404	2404	S	2498451	Rheinheimera sp. LHK132
0.00	1851	1851	S	2545632	Rheinheimera sp. D18
0.00	2761	0	G	85076	Marichromatium
0.00	2761	0	S	37487	Marichromatium purpuratum
0.00	2761	2761	S1	765910	Marichromatium purpuratum 984
0.00	2336	0	F1	82569	unclassified Chromatiaceae
0.00	2336	2336	S	1978339	Chromatiaceae bacterium 2141T.STBD.0c.01a
0.00	1862	0	G	156885	Thioflavicoccus
0.00	1862	0	S	80679	Thioflavicoccus mobilis
0.00	1862	1862	S1	765912	Thioflavicoccus mobilis 8321
0.00	1798	0	G	13724	Thiocystis
0.00	1798	0	S	73141	Thiocystis violascens
0.00	1798	1798	S1	765911	Thiocystis violascens DSM 198
0.00	1384	0	G	85072	Allochromatium
0.00	1384	0	S	1049	Allochromatium vinosum
0.00	1384	1384	S1	572477	Allochromatium vinosum DSM 180
0.00	1161	0	G	1980513	Candidatus Nitrosoglobus
0.00	1161	1161	S	1630141	Candidatus Nitrosoglobus terrae
0.00	827	0	G	85073	Thermochromatium
0.00	827	0	S	1050	Thermochromatium tepidum
0.00	827	827	S1	316276	Thermochromatium tepidum ATCC 43061
0.00	6777	0	F	255526	Halothiobacillaceae
0.00	6777	25	G	109262	Halothiobacillus
0.00	6022	0	S	927	Halothiobacillus neapolitanus
0.00	6022	6022	S1	555778	Halothiobacillus neapolitanus c2
0.00	730	0	G1	2636392	unclassified Halothiobacillus
0.00	730	730	S	1860122	Halothiobacillus sp. LS2
0.00	5374	0	F	1676141	Wenzhouxiangellaceae
0.00	5374	0	G	1676142	Wenzhouxiangella
0.00	5374	5374	S	1579979	Wenzhouxiangella marina
0.00	4020	3	F	449719	Granulosicoccaceae
0.00	2588	0	G	437504	Granulosicoccus
0.00	2588	0	S	437505	Granulosicoccus antarcticus
0.00	2588	2588	S1	1192854	Granulosicoccus antarcticus IMCC3135
0.00	1429	0	G	1860077	Sulfuriflexus
0.00	1429	1429	S	1811807	Sulfuriflexus mobilis
0.00	2280	0	O1	451214	unclassified Chromatiales
0.00	2280	0	G	1273155	Thiohalobacter
0.00	2280	2280	S	585455	Thiohalobacter thiocyanaticus
0.00	1873	0	F	1096778	Thioalkalispiraceae
0.00	1873	0	G	2034504	Sulfurivermis
0.00	1873	1873	S	1972068	Sulfurivermis fontis
0.00	1623	0	F	1738654	Woeseiaceae
0.00	1623	0	G	1738655	Woeseia
0.00	1623	1623	S	1548547	Woeseia oceani
0.00	1603	0	F	2035710	Thioalkalibacteraceae
0.00	1603	0	G	2035712	Guyparkeria
0.00	1603	1603	S	47960	Guyparkeria halophila
0.05	92938	497	C1	118884	unclassified Gammaproteobacteria
0.04	61168	1581	G	655184	Candidatus Thioglobus
0.02	33326	0	G1	2644172	unclassified Candidatus Thioglobus
0.02	33326	33326	S	2508687	Candidatus Thioglobus sp. NP1
0.01	24056	20533	S	1427364	Candidatus Thioglobus singularis
0.00	3523	3523	S1	1125411	Candidatus Thioglobus singularis PS1
0.00	2205	2205	S	1705394	Candidatus Thioglobus autotrophicus
0.01	13045	251	C2	32036	sulfur-oxidizing symbionts
0.00	7632	0	S	410330	Calyptogena okutanii thioautotrophic gill symbiont
0.00	7632	7632	S1	412965	Candidatus Vesicomyosocius okutanii HA
0.00	2033	2033	S	2360	Bathymodiolus thermophilus thioautotrophic gill symbiont
0.00	1653	0	S	113267	Bathymodiolus septemdierum thioautotrophic gill symbiont
0.00	1653	1653	S1	1303921	endosymbiont of Bathymodiolus septemdierum str. Myojin knoll
0.00	1476	0	G	1541743	Candidatus Ruthia
0.00	1476	0	S	386487	Candidatus Ruthia magnifica
0.00	1476	1476	S1	413404	Candidatus Ruthia magnifica str. Cm (Calyptogena magnifica)
0.00	8132	2	C2	33811	unclassified Gammaproteobacteria (miscellaneous)
0.00	2643	2643	S	947516	gamma proteobacterium SS-5
0.00	1867	1867	S	1248727	endosymbiont of unidentified scaly snail isolate Monju
0.00	1406	1406	S	2169539	Gammaproteobacteria bacterium DM2
0.00	1334	1334	S	83406	gamma proteobacterium HdN1
0.00	748	748	S	2070539	Gammaproteobacteria bacterium ESL0073
0.00	132	132	S	650377	endosymbiont of Euscepes postfasciatus
0.00	2160	0	G	1608298	Thiolapillus
0.00	2160	2160	S	1076588	Thiolapillus brandeum
0.00	2019	0	G	745410	Gallaecimonas
0.00	2019	2019	S	2291597	Gallaecimonas mangrovi
0.00	1772	0	G	1524249	Pseudohongiella
0.00	1772	1772	S	1249552	Pseudohongiella spirulinae
0.00	1733	0	C2	198346	Candidatus Baumannia
0.00	1733	1310	S	186490	Candidatus Baumannia cicadellinicola
0.00	423	423	S1	374463	Baumannia cicadellinicola str. Hc (Homalodisca coagulata)
0.00	1614	0	G	349742	Sedimenticola
0.00	1614	1614	S	1543721	Sedimenticola thiotaurini
0.00	798	60	G	204619	Candidatus Nardonella
0.00	284	0	S	1971485	Candidatus Nardonella dryophthoridicola
0.00	284	284	S1	1972133	endosymbiont of Rhynchophorus ferrugineus
0.00	238	238	S	1972134	endosymbiont of Sipalinus gigas
0.00	216	216	S	1971488	endosymbiont of Pachyrhynchus infernalis
0.04	73587	148	O	72273	Thiotrichales
0.03	42833	920	F	135616	Piscirickettsiaceae
0.01	23598	0	G	1237	Piscirickettsia
0.01	23598	23598	S	1238	Piscirickettsia salmonis
0.00	5354	275	G	40222	Methylophaga
0.00	3028	3028	S	754476	Methylophaga nitratireducenticrescens
0.00	2051	2051	S	754477	Methylophaga frappieri
0.00	4982	50	G	2039723	Thiomicrorhabdus
0.00	1927	1927	S	2211106	Thiomicrorhabdus aquaedulcis
0.00	1849	1849	S	2267253	Thiomicrorhabdus indica
0.00	1156	0	G1	2636650	unclassified Thiomicrorhabdus
0.00	1156	1156	S	2580412	Thiomicrorhabdus sp. G1
0.00	2876	50	G	933	Thiomicrospira
0.00	1492	0	S	147268	Thiomicrospira cyclica
0.00	1492	1492	S1	717773	Thiomicrospira cyclica ALM1
0.00	932	0	S	92245	Thiomicrospira aerophila
0.00	932	932	S1	717772	Thiomicrospira aerophila AL3
0.00	402	0	G1	2643099	unclassified Thiomicrospira
0.00	402	402	S	1803865	Thiomicrospira sp. S5
0.00	2686	1758	G	34067	Cycloclasticus
0.00	591	107	G1	2621467	unclassified Cycloclasticus
0.00	331	331	S	728003	Cycloclasticus sp. PY97N
0.00	153	153	S	385025	Cycloclasticus sp. P1
0.00	337	0	S	1329899	Cycloclasticus zancles
0.00	337	337	S1	1198232	Cycloclasticus zancles 78-ME
0.00	2417	1	G	28884	Hydrogenovibrio
0.00	2077	1167	S	39765	Hydrogenovibrio crunogenus
0.00	910	910	S1	317025	Hydrogenovibrio crunogenus XCL-2
0.00	339	339	S	265883	Hydrogenovibrio thermophilus
0.02	27041	209	F	34064	Francisellaceae
0.02	25692	3869	G	262	Francisella
0.00	5650	5650	S	549298	Francisella halioticida
0.00	3788	0	S	954	Francisella persica
0.00	3788	3788	S1	1086726	Francisella persica ATCC VR-331
0.00	2076	838	S	263	Francisella tularensis
0.00	959	726	S1	264	Francisella tularensis subsp. novicida
0.00	67	67	S2	984129	Francisella cf. novicida Fx1
0.00	62	62	S2	401614	Francisella tularensis subsp. novicida U112
0.00	56	56	S2	1386968	Francisella tularensis subsp. novicida PA10-7858
0.00	46	46	S2	1450527	Francisella tularensis subsp. novicida D9876
0.00	2	2	S2	1452728	Francisella tularensis subsp. novicida F6168
0.00	111	2	S1	119857	Francisella tularensis subsp. holarctica
0.00	84	84	S2	393011	Francisella tularensis subsp. holarctica OSU18
0.00	25	25	S2	1432652	Francisella tularensis subsp. holarctica PHIT-FT049
0.00	91	0	S1	135248	Francisella tularensis subsp. mediasiatica
0.00	91	91	S2	441952	Francisella tularensis subsp. mediasiatica FSC147
0.00	77	55	S1	119856	Francisella tularensis subsp. tularensis
0.00	19	19	S2	1133671	Francisella tularensis subsp. tularensis WY-00W4114
0.00	2	0	S2	177416	Francisella tularensis subsp. tularensis SCHU S4
0.00	2	2	S3	1341656	Francisella tularensis subsp. tularensis str. SCHU S4 substr. NR-28534
0.00	1	1	S2	510831	Francisella tularensis subsp. tularensis NE061598
0.00	1989	1692	S	28110	Francisella philomiragia
0.00	297	297	S1	539329	Francisella philomiragia subsp. philomiragia ATCC 25015
0.00	1829	1829	S	2007306	Francisella adeliensis
0.00	1655	1655	S	573570	Francisella uliginis
0.00	1434	0	G1	2610885	unclassified Francisella
0.00	1432	1432	S	1547445	Francisella sp. FSC1006
0.00	2	2	S	475375	Francisella sp. MA067296
0.00	1390	1390	S	1542390	Francisella frigiditurris
0.00	960	794	S	622488	Francisella hispaniensis
0.00	166	166	S1	1088883	Francisella hispaniensis FSC454
0.00	451	0	S	657445	Francisella noatunensis
0.00	451	449	S1	299583	Francisella noatunensis subsp. orientalis
0.00	2	2	S2	1449091	Francisella noatunensis subsp. orientalis FNO24
0.00	338	338	S	573569	Francisella salina
0.00	261	261	S	2249302	Francisella marina
0.00	2	2	S	2016517	Francisella opportunistica
0.00	1140	0	G	1869285	Allofrancisella
0.00	1140	1140	S	594679	Allofrancisella guangzhouensis
0.00	3565	3	F	135617	Thiotrichaceae
0.00	1872	0	G	1021	Beggiatoa
0.00	1872	1872	S	288004	Beggiatoa leptomitoformis
0.00	1690	0	G	40751	Thioploca
0.00	1690	1690	S	40754	Thioploca ingrica
0.04	72457	1247	O	1706369	Cellvibrionales
0.02	27394	350	F	1706371	Cellvibrionaceae
0.01	12183	288	G	10	Cellvibrio
0.01	9922	598	G1	2624793	unclassified Cellvibrio
0.00	2839	2839	S	2303332	Cellvibrio sp. KY-GH-1
0.00	2321	2321	S	454662	Cellvibrio sp. KY-YJ-3
0.00	2115	2115	S	1987723	Cellvibrio sp. PSBB006
0.00	2049	2049	S	1945512	Cellvibrio sp. PSBB023
0.00	1973	1973	S	155077	Cellvibrio japonicus
0.00	5285	0	G	316625	Saccharophagus
0.00	5285	0	S	86304	Saccharophagus degradans
0.00	5285	5285	S1	203122	Saccharophagus degradans 2-40
0.00	4169	0	G	2036021	Agarilytica
0.00	4169	4169	S	1737490	Agarilytica rhodophyticola
0.00	2762	0	G	2425	Teredinibacter
0.00	2762	0	S	2426	Teredinibacter turnerae
0.00	2762	2762	S1	377629	Teredinibacter turnerae T7901
0.00	2645	0	G	447467	Simiduia
0.00	2645	0	S	447471	Simiduia agarivorans
0.00	2645	2645	S1	1117647	Simiduia agarivorans SA1 = DSM 21679
0.01	15067	140	F	1706372	Halieaceae
0.01	10386	449	G	1217416	Halioglobus
0.00	3732	3732	S	930806	Halioglobus pacificus
0.00	3317	3317	S	930805	Halioglobus japonicus
0.00	2888	0	G1	2618068	unclassified Halioglobus
0.00	2888	2888	S	2601894	Halioglobus sp. IMCC14385
0.00	2484	0	F1	1706379	unclassified Halieaceae
0.00	2484	2484	S	2518989	Halieaceae bacterium IMCC3088
0.00	2057	0	G	393661	Congregibacter
0.00	2057	0	S	393662	Congregibacter litoralis
0.00	2057	2057	S1	314285	Congregibacter litoralis KT71
0.01	14684	105	F	1706375	Spongiibacteraceae
0.00	5446	0	G	1084558	Oceanicoccus
0.00	5446	5446	S	716816	Oceanicoccus sagamiensis
0.00	5227	0	G	630749	Spongiibacter
0.00	5227	0	G1	2631504	unclassified Spongiibacter
0.00	5227	5227	S	1620392	Spongiibacter sp. IMCC21906
0.00	3906	0	G	1434050	Zhongshania
0.00	3906	3906	S	1470434	Zhongshania aliphaticivorans
0.01	14065	0	F	1706373	Microbulbiferaceae
0.01	14065	582	G	48073	Microbulbifer
0.00	8050	354	G1	2619833	unclassified Microbulbifer
0.00	2255	2255	S	2591606	Microbulbifer sp. GL-2
0.00	2199	2199	S	359370	Microbulbifer sp. A4B17
0.00	1885	1885	S	2587856	Microbulbifer sp. THAF38
0.00	1357	1357	S	1516059	Microbulbifer sp. ALW1
0.00	2163	2163	S	260552	Microbulbifer agarilyticus
0.00	1650	1650	S	1769779	Microbulbifer aggregans
0.00	1620	1620	S	252514	Microbulbifer thermotolerans
0.04	64128	0	O	135625	Pasteurellales
0.04	64128	1725	F	712	Pasteurellaceae
0.02	27906	1559	G	724	Haemophilus
0.01	17020	16733	S	727	Haemophilus influenzae
0.00	104	104	S1	374930	Haemophilus influenzae PittEE
0.00	50	50	S1	725	Haemophilus influenzae biotype aegyptius
0.00	41	41	S1	281310	Haemophilus influenzae 86-028NP
0.00	41	41	S1	1295140	Haemophilus influenzae CGSHiCZ412602
0.00	25	25	S1	1334187	Haemophilus influenzae KR494
0.00	13	13	S1	262728	Haemophilus influenzae R2866
0.00	7	7	S1	862964	Haemophilus influenzae 10810
0.00	4	4	S1	262727	Haemophilus influenzae R2846
0.00	2	2	S1	374931	Haemophilus influenzae PittGG
0.00	3431	3431	S	730	[Haemophilus] ducreyi
0.00	2401	1769	S	729	Haemophilus parainfluenzae
0.00	632	632	S1	862965	Haemophilus parainfluenzae T3T1
0.00	1796	1796	S	726	Haemophilus haemolyticus
0.00	648	648	S	249188	Haemophilus pittmaniae
0.00	585	585	S	735	Haemophilus parahaemolyticus
0.00	390	0	G1	2609962	unclassified Haemophilus
0.00	390	390	S	712310	Haemophilus sp. oral taxon 036
0.00	76	76	S	197575	Haemophilus aegyptius
0.00	7652	44	G	745	Pasteurella
0.00	6723	4355	S	747	Pasteurella multocida
0.00	2257	1531	S1	44283	Pasteurella multocida subsp. multocida
0.00	662	662	S2	1304873	Pasteurella multocida subsp. multocida OH4807
0.00	32	32	S2	584721	Pasteurella multocida subsp. multocida str. 3480
0.00	21	21	S2	1132496	Pasteurella multocida subsp. multocida str. HN06
0.00	8	8	S2	1455592	Pasteurella multocida subsp. multocida PMTB2.1
0.00	3	3	S2	1331042	Pasteurella multocida subsp. multocida P1062
0.00	47	47	S1	115545	Pasteurella multocida subsp. septica
0.00	38	38	S1	123812	Pasteurella multocida subsp. gallicida
0.00	23	23	S1	1304890	Pasteurella multocida OH1905
0.00	3	3	S1	1075089	Pasteurella multocida 36950
0.00	885	885	S	754	Pasteurella dagmatis
0.00	7496	666	G	713	Actinobacillus
0.00	3621	3483	S	715	Actinobacillus pleuropneumoniae
0.00	45	0	S1	44294	Actinobacillus pleuropneumoniae serovar 5
0.00	45	45	S2	416269	Actinobacillus pleuropneumoniae serovar 5b str. L20
0.00	40	40	S1	754345	Actinobacillus pleuropneumoniae serovar 8
0.00	35	0	S1	209841	Actinobacillus pleuropneumoniae serovar 7
0.00	35	35	S2	537457	Actinobacillus pleuropneumoniae serovar 7 str. AP76
0.00	18	0	S1	434270	Actinobacillus pleuropneumoniae serovar 3
0.00	18	18	S2	434271	Actinobacillus pleuropneumoniae serovar 3 str. JL03
0.00	1121	1121	S	51161	Actinobacillus delphinicola
0.00	608	608	S	189834	Actinobacillus porcitonsillarum
0.00	459	459	S	718	Actinobacillus equuli
0.00	409	388	S	716	Actinobacillus suis
0.00	21	21	S1	696748	Actinobacillus suis H91-0380
0.00	366	0	S	67854	Actinobacillus succinogenes
0.00	366	366	S1	339671	Actinobacillus succinogenes 130Z
0.00	246	246	S	720	Actinobacillus lignieresii
0.00	4929	285	G	75984	Mannheimia
0.00	1852	8	G1	2645054	unclassified Mannheimia
0.00	1242	1242	S	1432056	Mannheimia sp. USDA-ARS-USMARC-1261
0.00	602	602	S	2679994	Mannheimia sp. ZY170218
0.00	1630	1284	S	75985	Mannheimia haemolytica
0.00	345	345	S1	1222034	Mannheimia haemolytica USDA-ARS-USMARC-184
0.00	1	1	S1	1311759	Mannheimia haemolytica D171
0.00	1162	705	S	85404	Mannheimia varigena
0.00	261	261	S1	1433287	Mannheimia varigena USDA-ARS-USMARC-1296
0.00	113	113	S1	1434214	Mannheimia varigena USDA-ARS-USMARC-1312
0.00	83	83	S1	1434215	Mannheimia varigena USDA-ARS-USMARC-1388
0.00	3115	139	G	416916	Aggregatibacter
0.00	1297	1003	S	732	Aggregatibacter aphrophilus
0.00	196	196	S1	634176	Aggregatibacter aphrophilus NJ8700
0.00	98	98	S1	985008	Aggregatibacter aphrophilus ATCC 33389
0.00	1209	1137	S	714	Aggregatibacter actinomycetemcomitans
0.00	52	52	S1	272556	Aggregatibacter actinomycetemcomitans HK1651
0.00	15	15	S1	1407647	Aggregatibacter actinomycetemcomitans NUM4039
0.00	5	5	S1	694569	Aggregatibacter actinomycetemcomitans D7S-1
0.00	470	0	S	739	Aggregatibacter segnis
0.00	470	470	S1	888057	Aggregatibacter segnis ATCC 33393
0.00	2620	10	G	2094023	Glaesserella
0.00	1819	1624	S	738	Glaesserella parasuis
0.00	115	115	S1	1275971	Glaesserella parasuis D74
0.00	47	47	S1	557723	Glaesserella parasuis SH0165
0.00	33	33	S1	456298	Glaesserella parasuis 29755
0.00	791	0	G1	2629322	unclassified Glaesserella
0.00	791	791	S	2030797	Glaesserella sp. 15-184
0.00	1575	9	F1	1524964	unclassified Pasteurellaceae
0.00	856	0	F2	310966	[Pasteurella] aerogenes-[Pasteurella] mairii-[Actinobacillus] rossii complex
0.00	856	856	S	749	[Pasteurella] aerogenes
0.00	710	0	F2	67757	unclassified Pasteurellaceae (miscellaneous)
0.00	710	710	S	1679001	Pasteurellaceae bacterium NI1060
0.00	1314	0	G	214906	Histophilus
0.00	1314	966	S	731	Histophilus somni
0.00	228	228	S1	205914	Histophilus somni 129PT
0.00	120	120	S1	228400	Histophilus somni 2336
0.00	1237	46	G	292486	Avibacterium
0.00	680	680	S	762	Avibacterium volantium
0.00	511	511	S	728	Avibacterium paragallinarum
0.00	1196	0	G	1249016	Otariodibacter
0.00	1196	1196	S	1032623	Otariodibacter oris
0.00	925	0	G	476528	Bibersteinia
0.00	925	680	S	47735	Bibersteinia trehalosi
0.00	153	153	S1	1263832	Bibersteinia trehalosi USDA-ARS-USMARC-190
0.00	87	87	S1	1263829	Bibersteinia trehalosi USDA-ARS-USMARC-188
0.00	4	4	S1	1171377	Bibersteinia trehalosi USDA-ARS-USMARC-192
0.00	1	1	S1	1263831	Bibersteinia trehalosi USDA-ARS-USMARC-189
0.00	899	0	G	155493	Gallibacterium
0.00	899	0	S	750	Gallibacterium anatis
0.00	899	899	S1	1005058	Gallibacterium anatis UMN179
0.00	844	0	G	697331	Basfia
0.00	844	0	S	157673	[Mannheimia] succiniciproducens
0.00	844	844	S1	221988	[Mannheimia] succiniciproducens MBEL55E
0.00	695	0	G	1960084	Rodentibacter
0.00	695	695	S	758	Rodentibacter pneumotropicus
0.04	61297	55	O	118969	Legionellales
0.03	53915	392	F	444	Legionellaceae
0.03	50863	1091	G	445	Legionella
0.01	15168	13998	S	446	Legionella pneumophila
0.00	629	629	S1	91890	Legionella pneumophila subsp. pascullei
0.00	375	357	S1	91891	Legionella pneumophila subsp. pneumophila
0.00	13	13	S2	1312904	Legionella pneumophila subsp. pneumophila LPE509
0.00	5	5	S2	1199191	Legionella pneumophila subsp. pneumophila str. Thunder Bay
0.00	80	80	S1	91892	Legionella pneumophila subsp. fraseri
0.00	57	57	S1	400673	Legionella pneumophila str. Corby
0.00	23	0	S1	66976	Legionella pneumophila serogroup 1
0.00	23	23	S2	423212	Legionella pneumophila 2300/99 Alcoy
0.00	6	6	S1	297245	Legionella pneumophila str. Lens
0.01	11172	11164	S	450	Legionella longbeachae
0.00	8	8	S1	661367	Legionella longbeachae NSW150
0.00	4101	4101	S	454	Legionella israelensis
0.00	3213	0	S	29423	Legionella oakridgensis
0.00	3213	3213	S1	1268635	Legionella oakridgensis ATCC 33761 = DSM 21215
0.00	2295	2295	S	28087	Legionella sainthelensi
0.00	1665	1665	S	28082	Legionella anisa
0.00	1503	1503	S	1867846	Legionella clemsonensis
0.00	1367	0	S	96230	Legionella fallonii
0.00	1367	1367	S1	1212491	Legionella fallonii LLAP-10
0.00	1365	1365	S	66969	Legionella waltersii
0.00	1241	1241	S	449	Legionella hackeliae
0.00	1208	1208	S	28084	Legionella cherrii
0.00	1136	1136	S	456	Legionella jordanis
0.00	1133	1133	S	452	Legionella spiritensis
0.00	902	902	S	45067	Legionella lansingensis
0.00	838	838	S	45065	Legionella geestiana
0.00	769	769	S	45056	Legionella adelaidensis
0.00	696	696	S	2005262	Legionella endosymbiont of Polyplax serrata
0.00	1358	0	G	461	Fluoribacter
0.00	1358	1113	S	463	Fluoribacter dumoffii
0.00	185	185	S1	1094715	Fluoribacter dumoffii NY 23
0.00	60	60	S1	1094714	Fluoribacter dumoffii Tex-KL
0.00	1302	0	G	465	Tatlockia
0.00	1302	1302	S	451	Tatlockia micdadei
0.00	7327	1186	F	118968	Coxiellaceae
0.00	3883	9	G	776	Coxiella
0.00	2245	2141	S	777	Coxiella burnetii
0.00	67	67	S1	434922	Coxiella burnetii Dugway 5J108-111
0.00	16	16	S1	1293501	Coxiella burnetii Z3055
0.00	12	12	S1	1401251	Coxiella burnetii str. Schperling
0.00	7	7	S1	1321945	Coxiella burnetii str. Namibia
0.00	1	1	S1	434923	Coxiella burnetii CbuG_Q212
0.00	1	1	S1	434924	Coxiella burnetii CbuK_Q154
0.00	1050	1050	S	2054173	Candidatus Coxiella mudrowiae
0.00	575	575	S	2487929	Coxiella endosymbiont of Amblyomma sculptum
0.00	4	4	S	325775	Coxiella endosymbiont of Amblyomma americanum
0.00	1381	4	G	254245	Aquicella
0.00	844	844	S	254246	Aquicella lusitana
0.00	533	533	S	254247	Aquicella siphonis
0.00	858	0	G	59195	Rickettsiella
0.00	858	858	S	676208	Candidatus Rickettsiella viridis
0.00	19	0	F1	134284	unclassified Coxiellaceae
0.00	19	19	S	1987500	Coxiella-like endosymbiont of Amblyomma americanum
0.03	46755	0	O	135624	Aeromonadales
0.03	46755	56	F	84642	Aeromonadaceae
0.02	37981	8057	G	642	Aeromonas
0.00	8361	41	G1	257493	unclassified Aeromonas
0.00	4378	4378	S	1758179	Aeromonas sp. ASNIH5
0.00	1484	1484	S	2033033	Aeromonas sp. CU5
0.00	959	959	S	1636606	Aeromonas sp. ASNIH1
0.00	703	703	S	2033032	Aeromonas sp. CA23
0.00	305	305	S	1636609	Aeromonas sp. ASNIH4
0.00	275	275	S	1636607	Aeromonas sp. ASNIH2
0.00	159	159	S	1920107	Aeromonas sp. ASNIH7
0.00	57	57	S	1636608	Aeromonas sp. ASNIH3
0.00	5288	3646	S	644	Aeromonas hydrophila
0.00	554	554	S1	1448139	Aeromonas hydrophila YL17
0.00	542	406	S1	196023	Aeromonas hydrophila subsp. hydrophila
0.00	136	136	S2	380703	Aeromonas hydrophila subsp. hydrophila ATCC 7966
0.00	539	539	S1	1354302	Aeromonas hydrophila 4AK4
0.00	7	7	S1	1416915	Aeromonas hydrophila NJ-35
0.00	4959	4755	S	654	Aeromonas veronii
0.00	204	204	S1	998088	Aeromonas veronii B565
0.00	3002	3002	S	648	Aeromonas caviae
0.00	2762	2762	S	73010	Aeromonas encheleia
0.00	2680	2088	S	645	Aeromonas salmonicida
0.00	456	418	S1	29491	Aeromonas salmonicida subsp. salmonicida
0.00	38	38	S2	382245	Aeromonas salmonicida subsp. salmonicida A449
0.00	129	0	S1	96473	Aeromonas salmonicida subsp. pectinolytica
0.00	129	129	S2	1324960	Aeromonas salmonicida subsp. pectinolytica 34mel
0.00	7	7	S1	197700	Aeromonas salmonicida subsp. masoucida
0.00	1562	1562	S	652	Aeromonas schubertii
0.00	580	0	S	651	Aeromonas media
0.00	580	580	S1	1208104	Aeromonas media WS
0.00	473	473	S	948519	Aeromonas rivipollensis
0.00	257	257	S	196024	Aeromonas dhakensis
0.00	3260	40	G	225143	Oceanisphaera
0.00	1907	1907	S	1416627	Oceanisphaera profunda
0.00	1313	1313	S	1903694	Oceanisphaera avium
0.00	2516	0	G	347533	Zobellella
0.00	2516	2516	S	347534	Zobellella denitrificans
0.00	1828	0	G	129577	Oceanimonas
0.00	1828	0	G1	2636315	unclassified Oceanimonas
0.00	1828	1828	S	511062	Oceanimonas sp. GK1
0.00	1114	0	G	43947	Tolumonas
0.00	1114	0	S	43948	Tolumonas auensis
0.00	1114	1114	S1	595494	Tolumonas auensis DSM 9187
0.01	18239	0	O	135618	Methylococcales
0.01	18239	118	F	403	Methylococcaceae
0.00	8321	977	G	416	Methylomonas
0.00	2789	5	G1	2608980	unclassified Methylomonas
0.00	1187	1187	S	2608981	Methylomonas sp. GJ1
0.00	1099	1099	S	107637	Methylomonas sp. LW13
0.00	498	498	S	1727196	Methylomonas sp. DH-1
0.00	2398	0	S	421	Methylomonas methanica
0.00	2398	2398	S1	857087	Methylomonas methanica MC09
0.00	1649	1649	S	1538553	Methylomonas denitrificans
0.00	508	508	S	702114	Methylomonas koyamae
0.00	4983	717	G	39773	Methylomicrobium
0.00	1418	0	S	271065	Methylomicrobium alcaliphilum
0.00	1418	1418	S1	1091494	Methylomicrobium alcaliphilum 20Z
0.00	1044	1044	S	95641	Methylomicrobium buryatense
0.00	952	0	G1	2631527	unclassified Methylomicrobium
0.00	952	952	S	2049332	Methylomicrobium sp. wino1
0.00	852	0	S	39775	Methylomicrobium album
0.00	852	852	S1	686340	Methylomicrobium album BG8
0.00	1423	0	G	762296	Methylovulum
0.00	1423	1423	S	1704499	Methylovulum psychrotolerans
0.00	1299	0	G	413	Methylococcus
0.00	1299	0	S	414	Methylococcus capsulatus
0.00	1299	1299	S1	243233	Methylococcus capsulatus str. Bath
0.00	1176	0	G	1808977	Candidatus Methylospira
0.00	1176	1176	S	1808979	Candidatus Methylospira mobilis
0.00	919	0	G	73778	Methylocaldum
0.00	919	919	S	1432792	Methylocaldum marinum
0.00	5239	0	O	1775403	Nevskiales
0.00	4204	0	F	568386	Sinobacteraceae
0.00	4204	0	G	413435	Solimonas
0.00	4204	0	G1	2637139	unclassified Solimonas
0.00	4204	4204	S	2303331	Solimonas sp. K1W22B-7
0.00	1035	0	F	2689614	Steroidobacteraceae
0.00	1035	0	G	469322	Steroidobacter
0.00	1035	1035	S	465721	Steroidobacter denitrificans
0.00	4977	0	O	1692040	Acidiferrobacterales
0.00	4977	14	F	1692041	Acidiferrobacteraceae
0.00	2299	0	G	1692042	Sulfurifustis
0.00	2299	2299	S	1675686	Sulfurifustis variabilis
0.00	1481	0	G	986106	Acidiferrobacter
0.00	1481	0	G1	2640868	unclassified Acidiferrobacter
0.00	1481	1481	S	1281578	Acidiferrobacter sp. SPIII_3
0.00	1183	0	G	1744881	Sulfuricaulis
0.00	1183	1183	S	1620215	Sulfuricaulis limicola
0.00	4929	0	O	1240482	Orbales
0.00	4929	29	F	1240483	Orbaceae
0.00	3645	0	G	1193503	Gilliamella
0.00	3645	3645	S	1196095	Gilliamella apicola
0.00	1255	0	G	1335631	Frischella
0.00	1255	1255	S	1267021	Frischella perrara
0.00	3128	0	O	135615	Cardiobacteriales
0.00	3128	27	F	868	Cardiobacteriaceae
0.00	2321	0	G	2717	Cardiobacterium
0.00	2321	2321	S	2718	Cardiobacterium hominis
0.00	780	0	G	869	Dichelobacter
0.00	780	718	S	870	Dichelobacter nodosus
0.00	62	62	S1	246195	Dichelobacter nodosus VCS1703A
0.00	2688	0	O	1934945	Immundisolibacterales
0.00	2688	0	F	1934946	Immundisolibacteraceae
0.00	2688	0	G	1934947	Immundisolibacter
0.00	2688	2688	S	1810504	Immundisolibacter cernigliae
0.00	1291	0	O	742030	Salinisphaerales
0.00	1291	0	F	742031	Salinisphaeraceae
0.00	1291	0	G	180541	Salinisphaera
0.00	1291	0	G1	2649847	unclassified Salinisphaera
0.00	1291	1291	S	2183911	Salinisphaera sp. LB1
1.38	2335480	41471	C	28211	Alphaproteobacteria
0.39	657304	11342	O	356	Rhizobiales
0.09	150788	5662	F	41294	Bradyrhizobiaceae
0.05	91567	13898	G	374	Bradyrhizobium
0.02	27328	3925	G1	2631580	unclassified Bradyrhizobium
0.00	4671	4671	S	2057741	Bradyrhizobium sp. SK17
0.00	3492	3492	S	115808	Bradyrhizobium sp. ORS 285
0.00	2992	2992	S	1223566	Bradyrhizobium sp. CCGE-LA001
0.00	2866	2866	S	288000	Bradyrhizobium sp. BTAi1
0.00	2724	2724	S	114615	Bradyrhizobium sp. ORS 278
0.00	2211	2211	S	376	Bradyrhizobium sp.
0.00	2021	2021	S	167468	Bradyrhizobium sp. ORS 3257
0.00	977	977	S	319017	Bradyrhizobium sp. WSM471
0.00	594	594	S	335659	Bradyrhizobium sp. S23321
0.00	487	487	S	1404864	Bradyrhizobium sp. 58S1
0.00	234	234	S	2599805	Bradyrhizobium sp. SG09
0.00	134	134	S	2599819	Bradyrhizobium sp. TM102
0.01	9419	9419	S	1437360	Bradyrhizobium erythrophlei
0.00	7273	7273	S	190148	Bradyrhizobium paxllaeri
0.00	5958	5570	S	375	Bradyrhizobium japonicum
0.00	382	382	S1	476282	Bradyrhizobium japonicum SEMIA 5079
0.00	6	6	S1	1037409	Bradyrhizobium japonicum USDA 6
0.00	3742	0	S	44255	Bradyrhizobium oligotrophicum
0.00	3742	3742	S1	1245469	Bradyrhizobium oligotrophicum S58
0.00	3530	3524	S	1355477	Bradyrhizobium diazoefficiens
0.00	6	6	S1	224911	Bradyrhizobium diazoefficiens USDA 110
0.00	3310	3310	S	1325115	Bradyrhizobium guangxiense
0.00	2227	2227	S	1325090	Bradyrhizobium guangdongense
0.00	2171	2171	S	1325095	Bradyrhizobium guangzhouense
0.00	1997	1997	S	1325107	Bradyrhizobium zhanjiangense
0.00	1944	1944	S	722472	Bradyrhizobium lablabi
0.00	1881	1881	S	244734	Bradyrhizobium betae
0.00	1877	1877	S	255045	Bradyrhizobium canariense
0.00	1646	1646	S	1404367	Bradyrhizobium symbiodeficiens
0.00	1499	1499	S	1274631	Bradyrhizobium icense
0.00	1345	1345	S	1404768	Bradyrhizobium amphicarpaeae
0.00	522	522	S	931866	Bradyrhizobium ottawaense
0.01	23675	0	G	1073	Rhodopseudomonas
0.01	23675	8487	S	1076	Rhodopseudomonas palustris
0.00	5600	5600	S1	316056	Rhodopseudomonas palustris BisB18
0.00	3707	3707	S1	258594	Rhodopseudomonas palustris CGA009
0.00	2132	2132	S1	316055	Rhodopseudomonas palustris BisA53
0.00	2093	2093	S1	316058	Rhodopseudomonas palustris HaA2
0.00	1178	1178	S1	395960	Rhodopseudomonas palustris TIE-1
0.00	478	478	S1	652103	Rhodopseudomonas palustris DX-1
0.01	18285	77	G	85413	Bosea
0.01	15342	207	G1	2653178	unclassified Bosea
0.00	6148	6148	S	1842539	Bosea sp. RAC05
0.00	2860	2860	S	1867715	Bosea sp. Tri-49
0.00	2276	2276	S	2599640	Bosea sp. F3-2
0.00	2268	2268	S	2015316	Bosea sp. AS-1
0.00	1583	1583	S	1792307	Bosea sp. PAMC 26642
0.00	2866	2866	S	1526658	Bosea vaviloviae
0.00	2765	20	G	911	Nitrobacter
0.00	1784	0	S	913	Nitrobacter winogradskyi
0.00	1784	1784	S1	323098	Nitrobacter winogradskyi Nb-255
0.00	961	0	S	912	Nitrobacter hamburgensis
0.00	961	961	S1	323097	Nitrobacter hamburgensis X14
0.00	2253	0	G	1395974	Tardiphaga
0.00	2253	1989	G1	2631404	unclassified Tardiphaga
0.00	164	164	S	2592814	Tardiphaga sp. vice154
0.00	35	35	S	2592816	Tardiphaga sp. vice352
0.00	35	35	S	2592817	Tardiphaga sp. vice304
0.00	30	30	S	2592815	Tardiphaga sp. vice278
0.00	2012	0	G	1649510	Variibacter
0.00	2012	2012	S	1333996	Variibacter gotjawalensis
0.00	2007	0	G	1033	Afipia
0.00	2007	0	G1	2642050	unclassified Afipia
0.00	2007	2007	S	1882747	Afipia sp. GAS231
0.00	1558	0	G	40136	Oligotropha
0.00	1558	1547	S	40137	Oligotropha carboxidovorans
0.00	9	9	S1	504832	Oligotropha carboxidovorans OM5
0.00	2	2	S1	1031710	Oligotropha carboxidovorans OM4
0.00	1004	0	F1	81426	unclassified Bradyrhizobiaceae
0.00	1004	1004	S	709797	Bradyrhizobiaceae bacterium SG-6C
0.08	136071	3031	F	82115	Rhizobiaceae
0.05	88053	3267	F1	227290	Rhizobium/Agrobacterium group
0.03	55039	6759	G	379	Rhizobium
0.01	18424	5894	G1	2613769	unclassified Rhizobium
0.00	2528	2528	S	1571470	Rhizobium sp. ACO-34A
0.00	1653	1653	S	2020311	Rhizobium sp. Kim5
0.00	1571	1571	S	2048897	Rhizobium sp. NXC24
0.00	1463	1463	S	2603277	Rhizobium sp. WL3
0.00	1178	1178	S	2028343	Rhizobium sp. 11515TR
0.00	776	776	S	136098	Rhizobium sp. TCK
0.00	741	741	S	1981173	Rhizobium sp. NXC14
0.00	686	686	S	2020312	Rhizobium sp. CIAT894
0.00	545	545	S	1435607	Rhizobium sp. Khangiran2
0.00	384	384	S	2590777	Rhizobium sp. NIBRBAC000502774
0.00	301	301	S	1301032	Rhizobium sp. IE4771
0.00	264	264	S	2020313	Rhizobium sp. TAL182
0.00	177	177	S	424182	Rhizobium sp. IRBG74
0.00	92	92	S	1914541	Rhizobium sp. Y9
0.00	85	85	S	1869170	Rhizobium sp. S41
0.00	38	38	S	1703969	Rhizobium sp. N324
0.00	29	29	S	2364272	Rhizobium sp. CCGE532
0.00	15	15	S	2364271	Rhizobium sp. CCGE531
0.00	2	2	S	1703970	Rhizobium sp. N541
0.00	2	2	S	1703960	Rhizobium sp. N113
0.01	14447	8642	S	384	Rhizobium leguminosarum
0.00	3238	65	S1	386	Rhizobium leguminosarum bv. trifolii
0.00	1097	1097	S2	395491	Rhizobium leguminosarum bv. trifolii WSM1325
0.00	852	852	S2	1033991	Rhizobium leguminosarum bv. trifolii CB782
0.00	612	612	S2	395492	Rhizobium leguminosarum bv. trifolii WSM2304
0.00	612	612	S2	754523	Rhizobium leguminosarum bv. trifolii WSM1689
0.00	2567	1264	S1	387	Rhizobium leguminosarum bv. viciae
0.00	1303	1303	S2	216596	Rhizobium leguminosarum bv. viciae 3841
0.00	5073	839	S	29449	Rhizobium etli
0.00	3547	3547	S1	538025	Rhizobium etli 8C-3
0.00	288	0	S1	323733	Rhizobium etli bv. mimosae
0.00	288	288	S2	1328306	Rhizobium etli bv. mimosae str. Mim1
0.00	276	276	S1	347834	Rhizobium etli CFN 42
0.00	123	123	S1	491916	Rhizobium etli CIAT 652
0.00	1987	1987	S	1312183	Rhizobium jaguaris
0.00	1785	1785	S	1120045	Rhizobium grahamii
0.00	1578	1330	S	396	Rhizobium phaseoli
0.00	248	248	S1	526949	Rhizobium phaseoli Brasil 5
0.00	1492	0	S	398	Rhizobium tropici
0.00	1492	1492	S1	698761	Rhizobium tropici CIAT 899
0.00	1244	1244	S	56730	Rhizobium gallicum
0.00	1055	1055	S	348824	Rhizobium favelukesii
0.00	592	592	S	1538158	Rhizobium acidisoli
0.00	556	556	S	1335061	Rhizobium flavum
0.00	47	47	S	648995	Rhizobium pusense
0.01	24064	1396	G	357	Agrobacterium
0.01	17274	346	G1	1183400	Agrobacterium tumefaciens complex
0.01	12445	7982	S	358	Agrobacterium tumefaciens
0.00	3842	3842	S1	311403	Agrobacterium radiobacter K84
0.00	534	534	S1	1300225	Agrobacterium tumefaciens WRT31
0.00	87	87	S1	1300224	Agrobacterium tumefaciens P4
0.00	4483	4288	S	1176649	Agrobacterium fabrum
0.00	195	195	S1	176299	Agrobacterium fabrum str. C58
0.00	1619	675	G1	2632611	unclassified Agrobacterium
0.00	306	306	S	2580515	Agrobacterium sp. T29
0.00	294	294	S	1842536	Agrobacterium sp. RAC06
0.00	272	272	S	2664893	Agrobacterium sp. MA01
0.00	72	72	S	861208	Agrobacterium sp. H13-3
0.00	1587	0	S	373	Agrobacterium vitis
0.00	1587	1587	S1	311402	Agrobacterium vitis S4
0.00	1149	1149	S	359	Agrobacterium rhizogenes
0.00	1039	1039	S	160699	Agrobacterium larrymoorei
0.00	5683	59	G	1525371	Neorhizobium
0.00	2825	542	S	399	Neorhizobium galegae
0.00	1173	0	S1	323655	Neorhizobium galegae bv. orientalis
0.00	1173	1173	S2	1028800	Neorhizobium galegae bv. orientalis str. HAMBI 540
0.00	1110	0	S1	323656	Neorhizobium galegae bv. officinalis
0.00	1110	1110	S2	1028801	Neorhizobium galegae bv. officinalis bv. officinalis str. HAMBI 1141
0.00	2799	0	G1	2629175	unclassified Neorhizobium
0.00	1571	1571	S	1825976	Neorhizobium sp. NCHU2750
0.00	1228	1228	S	2060726	Neorhizobium sp. SOG26
0.02	28124	427	F1	227292	Sinorhizobium/Ensifer group
0.01	20692	4482	G	28105	Sinorhizobium
0.00	5667	0	G1	663276	Sinorhizobium fredii group
0.00	5667	2345	S	380	Sinorhizobium fredii
0.00	1274	1274	S1	394	Sinorhizobium fredii NGR234
0.00	1196	1196	S1	1185652	Sinorhizobium fredii USDA 257
0.00	279	279	S1	1117943	Sinorhizobium fredii HH103
0.00	219	219	S1	1128330	Sinorhizobium fredii CCBAU 25509
0.00	178	178	S1	1128334	Sinorhizobium fredii CCBAU 83666
0.00	176	176	S1	1128331	Sinorhizobium fredii CCBAU 45436
0.00	4549	4169	S	382	Sinorhizobium meliloti
0.00	196	196	S1	693982	Sinorhizobium meliloti AK83
0.00	99	99	S1	1235461	Sinorhizobium meliloti GR4
0.00	40	40	S1	1401243	Sinorhizobium meliloti RU11/001
0.00	33	33	S1	707241	Sinorhizobium meliloti SM11
0.00	12	12	S1	698936	Sinorhizobium meliloti BL225C
0.00	3137	1	G1	2613772	unclassified Sinorhizobium
0.00	2811	2811	S	1842534	Sinorhizobium sp. RAC02
0.00	325	325	S	794846	Sinorhizobium sp. CCBAU 05631
0.00	1497	1068	S	194963	Sinorhizobium americanum
0.00	429	429	S1	1408224	Sinorhizobium americanum CCGM7
0.00	1360	0	S	110321	Sinorhizobium medicae
0.00	1360	1360	S1	366394	Sinorhizobium medicae WSM419
0.00	7005	115	G	106591	Ensifer
0.00	4180	2278	S	106592	Ensifer adhaerens
0.00	1902	1902	S1	1416753	Ensifer adhaerens OV14
0.00	1409	0	S	716925	Ensifer sojae
0.00	1409	1409	S1	716928	Ensifer sojae CCBAU 05684
0.00	1301	1301	S	1752398	Ensifer alkalisoli
0.01	11711	0	G	323620	Shinella
0.01	11711	0	G1	2643062	unclassified Shinella
0.01	11711	11711	S	879274	Shinella sp. HZN7
0.00	3106	209	G	34019	Liberibacter
0.00	762	0	S	309868	Candidatus Liberibacter americanus
0.00	762	762	S1	1261131	Candidatus Liberibacter americanus str. Sao Paulo
0.00	725	725	S	1273132	Liberibacter crescens
0.00	539	0	S	556287	Candidatus Liberibacter solanacearum
0.00	539	539	S1	658172	Candidatus Liberibacter solanacearum CLso-ZC1
0.00	455	0	S	34020	Candidatus Liberibacter africanus
0.00	455	455	S1	1277257	Candidatus Liberibacter africanus PTSAPSY
0.00	416	411	S	34021	Candidatus Liberibacter asiaticus
0.00	3	3	S1	1174529	Candidatus Liberibacter asiaticus str. gxpsy
0.00	1	1	S1	537021	Candidatus Liberibacter asiaticus str. psy62
0.00	1	1	S1	931202	Candidatus Liberibacter asiaticus str. Ishi-1
0.00	2046	0	G	2661800	Georhizobium
0.00	2046	2046	S	2341112	Georhizobium profundi
0.06	103787	2362	F	119045	Methylobacteriaceae
0.05	80186	17436	G	407	Methylobacterium
0.02	33949	424	G1	2615210	unclassified Methylobacterium
0.01	11575	11575	S	426117	Methylobacterium sp. 4-46
0.00	6317	6317	S	2202828	Methylobacterium sp. 17Sr1-43
0.00	3857	3857	S	2202826	Methylobacterium sp. 17Sr1-1
0.00	3305	3305	S	2603276	Methylobacterium sp. WL1
0.00	2563	2563	S	2067957	Methylobacterium sp. DM1
0.00	2496	2496	S	2202825	Methylobacterium sp. 17SD2-17
0.00	1594	1594	S	1479019	Methylobacterium sp. C1
0.00	1572	1572	S	925818	Methylobacterium sp. AMS5
0.00	246	246	S	739141	Methylobacterium sp. XJLW
0.00	5345	0	S	114616	Methylobacterium nodulans
0.00	5345	5345	S1	460265	Methylobacterium nodulans ORS 2060
0.00	5205	0	S	39956	Methylobacterium mesophilicum
0.00	5205	5205	S1	908290	Methylobacterium mesophilicum SR1.6/6
0.00	4504	4504	S	2202827	Methylobacterium terrae
0.00	4357	4357	S	270351	Methylobacterium aquaticum
0.00	4323	4323	S	2051553	Methylobacterium currus
0.00	2693	2693	S	269660	Methylobacterium brachiatum
0.00	824	0	S	31998	Methylobacterium radiotolerans
0.00	824	824	S1	426355	Methylobacterium radiotolerans JCM 2831
0.00	797	797	S	418223	Methylobacterium phyllosphaerae
0.00	753	0	S	334852	Methylobacterium oryzae
0.00	753	753	S1	693986	Methylobacterium oryzae CBMB20
0.01	14637	1900	G	2282523	Methylorubrum
0.00	6696	5343	S	223967	Methylorubrum populi
0.00	1353	1353	S1	441620	Methylorubrum populi BJ001
0.00	5915	2550	S	408	Methylorubrum extorquens
0.00	1650	1650	S1	272630	Methylorubrum extorquens AM1
0.00	1227	1227	S1	440085	Methylorubrum extorquens CM4
0.00	488	488	S1	419610	Methylorubrum extorquens PA1
0.00	126	126	S	29429	Methylorubrum zatmanii
0.00	6602	16	G	186650	Microvirga
0.00	3829	82	G1	2617746	unclassified Microvirga
0.00	2130	2130	S	2651334	Microvirga sp. HR1
0.00	1617	1617	S	2082949	Microvirga sp. 17 mud 1-3
0.00	2757	2757	S	1882682	Microvirga ossetica
0.04	75415	710	F	69277	Phyllobacteriaceae
0.03	52445	6889	G	68287	Mesorhizobium
0.02	29469	3666	G1	325217	unclassified Mesorhizobium
0.00	3830	3830	S	2584466	Mesorhizobium sp. 8
0.00	3192	3192	S	2493673	Mesorhizobium sp. M1B.F.Ca.ET.045.04.1.1
0.00	2632	2632	S	2493675	Mesorhizobium sp. M4B.F.Ca.ET.058.02.1.1
0.00	2077	2077	S	2493681	Mesorhizobium sp. M7A.F.Ce.TU.012.03.2.1
0.00	1958	1958	S	2493669	Mesorhizobium sp. M1D.F.Ca.ET.043.01.1.1
0.00	1796	1796	S	2493676	Mesorhizobium sp. M3A.F.Ca.ET.080.04.2.1
0.00	1644	1644	S	2493672	Mesorhizobium sp. M1E.F.Ca.ET.045.02.1.1
0.00	1499	1499	S	2082387	Mesorhizobium sp. Pch-S
0.00	1346	1346	S	2108445	Mesorhizobium sp. DCY119
0.00	1250	1250	S	2493671	Mesorhizobium sp. M2A.F.Ca.ET.043.05.1.1
0.00	1209	1209	S	2493668	Mesorhizobium sp. M9A.F.Ca.ET.002.03.1.2
0.00	1129	1129	S	2493677	Mesorhizobium sp. M6A.T.Cr.TU.016.01.1.1
0.00	949	949	S	2493678	Mesorhizobium sp. M7D.F.Ca.US.005.01.1.1
0.00	548	548	S	2493670	Mesorhizobium sp. M2A.F.Ca.ET.043.02.1.1
0.00	531	531	S	2493674	Mesorhizobium sp. M2A.F.Ca.ET.046.03.2.1
0.00	213	213	S	278153	Mesorhizobium sp. WSM1497
0.00	3821	3821	S	1670800	Mesorhizobium oceanicum
0.00	2162	369	S	39645	Mesorhizobium ciceri
0.00	1270	1270	S1	682633	Mesorhizobium ciceri ca181
0.00	523	310	S1	278148	Mesorhizobium ciceri biovar biserrulae
0.00	213	213	S2	765698	Mesorhizobium ciceri biovar biserrulae WSM1271
0.00	2075	1540	S	381	Mesorhizobium loti
0.00	535	535	S1	935546	Mesorhizobium loti NZP2037
0.00	1935	653	S	2066070	Mesorhizobium japonicum
0.00	667	667	S1	266835	Mesorhizobium japonicum MAFF 303099
0.00	615	615	S1	935547	Mesorhizobium japonicum R7A
0.00	1816	1816	S	1295366	Mesorhizobium soli
0.00	1637	0	S	71433	Mesorhizobium amorphae
0.00	1637	1637	S1	1082933	Mesorhizobium amorphae CCNWGS0123
0.00	1324	0	S	536018	Mesorhizobium australicum
0.00	1324	1324	S1	754035	Mesorhizobium australicum WSM2073
0.00	1115	0	S	593909	Mesorhizobium opportunistum
0.00	1115	1115	S1	536019	Mesorhizobium opportunistum WSM2075
0.00	202	0	S	28104	Mesorhizobium huakuii
0.00	202	202	S1	763057	Mesorhizobium huakuii 7653R
0.01	9446	0	G	1915401	Roseitalea
0.01	9446	9446	S	1852022	Roseitalea porphyridii
0.00	4602	84	G	31988	Aminobacter
0.00	2607	0	G1	2644704	unclassified Aminobacter
0.00	2607	2607	S	374606	Aminobacter sp. MSH1
0.00	1911	1911	S	83263	Aminobacter aminovorans
0.00	3464	0	G	245876	Nitratireductor
0.00	2730	0	G1	2641084	unclassified Nitratireductor
0.00	1381	1381	S	2599600	Nitratireductor sp. SY7
0.00	1349	1349	S	1756988	Nitratireductor sp. OM-1
0.00	734	734	S	472175	Nitratireductor basaltis
0.00	2342	10	G	274591	Hoeflea
0.00	1311	0	G1	2614931	unclassified Hoeflea
0.00	1311	1311	S	1620421	Hoeflea sp. IMCC20628
0.00	1021	0	S	244596	Hoeflea phototrophica
0.00	1021	1021	S1	411684	Hoeflea phototrophica DFL-43
0.00	1297	0	G	28100	Phyllobacterium
0.00	1297	1297	S	1867719	Phyllobacterium zundukense
0.00	1109	0	G	449972	Chelativorans
0.00	1109	0	G1	2643807	unclassified Chelativorans
0.00	1109	1109	S	266779	Chelativorans sp. BNC1
0.02	35848	0	F	772	Bartonellaceae
0.02	35848	9681	G	773	Bartonella
0.00	7711	7711	S	1686310	Bartonella apis
0.00	5919	5664	S	33047	Bartonella vinsonii
0.00	255	0	S1	40933	Bartonella vinsonii subsp. berkhoffii
0.00	255	255	S2	1094497	Bartonella vinsonii subsp. berkhoffii str. Winnie
0.00	3113	1620	G1	2645622	unclassified Bartonella
0.00	485	485	S	545612	Bartonella sp. OE 1-1
0.00	417	417	S	1933904	Bartonella sp. WD16.2
0.00	296	296	S	515256	Bartonella sp. 1-1C
0.00	275	275	S	2133959	Bartonella sp. 'Tel Aviv'
0.00	11	11	S	1933910	Bartonella sp. A1379B
0.00	5	5	S	1933905	Bartonella sp. CDC_skunk
0.00	2	2	S	1933906	Bartonella sp. JB15
0.00	2	2	S	1933912	Bartonella sp. Raccoon60
0.00	2528	2525	S	38323	Bartonella henselae
0.00	3	3	S1	283166	Bartonella henselae str. Houston-1
0.00	1141	0	S	111504	Bartonella birtlesii
0.00	1141	1141	S1	1095900	Bartonella birtlesii IBS 325
0.00	875	875	S	1318743	Bartonella ancashensis
0.00	842	842	S	774	Bartonella bacilliformis
0.00	621	0	S	56426	Bartonella clarridgeiae
0.00	621	621	S1	696125	Bartonella clarridgeiae 73
0.00	559	0	S	33045	Bartonella grahamii
0.00	559	559	S1	634504	Bartonella grahamii as4aup
0.00	532	416	S	803	Bartonella quintana
0.00	112	112	S1	1225179	Bartonella quintana RM-11
0.00	4	4	S1	283165	Bartonella quintana str. Toulouse
0.00	516	0	S	388640	Bartonella australis
0.00	516	516	S1	1094489	Bartonella australis Aust/NH1
0.00	513	0	S	155194	Bartonella bovis
0.00	513	513	S1	1094491	Bartonella bovis 91-4
0.00	462	450	S	85701	Bartonella tribocorum
0.00	12	12	S1	382640	Bartonella tribocorum CIP 105476
0.00	419	419	S	807	Bartonella elizabethae
0.00	416	0	S	165694	Bartonella schoenbuchensis
0.00	416	416	S1	687861	Bartonella schoenbuchensis R1
0.02	35091	25	F	45401	Hyphomicrobiaceae
0.01	10424	295	G	59282	Blastochloris
0.00	5387	0	G1	2649271	unclassified Blastochloris
0.00	5387	5387	S	2233851	Blastochloris sp. GI
0.00	4742	4742	S	1079	Blastochloris viridis
0.01	9137	156	G	81	Hyphomicrobium
0.00	6288	44	S	53399	Hyphomicrobium denitrificans
0.00	4947	4947	S1	582899	Hyphomicrobium denitrificans ATCC 51888
0.00	1297	1297	S1	670307	Hyphomicrobium denitrificans 1NES1
0.00	1434	0	S	1427356	Hyphomicrobium nitrativorans
0.00	1434	1434	S1	1029756	Hyphomicrobium nitrativorans NL23
0.00	1259	0	G1	2619925	unclassified Hyphomicrobium
0.00	1259	1259	S	717785	Hyphomicrobium sp. MC1
0.00	5086	0	G	46913	Devosia
0.00	5086	79	G1	196773	unclassified Devosia
0.00	2301	2301	S	1736675	Devosia sp. A16
0.00	1460	1460	S	2499144	Devosia sp. 1566
0.00	1246	1246	S	2083786	Devosia sp. I507
0.00	3043	0	G	623276	Maritalea
0.00	3043	3043	S	454601	Maritalea myrionectae
0.00	2608	0	G	29407	Rhodoplanes
0.00	2608	0	G1	2619116	unclassified Rhodoplanes
0.00	2608	2608	S	674703	Rhodoplanes sp. Z2-YC6860
0.00	1763	0	G	1827478	Youhaiella
0.00	1763	1763	S	1447062	Youhaiella tibetensis
0.00	1264	0	G	1068	Rhodomicrobium
0.00	1264	0	S	1069	Rhodomicrobium vannielii
0.00	1264	1264	S1	648757	Rhodomicrobium vannielii ATCC 17100
0.00	1140	0	G	1082930	Pelagibacterium
0.00	1140	0	S	531813	Pelagibacterium halotolerans
0.00	1140	1140	S1	1082931	Pelagibacterium halotolerans B2
0.00	601	0	G	119044	Filomicrobium
0.00	601	601	S	1608628	Candidatus Filomicrobium marinum
0.02	25880	168	F	31993	Methylocystaceae
0.01	20409	645	G	133	Methylocystis
0.01	12704	12704	S	134	Methylocystis parvus
0.00	2670	2670	S	173366	Methylocystis rosea
0.00	1742	1742	S	655015	Methylocystis bryophila
0.00	1343	1343	S	391905	Methylocystis heyeri
0.00	1305	0	G1	2625913	unclassified Methylocystis
0.00	1305	1305	S	187303	Methylocystis sp. SC2
0.00	3910	0	G	425	Methylosinus
0.00	3910	0	S	426	Methylosinus trichosporium
0.00	3910	3910	S1	595536	Methylosinus trichosporium OB3b
0.00	1393	0	G	196080	Terasakiella
0.00	1393	0	G1	2614952	unclassified Terasakiella
0.00	1393	1393	S	2560057	Terasakiella sp. SH-1
0.01	23222	138	F	335928	Xanthobacteraceae
0.00	4855	179	G	556257	Pseudolabrys
0.00	2509	2509	S	331696	Pseudolabrys taiwanensis
0.00	2167	0	G1	2638514	unclassified Pseudolabrys
0.00	2167	2167	S	2562284	Pseudolabrys sp. FHR47
0.00	4823	0	G	204476	Labrys
0.00	4823	4823	S	376174	Labrys neptuniae
0.00	4072	0	G	152053	Starkeya
0.00	4072	0	S	921	Starkeya novella
0.00	4072	4072	S1	639283	Starkeya novella DSM 506
0.00	3467	0	G	279	Xanthobacter
0.00	3467	0	S	280	Xanthobacter autotrophicus
0.00	3467	3467	S1	78245	Xanthobacter autotrophicus Py2
0.00	3002	0	G	99	Ancylobacter
0.00	3002	0	G1	2626613	unclassified Ancylobacter
0.00	3002	3002	S	1850374	Ancylobacter sp. TS-1
0.00	2865	0	G	6	Azorhizobium
0.00	2865	0	S	7	Azorhizobium caulinodans
0.00	2865	2865	S1	438753	Azorhizobium caulinodans ORS 571
0.01	14990	6	F	45404	Beijerinckiaceae
0.00	7966	6	G	120652	Methylocella
0.00	4339	4339	S	227605	Methylocella tundrae
0.00	3621	0	S	199596	Methylocella silvestris
0.00	3621	3621	S1	395965	Methylocella silvestris BL2
0.00	3851	0	F1	45405	unclassified Beijerinckiaceae
0.00	2648	2648	S	2572036	Beijerinckiaceae bacterium RH AL1
0.00	1203	1203	S	1978229	Beijerinckiaceae bacterium
0.00	1611	0	G	1156568	Methylovirgula
0.00	1611	1611	S	569860	Methylovirgula ligni
0.00	1556	0	G	532	Beijerinckia
0.00	1556	0	S	533	Beijerinckia indica
0.00	1556	0	S1	31994	Beijerinckia indica subsp. indica
0.00	1556	1556	S2	395963	Beijerinckia indica subsp. indica ATCC 9039
0.01	9808	1	F	119043	Rhodobiaceae
0.00	7445	0	G	256616	Parvibaculum
0.00	7445	0	S	256618	Parvibaculum lavamentivorans
0.00	7445	7445	S1	402881	Parvibaculum lavamentivorans DS-1
0.00	1259	0	F1	1712260	unclassified Rhodobiaceae
0.00	1259	1259	S	2026785	Rhodobiaceae bacterium
0.00	1103	0	G	1541445	Candidatus Phaeomarinobacter
0.00	1103	1103	S	1458461	Candidatus Phaeomarinobacter ectocarpi
0.01	9456	1	O1	119042	unclassified Rhizobiales
0.00	3244	162	G	1484898	Methyloceanibacter
0.00	1691	1691	S	1384459	Methyloceanibacter caenitepidi
0.00	1391	0	G1	2617503	unclassified Methyloceanibacter
0.00	1391	1391	S	2170729	Methyloceanibacter sp. wino2
0.00	2611	0	G	1572860	Hartmannibacter
0.00	2611	2611	S	1482074	Hartmannibacter diazotrophicus
0.00	1401	0	G	1734920	Pseudorhodoplanes
0.00	1401	1401	S	1235591	Pseudorhodoplanes sinuspersici
0.00	1257	0	O2	41292	unclassified Rhizobiales (miscellaneous)
0.00	1257	1257	S	2528642	Rhizobiales bacterium PAMC 29148
0.00	942	0	G	573657	Candidatus Hodgkinia
0.00	942	942	S	573658	Candidatus Hodgkinia cicadicola
0.01	8806	1	F	255475	Aurantimonadaceae
0.00	6613	57	G	293088	Martelella
0.00	2725	0	G1	2629616	unclassified Martelella
0.00	2725	2725	S	686597	Martelella sp. AD-3
0.00	2158	2158	S	1486262	Martelella endophytica
0.00	1673	0	S	293089	Martelella mediterranea
0.00	1673	1673	S1	1122214	Martelella mediterranea DSM 17316
0.00	2192	0	G	414371	Aureimonas
0.00	2192	0	G1	2615206	unclassified Aureimonas
0.00	2192	2192	S	1349819	Aureimonas sp. AU20
0.00	7270	102	F	118882	Brucellaceae
0.00	4663	1142	G	528	Ochrobactrum
0.00	1290	1290	S	271865	Ochrobactrum quorumnocens
0.00	1163	1067	S	529	Ochrobactrum anthropi
0.00	96	96	S1	439375	Ochrobactrum anthropi ATCC 49188
0.00	543	543	S	419475	Ochrobactrum pseudogrignonense
0.00	525	525	S	571256	Ochrobactrum pituitosum
0.00	2505	914	G	234	Brucella
0.00	1141	391	G1	2632610	unclassified Brucella
0.00	220	220	S	1844051	Brucella sp. 09RB8910
0.00	217	217	S	2592625	Brucella sp. 2280
0.00	177	177	S	1149953	Brucella sp. 10RB9215
0.00	75	75	S	1885919	Brucella sp. 141012304
0.00	61	61	S	1149952	Brucella sp. 09RB8471
0.00	186	4	S	29461	Brucella suis
0.00	181	181	S1	645170	Brucella suis bv. 2
0.00	1	0	S1	1567496	Brucella suis bv. 3
0.00	1	1	S2	520487	Brucella suis bv. 3 str. 686
0.00	87	86	S	29459	Brucella melitensis
0.00	1	1	S1	1029825	Brucella melitensis NI
0.00	71	0	S	444163	Brucella microti
0.00	71	71	S1	568815	Brucella microti CCM 4915
0.00	55	55	S	235	Brucella abortus
0.00	24	0	S	236	Brucella ovis
0.00	24	24	S1	444178	Brucella ovis ATCC 25840
0.00	11	10	S	120577	Brucella ceti
0.00	1	1	S1	1407053	Brucella ceti TE28753-12
0.00	10	1	S	120576	Brucella pinnipedialis
0.00	9	9	S1	520461	Brucella pinnipedialis B2/94
0.00	6	6	S	36855	Brucella canis
0.00	6143	0	F	2036754	Chelatococcaceae
0.00	6143	1350	G	28209	Chelatococcus
0.00	2665	0	G1	2638111	unclassified Chelatococcus
0.00	2665	2665	S	1702325	Chelatococcus sp. CO-6
0.00	2128	2128	S	444444	Chelatococcus daeguensis
0.00	3387	0	F	655351	Cohaesibacteraceae
0.00	2351	0	G	1406135	Breoghania
0.00	2351	0	G1	2624130	unclassified Breoghania
0.00	2351	2351	S	2304600	Breoghania sp. L-A4
0.00	1036	0	G	655352	Cohaesibacter
0.00	1036	0	G1	2631913	unclassified Cohaesibacter
0.00	1036	1036	S	1798205	Cohaesibacter sp. ES.047
0.37	624581	726	O	54526	Pelagibacterales
0.37	619708	4459	F	1655514	Pelagibacteraceae
0.35	593126	6766	G	198251	Candidatus Pelagibacter
0.28	478423	0	S	198252	Candidatus Pelagibacter ubique
0.28	478423	478423	S1	335992	Candidatus Pelagibacter ubique HTCC1062
0.06	107937	3659	G1	2647897	unclassified Candidatus Pelagibacter
0.02	29325	29325	S	2268451	Candidatus Pelagibacter sp. FZCC0015
0.01	23286	23286	S	1388755	Candidatus Pelagibacter sp. HIMB1321
0.01	19529	19529	S	1977864	Candidatus Pelagibacter sp. RS39
0.01	16829	16829	S	1002672	Candidatus Pelagibacter sp. IMCC9063
0.01	15309	15309	S	1977865	Candidatus Pelagibacter sp. RS40
0.01	22123	18	F1	1655516	unclassified Pelagibacteraceae
0.01	19784	19784	S	859653	alpha proteobacterium HIMB5
0.00	2321	2321	S	744985	alpha proteobacterium HIMB59
0.00	4147	0	G	2045213	Candidatus Fonsibacter
0.00	4147	4147	S	1925548	Candidatus Fonsibacter ubiquis
0.27	459275	244	O	204455	Rhodobacterales
0.27	450767	35930	F	31989	Rhodobacteraceae
0.03	54149	545	G	60136	Sulfitobacter
0.03	47636	2299	G1	196795	unclassified Sulfitobacter
0.01	13362	13362	S	1389004	Sulfitobacter sp. SK011
0.01	10563	10563	S	1389005	Sulfitobacter sp. SK012
0.00	4754	4754	S	2070369	Sulfitobacter sp. JL08
0.00	3880	3880	S	664426	Sulfitobacter sp. BSw21498
0.00	3818	3818	S	1389011	Sulfitobacter sp. SK025
0.00	3735	3735	S	1968541	Sulfitobacter sp. D7
0.00	2906	2906	S	2587855	Sulfitobacter sp. THAF37
0.00	2319	2319	S	1917485	Sulfitobacter sp. AM1-D1
0.00	5948	5948	S	1402135	Sulfitobacter pseudonitzschiae
0.00	20	20	S	421000	Sulfitobacter donghicola
0.03	45123	1673	G	53945	Octadecabacter
0.01	21725	0	S	53946	Octadecabacter arcticus
0.01	21725	21725	S1	391616	Octadecabacter arcticus 238
0.01	11596	0	S	1217908	Octadecabacter antarcticus
0.01	11596	11596	S1	391626	Octadecabacter antarcticus 307
0.00	6401	6401	S	1458307	Octadecabacter temperatus
0.00	3728	0	G1	196158	unclassified Octadecabacter
0.00	3728	3728	S	2602067	Octadecabacter sp. SW4
0.02	40573	4058	G	302485	Phaeobacter
0.01	18443	0	G1	2621772	unclassified Phaeobacter
0.01	18443	18443	S	681157	Phaeobacter sp. LSS9
0.00	6093	6093	S	221822	Phaeobacter inhibens
0.00	5873	5873	S	60890	Phaeobacter gallaeciensis
0.00	3329	3329	S	1580596	Phaeobacter piscinae
0.00	2777	2777	S	1844006	Phaeobacter porticola
0.02	37403	2200	G	265	Paracoccus
0.01	9728	56	G1	246570	unclassified Paracoccus
0.00	3786	3786	S	2259340	Paracoccus sp. SC2-6
0.00	2689	2689	S	2560053	Paracoccus sp. 2251
0.00	1756	1756	S	1529068	Paracoccus sp. BM15
0.00	1441	1441	S	2500532	Paracoccus sp. Arc7-R13
0.00	6647	6647	S	135740	Paracoccus kondratievae
0.00	3162	0	S	34003	Paracoccus aminophilus
0.00	3162	3162	S1	1367847	Paracoccus aminophilus JCM 7686
0.00	2984	2984	S	147645	Paracoccus yeei
0.00	2817	2817	S	1077935	Paracoccus zhejiangensis
0.00	2701	2701	S	2065379	Paracoccus jeotgali
0.00	1994	1994	S	34004	Paracoccus aminovorans
0.00	1963	1963	S	82367	Paracoccus pantotrophus
0.00	1550	1550	S	1945662	Paracoccus contaminans
0.00	1507	1507	S	266	Paracoccus denitrificans
0.00	150	150	S	1499308	Paracoccus mutanolyticus
0.01	22540	168	G	1060	Rhodobacter
0.01	9292	7657	S	1063	Rhodobacter sphaeroides
0.00	951	951	S1	557760	Rhodobacter sphaeroides KD131
0.00	377	377	S1	349101	Rhodobacter sphaeroides ATCC 17029
0.00	307	307	S1	992186	Rhodobacter sphaeroides WS8N
0.00	7764	1	G1	196779	unclassified Rhodobacter
0.00	5906	5906	S	2033869	Rhodobacter sp. CZR27
0.00	1857	1857	S	1850250	Rhodobacter sp. LPB0142
0.00	3133	0	S	1061	Rhodobacter capsulatus
0.00	3133	3133	S1	272942	Rhodobacter capsulatus SB 1003
0.00	2183	2183	S	1075	Rhodobacter blasticus
0.01	21782	2193	G	74030	Roseovarius
0.01	13260	1873	G1	2614913	unclassified Roseovarius
0.00	4196	4196	S	2587847	Roseovarius sp. THAF9
0.00	3005	0	S	391613	Roseovarius sp. TM1035
0.00	3005	3005	S1	2203213	Roseovarius sp. AK1035
0.00	2833	2833	S	2494550	Roseovarius sp. MME-070
0.00	730	730	S	2587846	Roseovarius sp. THAF8
0.00	623	623	S	2587850	Roseovarius sp. THAF27
0.00	3433	3433	S	215743	Roseovarius mucosus
0.00	2896	2896	S	540747	Roseovarius indicus
0.01	17289	153	G	875170	Celeribacter
0.00	6202	6202	S	1397108	Celeribacter marinus
0.00	3551	3551	S	1208324	Celeribacter indicus
0.00	3052	3052	S	875171	Celeribacter baekdonensis
0.00	2374	2374	S	1411902	Celeribacter manganoxidans
0.00	1957	1957	S	1758178	Celeribacter ethanolicus
0.01	13700	22	F1	58840	unclassified Rhodobacteraceae
0.00	6851	6851	S	1904441	Rhodobacteraceae bacterium
0.00	2857	2857	S	2171755	Rhodobacteraceae bacterium BAR1
0.00	2518	2518	S	2605946	Rhodobacteraceae bacterium SH-1
0.00	1452	1452	S	2033435	Rhodobacteraceae bacterium QY30
0.01	11083	49	G	97050	Ruegeria
0.00	8126	747	G1	2625375	unclassified Ruegeria
0.00	2740	2740	S	2587853	Ruegeria sp. THAF33
0.00	2415	2415	S	2293862	Ruegeria sp. AD91A
0.00	2224	2224	S	292414	Ruegeria sp. TM1040
0.00	2908	0	S	89184	Ruegeria pomeroyi
0.00	2908	2908	S1	246200	Ruegeria pomeroyi DSS-3
0.01	11060	1358	G	478070	Labrenzia
0.00	7766	669	G1	2648686	unclassified Labrenzia
0.00	2682	2682	S	2587861	Labrenzia sp. THAF82
0.00	1884	1884	S	2021862	Labrenzia sp. VG12
0.00	1663	1663	S	2590016	Labrenzia sp. PHM005
0.00	492	492	S	1674922	Labrenzia sp. CP4
0.00	376	376	S	2587854	Labrenzia sp. THAF35
0.00	1247	0	S	388408	Labrenzia alexandrii
0.00	1247	1247	S1	244592	Labrenzia alexandrii DFL-11
0.00	689	689	S	187304	Labrenzia aggregata
0.01	9644	566	G	191028	Leisingera
0.00	3544	1695	G1	2614906	unclassified Leisingera
0.00	1004	1004	S	2508306	Leisingera sp. NJS201
0.00	845	845	S	2508307	Leisingera sp. NJS204
0.00	3389	3389	S	1396826	Leisingera aquaemixtae
0.00	2145	0	S	133924	Leisingera methylohalidivorans
0.00	2145	2145	S1	999552	Leisingera methylohalidivorans DSM 14336
0.00	7693	712	G	2433	Roseobacter
0.00	4225	0	S	42443	Roseobacter litoralis
0.00	4225	4225	S1	391595	Roseobacter litoralis Och 149
0.00	2756	2742	S	2434	Roseobacter denitrificans
0.00	14	14	S1	375451	Roseobacter denitrificans OCh 114
0.00	7382	101	G	354203	Yangia
0.00	4220	0	G1	2645800	unclassified Yangia
0.00	4220	4220	S	1792508	Yangia sp. CCB-MM3
0.00	3061	3061	S	311180	Yangia pacifica
0.00	6532	436	G	34008	Rhodovulum
0.00	3466	1	G1	2631432	unclassified Rhodovulum
0.00	1906	1906	S	308754	Rhodovulum sp. MB263
0.00	1559	1559	S	1564506	Rhodovulum sp. P5
0.00	2630	2616	S	35806	Rhodovulum sulfidophilum
0.00	14	14	S1	1188256	Rhodovulum sulfidophilum DSM 1374
0.00	6013	78	G	152161	Stappia
0.00	3435	3435	S	538381	Stappia indica
0.00	2500	0	G1	2629676	unclassified Stappia
0.00	2500	2500	S	1881061	Stappia sp. ES.058
0.00	5810	0	G	1579315	Halocynthiibacter
0.00	5810	5810	S	1579316	Halocynthiibacter arcticus
0.00	5651	0	G	93682	Roseivivax
0.00	5651	2387	G1	2639302	unclassified Roseivivax
0.00	3165	3165	S	2587852	Roseivivax sp. THAF30
0.00	67	67	S	2587858	Roseivivax sp. THAF40
0.00	32	32	S	2588299	Roseivivax sp. THAF197b
0.00	5108	0	G	1541818	Sedimentitalea
0.00	5108	0	G1	2617708	unclassified Sedimentitalea
0.00	5108	5108	S	2483033	Sedimentitalea sp. W43
0.00	4742	0	G	58842	Sagittula
0.00	4742	0	G1	2624628	unclassified Sagittula
0.00	4742	4742	S	2009329	Sagittula sp. P11
0.00	4386	0	G	1649279	Epibacterium
0.00	4386	2711	S	379347	Epibacterium mobile
0.00	1675	1675	S1	1265309	Epibacterium mobile F1926
0.00	3958	0	G	2211641	Yoonia
0.00	3958	3958	S	245188	Yoonia vestfoldensis
0.00	3740	0	G	299261	Tateyamaria
0.00	3740	3740	S	299262	Tateyamaria omphalii
0.00	3667	0	G	188905	Jannaschia
0.00	3667	0	G1	2645469	unclassified Jannaschia
0.00	3667	3667	S	290400	Jannaschia sp. CCS1
0.00	3564	0	G	2683599	Paraoceanicella
0.00	3564	3564	S	2579971	Paraoceanicella profunda
0.00	3448	0	G	1609958	Confluentimicrobium
0.00	3448	0	G1	2643318	unclassified Confluentimicrobium
0.00	3448	3448	S	1609966	Confluentimicrobium sp. EMB200-NS6
0.00	3218	0	G	436357	Thalassococcus
0.00	3218	0	G1	2633072	unclassified Thalassococcus
0.00	3218	3218	S	2017482	Thalassococcus sp. S3
0.00	3131	0	G	367771	Marinovum
0.00	3131	0	S	42444	Marinovum algicola
0.00	3131	3131	S1	988812	Marinovum algicola DG 898
0.00	3115	0	G	309512	Dinoroseobacter
0.00	3115	0	S	215813	Dinoroseobacter shibae
0.00	3115	3115	S1	398580	Dinoroseobacter shibae DFL 12 = DSM 16493
0.00	3107	48	G	92944	Ketogulonicigenium
0.00	1665	1663	S	92945	Ketogulonicigenium vulgare
0.00	2	2	S1	880591	Ketogulonicigenium vulgare Y25
0.00	1394	1394	S	92947	Ketogulonicigenium robustum
0.00	3091	0	G	238783	Pseudorhodobacter
0.00	3091	0	G1	2644082	unclassified Pseudorhodobacter
0.00	3091	3091	S	2500533	Pseudorhodobacter sp. S12M18
0.00	3081	0	G	74032	Antarctobacter
0.00	3081	3081	S	74033	Antarctobacter heliothermus
0.00	3060	0	G	204456	Gemmobacter
0.00	3060	0	G1	2636157	unclassified Gemmobacter
0.00	3060	3060	S	2169400	Gemmobacter sp. HYN0069
0.00	3028	0	G	263377	Salipiger
0.00	3028	3028	S	1229727	Salipiger profundus
0.00	2950	0	G	1097466	Defluviimonas
0.00	2950	2950	S	1335048	Defluviimonas alba
0.00	2667	0	G	227873	Pannonibacter
0.00	2667	2205	S	121719	Pannonibacter phragmitetus
0.00	462	462	S1	1402210	Pannonibacter phragmitetus BB
0.00	2652	0	G	1955420	Silicimonas
0.00	2652	2652	S	1826607	Silicimonas algicola
0.00	2489	0	G	119541	Rhodobaca
0.00	2489	2489	S	441209	Rhodobaca barguzinensis
0.00	2483	0	G	360528	Pelagibaca
0.00	2483	2483	S	1250539	Pelagibaca abyssi
0.00	2303	0	G	159345	Roseibacterium
0.00	2303	0	S	159346	Roseibacterium elongatum
0.00	2303	2303	S1	1294273	Roseibacterium elongatum DSM 19469
0.00	2168	0	G	387095	Maribius
0.00	2168	0	G1	2639808	unclassified Maribius
0.00	2168	2168	S	2587842	Maribius sp. THAF1
0.00	2099	0	G	252301	Oceanicola
0.00	2099	0	G1	2628660	unclassified Oceanicola
0.00	2099	2099	S	2587163	Oceanicola sp. D3
0.00	2081	0	G	1648497	Boseongicola
0.00	2081	0	G1	2634418	unclassified Boseongicola
0.00	2081	2081	S	2552942	Boseongicola sp. CCM32
0.00	2012	0	G	1443919	Tabrizicola
0.00	2012	0	G1	2620214	unclassified Tabrizicola
0.00	2012	2012	S	2494374	Tabrizicola sp. K13M18
0.00	1900	0	G	1855413	Brevirhabdus
0.00	1900	1900	S	1267768	Brevirhabdus pacifica
0.00	1881	0	G	1759396	Marivivens
0.00	1881	0	G1	2622455	unclassified Marivivens
0.00	1881	1881	S	1920883	Marivivens sp. JLT3646
0.00	1773	0	G	366614	Haematobacter
0.00	1773	1773	S	195105	Haematobacter massiliensis
0.00	1630	0	G	947567	Litoreibacter
0.00	1630	0	G1	2620315	unclassified Litoreibacter
0.00	1630	1630	S	2599296	Litoreibacter sp. LN3S51
0.00	1497	0	G	285107	Thioclava
0.00	1497	1497	S	1915078	Thioclava nitratireducens
0.00	1381	0	G	258255	Pseudovibrio
0.00	1381	0	G1	2627060	unclassified Pseudovibrio
0.00	1381	1381	S	911045	Pseudovibrio sp. FO-BEG1
0.00	8264	6	F	69657	Hyphomonadaceae
0.00	5188	30	G	85	Hyphomonas
0.00	4054	1	G1	2630699	unclassified Hyphomonas
0.00	2908	2908	S	1873716	Hyphomonas sp. CACIAM 19H1
0.00	1145	1145	S	1906738	Hyphomonas sp. Mor2
0.00	1104	0	S	81032	Hyphomonas neptunium
0.00	1104	1104	S1	228405	Hyphomonas neptunium ATCC 15444
0.00	1213	0	G	2723	Hirschia
0.00	1213	0	S	2724	Hirschia baltica
0.00	1213	1213	S1	582402	Hirschia baltica ATCC 49814
0.00	1064	0	G	1433402	Glycocaulis
0.00	1064	1064	S	1434191	Glycocaulis alkaliphilus
0.00	793	0	G	74317	Maricaulis
0.00	793	0	S	74318	Maricaulis maris
0.00	793	793	S1	394221	Maricaulis maris MCS10
0.14	238974	2545	O	204457	Sphingomonadales
0.10	175069	4530	F	41297	Sphingomonadaceae
0.04	73688	2682	G	13687	Sphingomonas
0.03	42849	264	G1	196159	unclassified Sphingomonas
0.00	4420	4420	S	1938607	Sphingomonas sp. LM7
0.00	3839	3839	S	2681549	Sphingomonas sp. LMO-1
0.00	3730	3730	S	1523415	Sphingomonas sp. AAP5
0.00	3603	3603	S	304378	Sphingomonas sp. IC081
0.00	3289	3289	S	2599297	Sphingomonas sp. XS-10
0.00	3001	3001	S	1390395	Sphingomonas sp. LK11
0.00	2973	2973	S	2219696	Sphingomonas sp. FARSPH
0.00	2848	2848	S	2492837	Sphingomonas sp. C8-2
0.00	2524	2524	S	2565555	Sphingomonas sp. PAMC26645
0.00	2258	2258	S	1327635	Sphingomonas sp. Cra20
0.00	2074	2074	S	745310	Sphingomonas sp. MM-1
0.00	2018	2018	S	2698679	Sphingomonas sp. C33
0.00	1713	1713	S	1813879	Sphingomonas sp. HKS19
0.00	1509	1509	S	1030157	Sphingomonas sp. KC8
0.00	1142	1142	S	2319844	Sphingomonas sp. YZ-8
0.00	823	823	S	2594473	Sphingomonas sp. AE3
0.00	821	821	S	1961362	Sphingomonas sp. NIC1
0.00	7230	0	S	160791	Sphingomonas wittichii
0.00	7230	7230	S1	392499	Sphingomonas wittichii RW1
0.00	3587	0	S	397260	Sphingomonas sanxanigenens
0.00	3587	3587	S1	1123269	Sphingomonas sanxanigenens DSM 19645 = NX02
0.00	3157	3157	S	363835	Sphingomonas ginsengisoli An et al. 2013
0.00	3154	3154	S	1609977	Sphingomonas hengshuiensis
0.00	2577	2577	S	93064	Sphingomonas koreensis
0.00	2161	2161	S	1549858	Sphingomonas taxi
0.00	1978	1978	S	1560345	Sphingomonas panacis
0.00	1708	1708	S	941907	Sphingomonas indica
0.00	1464	1464	S	13689	Sphingomonas paucimobilis
0.00	1141	949	S	152682	Sphingomonas melonis
0.00	192	192	S1	621456	Sphingomonas melonis TY
0.02	36905	6436	G	165695	Sphingobium
0.01	14049	151	G1	2611147	unclassified Sphingobium
0.00	2557	2557	S	627192	Sphingobium sp. SYK-6
0.00	1982	1982	S	1315974	Sphingobium sp. TKS
0.00	1914	1914	S	2676077	Sphingobium sp. CAP-1
0.00	1677	1677	S	1843368	Sphingobium sp. RAC03
0.00	1396	1396	S	2082188	Sphingobium sp. YG1
0.00	1348	1348	S	1855519	Sphingobium sp. EP60837
0.00	982	982	S	2072936	Sphingobium sp. SCG-1
0.00	825	825	S	407020	Sphingobium sp. MI1205
0.00	581	581	S	484429	Sphingobium sp. YBL2
0.00	498	498	S	2565554	Sphingobium sp. PAMC28499
0.00	138	138	S	2185111	Sphingobium sp. LF-16
0.00	6113	6113	S	13690	Sphingobium yanoikuyae
0.00	1979	0	S	336203	Sphingobium fuliginis
0.00	1979	1979	S1	1208342	Sphingobium fuliginis ATCC 27551
0.00	1643	0	S	46429	Sphingobium chlorophenolicum
0.00	1643	1643	S1	690566	Sphingobium chlorophenolicum L-1
0.00	1509	1509	S	120107	Sphingobium cloacae
0.00	1501	1501	S	135719	Sphingobium amiense
0.00	1238	1238	S	1673076	Sphingobium hydrophobicum
0.00	873	873	S	76947	Sphingobium herbicidovorans
0.00	821	821	S	1332080	Sphingobium baderi
0.00	505	0	S	332056	Sphingobium japonicum
0.00	505	505	S1	452662	Sphingobium japonicum UT26S
0.00	238	0	S	332055	Sphingobium indicum
0.00	238	238	S1	861109	Sphingobium indicum B90A
0.02	25416	3248	G	165697	Sphingopyxis
0.01	10068	141	G1	2614943	unclassified Sphingopyxis
0.00	2986	2986	S	292913	Sphingopyxis sp. 113P3
0.00	1660	1660	S	2565556	Sphingopyxis sp. PAMC25046
0.00	1529	1529	S	1357916	Sphingopyxis sp. QXT-31
0.00	1448	1448	S	1874061	Sphingopyxis sp. EG6
0.00	1254	1254	S	1914525	Sphingopyxis sp. FD7
0.00	899	899	S	1913578	Sphingopyxis sp. LPB0140
0.00	151	151	S	1866325	Sphingopyxis sp. MG
0.00	6098	6098	S	33050	Sphingopyxis macrogoltabida
0.00	2574	2574	S	1515612	Sphingopyxis fribergensis
0.00	1636	1636	S	2054227	Sphingopyxis lindanitolerans
0.00	1120	0	S	117207	Sphingopyxis alaskensis
0.00	1120	1120	S1	317655	Sphingopyxis alaskensis RB2256
0.00	672	672	S	267128	Sphingopyxis granuli
0.01	16753	789	G	165696	Novosphingobium
0.00	7486	15	G1	2644732	unclassified Novosphingobium
0.00	2266	2266	S	2571749	Novosphingobium sp. ABRDHK2
0.00	1954	1954	S	1609758	Novosphingobium sp. P6W
0.00	1331	1331	S	2675225	Novosphingobium sp. Gsoil 351
0.00	1160	1160	S	1016987	Novosphingobium sp. THN1
0.00	760	760	S	702113	Novosphingobium sp. PP1Y
0.00	3071	3071	S	158500	Novosphingobium resinovorum
0.00	1699	0	S	169176	Novosphingobium tardaugens
0.00	1699	1699	S1	1219035	Novosphingobium tardaugens NBRC 16725
0.00	1381	0	S	48935	Novosphingobium aromaticivorans
0.00	1381	1381	S1	279238	Novosphingobium aromaticivorans DSM 12444
0.00	1245	0	S	205844	Novosphingobium pentaromativorans
0.00	1245	1245	S1	1088721	Novosphingobium pentaromativorans US6-1
0.00	1082	1082	S	1176536	Novosphingobium ginsenosidimutans
0.00	6104	0	G	335405	Sphingosinicella
0.00	3893	0	G1	2644549	unclassified Sphingosinicella
0.00	3893	3893	S	1892855	Sphingosinicella sp. BN140058
0.00	2211	2211	S	335406	Sphingosinicella microcystinivorans
0.00	3303	0	G	1649486	Rhizorhabdus
0.00	3303	3303	S	1850238	Rhizorhabdus dicambivorans
0.00	2851	0	G	1434046	Sphingorhabdus
0.00	2851	285	G1	2614947	unclassified Sphingorhabdus
0.00	724	724	S	1806885	Sphingorhabdus sp. M41
0.00	678	678	S	2509719	Sphingorhabdus sp. IMCC1753
0.00	637	637	S	2584094	Sphingorhabdus sp. SMR4y
0.00	527	527	S	2077182	Sphingorhabdus sp. YGSMI21
0.00	2097	1009	G	150203	Blastomonas
0.00	639	0	G1	2626550	unclassified Blastomonas
0.00	639	639	S	1842535	Blastomonas sp. RAC04
0.00	449	449	S	1550728	Blastomonas fulva
0.00	1382	0	G	541	Zymomonas
0.00	1382	282	S	542	Zymomonas mobilis
0.00	580	191	S1	120045	Zymomonas mobilis subsp. mobilis
0.00	292	292	S2	627344	Zymomonas mobilis subsp. mobilis ATCC 29191
0.00	55	55	S2	555217	Zymomonas mobilis subsp. mobilis ATCC 10988
0.00	40	40	S2	622759	Zymomonas mobilis subsp. mobilis NCIMB 11163
0.00	2	2	S2	1194424	Zymomonas mobilis subsp. mobilis NRRL B-12526
0.00	520	0	S1	120044	Zymomonas mobilis subsp. pomaceae
0.00	520	520	S2	579138	Zymomonas mobilis subsp. pomaceae ATCC 29192
0.00	1150	0	G	72173	Citromicrobium
0.00	1150	0	G1	2630544	unclassified Citromicrobium
0.00	1150	1150	S	1634516	Citromicrobium sp. JL477
0.00	890	0	G	2685927	Tardibacter
0.00	890	890	S	1921510	Tardibacter chloracetimidivorans
0.04	61360	361	F	335929	Erythrobacteraceae
0.02	26707	122	G	1111	Porphyrobacter
0.01	19428	19428	S	1112	Porphyrobacter neustonensis
0.00	7157	136	G1	2683265	unclassified Porphyrobacter
0.00	2493	2493	S	2547601	Porphyrobacter sp. YT40
0.00	2277	2277	S	2003315	Porphyrobacter sp. CACIAM 03H1
0.00	1228	1228	S	2023229	Porphyrobacter sp. HT-58-2
0.00	1023	1023	S	1896196	Porphyrobacter sp. LM 6
0.01	18322	550	G	1041	Erythrobacter
0.01	8760	10	G1	2633097	unclassified Erythrobacter
0.00	3881	3881	S	2502843	Erythrobacter sp. HKB08
0.00	1656	1656	S	1798193	Erythrobacter sp. HL-111
0.00	1131	1131	S	2587851	Erythrobacter sp. THAF29
0.00	1078	1078	S	2011159	Erythrobacter sp. KY5
0.00	1004	1004	S	2182384	Erythrobacter sp. YH-07
0.00	4809	3612	S	39960	Erythrobacter litoralis
0.00	1197	1197	S1	314225	Erythrobacter litoralis HTCC2594
0.00	1988	1988	S	192812	Erythrobacter flavus
0.00	897	897	S	266951	Erythrobacter seohaensis
0.00	715	715	S	502682	Erythrobacter gangjinensis
0.00	603	603	S	1648404	Erythrobacter atlanticus
0.01	12082	77	G	361177	Altererythrobacter
0.00	5104	3	G1	2614945	unclassified Altererythrobacter
0.00	1992	1992	S	2067415	Altererythrobacter sp. TH136
0.00	1211	1211	S	2338327	Altererythrobacter sp. NS1
0.00	1176	1176	S	2060312	Altererythrobacter sp. B11
0.00	722	722	S	2185142	Altererythrobacter sp. ZODW24
0.00	1258	1258	S	692370	Altererythrobacter dongtanensis
0.00	1146	1146	S	1267766	Altererythrobacter atlanticus
0.00	1126	1126	S	361183	Altererythrobacter epoxidivorans
0.00	1098	1098	S	645517	Altererythrobacter namhicola
0.00	995	995	S	543877	Altererythrobacter marensis
0.00	836	836	S	1982042	Altererythrobacter mangrovi
0.00	442	442	S	476157	Altererythrobacter ishigakiensis
0.00	2611	0	G	1295327	Croceicoccus
0.00	1315	1315	S	1348774	Croceicoccus naphthovorans
0.00	1296	1296	S	450378	Croceicoccus marinus
0.00	1277	0	G	1855416	Qipengyuania
0.00	1277	1277	S	1532023	Qipengyuania sediminis
0.11	189366	347	O	204441	Rhodospirillales
0.08	130496	742	F	41295	Rhodospirillaceae
0.04	70159	6087	G	191	Azospirillum
0.02	26813	344	G1	2630922	unclassified Azospirillum
0.01	12641	12641	S	2202148	Azospirillum sp. CFH 70021
0.00	4200	4200	S	709810	Azospirillum sp. TSA2s
0.00	4186	4186	S	652764	Azospirillum sp. TSH100
0.00	3345	3345	S	682998	Azospirillum sp. M2T2B2
0.00	2097	2097	S	664962	Azospirillum sp. TSH58
0.01	23163	21292	S	192	Azospirillum brasilense
0.00	1871	1871	S1	1064539	Azospirillum brasilense Sp245
0.00	7807	27	S	193	Azospirillum lipoferum
0.00	3980	3980	S1	137722	Azospirillum sp. B510
0.00	3800	3800	S1	862719	Azospirillum lipoferum 4B
0.00	3610	3610	S	528244	Azospirillum thiophilum
0.00	2679	2679	S	1226968	Azospirillum humicireducens
0.01	9648	439	G	13134	Magnetospirillum
0.00	4457	255	G1	2617991	unclassified Magnetospirillum
0.00	2338	2338	S	1663591	Magnetospirillum sp. XM-1
0.00	1864	1864	S	1639348	Magnetospirillum sp. ME-1
0.00	2415	0	S	84159	Magnetospirillum magneticum
0.00	2415	2415	S1	342108	Magnetospirillum magneticum AMB-1
0.00	2337	1871	S	55518	Magnetospirillum gryphiswaldense
0.00	466	0	S1	431944	Magnetospirillum gryphiswaldense MSR-1
0.00	466	466	S2	1430440	Magnetospirillum gryphiswaldense MSR-1 v2
0.00	7422	142	F1	41296	unclassified Rhodospirillaceae
0.00	4487	4487	S	2602015	Rhodospirillaceae bacterium R5913
0.00	2793	2793	S	2602016	Rhodospirillaceae bacterium R5959
0.00	6810	0	G	1263978	Candidatus Endolissoclinum
0.00	6810	139	S	1263979	Candidatus Endolissoclinum faulkneri
0.00	5885	5885	S1	1193729	Candidatus Endolissoclinum faulkneri L2
0.00	786	786	S1	1401328	Candidatus Endolissoclinum faulkneri L5
0.00	6768	0	G	1543705	Nitrospirillum
0.00	6768	0	S	28077	Nitrospirillum amazonense
0.00	6768	6768	S1	1441467	Nitrospirillum amazonense CBAmc
0.00	5849	1	G	1081	Rhodospirillum
0.00	3175	0	S	34018	Rhodospirillum centenum
0.00	3175	3175	S1	414684	Rhodospirillum centenum SW
0.00	2673	2653	S	1085	Rhodospirillum rubrum
0.00	20	20	S1	269796	Rhodospirillum rubrum ATCC 11170
0.00	4464	151	G	168934	Thalassospira
0.00	1946	1946	S	2048283	Thalassospira marina
0.00	1358	0	S	220697	Thalassospira xiamenensis
0.00	1358	1358	S1	1123366	Thalassospira xiamenensis M-5 = DSM 17429
0.00	1009	1009	S	1891279	Thalassospira indica
0.00	4390	0	G	171436	Tistrella
0.00	4390	0	S	171437	Tistrella mobilis
0.00	4390	4390	S1	1110502	Tistrella mobilis KA081020-065
0.00	2684	0	G	1231242	Ferrovibrio
0.00	2684	0	G1	2621755	unclassified Ferrovibrio
0.00	2684	2684	S	2594003	Ferrovibrio sp. K5
0.00	2632	0	G	2478349	Indioceanicola
0.00	2632	2632	S	2220096	Indioceanicola profundi
0.00	2625	0	G	204447	Skermanella
0.00	2625	2625	S	2233999	Skermanella pratensis
0.00	2554	0	G	1543704	Niveispirillum
0.00	2554	2554	S	1612173	Niveispirillum cyanobacteriorum
0.00	2052	0	G	1182780	Magnetospira
0.00	2052	0	G1	2685734	unclassified Magnetospira
0.00	2052	2052	S	1288970	Magnetospira sp. QH-2
0.00	1137	0	G	1612157	Pararhodospirillum
0.00	1137	0	S	1084	Pararhodospirillum photometricum
0.00	1137	1137	S1	1150469	Pararhodospirillum photometricum DSM 122
0.00	560	0	G	1804663	Haematospirillum
0.00	560	560	S	1549855	Haematospirillum jordaniae
0.03	58523	576	F	433	Acetobacteraceae
0.01	16356	1847	G	434	Acetobacter
0.00	5134	5134	S	1076596	Acetobacter persici
0.00	2094	0	G1	151157	Acetobacter subgen. Acetobacter
0.00	2094	2094	S	435	Acetobacter aceti
0.00	1665	1387	S	438	Acetobacter pasteurianus
0.00	159	159	S1	481145	Acetobacter pasteurianus subsp. pasteurianus
0.00	94	94	S1	1006554	Acetobacter pasteurianus NBRC 101655
0.00	25	25	S1	1266844	Acetobacter pasteurianus 386B
0.00	1443	1443	S	146474	Acetobacter orientalis
0.00	1188	1188	S	104102	Acetobacter tropicalis
0.00	834	0	G1	2628570	unclassified Acetobacter
0.00	540	540	S	2592655	Acetobacter sp. KACC 21233
0.00	291	291	S	2500548	Acetobacter sp. B6
0.00	3	3	S	2259883	Acetobacter sp. JWB
0.00	638	638	S	1633874	Acetobacter oryzifermentans
0.00	547	547	S	446692	Acetobacter senegalensis
0.00	539	539	S	431306	Acetobacter ghanensis
0.00	392	392	S	481146	Acetobacter ascendens
0.00	35	35	S	65959	Acetobacter pomorum
0.01	10965	2076	G	1434011	Komagataeibacter
0.00	2490	2490	S	265959	Komagataeibacter saccharivorans
0.00	2418	1407	S	28448	Komagataeibacter xylinus
0.00	1011	1011	S1	1296990	Komagataeibacter xylinus E25
0.00	1290	0	S	436	Komagataeibacter hansenii
0.00	1290	1290	S1	714995	Komagataeibacter hansenii ATCC 23769
0.00	687	0	S	1177712	Komagataeibacter medellinensis
0.00	687	687	S1	634177	Komagataeibacter medellinensis NBRC 3288
0.00	677	677	S	265960	Komagataeibacter nataicola
0.00	675	675	S	65958	Komagataeibacter oboediens
0.00	640	640	S	33995	Komagataeibacter europaeus
0.00	12	12	S	215221	Komagataeibacter rhaeticus
0.01	8912	4944	G	125216	Roseomonas
0.00	2859	2859	S	257708	Roseomonas gilardii
0.00	656	0	G1	2617492	unclassified Roseomonas
0.00	656	656	S	2018065	Roseomonas sp. FDAARGOS_362
0.00	453	453	S	207340	Roseomonas mucosa
0.00	4025	0	G	93	Stella
0.00	4025	4025	S	94	Stella humosa
0.00	3023	347	G	441	Gluconobacter
0.00	1189	1189	S	318683	Gluconobacter albidus
0.00	1097	412	S	442	Gluconobacter oxydans
0.00	416	416	S1	1288313	Gluconobacter oxydans DSM 3504
0.00	267	267	S1	290633	Gluconobacter oxydans 621H
0.00	2	2	S1	1224746	Gluconobacter oxydans H24
0.00	390	390	S	257438	Gluconobacter thailandicus
0.00	2075	1258	G	522	Acidiphilium
0.00	425	0	S	62140	Acidiphilium multivorum
0.00	425	425	S1	926570	Acidiphilium multivorum AIU301
0.00	392	0	S	524	Acidiphilium cryptum
0.00	392	392	S1	349163	Acidiphilium cryptum JF-5
0.00	1725	0	G	2603324	Acidibrevibacterium
0.00	1725	1725	S	1969806	Acidibrevibacterium fodinaquatile
0.00	1647	0	G	89583	Gluconacetobacter
0.00	1647	0	S	33996	Gluconacetobacter diazotrophicus
0.00	1647	1647	S1	272568	Gluconacetobacter diazotrophicus PA1 5
0.00	1393	0	G	364409	Granulibacter
0.00	1393	1346	S	364410	Granulibacter bethesdensis
0.00	47	47	S1	1052095	Granulibacter bethesdensis CGDNIH4
0.00	1321	0	F1	41293	unclassified Acetobacteraceae
0.00	1321	1321	S	1909293	Acetobacteraceae bacterium
0.00	1127	0	G	1223423	Neokomagataea
0.00	696	0	G1	2637481	unclassified Neokomagataea
0.00	696	696	S	2558360	Neokomagataea sp. Ha5
0.00	431	431	S	661191	Neokomagataea tanensis
0.00	1078	0	G	1079922	Commensalibacter
0.00	1078	644	G1	2630218	unclassified Commensalibacter
0.00	311	311	S	2478912	Commensalibacter sp. AMU001
0.00	123	123	S	2070537	Commensalibacter sp. ESL0284
0.00	935	0	G	153497	Kozakia
0.00	935	935	S	153496	Kozakia baliensis
0.00	876	0	G	1649499	Swingsia
0.00	494	494	S	1293412	Swingsia samuiensis
0.00	382	0	G1	2637697	unclassified Swingsia
0.00	382	382	S	2558361	Swingsia sp. F3b2
0.00	776	0	G	320496	Neoasaia
0.00	776	776	S	320497	Neoasaia chiangmaiensis
0.00	629	0	G	1654741	Bombella
0.00	629	0	G1	2644098	unclassified Bombella
0.00	629	629	S	2697033	Bombella sp. KACC 21507
0.00	552	0	G	91914	Asaia
0.00	552	0	S	91915	Asaia bogorensis
0.00	552	552	S1	1231624	Asaia bogorensis NBRC 16594
0.00	532	0	G	1602345	Parasaccharibacter
0.00	532	532	S	1510841	Parasaccharibacter apium
0.04	63011	0	O	204458	Caulobacterales
0.04	63011	1960	F	76892	Caulobacteraceae
0.02	25737	660	G	75	Caulobacter
0.01	10527	4	G1	2648921	unclassified Caulobacter
0.00	7914	7914	S	69665	Caulobacter sp. FWC26
0.00	2609	2609	S	366602	Caulobacter sp. K31
0.00	4190	4190	S	1679497	Caulobacter flavus
0.00	3713	3713	S	69666	Caulobacter mirabilis
0.00	3133	3132	S	155892	Caulobacter vibrioides
0.00	1	1	S1	190650	Caulobacter vibrioides CB15
0.00	2162	2161	S	88688	Caulobacter segnis
0.00	1	1	S1	509190	Caulobacter segnis ATCC 21756
0.00	1352	1352	S	69395	Caulobacter henricii
0.01	24774	2631	G	41275	Brevundimonas
0.01	13705	2599	G1	2622653	unclassified Brevundimonas
0.00	3818	3818	S	1938605	Brevundimonas sp. LM2
0.00	2054	2054	S	2560058	Brevundimonas sp. Bb-A
0.00	1873	1873	S	2591463	Brevundimonas sp. M20
0.00	1544	1544	S	2561924	Brevundimonas sp. MF30-B
0.00	866	866	S	2579977	Brevundimonas sp. SGAir0440
0.00	633	633	S	1827469	Brevundimonas sp. GW460-12-10-14-LB2
0.00	318	318	S	1532555	Brevundimonas sp. DS20
0.00	3730	3730	S	588932	Brevundimonas naejangsanensis
0.00	1848	0	S	74313	Brevundimonas subvibrioides
0.00	1848	1848	S1	633149	Brevundimonas subvibrioides ATCC 15264
0.00	1192	1192	S	293	Brevundimonas diminuta
0.00	1166	1166	S	41276	Brevundimonas vesicularis
0.00	502	502	S	1325724	Brevundimonas vancanneytii
0.00	4961	25	G	20	Phenylobacterium
0.00	3047	0	S	284016	Phenylobacterium zucineum
0.00	3047	3047	S1	450851	Phenylobacterium zucineum HLK1
0.00	1889	0	G1	2640670	unclassified Phenylobacterium
0.00	1889	1889	S	2201350	Phenylobacterium sp. HYN0004
0.00	3895	111	F1	81440	unclassified Caulobacteraceae
0.00	2932	2932	S	2686094	Caulobacteraceae bacterium 0127_4
0.00	852	852	S	1759059	Caulobacteraceae bacterium OTSz_A_272
0.00	1684	0	G	76890	Asticcacaulis
0.00	1684	930	S	78587	Asticcacaulis excentricus
0.00	754	754	S1	573065	Asticcacaulis excentricus CB 48
0.02	31965	264	O	766	Rickettsiales
0.01	13469	79	F	942	Anaplasmataceae
0.00	6872	434	G	943	Ehrlichia
0.00	6076	618	G1	106178	canis group
0.00	2674	1944	S	779	Ehrlichia ruminantium
0.00	430	430	S1	254945	Ehrlichia ruminantium str. Welgevonden
0.00	300	300	S1	302409	Ehrlichia ruminantium str. Gardel
0.00	1113	1100	S	944	Ehrlichia canis
0.00	13	13	S1	269484	Ehrlichia canis str. Jake
0.00	941	931	S	945	Ehrlichia chaffeensis
0.00	4	4	S1	1249652	Ehrlichia chaffeensis str. Jax
0.00	2	2	S1	205920	Ehrlichia chaffeensis str. Arkansas
0.00	2	2	S1	1249653	Ehrlichia chaffeensis str. Liberty
0.00	1	1	S1	1249654	Ehrlichia chaffeensis str. Osceola
0.00	1	1	S1	1249655	Ehrlichia chaffeensis str. Saint Vincent
0.00	730	0	S	35795	Ehrlichia muris
0.00	730	730	S1	1423892	Ehrlichia muris AS145
0.00	362	0	G1	106181	unclassified Ehrlichia
0.00	362	362	S	391036	Ehrlichia sp. HF
0.00	4399	0	F1	952	Wolbachieae
0.00	4399	2104	G	953	Wolbachia
0.00	726	726	S	169402	Wolbachia endosymbiont of Folsomia candida
0.00	489	489	S	80849	Wolbachia endosymbiont of Brugia malayi
0.00	260	260	S	125593	Wolbachia endosymbiont of Trichogramma pretiosum
0.00	252	252	S	246273	Wolbachia endosymbiont of Cimex lectularius
0.00	179	179	S	955	Wolbachia pipientis
0.00	81	0	S	77551	Wolbachia endosymbiont of Onchocerca volvulus
0.00	81	81	S1	1410384	Wolbachia endosymbiont of Onchocerca volvulus str. Cameroon
0.00	80	80	S	215173	Wolbachia endosymbiont of Bemisia tabaci
0.00	74	0	S	263437	Wolbachia endosymbiont of Culex quinquefasciatus
0.00	74	74	S1	570417	Wolbachia endosymbiont of Culex quinquefasciatus Pel
0.00	54	54	S	100901	Wolbachia endosymbiont of Onchocerca ochengi
0.00	42	1	S	77038	Wolbachia endosymbiont of Drosophila simulans
0.00	20	20	S1	1236909	Wolbachia endosymbiont of Drosophila simulans wHa
0.00	13	13	S1	1236908	Wolbachia endosymbiont of Drosophila simulans wNo
0.00	8	8	S1	225364	Wolbachia endosymbiont of Drosophila simulans wAu
0.00	20	20	S	1335053	Wolbachia endosymbiont of Chrysomya megacephala
0.00	20	20	S	2591635	Wolbachia endosymbiont of Carposina sasakii
0.00	11	11	S	109663	Wolbachia endosymbiont of Drosophila mauritiana
0.00	7	7	S	1633785	Wolbachia endosymbiont of Drosophila incompta
0.00	1122	100	G	768	Anaplasma
0.00	499	0	G1	106179	phagocytophilum group
0.00	499	426	S	948	Anaplasma phagocytophilum
0.00	72	72	S1	1392507	Anaplasma phagocytophilum str. Norway variant2
0.00	1	1	S1	1184254	Anaplasma phagocytophilum str. Dog2
0.00	298	104	S	770	Anaplasma marginale
0.00	177	177	S1	320483	Anaplasma marginale str. Florida
0.00	16	16	S1	234826	Anaplasma marginale str. St. Maries
0.00	1	1	S1	1412840	Anaplasma marginale str. Gypsy Plains
0.00	170	0	S	142058	Anaplasma ovis
0.00	170	170	S1	1248439	Anaplasma ovis str. Haibei
0.00	55	0	S	769	Anaplasma centrale
0.00	55	55	S1	574556	Anaplasma centrale str. Israel
0.00	997	244	G	33993	Neorickettsia
0.00	299	0	S	33994	Neorickettsia helminthoeca
0.00	299	299	S1	1286528	Neorickettsia helminthoeca str. Oregon
0.00	177	0	G1	1835600	unclassified Neorickettsia
0.00	177	177	S	2686014	Neorickettsia sp. Fin17
0.00	167	0	S	951	Neorickettsia sennetsu
0.00	167	167	S1	222891	Neorickettsia sennetsu str. Miyayama
0.00	110	0	S	950	Neorickettsia risticii
0.00	110	110	S1	434131	Neorickettsia risticii str. Illinois
0.01	12515	11	F	775	Rickettsiaceae
0.01	11915	49	F1	33988	Rickettsieae
0.01	8664	802	G	780	Rickettsia
0.00	4563	1954	G1	114277	spotted fever group
0.00	310	0	S	42862	Rickettsia felis
0.00	310	310	S1	315456	Rickettsia felis URRWXCal2
0.00	279	0	S	787	Rickettsia australis
0.00	279	279	S1	1105110	Rickettsia australis str. Cutlack
0.00	259	259	S	444612	Rickettsia endosymbiont of Ixodes scapularis
0.00	248	0	S	786	Rickettsia akari
0.00	248	248	S1	293614	Rickettsia akari str. Hartford
0.00	187	186	S	33989	Rickettsia amblyommatis
0.00	1	1	S1	1105111	Rickettsia amblyommatis str. GAT-30V
0.00	169	169	S	369822	Rickettsia raoultii
0.00	144	144	S	238800	Rickettsia asiatica
0.00	129	108	S	33992	Rickettsia rhipicephali
0.00	21	21	S1	1105113	Rickettsia rhipicephali str. 3-7-female6-CWPP
0.00	113	25	S	35791	Rickettsia massiliae
0.00	52	52	S1	416276	Rickettsia massiliae MTU5
0.00	36	36	S1	1105112	Rickettsia massiliae str. AZT80
0.00	110	110	S	35790	Rickettsia japonica
0.00	93	0	S	33991	Rickettsia montanensis
0.00	93	93	S1	1105114	Rickettsia montanensis str. OSU 85-930
0.00	90	0	S	1105106	Rickettsia philipii
0.00	90	90	S1	481009	Rickettsia philipii str. 364D
0.00	80	0	S	35789	Rickettsia helvetica
0.00	80	80	S1	1144888	Rickettsia helvetica C9P9
0.00	68	68	S	109232	Rickettsia monacensis
0.00	58	43	S	35792	Rickettsia parkeri
0.00	15	15	S1	1105108	Rickettsia parkeri str. Portsmouth
0.00	58	0	S	47589	Rickettsia peacockii
0.00	58	58	S1	562019	Rickettsia peacockii str. Rustic
0.00	55	54	S	35794	Rickettsia slovaca
0.00	1	1	S1	941638	Rickettsia slovaca 13-B
0.00	35	35	S	226665	Rickettsia heilongjiangensis
0.00	33	0	G2	266068	Rickettsia sibirica subgroup
0.00	33	0	S	35793	Rickettsia sibirica
0.00	33	33	S1	272951	Rickettsia sibirica 246
0.00	33	0	S	35788	Rickettsia africae
0.00	33	33	S1	347255	Rickettsia africae ESF-5
0.00	32	22	S	783	Rickettsia rickettsii
0.00	7	7	S1	1105101	Rickettsia rickettsii str. Hlp#2
0.00	2	2	S1	1105104	Rickettsia rickettsii str. Brazil
0.00	1	1	S1	1105102	Rickettsia rickettsii str. Colombia
0.00	26	0	S	781	Rickettsia conorii
0.00	26	26	S1	272944	Rickettsia conorii str. Malish 7
0.00	1510	210	G1	114292	typhus group
0.00	720	702	S	782	Rickettsia prowazekii
0.00	6	6	S1	1105098	Rickettsia prowazekii str. GvV257
0.00	5	5	S1	1290428	Rickettsia prowazekii str. Breinl
0.00	4	4	S1	1290427	Rickettsia prowazekii str. NMRC Madrid E
0.00	2	2	S1	1105099	Rickettsia prowazekii str. RpGvF24
0.00	1	1	S1	449216	Rickettsia prowazekii str. Rp22
0.00	580	580	S	785	Rickettsia typhi
0.00	1378	5	G1	1129742	belli group
0.00	699	591	S	33990	Rickettsia bellii
0.00	74	74	S1	336407	Rickettsia bellii RML369-C
0.00	34	34	S1	391896	Rickettsia bellii OSU 85-389
0.00	674	464	S	788	Rickettsia canadensis
0.00	136	136	S1	293613	Rickettsia canadensis str. McKiel
0.00	74	74	S1	1105107	Rickettsia canadensis str. CA410
0.00	411	0	G1	114295	unclassified Rickettsia
0.00	411	0	S	337479	Rickettsia endosymbiont of Bemisia tabaci
0.00	411	411	S1	1182263	Rickettsia sp. MEAM1 (Bemisia tabaci)
0.00	2905	0	G	69474	Orientia
0.00	2905	2487	S	784	Orientia tsutsugamushi
0.00	201	201	S1	357244	Orientia tsutsugamushi str. Boryong
0.00	164	164	S1	1359184	Orientia tsutsugamushi str. Gilliam
0.00	53	53	S1	334380	Orientia tsutsugamushi str. Ikeda
0.00	297	0	G	2601645	Candidatus Sneabacter
0.00	297	297	S	2601646	Candidatus Sneabacter namystus
0.00	589	0	G	2115980	Candidatus Phycorickettsia
0.00	589	589	S	2115978	Candidatus Phycorickettsia trachydisci
0.00	2778	0	O1	210592	unclassified Rickettsiales
0.00	2778	0	O2	1699067	unclassified Rickettsiales (miscellaneous)
0.00	1556	1556	S	1528098	Rickettsiales bacterium Ac37b
0.00	1222	1222	S	2486578	Rickettsiales endosymbiont of Stachyamoeba lipophora
0.00	1997	0	F	2603433	Candidatus Deianiraeaceae
0.00	1997	0	G	2603321	Candidatus Deianiraea
0.00	1997	1997	S	2163644	Candidatus Deianiraea vastatrix
0.00	942	21	F	1328881	Candidatus Midichloriaceae
0.00	641	0	G	411566	Candidatus Midichloria
0.00	641	0	S	234827	Candidatus Midichloria mitochondrii
0.00	641	641	S1	696127	Candidatus Midichloria mitochondrii IricVA
0.00	280	0	G	1802983	Candidatus Fokinia
0.00	280	280	S	1802984	Candidatus Fokinia solitaria
0.01	17128	0	C1	82117	unclassified Alphaproteobacteria
0.01	9537	102	G	1632780	Phreatobacter
0.00	4430	4430	S	1868589	Phreatobacter cathodiphilus
0.00	2798	2798	S	1940610	Phreatobacter stygius
0.00	2207	0	G1	2644610	unclassified Phreatobacter
0.00	2207	2207	S	2570229	Phreatobacter sp. NMCR1094
0.00	3376	0	G	991903	Polymorphum
0.00	3376	0	S	991904	Polymorphum gilvum
0.00	3376	3376	S1	991905	Polymorphum gilvum SL003B-26A1
0.00	2727	0	C2	62654	SAR116 cluster
0.00	2727	0	G	767891	Candidatus Puniceispirillum
0.00	2727	0	S	767892	Candidatus Puniceispirillum marinum
0.00	2727	2727	S1	488538	Candidatus Puniceispirillum marinum IMCC1322
0.00	1488	0	G	213485	Micavibrio
0.00	1488	283	S	349221	Micavibrio aeruginosavorus
0.00	648	648	S1	349215	Micavibrio aeruginosavorus EPB
0.00	557	557	S1	856793	Micavibrio aeruginosavorus ARL-13
0.00	5763	0	O	2066490	Emcibacterales
0.00	5763	0	F	2066491	Emcibacteraceae
0.00	5763	1	G	1602338	Emcibacter
0.00	4413	0	G1	2644914	unclassified Emcibacter
0.00	4413	4413	S	2582913	Emcibacter sp. MEBiC09520
0.00	1349	1349	S	2043170	Emcibacter congregatus
0.00	3944	49	O	1921002	Holosporales
0.00	2414	48	F	44746	Holosporaceae
0.00	1037	13	G	2601574	Candidatus Cytomitobacter
0.00	602	602	S	2066024	Candidatus Cytomitobacter primus
0.00	422	422	S	2601575	Candidatus Cytomitobacter indipagum
0.00	947	0	F1	204454	unclassified Holosporaceae
0.00	947	947	S	86106	endosymbiont of Acanthamoeba sp. UWC8
0.00	382	0	G	2601651	Candidatus Nesciobacter
0.00	382	382	S	2601668	Candidatus Nesciobacter abundans
0.00	770	0	F	1777752	Candidatus Paracaedibacteraceae
0.00	770	0	G	1521255	Candidatus Paracaedibacter
0.00	770	770	S	91604	Candidatus Paracaedibacter acanthamoebae
0.00	711	0	F	2100208	Caedimonadaceae
0.00	711	0	G	1509243	Candidatus Nucleicultrix
0.00	711	0	S	1509244	Candidatus Nucleicultrix amoebiphila
0.00	711	711	S1	1414854	Candidatus Nucleicultrix amoebiphila FS5
0.00	1564	0	O	1191478	Magnetococcales
0.00	1564	0	F	1191479	Magnetococcaceae
0.00	1564	0	G	162171	Magnetococcus
0.00	1564	0	S	1124597	Magnetococcus marinus
0.00	1564	1564	S1	156889	Magnetococcus marinus MC-1
0.00	1134	0	O	255473	Parvularculales
0.00	1134	0	F	255474	Parvularculaceae
0.00	1134	0	G	208215	Parvularcula
0.00	1134	0	S	208216	Parvularcula bermudensis
0.00	1134	1134	S1	314260	Parvularcula bermudensis HTCC2503
0.78	1319978	8672	C	28216	Betaproteobacteria
0.67	1133612	23333	O	80840	Burkholderiales
0.33	560882	10551	F	119060	Burkholderiaceae
0.18	296526	20069	G	32008	Burkholderia
0.06	103470	22687	G1	87882	Burkholderia cepacia complex
0.01	10512	9363	S	95486	Burkholderia cenocepacia
0.00	510	510	S1	1055524	Burkholderia cenocepacia H111
0.00	351	351	S1	406425	Burkholderia cenocepacia MC0-3
0.00	267	267	S1	216591	Burkholderia cenocepacia J2315
0.00	18	18	S1	331272	Burkholderia cenocepacia HI2424
0.00	3	3	S1	331271	Burkholderia cenocepacia AU 1054
0.00	7614	4210	S	292	Burkholderia cepacia
0.00	2113	2113	S1	1395570	Burkholderia cepacia JBK9
0.00	1291	1291	S1	1009846	Burkholderia cepacia GG4
0.00	7575	7342	S	87883	Burkholderia multivorans
0.00	233	233	S1	395019	Burkholderia multivorans ATCC 17616
0.00	7249	7249	S	482957	Burkholderia lata
0.00	7081	7081	S	179879	Burkholderia anthina
0.00	5468	5203	S	101571	Burkholderia ubonensis
0.00	265	265	S1	1249668	Burkholderia ubonensis MSMB22
0.00	4490	4490	S	95485	Burkholderia stabilis
0.00	3691	3691	S	1637853	Burkholderia sp. NRF60-BP8
0.00	3499	3499	S	488447	Burkholderia contaminans
0.00	2823	423	S	152480	Burkholderia ambifaria
0.00	1259	1259	S1	398577	Burkholderia ambifaria MC40-6
0.00	1141	1141	S1	339670	Burkholderia ambifaria AMMD
0.00	2729	2729	S	1503054	Burkholderia stagnalis
0.00	2719	2719	S	488729	Burkholderia metallica
0.00	2544	2544	S	60550	Burkholderia pyrrocinia
0.00	2491	2491	S	60552	Burkholderia vietnamiensis
0.00	1858	1858	S	265293	[Pseudomonas] mesoacidophila
0.00	1776	1776	S	488731	Burkholderia seminalis
0.00	1748	1748	S	1637869	Burkholderia sp. MSMB0856
0.00	1614	1614	S	1503055	Burkholderia territorii
0.00	1572	1572	S	488732	Burkholderia diffusa
0.00	845	845	S	1637862	Burkholderia sp. LA-2-3-30-S1-D2
0.00	638	638	S	1207504	Burkholderia pseudomultivorans
0.00	246	246	S	488446	Burkholderia latens
0.00	1	0	S	152500	Burkholderia dolosa
0.00	1	1	S1	1385930	Burkholderia dolosa PC543
0.05	92512	13273	G1	111527	pseudomallei group
0.04	61901	38086	S	28450	Burkholderia pseudomallei
0.01	20360	20360	S1	797300	Burkholderia pseudomallei Bp22
0.00	955	955	S1	1249475	Burkholderia pseudomallei MSHR840
0.00	337	337	S1	1249477	Burkholderia pseudomallei NAU35A-3
0.00	291	291	S1	1249472	Burkholderia pseudomallei MSHR2543
0.00	285	285	S1	1439852	Burkholderia pseudomallei K42
0.00	247	247	S1	1249469	Burkholderia pseudomallei MSHR1328
0.00	229	229	S1	1249468	Burkholderia pseudomallei NCTC 13178
0.00	154	154	S1	557724	Burkholderia pseudomallei 576
0.00	125	125	S1	1435365	Burkholderia pseudomallei TSV 48
0.00	121	121	S1	1437000	Burkholderia pseudomallei MSHR1153
0.00	109	109	S1	1435372	Burkholderia pseudomallei MSHR3965
0.00	101	101	S1	1241583	Burkholderia pseudomallei NCTC 13179
0.00	99	99	S1	1306418	Burkholderia pseudomallei HBPUB10134a
0.00	87	87	S1	1249470	Burkholderia pseudomallei MSHR1079
0.00	55	55	S1	1435994	Burkholderia pseudomallei MSHR2243
0.00	54	54	S1	331978	Burkholderia pseudomallei Pasteur 52237
0.00	40	40	S1	1229785	Burkholderia pseudomallei BPC006
0.00	30	30	S1	1249658	Burkholderia pseudomallei PB08298010
0.00	26	26	S1	1306417	Burkholderia pseudomallei MSHR5858
0.00	26	26	S1	272560	Burkholderia pseudomallei K96243
0.00	24	24	S1	1435984	Burkholderia pseudomallei MSHR62
0.00	23	23	S1	1306419	Burkholderia pseudomallei HBPUB10303a
0.00	23	23	S1	1249471	Burkholderia pseudomallei MSHR146
0.00	8	8	S1	1335307	Burkholderia pseudomallei MSHR305
0.00	3	3	S1	320371	Burkholderia pseudomallei 1710a
0.00	1	1	S1	1435985	Burkholderia pseudomallei MSHR435
0.00	1	1	S1	1249474	Burkholderia pseudomallei MSHR511
0.00	1	1	S1	1249659	Burkholderia pseudomallei MSHR520
0.00	4640	4614	S	57975	Burkholderia thailandensis
0.00	19	19	S1	1249665	Burkholderia thailandensis E254
0.00	4	4	S1	271848	Burkholderia thailandensis E264
0.00	2	2	S1	1249662	Burkholderia thailandensis E444
0.00	1	1	S1	1249667	Burkholderia thailandensis USAMRU Malaysia #20
0.00	3217	2552	S	342113	Burkholderia oklahomensis
0.00	665	665	S1	441162	Burkholderia oklahomensis C6786
0.00	2311	2311	S	1385591	Burkholderia sp. BDU6
0.00	2150	2150	S	1385592	Burkholderia sp. BDU8
0.00	1722	1722	S	1637831	Burkholderia sp. MSMB617WGS
0.00	1359	1356	S	13373	Burkholderia mallei
0.00	3	3	S1	320389	Burkholderia mallei NCTC 10247
0.00	893	893	S	1637837	Burkholderia sp. MSMB0266
0.00	877	877	S	1637841	Burkholderia sp. MSMB0852
0.00	169	169	S	1636423	Burkholderia sp. MSMB1588
0.03	49581	2192	G1	2613784	unclassified Burkholderia
0.01	17122	17122	S	1804984	Burkholderia sp. OLGA172
0.01	9618	9618	S	1705310	Burkholderia sp. IDO3
0.00	5038	5038	S	640512	Burkholderia sp. CCGE1003
0.00	4233	4233	S	640510	Burkholderia sp. CCGE1001
0.00	2649	2649	S	1740163	Burkholderia sp. Bp7605
0.00	2599	2599	S	1855726	Burkholderia sp. KK1
0.00	2471	2471	S	2571746	Burkholderia sp. DHOD12
0.00	1433	1433	S	2217913	Burkholderia sp. JP2-270
0.00	790	790	S	1179675	Burkholderia sp. KBS0801
0.00	745	745	S	1795043	Burkholderia sp. PAMC 26561
0.00	385	385	S	1795874	Burkholderia sp. PAMC 28687
0.00	306	306	S	416344	Burkholderia sp. KJ006
0.01	10255	8445	S	28095	Burkholderia gladioli
0.00	941	941	S1	32009	Burkholderia gladioli pv. gladioli
0.00	869	869	S1	999541	Burkholderia gladioli BSR3
0.00	7708	7708	S	41899	Burkholderia plantarii
0.00	6619	6619	S	758793	Burkholderia insecticola
0.00	6312	5784	S	337	Burkholderia glumae
0.00	399	399	S1	1176514	Burkholderia glumae AU6208
0.00	124	124	S1	626418	Burkholderia glumae BGR1
0.00	5	5	S1	1176492	Burkholderia glumae LMG 2196 = ATCC 33617
0.06	93215	11100	G	106589	Cupriavidus
0.01	21955	21665	S	164546	Cupriavidus taiwanensis
0.00	290	290	S1	977880	Cupriavidus taiwanensis LMG 19424
0.01	10856	10856	S	82633	Cupriavidus pauculus
0.01	9647	5396	S	106590	Cupriavidus necator
0.00	2237	2237	S1	1042878	Cupriavidus necator N-1
0.00	2014	2014	S1	381666	Cupriavidus necator H16
0.00	7608	7608	S	96344	Cupriavidus oxalaticus
0.00	7089	7089	S	119219	Cupriavidus metallidurans
0.00	6483	6483	S	151783	Cupriavidus campinensis
0.00	5597	5597	S	68895	Cupriavidus basilensis
0.00	3350	410	G1	2640874	unclassified Cupriavidus
0.00	1783	1783	S	1389192	Cupriavidus sp. USMAHM13
0.00	1157	1157	S	876364	Cupriavidus sp. USMAA2-4
0.00	3289	3289	S	1796606	Cupriavidus nantongensis
0.00	3132	0	S	82541	Cupriavidus gilardii
0.00	3132	3132	S1	1267562	Cupriavidus gilardii CR3
0.00	1862	0	S	248026	Cupriavidus pinatubonensis
0.00	1862	1862	S1	264198	Cupriavidus pinatubonensis JMP134
0.00	1247	1247	S	367825	Cupriavidus malaysiensis
0.04	66639	4413	G	1822464	Paraburkholderia
0.01	17654	143	G1	2615204	unclassified Paraburkholderia
0.00	5029	5029	S	2547399	Paraburkholderia sp. 7MH5
0.00	4751	4751	S	1926494	Paraburkholderia sp. SOS3
0.00	3037	3037	S	2571748	Paraburkholderia sp. DHF22
0.00	2690	2690	S	2571747	Paraburkholderia sp. 7Q-K02
0.00	2004	2004	S	640511	Paraburkholderia sp. CCGE1002
0.00	7160	7160	S	60548	Paraburkholderia graminis
0.00	4262	2798	S	75105	Paraburkholderia caribensis
0.00	1464	1464	S1	1323664	Paraburkholderia caribensis MBA4
0.00	4078	4078	S	169430	Paraburkholderia hospita
0.00	3917	3917	S	1761016	Paraburkholderia caffeinilytica
0.00	3362	0	S	36873	Paraburkholderia xenovorans
0.00	3362	3362	S1	266265	Paraburkholderia xenovorans LB400
0.00	3056	3056	S	134537	Paraburkholderia fungorum
0.00	2545	0	S	948107	Paraburkholderia sprentiae
0.00	2545	2545	S1	754502	Paraburkholderia sprentiae WSM5005
0.00	2245	0	S	148447	Paraburkholderia phymatum
0.00	2245	2245	S1	391038	Paraburkholderia phymatum STM815
0.00	2222	2222	S	169427	Paraburkholderia terricola
0.00	2115	2115	S	2026199	Paraburkholderia aromaticivorans
0.00	2014	0	S	261302	Paraburkholderia phytofirmans
0.00	2014	2014	S1	398527	Paraburkholderia phytofirmans PsJN
0.00	1960	1960	S	420953	Paraburkholderia megapolitana
0.00	1574	1574	S	2211211	Paraburkholderia dokdonella
0.00	1455	1455	S	134536	Paraburkholderia caledonica
0.00	1317	1317	S	311230	Paraburkholderia terrae
0.00	1290	0	S	252970	Paraburkholderia phenoliruptrix
0.00	1290	1290	S1	1229205	Paraburkholderia phenoliruptrix BR3459a
0.02	39689	1226	G	93217	Pandoraea
0.00	6286	6286	S	93222	Pandoraea sputorum
0.00	5745	5563	S	93220	Pandoraea pnomenusa
0.00	182	182	S1	1416914	Pandoraea pnomenusa 3kgm
0.00	5173	5173	S	656178	Pandoraea vervacti
0.00	4130	4130	S	93219	Pandoraea norimbergensis
0.00	3016	3016	S	573737	Pandoraea oxalativorans
0.00	2925	0	G1	2624094	unclassified Pandoraea
0.00	2925	2925	S	2518599	Pandoraea sp. XY-2
0.00	2846	2846	S	93221	Pandoraea pulmonicola
0.00	2582	2582	S	656179	Pandoraea faecigallinarum
0.00	2342	2342	S	445709	Pandoraea thiooxydans
0.00	1903	1903	S	93218	Pandoraea apista
0.00	1515	1515	S	1891094	Pandoraea fibrosis
0.02	36061	8294	G	48736	Ralstonia
0.01	19745	18322	S	305	Ralstonia solanacearum
0.00	896	896	S1	859655	Ralstonia solanacearum CMR15
0.00	228	228	S1	859657	Ralstonia solanacearum PSI07
0.00	161	161	S1	1394180	Ralstonia solanacearum Rs-09-161
0.00	74	74	S1	1130828	Ralstonia solanacearum FJAT-1458
0.00	53	53	S1	1457195	Ralstonia solanacearum Rs-10-244
0.00	9	9	S1	1130829	Ralstonia solanacearum FJAT-91
0.00	2	2	S1	1429399	Ralstonia solanacearum OE1-1
0.00	3623	2268	S	329	Ralstonia pickettii
0.00	784	784	S1	428406	Ralstonia pickettii 12D
0.00	571	571	S1	402626	Ralstonia pickettii 12J
0.00	2189	2189	S	190721	Ralstonia insidiosa
0.00	1839	1839	S	105219	Ralstonia mannitolilytica
0.00	199	0	G1	209769	unclassified Ralstonia
0.00	199	199	S	1944648	blood disease bacterium A2-HR MARDI
0.00	172	172	S	1310165	Ralstonia pseudosolanacearum
0.01	13731	490	G	44013	Polynucleobacter
0.00	8219	7740	S	576610	Polynucleobacter necessarius
0.00	479	479	S1	452638	Polynucleobacter necessarius STIR1
0.00	1489	1416	S	576611	Polynucleobacter asymbioticus
0.00	73	73	S1	312153	Polynucleobacter asymbioticus QLW-P1DMWA-1
0.00	955	955	S	2527775	Polynucleobacter paneuropaeus
0.00	856	856	S	1743168	Polynucleobacter wuianus
0.00	694	694	S	556054	Polynucleobacter difficilis
0.00	565	565	S	1835254	Polynucleobacter duraquae
0.00	463	463	S	556053	Polynucleobacter acidiphobus
0.00	1659	0	G	47670	Lautropia
0.00	1659	1659	S	47671	Lautropia mirabilis
0.00	1263	0	G	1810868	Mycoavidus
0.00	1263	1263	S	1553431	Mycoavidus cysteinexigens
0.00	776	0	G	2571159	Mycetohabitans
0.00	776	0	S	412963	Paraburkholderia rhizoxinica
0.00	776	776	S1	882378	Paraburkholderia rhizoxinica HKI 454
0.00	772	0	G	2680021	Ephemeroptericola
0.00	772	772	S	2268024	Ephemeroptericola cinctiostellae
0.12	205222	10916	F	80864	Comamonadaceae
0.02	36253	2600	G	34072	Variovorax
0.01	17967	10388	S	34073	Variovorax paradoxus
0.00	2748	2748	S1	543728	Variovorax paradoxus S110
0.00	2554	2554	S1	595537	Variovorax paradoxus EPS
0.00	2277	2277	S1	1246301	Variovorax paradoxus B4
0.01	11911	13	G1	663243	unclassified Variovorax
0.00	4661	4661	S	1034889	Variovorax sp. HW608
0.00	4630	4630	S	2126319	Variovorax sp. PMC12
0.00	2607	2607	S	1795631	Variovorax sp. PAMC 28711
0.00	3775	3775	S	436515	Variovorax boronicumulans
0.02	31350	2203	G	12916	Acidovorax
0.01	13035	321	G1	2684926	unclassified Acidovorax
0.00	4595	4595	S	1858609	Acidovorax sp. T1
0.00	3287	3287	S	358220	Acidovorax sp. KKS102
0.00	2824	2824	S	1842533	Acidovorax sp. RAC01
0.00	1487	1487	S	2478662	Acidovorax sp. 1608163
0.00	521	521	S	232721	Acidovorax sp. JS42
0.00	7901	0	S	80867	Acidovorax avenae
0.00	7901	7450	S1	80870	Acidovorax avenae subsp. avenae
0.00	451	451	S2	643561	Acidovorax avenae subsp. avenae ATCC 19860
0.00	3858	3858	S	80869	Acidovorax citrulli
0.00	2316	2316	S	553814	Acidovorax carolinensis
0.00	1424	1424	S	80868	Acidovorax cattleyae
0.00	613	0	S	721785	Acidovorax ebreus
0.00	613	613	S1	535289	Acidovorax ebreus TPSY
0.02	26109	1252	G	283	Comamonas
0.01	9080	9080	S	225991	Comamonas aquatica
0.00	4085	4085	S	1082851	Comamonas serinivorans
0.00	3333	959	S	285	Comamonas testosteroni
0.00	1743	1743	S1	1392005	Comamonas testosteroni TK102
0.00	631	631	S1	1191062	Comamonas testosteroni P19
0.00	3300	3300	S	225992	Comamonas kerstersii
0.00	2619	0	S	32013	Comamonas terrigena
0.00	2619	2619	S1	1219032	Comamonas terrigena NBRC 13299
0.00	1806	0	G1	2638500	unclassified Comamonas
0.00	1806	1806	S	2597701	Comamonas sp. NLF-7-7
0.00	634	634	S	363952	Comamonas thiooxydans
0.01	20966	5259	G	80865	Delftia
0.00	6590	6590	S	180282	Delftia tsuruhatensis
0.00	6192	297	G1	2613839	unclassified Delftia
0.00	4841	4841	S	742013	Delftia sp. Cs1-4
0.00	1054	1054	S	1920191	Delftia sp. HK171
0.00	2925	1417	S	80866	Delftia acidovorans
0.00	1508	1508	S1	398578	Delftia acidovorans SPH-1
0.01	20928	2082	G	47420	Hydrogenophaga
0.01	14600	217	G1	2610897	unclassified Hydrogenophaga
0.00	3202	3202	S	795665	Hydrogenophaga sp. PBC
0.00	2942	2942	S	2651974	Hydrogenophaga sp. BPS33
0.00	2744	2744	S	2565558	Hydrogenophaga sp. PAMC20947
0.00	2369	2369	S	434010	Hydrogenophaga sp. PBL-H3
0.00	1892	1892	S	1842537	Hydrogenophaga sp. RAC07
0.00	1234	1234	S	2184519	Hydrogenophaga sp. NH-16
0.00	2559	2559	S	1763535	Hydrogenophaga crassostreae
0.00	1687	1687	S	47421	Hydrogenophaga pseudoflava
0.01	13269	12	G	28065	Rhodoferax
0.00	6815	6815	S	1842727	Rhodoferax koreense
0.00	3001	0	G1	2627954	unclassified Rhodoferax
0.00	1582	1582	S	2509614	Rhodoferax sp. CHu59-6-5
0.00	1419	1419	S	2527691	Rhodoferax sp. Gr-4
0.00	1600	0	S	192843	Rhodoferax ferrireducens
0.00	1600	1600	S1	338969	Rhodoferax ferrireducens T118
0.00	1020	1020	S	81479	Rhodoferax antarcticus
0.00	821	821	S	1484693	Rhodoferax saidenbachensis
0.01	9599	196	G	2490452	Serpentinomonas
0.00	6714	6714	S	1458426	Serpentinomonas mccroryi
0.00	2689	2689	S	1458425	Serpentinomonas raichei
0.00	5501	18	G	52972	Polaromonas
0.00	4079	1976	G1	2638319	unclassified Polaromonas
0.00	2078	2078	S	296591	Polaromonas sp. JS666
0.00	24	24	S	2268087	Polaromonas sp. SP1
0.00	1	1	S	2082385	Polaromonas sp. Pch-P
0.00	1404	0	S	216465	Polaromonas naphthalenivorans
0.00	1404	1404	S1	365044	Polaromonas naphthalenivorans CJ2
0.00	5362	0	G	174951	Ramlibacter
0.00	5362	2847	S	94132	Ramlibacter tataouinensis
0.00	2515	2515	S1	365046	Ramlibacter tataouinensis TTB310
0.00	4609	5	G	219181	Ottowia
0.00	3035	3035	S	2109914	Ottowia oryzae
0.00	1569	0	G1	2645081	unclassified Ottowia
0.00	1569	1569	S	1658672	Ottowia sp. oral taxon 894
0.00	3195	0	G	2678886	Pulveribacter
0.00	3195	3195	S	2116657	Pulveribacter suum
0.00	3001	0	G	364316	Verminephrobacter
0.00	3001	0	S	364317	Verminephrobacter eiseniae
0.00	3001	3001	S1	391735	Verminephrobacter eiseniae EF01-2
0.00	2987	0	G	201096	Alicycliphilus
0.00	2987	2169	S	179636	Alicycliphilus denitrificans
0.00	460	460	S1	596153	Alicycliphilus denitrificans BC
0.00	358	358	S1	596154	Alicycliphilus denitrificans K601
0.00	2479	0	G	1649468	Melaminivora
0.00	2479	0	G1	2641902	unclassified Melaminivora
0.00	2479	2479	S	2109913	Melaminivora sp. SC2-9
0.00	2288	0	G	352450	Simplicispira
0.00	2288	2288	S	2109915	Simplicispira suum
0.00	2161	0	G	665874	Limnohabitans
0.00	2161	1	G1	2626134	unclassified Limnohabitans
0.00	1226	1226	S	1678129	Limnohabitans sp. 103DPR2
0.00	934	934	S	1678128	Limnohabitans sp. 63ED37-2
0.00	1938	0	G	281915	Curvibacter
0.00	1938	0	G1	2685271	unclassified Curvibacter
0.00	1938	1938	S	1844971	Curvibacter sp. AEP1-3
0.00	1653	0	G	232523	Hylemonella
0.00	1653	1653	S	80880	Hylemonella gracilis
0.00	495	0	G	1436289	Candidatus Symbiobacter
0.00	495	0	S	1436290	Candidatus Symbiobacter mobilis
0.00	495	495	S1	946483	Candidatus Symbiobacter mobilis CR
0.00	163	0	G	238749	Diaphorobacter
0.00	163	163	S	1546149	Diaphorobacter polyhydroxybutyrativorans
0.09	151964	2627	F	506	Alcaligenaceae
0.04	67595	5848	G	222	Achromobacter
0.02	29655	17359	S	85698	Achromobacter xylosoxidans
0.01	10888	10888	S1	762376	Achromobacter xylosoxidans A8
0.00	1408	1408	S1	1167634	Achromobacter xylosoxidans NH44784-1996
0.01	11859	10	G1	2626865	unclassified Achromobacter
0.00	4944	4944	S	1758194	Achromobacter sp. AONIH1
0.00	3789	3789	S	1881016	Achromobacter sp. MFA1 R4
0.00	3116	3116	S	2282475	Achromobacter sp. B7
0.01	9585	9585	S	217204	Achromobacter insolitus
0.00	7377	7377	S	217203	Achromobacter spanius
0.00	3231	3231	S	32002	Achromobacter denitrificans
0.00	40	40	S	72557	Achromobacter ruhlandii
0.03	44271	7080	G	517	Bordetella
0.01	8616	3	G1	2630031	unclassified Bordetella
0.00	5602	5602	S	1746199	Bordetella sp. N
0.00	2020	2020	S	1697043	Bordetella sp. H567
0.00	991	991	S	2163011	Bordetella sp. HZ20
0.00	3690	3690	S	103855	Bordetella hinzii
0.00	3510	3510	S	123899	Bordetella trematum
0.00	2666	2606	S	518	Bordetella bronchiseptica
0.00	54	54	S1	1208658	Bordetella bronchiseptica MO149
0.00	6	6	S1	568707	Bordetella bronchiseptica 253
0.00	2606	2606	S	463040	Bordetella genomosp. 13
0.00	2351	2351	S	1416806	Bordetella genomosp. 8
0.00	2209	2209	S	463014	Bordetella flabilis
0.00	2066	2066	S	1416803	Bordetella genomosp. 9
0.00	1926	1926	S	463025	Bordetella bronchialis
0.00	1717	1717	S	1331258	Bordetella pseudohinzii
0.00	1672	1670	S	35814	Bordetella holmesii
0.00	1	1	S1	1172205	Bordetella holmesii 44057
0.00	1	1	S1	1247649	Bordetella holmesii ATCC 51541
0.00	1597	1597	S	94624	Bordetella petrii
0.00	1458	1375	S	521	Bordetella avium
0.00	83	83	S1	360910	Bordetella avium 197N
0.00	510	510	S	463024	Bordetella genomosp. 6
0.00	371	370	S	520	Bordetella pertussis
0.00	1	1	S1	257313	Bordetella pertussis Tohama I
0.00	226	118	S	519	Bordetella parapertussis
0.00	108	108	S1	1208660	Bordetella parapertussis Bpp5
0.01	11592	1459	G	507	Alcaligenes
0.00	6769	6769	S	511	Alcaligenes faecalis
0.00	3364	3364	S	323284	Alcaligenes aquatilis
0.00	6034	0	G	152267	Pigmentiphaga
0.00	4033	0	G1	2626614	unclassified Pigmentiphaga
0.00	4033	4033	S	2488560	Pigmentiphaga sp. H8
0.00	2001	2001	S	1940612	Pigmentiphaga aceris
0.00	4941	0	G	305976	Pusillimonas
0.00	4941	18	G1	2640016	unclassified Pusillimonas
0.00	3462	3462	S	1007105	Pusillimonas sp. T7-7
0.00	1461	1461	S	2028345	Pusillimonas sp. ye3
0.00	2906	24	G	290425	Advenella
0.00	1533	0	S	302406	Advenella mimigardefordensis
0.00	1533	1533	S1	1247726	Advenella mimigardefordensis DPN7
0.00	1349	0	S	310575	Advenella kashmirensis
0.00	1349	1349	S1	1036672	Advenella kashmirensis WT001
0.00	2426	0	G	1921582	Orrella
0.00	2426	2426	S	1851544	Orrella dioscoreae
0.00	2217	0	G	359336	Castellaniella
0.00	2217	0	S	75697	Castellaniella defragrans
0.00	2217	2217	S1	1437824	Castellaniella defragrans 65Phen
0.00	1971	21	G	29574	Taylorella
0.00	1240	1240	S	29575	Taylorella equigenitalis
0.00	710	0	S	84590	Taylorella asinigenitalis
0.00	710	710	S1	1008459	Taylorella asinigenitalis MCE3
0.00	1233	0	G	257820	Kerstersia
0.00	1233	1233	S	206506	Kerstersia gyiorum
0.00	1102	0	G	106146	Pelistega
0.00	1102	0	G1	2652175	unclassified Pelistega
0.00	1102	1102	S	2652177	Pelistega sp. NLN63
0.00	910	0	F1	83496	unclassified Alcaligenaceae
0.00	910	910	S	2593958	Alcaligenaceae bacterium SJ-26
0.00	771	0	G	90243	Oligella
0.00	771	771	S	90245	Oligella urethralis
0.00	707	0	G	1100891	Paenalcaligenes
0.00	707	707	S	643674	Paenalcaligenes hominis
0.00	661	0	G	1472344	Basilea
0.00	661	0	S	1472345	Basilea psittacipulmonis
0.00	661	661	S1	1072685	Basilea psittacipulmonis DSM 24701
0.07	110927	627	F	75682	Oxalobacteraceae
0.03	55938	2483	G	149698	Massilia
0.01	9990	9990	S	2045208	Massilia violaceinigra
0.01	9561	9561	S	945844	Massilia oculi
0.00	7200	0	G1	2609279	unclassified Massilia
0.00	4390	4390	S	1678028	Massilia sp. NR 4-1
0.00	2810	2810	S	1707785	Massilia sp. WG5
0.00	4541	4541	S	864828	Massilia umbonata
0.00	4340	4340	S	321985	Massilia lutea
0.00	4275	4275	S	1141883	Massilia putida
0.00	4191	4191	S	321983	Massilia albidiflava
0.00	3575	3575	S	871742	Massilia flava
0.00	3499	3499	S	2072590	Massilia armeniaca
0.00	2283	2283	S	321984	Massilia plicata
0.01	24957	404	G	963	Herbaspirillum
0.00	7190	7190	S	863372	Herbaspirillum huttiense
0.00	5017	5002	S	964	Herbaspirillum seropedicae
0.00	15	15	S1	757424	Herbaspirillum seropedicae SmR1
0.00	4377	2223	S	80842	Herbaspirillum rubrisubalbicans
0.00	2154	2154	S1	1078773	Herbaspirillum rubrisubalbicans M1
0.00	4066	0	S	341045	Herbaspirillum hiltneri
0.00	4066	4066	S1	1262470	Herbaspirillum hiltneri N3
0.00	2779	2779	S	2014887	Herbaspirillum robiniae
0.00	1124	0	G1	2624150	unclassified Herbaspirillum
0.00	1124	1124	S	2025949	Herbaspirillum sp. meg3
0.01	15414	1892	G	29580	Janthinobacterium
0.01	8664	163	G1	2610881	unclassified Janthinobacterium
0.00	2196	2196	S	1644131	Janthinobacterium sp. 1_2014MBL_MicDiv
0.00	2063	2063	S	1938606	Janthinobacterium sp. LM6
0.00	1415	1415	S	2590869	Janthinobacterium sp. SNU WT3
0.00	1185	1185	S	1236179	Janthinobacterium sp. B9-8
0.00	1133	1133	S	2497863	Janthinobacterium sp. 17J80-10
0.00	509	509	S	375286	Janthinobacterium sp. Marseille
0.00	3954	1665	S	55508	Janthinobacterium agaricidamnosum
0.00	2289	2289	S1	1349767	Janthinobacterium agaricidamnosum NBRC 102515 = DSM 9628
0.00	904	904	S	368607	Janthinobacterium svalbardensis
0.01	9162	292	G	202907	Collimonas
0.00	3136	3136	S	279113	Collimonas pratensis
0.00	2925	2925	S	279058	Collimonas arenae
0.00	2809	1517	S	158899	Collimonas fungivorans
0.00	1292	1292	S1	1005048	Collimonas fungivorans Ter331
0.00	1800	0	G	401469	Undibacterium
0.00	1800	1800	S	401471	Undibacterium parvum
0.00	1306	1	G	303379	Herminiimonas
0.00	660	660	S	204773	Herminiimonas arsenicoxydans
0.00	645	645	S	1809410	Herminiimonas arsenitoxidans
0.00	1121	0	G	1344552	Noviherbaspirillum
0.00	1121	0	G1	2617509	unclassified Noviherbaspirillum
0.00	1121	1121	S	2601898	Noviherbaspirillum sp. UKPF54
0.00	602	0	G	846	Oxalobacter
0.00	602	602	S	847	Oxalobacter formigenes
0.04	73144	38	O1	119065	unclassified Burkholderiales
0.04	62458	444	O2	224471	Burkholderiales Genera incertae sedis
0.01	9444	0	G	212743	Rhizobacter
0.01	9444	9444	S	946333	Rhizobacter gummiphilus
0.01	9288	1237	G	316612	Methylibium
0.00	6343	0	G1	2633235	unclassified Methylibium
0.00	6343	6343	S	2082386	Methylibium sp. Pch-M
0.00	1708	0	S	105560	Methylibium petroleiphilum
0.00	1708	1708	S1	420662	Methylibium petroleiphilum PM1
0.00	7272	0	G	93681	Roseateles
0.00	7272	7272	S	76731	Roseateles depolymerans
0.00	5995	1190	G	32012	Thiomonas
0.00	2316	760	G1	2625466	unclassified Thiomonas
0.00	1556	1556	S	1050370	Thiomonas sp. X19
0.00	1703	1150	S	926	Thiomonas intermedia
0.00	553	553	S1	75379	Thiomonas intermedia K12
0.00	786	786	S	426114	Thiomonas arsenitoxydans
0.00	5568	0	G	34102	Sphaerotilus
0.00	5568	0	S	34103	Sphaerotilus natans
0.00	5568	5568	S1	639200	Sphaerotilus natans subsp. sulfidivorans
0.00	5101	0	G	28067	Rubrivivax
0.00	5101	0	S	28068	Rubrivivax gelatinosus
0.00	5101	5101	S1	983917	Rubrivivax gelatinosus IL144
0.00	4547	0	G	65047	Mitsuaria
0.00	4547	0	G1	2648776	unclassified Mitsuaria
0.00	4547	4547	S	1658665	Mitsuaria sp. 7
0.00	4484	0	G	88	Leptothrix
0.00	4484	0	S	34029	Leptothrix cholodnii
0.00	4484	4484	S1	395495	Leptothrix cholodnii SP-6
0.00	4410	0	G	54066	Xylophilus
0.00	4410	0	G1	2646274	unclassified Xylophilus
0.00	4410	4410	S	2697032	Xylophilus sp. KACC 21265
0.00	2397	0	G	318147	Paucibacter
0.00	2397	0	G1	2642959	unclassified Paucibacter
0.00	2397	2397	S	1768242	Paucibacter sp. KCTC 42545
0.00	1899	0	G	644355	Inhella
0.00	1899	1899	S	392593	Inhella inkyongensis
0.00	1609	0	G	92793	Aquabacterium
0.00	1609	1609	S	1296669	Aquabacterium olei
0.00	5934	0	O2	80841	unclassified Burkholderiales (miscellaneous)
0.00	4035	4035	S	864051	Burkholderiales bacterium JOSHI_001
0.00	1466	1466	S	1469502	Burkholderiales bacterium GJ-E10
0.00	433	433	S	1834205	Burkholderiales bacterium YL45
0.00	4714	4714	S	413882	[Polyangium] brachysporum
0.00	8140	0	F	995019	Sutterellaceae
0.00	8140	5	G	40544	Sutterella
0.00	7400	7400	S	2494234	Sutterella megalosphaeroides
0.00	735	0	G1	2644090	unclassified Sutterella
0.00	735	735	S	2584944	Sutterella sp. KGMB03119
0.04	68413	94	O	206351	Neisseriales
0.02	34331	295	F	481	Neisseriaceae
0.01	20716	2764	G	482	Neisseria
0.00	4967	4948	S	485	Neisseria gonorrhoeae
0.00	11	11	S1	521006	Neisseria gonorrhoeae NCCP11945
0.00	8	8	S1	242231	Neisseria gonorrhoeae FA 1090
0.00	2077	1941	S	487	Neisseria meningitidis
0.00	53	0	S1	65699	Neisseria meningitidis serogroup A
0.00	53	53	S2	122587	Neisseria meningitidis Z2491
0.00	41	0	S1	135720	Neisseria meningitidis serogroup C
0.00	22	22	S2	604162	Neisseria meningitidis 8013
0.00	19	19	S2	374833	Neisseria meningitidis 053442
0.00	14	14	S1	662598	Neisseria meningitidis alpha14
0.00	11	11	S1	935588	Neisseria meningitidis M01-240355
0.00	7	0	S1	491	Neisseria meningitidis serogroup B
0.00	7	7	S2	630588	Neisseria meningitidis alpha710
0.00	7	7	S1	942513	Neisseria meningitidis WUE 2594
0.00	2	2	S1	935599	Neisseria meningitidis G2136
0.00	1	1	S1	935593	Neisseria meningitidis M04-240196
0.00	1795	1639	S	495	Neisseria elongata
0.00	156	156	S1	88719	Neisseria elongata subsp. glycolytica
0.00	1505	0	G1	2623750	unclassified Neisseria
0.00	757	757	S	655307	Neisseria sp. KEM232
0.00	402	0	S	641148	Neisseria sp. oral taxon 014
0.00	402	402	S1	641149	Neisseria sp. oral taxon 014 str. F0314
0.00	346	346	S	1853276	Neisseria sp. 10022
0.00	873	873	S	326522	Neisseria animaloris
0.00	850	850	S	640030	Neisseria zalophi
0.00	719	719	S	488	Neisseria mucosa
0.00	704	704	S	28449	Neisseria subflava
0.00	695	695	S	1853278	Neisseria chenwenguii
0.00	636	636	S	2666100	Neisseria brasiliensis
0.00	626	626	S	28091	Neisseria weaveri
0.00	609	609	S	326523	Neisseria zoodegmatis
0.00	591	591	S	493	Neisseria canis
0.00	444	444	S	492	Neisseria animalis
0.00	402	343	S	486	Neisseria lactamica
0.00	59	59	S1	489653	Neisseria lactamica 020-06
0.00	204	204	S	483	Neisseria cinerea
0.00	194	194	S	484	Neisseria flavescens
0.00	61	61	S	489	Neisseria polysaccharea
0.00	3393	0	G	59	Vitreoscilla
0.00	1697	1697	S	63	Vitreoscilla filiformis
0.00	1696	0	G1	2627922	unclassified Vitreoscilla
0.00	1696	1696	S	96942	Vitreoscilla sp. C1
0.00	2358	152	G	538	Eikenella
0.00	1941	1941	S	539	Eikenella corrodens
0.00	265	265	S	2528037	Eikenella exigua
0.00	2327	0	G	1055692	Chitinolyticbacter
0.00	2327	2327	S	682798	Chitinolyticbacter meiyuanensis
0.00	1973	0	G	1654931	Crenobacter
0.00	1973	1973	S	2290923	Crenobacter cavernae
0.00	1002	0	F1	421605	unclassified Neisseriaceae
0.00	1002	1002	S	2052837	Neisseriaceae bacterium DSM 100970
0.00	870	0	G	71	Simonsiella
0.00	870	0	S	72	Simonsiella muelleri
0.00	870	870	S1	641147	Simonsiella muelleri ATCC 29453
0.00	857	0	G	1193515	Snodgrassella
0.00	857	0	S	1196083	Snodgrassella alvi
0.00	857	857	S1	1196094	Snodgrassella alvi wkB2
0.00	540	0	G	32257	Kingella
0.00	540	540	S	504	Kingella kingae
0.02	33988	321	F	1499392	Chromobacteriaceae
0.01	17327	0	F1	90153	Chromobacterium group
0.01	16463	1386	G	535	Chromobacterium
0.00	8311	1288	G1	2641838	unclassified Chromobacterium
0.00	4261	4261	S	2605945	Chromobacterium sp. 257-1
0.00	1997	1997	S	2059672	Chromobacterium sp. ATCC 53434
0.00	402	402	S	2202142	Chromobacterium sp. IIBBL 274-1
0.00	363	363	S	2202141	Chromobacterium sp. IIBBL 112-1
0.00	2365	2365	S	1108595	Chromobacterium vaccinii
0.00	2334	2334	S	1778675	Chromobacterium rhizoryzae
0.00	2067	1784	S	536	Chromobacterium violaceum
0.00	283	283	S1	243365	Chromobacterium violaceum ATCC 12472
0.00	864	0	G	32014	Iodobacter
0.00	864	0	G1	235634	unclassified Iodobacter
0.00	864	864	S	2496266	Iodobacter sp. H11R3
0.00	6383	913	G	407217	Aquitalea
0.00	3765	7	G1	2628611	unclassified Aquitalea
0.00	2801	2801	S	1537400	Aquitalea sp. THG-DN7.12
0.00	957	957	S	1590041	Aquitalea sp. USM4
0.00	911	911	S	519081	Aquitalea denitrificans
0.00	794	794	S	332411	Aquitalea magnusonii
0.00	1941	0	G	57739	Vogesella
0.00	1941	0	G1	2684990	unclassified Vogesella
0.00	1941	1941	S	1192162	Vogesella sp. LIG4
0.00	1785	0	G	187	Aquaspirillum
0.00	1785	0	G1	2620219	unclassified Aquaspirillum
0.00	1785	1785	S	1938604	Aquaspirillum sp. LM1
0.00	1631	0	G	568394	Pseudogulbenkiania
0.00	1631	0	G1	2642558	unclassified Pseudogulbenkiania
0.00	1631	1631	S	748280	Pseudogulbenkiania sp. NH8B
0.00	1558	0	G	885864	Jeongeupia
0.00	1558	0	G1	2619593	unclassified Jeongeupia
0.00	1558	1558	S	1906741	Jeongeupia sp. USM3
0.00	1554	0	G	57479	Microvirgula
0.00	1554	1554	S	57480	Microvirgula aerodenitrificans
0.00	1488	0	G	168470	Laribacter
0.00	1488	1064	S	168471	Laribacter hongkongensis
0.00	424	424	S1	557598	Laribacter hongkongensis HLHK9
0.03	54535	1005	O	206389	Rhodocyclales
0.02	35850	359	F	2008794	Zoogloeaceae
0.01	21750	4714	G	12960	Azoarcus
0.01	14178	232	G1	2629479	unclassified Azoarcus
0.00	3314	3314	S	198107	Azoarcus sp. CIB
0.00	2846	2846	S	2027405	Azoarcus sp. DD4
0.00	2740	2740	S	356837	Azoarcus sp. DN11
0.00	2168	2168	S	748247	Azoarcus sp. KH32C
0.00	2150	2150	S	2067960	Azoarcus sp. SY39
0.00	728	728	S	62928	Azoarcus sp. BH72
0.00	2136	2136	S	41977	Azoarcus communis
0.00	722	722	S	418699	Azoarcus olearius
0.01	13612	522	G	33057	Thauera
0.00	6689	5	G1	2609274	unclassified Thauera
0.00	3490	3490	S	85643	Thauera sp. MZ1T
0.00	3194	3194	S	2005884	Thauera sp. K11
0.00	2234	0	S	59405	Thauera aromatica
0.00	2234	2234	S1	44139	Thauera aromatica K172
0.00	2157	2157	S	1134435	Thauera humireducens
0.00	1772	1772	S	96773	Thauera chlorobenzoica
0.00	238	238	S	2184083	Thauera hydrothermalis
0.00	129	0	F1	2080468	unclassified Zoogloeaceae
0.00	129	129	S	2080469	Zoogloeaceae bacteirum Par-f-2
0.01	15361	17	F	75787	Rhodocyclaceae
0.01	10085	0	G	551759	Aromatoleum
0.01	10085	0	S	551760	Aromatoleum aromaticum
0.01	10085	10085	S1	76114	Aromatoleum aromaticum EbN1
0.00	2940	0	G	1911577	Oryzomicrobium
0.00	2940	2940	S	1735038	Oryzomicrobium terrae
0.00	2078	912	G	146937	Azospira
0.00	703	0	G1	2609269	unclassified Azospira
0.00	703	703	S	1765049	Azospira sp. I09
0.00	463	0	S	146939	Azospira oryzae
0.00	463	463	S1	640081	Azospira oryzae PS
0.00	241	0	F1	75788	unclassified Rhodocyclaceae
0.00	241	241	S	1898103	Rhodocyclaceae bacterium
0.00	2319	0	F	2008795	Azonexaceae
0.00	2319	21	G	73029	Dechloromonas
0.00	1266	0	S	259537	Dechloromonas aromatica
0.00	1266	1266	S1	159087	Dechloromonas aromatica RCB
0.00	1032	0	G1	2633351	unclassified Dechloromonas
0.00	1032	1032	S	2231055	Dechloromonas sp. HYN0024
0.03	44084	840	O	32003	Nitrosomonadales
0.01	15992	586	F	32011	Methylophilaceae
0.01	8553	1021	G	1679002	Candidatus Methylopumilus
0.00	2555	2555	S	2588536	Candidatus Methylopumilus universalis
0.00	2059	2059	S	2588535	Candidatus Methylopumilus rimovensis
0.00	1903	1903	S	1581557	Candidatus Methylopumilus planktonicus
0.00	1015	1015	S	1581680	Candidatus Methylopumilus turicensis
0.00	2678	10	G	359407	Methylotenera
0.00	1499	0	S	1055487	Methylotenera versatilis
0.00	1499	1499	S1	666681	Methylotenera versatilis 301
0.00	1169	0	S	359408	Methylotenera mobilis
0.00	1169	1169	S1	583345	Methylotenera mobilis JLW8
0.00	1729	4	G	16	Methylophilus
0.00	905	905	S	2588534	Methylophilus medardicus
0.00	820	0	G1	2630143	unclassified Methylophilus
0.00	820	820	S	1662285	Methylophilus sp. TWE2
0.00	1107	320	G	81682	Methylovorus
0.00	580	0	S	266009	Methylovorus glucosotrophus
0.00	580	580	S1	582744	Methylovorus glucosetrophus SIP3-4
0.00	207	0	G1	2634027	unclassified Methylovorus
0.00	207	207	S	887061	Methylovorus sp. MP688
0.00	737	0	F1	119067	unclassified Methylophilaceae
0.00	737	737	S	417	Methylomonas clara
0.00	602	0	G	404	Methylobacillus
0.00	602	0	S	405	Methylobacillus flagellatus
0.00	602	602	S1	265072	Methylobacillus flagellatus KT
0.01	9570	3	F	206379	Nitrosomonadaceae
0.00	6976	550	G	914	Nitrosomonas
0.00	2249	2249	S	44574	Nitrosomonas communis
0.00	1640	16	G1	2609265	unclassified Nitrosomonas
0.00	1216	1216	S	261292	Nitrosomonas sp. Is79A3
0.00	408	408	S	153948	Nitrosomonas sp. AL212
0.00	1098	1098	S	44577	Nitrosomonas ureae
0.00	806	0	S	916	Nitrosomonas eutropha
0.00	806	806	S1	335283	Nitrosomonas eutropha C91
0.00	633	0	S	915	Nitrosomonas europaea
0.00	633	633	S1	228410	Nitrosomonas europaea ATCC 19718
0.00	2591	140	G	35798	Nitrosospira
0.00	1249	1249	S	1288494	Nitrosospira lacus
0.00	742	0	S	35799	Nitrosospira briensis
0.00	742	742	S1	1266925	Nitrosospira briensis C-128
0.00	460	0	S	1231	Nitrosospira multiformis
0.00	460	460	S1	323848	Nitrosospira multiformis ATCC 25196
0.00	8443	18	F	2008793	Sterolibacteriaceae
0.00	2004	0	G	311181	Denitratisoma
0.00	2004	0	G1	2609272	unclassified Denitratisoma
0.00	2004	2004	S	1981880	Denitratisoma sp. DHT3
0.00	1796	166	F1	2211107	unclassified Sterolibacteriaceae
0.00	1008	1008	S	2496847	Sterolibacteriaceae bacterium M52
0.00	622	622	S	2211108	Sterolibacteriaceae bacterium J5B
0.00	1780	0	G	378210	Methyloversatilis
0.00	1780	0	G1	2639971	unclassified Methyloversatilis
0.00	1780	1780	S	1842540	Methyloversatilis sp. RAC08
0.00	1469	0	G	157591	Sterolibacterium
0.00	1469	1469	S	157592	Sterolibacterium denitrificans
0.00	1376	0	G	1054211	Sulfuritalea
0.00	1376	0	S	748811	Sulfuritalea hydrogenivorans
0.00	1376	1376	S1	1223802	Sulfuritalea hydrogenivorans sk43H
0.00	4819	6	F	90627	Gallionellaceae
0.00	1378	0	G	935200	Sulfuricella
0.00	1378	0	S	649841	Sulfuricella denitrificans
0.00	1378	1378	S1	1163617	Sulfuricella denitrificans skB26
0.00	1314	0	G	96	Gallionella
0.00	1314	0	S	370405	Gallionella capsiferriformans
0.00	1314	1314	S1	395494	Gallionella capsiferriformans ES-2
0.00	778	0	G	1778653	Sulfuriferula
0.00	778	0	G1	2637784	unclassified Sulfuriferula
0.00	778	778	S	1985873	Sulfuriferula sp. AH1
0.00	732	0	G	314343	Sideroxydans
0.00	732	0	S	63745	Sideroxydans lithotrophicus
0.00	732	732	S1	580332	Sideroxydans lithotrophicus ES-1
0.00	611	0	G	1443590	Ferriphaselus
0.00	611	611	S	1188319	Ferriphaselus amnicola
0.00	2930	0	F	2008790	Thiobacillaceae
0.00	1486	0	G	1938335	Sulfuritortus
0.00	1486	1486	S	1914471	Sulfuritortus calidifontis
0.00	1444	0	G	919	Thiobacillus
0.00	1444	0	S	36861	Thiobacillus denitrificans
0.00	1444	1444	S1	292415	Thiobacillus denitrificans ATCC 25259
0.00	1490	1490	O1	1660158	unclassified Nitrosomonadales
0.01	10662	5	C1	119066	unclassified Betaproteobacteria
0.00	4518	212	G	33055	Candidatus Kinetoplastibacterium
0.00	1080	1080	S	1576550	Candidatus Kinetoplastibacterium sorsogonicusi
0.00	872	0	S	994692	Candidatus Kinetoplastibacterium desouzaii
0.00	872	872	S1	1208919	Candidatus Kinetoplastibacterium desouzaii TCC079E
0.00	654	653	S	33056	Candidatus Kinetoplastibacterium crithidii
0.00	1	1	S1	1267577	Candidatus Kinetoplastibacterium crithidii (ex Angomonas deanei ATCC 30255)
0.00	590	590	S	233181	Candidatus Kinetoplastibacterium blastocrithidii
0.00	560	0	S	994696	Candidatus Kinetoplastibacterium oncopeltii
0.00	560	560	S1	1208920	Candidatus Kinetoplastibacterium oncopeltii TCC290E
0.00	550	0	S	994695	Candidatus Kinetoplastibacterium galatii
0.00	550	550	S1	1208921	Candidatus Kinetoplastibacterium galatii TCC219
0.00	3385	0	C2	33809	unclassified Betaproteobacteria (miscellaneous)
0.00	2739	2739	S	1904640	Betaproteobacteria bacterium GR16-43
0.00	646	646	S	543913	beta proteobacterium CB
0.00	2189	0	G	327159	Candidatus Accumulibacter
0.00	2189	0	S	327160	Candidatus Accumulibacter phosphatis
0.00	2189	2189	S1	522306	Candidatus Accumulibacter phosphatis clade IIA str. UW-1
0.00	421	0	G	1381133	Candidatus Profftella
0.00	421	421	S	669502	Candidatus Profftella armatura
0.00	131	0	G	1301080	Candidatus Nasuia
0.00	131	76	S	1160784	Candidatus Nasuia deltocephalinicola
0.00	55	55	S1	1343077	Candidatus Nasuia deltocephalinicola str. NAS-ALF
0.00	13	0	G	189384	Candidatus Tremblaya
0.00	13	13	S	189385	Candidatus Tremblaya princeps
0.29	490764	239	P1	68525	delta/epsilon subdivisions
0.22	365568	959	C	28221	Deltaproteobacteria
0.15	247147	1096	O	29	Myxococcales
0.07	116945	378	O1	80812	Sorangiineae
0.05	81026	171	F	49	Polyangiaceae
0.04	69167	0	G	39643	Sorangium
0.04	69167	39443	S	56	Sorangium cellulosum
0.01	20147	20147	S1	1254432	Sorangium cellulosum So0157-2
0.01	9577	9577	S1	448385	Sorangium cellulosum So ce56
0.01	10956	0	G	50	Chondromyces
0.01	10956	10956	S	52	Chondromyces crocatus
0.00	732	0	G	1882917	Pajaroellobacter
0.00	732	732	S	1882918	Pajaroellobacter abortibovis
0.01	20178	0	O2	215910	unclassified Sorangiineae
0.01	20178	0	G	1649470	Minicystis
0.01	20178	20178	S	888845	Minicystis rosea
0.01	8648	0	F	1055686	Sandaracinaceae
0.01	8648	0	G	1055688	Sandaracinus
0.01	8648	8648	S	927083	Sandaracinus amylolyticus
0.00	6715	0	F	1524216	Labilitrichaceae
0.00	6715	0	G	1524217	Labilithrix
0.00	6715	6715	S	1391654	Labilithrix luteola
0.07	113636	1126	O1	80811	Cystobacterineae
0.03	53455	560	F	31	Myxococcaceae
0.02	36711	2408	G	32	Myxococcus
0.01	11547	9468	S	34	Myxococcus xanthus
0.00	2079	2079	S1	246197	Myxococcus xanthus DK 1622
0.01	9490	6564	S	35	Myxococcus macrosporus
0.00	2926	2926	S1	1189310	Myxococcus macrosporus DSM 14697
0.00	8332	0	S	83455	Myxococcus stipitatus
0.00	8332	8332	S1	1278073	Myxococcus stipitatus DSM 14675
0.00	4934	4934	S	1297742	Myxococcus hansupus
0.01	16184	0	G	83461	Corallococcus
0.01	16184	11617	S	184914	Corallococcus coralloides
0.00	4567	4567	S1	1144275	Corallococcus coralloides DSM 2259
0.02	35023	1058	F	39	Archangiaceae
0.01	13230	0	G	47	Archangium
0.01	13230	13230	S	48	Archangium gephyra
0.01	8722	0	G	42	Cystobacter
0.01	8722	8722	S	43	Cystobacter fuscus
0.00	6265	0	G	44	Melittangium
0.00	6265	0	S	83453	Melittangium boletus
0.00	6265	6265	S1	1294270	Melittangium boletus DSM 14713
0.00	5748	0	G	40	Stigmatella
0.00	5748	0	S	41	Stigmatella aurantiaca
0.00	5748	5748	S1	378806	Stigmatella aurantiaca DW4/3-1
0.01	20523	0	F	1524215	Anaeromyxobacteraceae
0.01	20523	4635	G	161492	Anaeromyxobacter
0.01	9392	192	G1	2620896	unclassified Anaeromyxobacter
0.00	6972	6972	S	404589	Anaeromyxobacter sp. Fw109-5
0.00	2228	2228	S	447217	Anaeromyxobacter sp. K
0.00	6496	403	S	161493	Anaeromyxobacter dehalogenans
0.00	3823	3823	S1	290397	Anaeromyxobacter dehalogenans 2CP-C
0.00	2270	2270	S1	455488	Anaeromyxobacter dehalogenans 2CP-1
0.00	3509	0	F	1524213	Vulgatibacteraceae
0.00	3509	0	G	1524214	Vulgatibacter
0.00	3509	3509	S	1391653	Vulgatibacter incomptus
0.01	15470	0	O1	224462	Nannocystineae
0.01	15470	0	F	224464	Kofleriaceae
0.01	15470	0	G	162027	Haliangium
0.01	15470	0	S	80816	Haliangium ochraceum
0.01	15470	15470	S1	502025	Haliangium ochraceum DSM 14365
0.03	50065	108	O	213115	Desulfovibrionales
0.03	47492	168	F	194924	Desulfovibrionaceae
0.02	32360	1889	G	872	Desulfovibrio
0.00	6668	1174	S	881	Desulfovibrio vulgaris
0.00	4191	4191	S1	883	Desulfovibrio vulgaris str. 'Miyazaki F'
0.00	1258	1258	S1	391774	Desulfovibrio vulgaris DP4
0.00	45	45	S1	882	Desulfovibrio vulgaris str. Hildenborough
0.00	3970	1401	S	876	Desulfovibrio desulfuricans
0.00	2403	2403	S1	641491	Desulfovibrio desulfuricans ND132
0.00	166	166	S1	525146	Desulfovibrio desulfuricans ATCC 27774
0.00	3216	0	S	879	Desulfovibrio gigas
0.00	3216	3216	S1	1121448	Desulfovibrio gigas DSM 1382 = ATCC 19364
0.00	3154	3154	S	296842	Desulfovibrio carbinolicus
0.00	2569	2569	S	901	Desulfovibrio piger
0.00	2344	0	S	345370	Desulfovibrio carbinoliphilus
0.00	2344	2344	S1	694327	Desulfovibrio carbinoliphilus subsp. oakridgensis
0.00	2319	2319	S	44742	Desulfovibrio fairfieldensis
0.00	1527	0	S	184917	Desulfovibrio magneticus
0.00	1527	1527	S1	573370	Desulfovibrio magneticus RS-1
0.00	1167	0	G1	2593640	unclassified Desulfovibrio
0.00	1017	1017	S	2583823	Desulfovibrio sp. IOR2
0.00	150	150	S	631220	Desulfovibrio sp. G11
0.00	1086	1086	S	241368	Desulfovibrio ferrophilus
0.00	904	0	S	58180	Desulfovibrio alaskensis
0.00	904	904	S1	207559	Desulfovibrio alaskensis G20
0.00	729	0	S	880	Desulfovibrio salexigens
0.00	729	729	S1	526222	Desulfovibrio salexigens DSM 2638
0.00	551	0	S	191026	Desulfovibrio hydrothermalis
0.00	551	551	S1	1121451	Desulfovibrio hydrothermalis AM13 = DSM 14728
0.00	267	267	S	1725232	Candidatus Desulfovibrio trichonymphae
0.01	11445	122	G	2035811	Pseudodesulfovibrio
0.00	7169	7169	S	1716143	Pseudodesulfovibrio indicus
0.00	1565	0	S	182210	Pseudodesulfovibrio aespoeensis
0.00	1565	1565	S1	643562	Pseudodesulfovibrio aespoeensis Aspo-2
0.00	1265	1265	S	57320	Pseudodesulfovibrio profundus
0.00	707	0	G1	2661612	unclassified Pseudodesulfovibrio
0.00	707	707	S	2678688	Pseudodesulfovibrio sp. SRB007
0.00	617	0	S	879567	Pseudodesulfovibrio piezophilus
0.00	617	617	S1	1322246	Pseudodesulfovibrio piezophilus C1TLV30
0.00	2412	0	G	41707	Lawsonia
0.00	2412	2412	S	29546	Lawsonia intracellularis
0.00	1107	0	G	2582840	Desulfocurvibacter
0.00	1107	0	S	873	Desulfocurvibacter africanus
0.00	1107	0	S1	1511600	Desulfocurvibacter africanus subsp. africanus
0.00	1107	1107	S2	690850	Desulfocurvibacter africanus subsp. africanus str. Walvis Bay
0.00	1805	0	F	213116	Desulfomicrobiaceae
0.00	1805	10	G	898	Desulfomicrobium
0.00	1047	0	S	899	Desulfomicrobium baculatum
0.00	1047	1047	S1	525897	Desulfomicrobium baculatum DSM 4028
0.00	748	0	S	132132	Desulfomicrobium orale
0.00	748	748	S1	888061	Desulfomicrobium orale DSM 12838
0.00	660	0	F	213117	Desulfohalobiaceae
0.00	660	0	G	45662	Desulfohalobium
0.00	660	0	S	45663	Desulfohalobium retbaense
0.00	660	660	S1	485915	Desulfohalobium retbaense DSM 5692
0.02	29752	147	O	69541	Desulfuromonadales
0.01	20917	4	F	213422	Geobacteraceae
0.01	19565	1033	G	28231	Geobacter
0.01	8692	14	G1	2627627	unclassified Geobacter
0.00	3901	3901	S	443143	Geobacter sp. M18
0.00	2876	2876	S	2597769	Geobacter sp. FeAm09
0.00	1129	1129	S	443144	Geobacter sp. M21
0.00	772	772	S	1277350	Geobacter sp. DSM 9736
0.00	2437	2302	S	35554	Geobacter sulfurreducens
0.00	108	108	S1	243231	Geobacter sulfurreducens PCA
0.00	27	27	S1	663917	Geobacter sulfurreducens KN400
0.00	1485	0	S	225194	Geobacter bemidjiensis
0.00	1485	1485	S1	404380	Geobacter bemidjiensis Bem
0.00	1352	0	S	28232	Geobacter metallireducens
0.00	1352	1352	S1	269799	Geobacter metallireducens GS-15
0.00	1303	1303	S	345632	Geobacter pickeringii
0.00	1272	0	S	351604	Geobacter uraniireducens
0.00	1272	1272	S1	351605	Geobacter uraniireducens Rf4
0.00	806	0	S	313985	Geobacter lovleyi
0.00	806	806	S1	398767	Geobacter lovleyi SZ
0.00	724	0	S	1203471	Geobacter daltonii
0.00	724	724	S1	316067	Geobacter daltonii FRC-32
0.00	461	461	S	1340425	Geobacter anodireducens
0.00	1348	0	G	392332	Geoalkalibacter
0.00	1348	1348	S	483547	Geoalkalibacter subterraneus
0.01	8688	38	F	213421	Desulfuromonadaceae
0.00	5235	14	G	18	Pelobacter
0.00	1507	0	S	29543	Pelobacter propionicus
0.00	1507	1507	S1	338966	Pelobacter propionicus DSM 2379
0.00	1478	0	G1	2620299	unclassified Pelobacter
0.00	1478	1478	S	1842532	Pelobacter sp. SFB93
0.00	1317	0	S	19	Pelobacter carbinolicus
0.00	1317	1317	S1	338963	Pelobacter carbinolicus DSM 2380
0.00	919	919	S	29542	Pelobacter acetylenicus
0.00	3415	6	G	890	Desulfuromonas
0.00	1711	0	G1	2614637	unclassified Desulfuromonas
0.00	1711	1711	S	1823759	Desulfuromonas sp. DDH964
0.00	1698	1698	S	1603606	Desulfuromonas soudanensis
0.01	18020	5	O	213118	Desulfobacterales
0.01	14263	35	F	213119	Desulfobacteraceae
0.00	5162	143	G	2299	Desulfosarcina
0.00	1733	1733	S	83564	Desulfosarcina ovata
0.00	1716	1716	S	947919	Desulfosarcina widdelii
0.00	1570	1570	S	571177	Desulfosarcina alkanivorans
0.00	2734	1	G	896	Desulfococcus
0.00	1849	0	S	181663	Desulfococcus oleovorans
0.00	1849	1849	S1	96561	Desulfococcus oleovorans Hxd3
0.00	884	884	S	897	Desulfococcus multivorans
0.00	2536	33	G	2289	Desulfobacter
0.00	1314	0	S	2293	Desulfobacter postgatei
0.00	1314	1314	S1	879212	Desulfobacter postgatei 2ac9
0.00	1189	1189	S	2291	Desulfobacter hydrogenophilus
0.00	1463	0	G	28222	Desulfobacula
0.00	1463	0	S	28223	Desulfobacula toluolica
0.00	1463	1463	S1	651182	Desulfobacula toluolica Tol2
0.00	1410	0	G	218207	Desulfatibacillum
0.00	1410	1410	S	218208	Desulfatibacillum aliphaticivorans
0.00	923	0	G	2295	Desulfobacterium
0.00	923	0	S	2296	Desulfobacterium autotrophicum
0.00	923	923	S1	177437	Desulfobacterium autotrophicum HRM2
0.00	3752	6	F	213121	Desulfobulbaceae
0.00	1171	0	G	109168	Desulfotalea
0.00	1171	0	S	84980	Desulfotalea psychrophila
0.00	1171	1171	S1	177439	Desulfotalea psychrophila LSv54
0.00	990	0	G	53318	Desulfocapsa
0.00	990	0	S	65555	Desulfocapsa sulfexigens
0.00	990	990	S1	1167006	Desulfocapsa sulfexigens DSM 10523
0.00	896	0	G	427922	Desulfurivibrio
0.00	896	0	S	427923	Desulfurivibrio alkaliphilus
0.00	896	896	S1	589865	Desulfurivibrio alkaliphilus AHT 2
0.00	689	0	G	893	Desulfobulbus
0.00	689	689	S	1986146	Desulfobulbus oralis
0.01	9271	4731	O	1779134	Bradymonadales
0.00	3071	0	F	1779135	Bradymonadaceae
0.00	3071	0	G	1779136	Bradymonas
0.00	3071	3071	S	1548548	Bradymonas sediminis
0.00	1469	0	O1	2099666	unclassified Bradymonadales
0.00	1469	1469	S	2600177	Bradymonadales bacterium V1718
0.00	4250	0	O	213462	Syntrophobacterales
0.00	2520	1	F	213468	Syntrophaceae
0.00	1127	0	G	2357	Desulfomonile
0.00	1127	0	S	2358	Desulfomonile tiedjei
0.00	1127	1127	S1	706587	Desulfomonile tiedjei DSM 6799
0.00	742	0	G	60892	Desulfobacca
0.00	742	0	S	60893	Desulfobacca acetoxidans
0.00	742	742	S1	880072	Desulfobacca acetoxidans DSM 11109
0.00	650	0	G	43773	Syntrophus
0.00	650	0	S	316277	Syntrophus aciditrophicus
0.00	650	650	S1	56780	Syntrophus aciditrophicus SB
0.00	1730	2	F	213465	Syntrophobacteraceae
0.00	891	0	G	361106	Desulfoglaeba
0.00	891	0	S	361111	Desulfoglaeba alkanexedens
0.00	891	891	S1	980445	Desulfoglaeba alkanexedens ALDC
0.00	837	0	G	29526	Syntrophobacter
0.00	837	0	S	119484	Syntrophobacter fumaroxidans
0.00	837	837	S1	335543	Syntrophobacter fumaroxidans MPOB
0.00	2849	0	O	213113	Desulfurellales
0.00	2849	0	F	117942	Desulfurellaceae
0.00	2360	0	G	33001	Desulfurella
0.00	2360	0	S	33002	Desulfurella acetivorans
0.00	2360	2360	S1	694431	Desulfurella acetivorans A63
0.00	489	0	G	84404	Hippea
0.00	489	0	S	84405	Hippea maritima
0.00	489	489	S1	760142	Hippea maritima DSM 10411
0.00	1787	0	O	453227	Desulfarculales
0.00	1787	0	F	453228	Desulfarculaceae
0.00	1787	0	G	453229	Desulfarculus
0.00	1787	0	S	453230	Desulfarculus baarsii
0.00	1787	1787	S1	644282	Desulfarculus baarsii DSM 2075
0.00	1468	0	F	1902584	Candidatus Desulfofervidaceae
0.00	1468	0	G	1902583	Candidatus Desulfofervidus
0.00	1468	1468	S	1621989	Candidatus Desulfofervidus auxilii
0.07	124957	138	C	29547	Epsilonproteobacteria
0.07	119734	845	O	213849	Campylobacterales
0.05	88377	493	F	72294	Campylobacteraceae
0.02	41973	3186	F1	2321108	Arcobacter group
0.02	35270	2658	G	28196	Arcobacter
0.00	4496	0	S	708186	Arcobacter trophiarum
0.00	4496	4496	S1	1032241	Arcobacter trophiarum LMG 25534
0.00	2627	1885	S	28197	Arcobacter butzleri
0.00	301	301	S1	888827	Arcobacter butzleri JV22
0.00	287	287	S1	1036172	Arcobacter butzleri 7h1h
0.00	154	154	S1	944546	Arcobacter butzleri ED-1
0.00	2359	198	S	28198	Arcobacter cryaerophilus
0.00	1255	1255	S1	1032071	Arcobacter cryaerophilus D2610
0.00	906	906	S1	1032070	Arcobacter cryaerophilus ATCC 43158
0.00	2339	0	S	1032072	Arcobacter molluscorum
0.00	2339	2339	S1	870501	Arcobacter molluscorum LMG 25693
0.00	2266	0	S	28199	Arcobacter nitrofigilis
0.00	2266	2266	S1	572480	Arcobacter nitrofigilis DSM 7299
0.00	1980	0	S	603050	Arcobacter mytili
0.00	1980	1980	S1	1032238	Arcobacter mytili LMG 24559
0.00	1836	1836	S	663364	Arcobacter bivalviorum
0.00	1730	0	S	1278212	Arcobacter suis
0.00	1730	1730	S1	663365	Arcobacter suis CECT 7833
0.00	1641	1641	S	877500	Arcobacter anaerophilus
0.00	1635	1635	S	1080223	Arcobacter pacificus
0.00	1601	1601	S	255507	Arcobacter cibarius
0.00	1564	1564	S	197482	Arcobacter halophilus
0.00	1482	1482	S	913109	Arcobacter ellisii
0.00	1213	918	S	28200	Arcobacter skirrowii
0.00	295	295	S1	1032239	Arcobacter skirrowii CCUG 10374
0.00	1166	1166	S	1912871	Arcobacter canalis
0.00	1119	0	S	544718	Arcobacter thereius
0.00	1119	1119	S1	1032240	Arcobacter thereius LMG 24486
0.00	1098	1098	S	505249	Arcobacter marinus
0.00	460	460	S	2320140	Arcobacter peruensis
0.00	2323	0	F2	2321207	unclassified Arcobacter group
0.00	1651	1651	S	944547	Arcobacter sp. L
0.00	672	672	S	1850254	Arcobacter sp. LPB0137
0.00	1194	0	G	2321111	Aliiarcobacter
0.00	1194	1194	S	1935204	[Arcobacter] porcinus
0.02	40826	3610	G	194	Campylobacter
0.00	6457	0	S	827	Campylobacter ureolyticus
0.00	6457	6457	S1	1032069	Campylobacter ureolyticus RIGS 9880
0.00	4252	2768	S	197	Campylobacter jejuni
0.00	972	191	S1	32022	Campylobacter jejuni subsp. jejuni
0.00	606	606	S2	683083	Campylobacter jejuni subsp. jejuni 414
0.00	119	119	S2	683082	Campylobacter jejuni subsp. jejuni 1336
0.00	45	45	S2	478547	Campylobacter jejuni subsp. jejuni CG8421
0.00	4	4	S2	718271	Campylobacter jejuni subsp. jejuni S3
0.00	3	3	S2	1408176	Campylobacter jejuni subsp. jejuni F38011
0.00	2	2	S2	354242	Campylobacter jejuni subsp. jejuni 81-176
0.00	1	1	S2	1349826	Campylobacter jejuni subsp. jejuni D42a
0.00	1	1	S2	1349827	Campylobacter jejuni subsp. jejuni M129
0.00	509	509	S1	32021	Campylobacter jejuni subsp. doylei
0.00	3	3	S1	1338035	Campylobacter jejuni 32488
0.00	3585	560	G1	2593542	unclassified Campylobacter
0.00	1298	1298	S	1660073	Campylobacter sp. RM6137
0.00	610	610	S	1500960	Campylobacter sp. RM16704
0.00	430	430	S	1660064	Campylobacter sp. NCTC 13003
0.00	380	380	S	1660074	Campylobacter sp. RM8964
0.00	307	307	S	1660076	Campylobacter sp. RM12175
0.00	2853	1425	S	201	Campylobacter lari
0.00	482	408	S1	488545	Campylobacter lari subsp. concheus
0.00	74	74	S2	1031536	Campylobacter lari subsp. concheus LMG 11760
0.00	390	390	S1	306263	Campylobacter lari RM2100
0.00	221	221	S1	1388749	Campylobacter lari NCTC 11845
0.00	180	180	S1	1453988	Campylobacter lari RM16712
0.00	90	90	S1	1388750	Campylobacter lari CCUG 22395
0.00	65	65	S1	1453989	Campylobacter lari RM16701
0.00	2279	1718	S	195	Campylobacter coli
0.00	477	477	S1	1367491	Campylobacter coli 76339
0.00	30	30	S1	1183378	Campylobacter coli RM1875
0.00	30	30	S1	1183379	Campylobacter coli RM4661
0.00	17	17	S1	1273173	Campylobacter coli CVM N29710
0.00	5	5	S1	1358410	Campylobacter coli 15-537360
0.00	2	2	S1	1183380	Campylobacter coli RM5611
0.00	2230	592	S	1965231	Campylobacter pinnipediorum
0.00	1060	1060	S1	1660067	Campylobacter pinnipediorum subsp. pinnipediorum
0.00	578	578	S1	1874362	Campylobacter pinnipediorum subsp. caledonicus
0.00	1992	1597	S	206	Campylobacter sputorum
0.00	198	0	S1	1031919	Campylobacter sputorum biovar faecalis
0.00	198	198	S2	1031920	Campylobacter sputorum bv. faecalis CCUG 20703
0.00	112	112	S1	32024	Campylobacter sputorum biovar sputorum
0.00	85	0	S1	593874	Campylobacter sputorum biovar paraureolyticus
0.00	85	85	S2	1032066	Campylobacter sputorum bv. paraureolyticus LMG 11764
0.00	1646	1239	S	199	Campylobacter concisus
0.00	407	407	S1	360104	Campylobacter concisus 13826
0.00	1573	724	S	196	Campylobacter fetus
0.00	655	585	S1	1507806	Campylobacter fetus subsp. testudinum
0.00	70	70	S2	1244529	Campylobacter fetus subsp. testudinum Sp3
0.00	127	92	S1	32020	Campylobacter fetus subsp. venerealis
0.00	19	19	S2	1273266	Campylobacter fetus subsp. venerealis cfvi03/293
0.00	11	11	S2	688354	Campylobacter fetus subsp. venerealis str. 84-112
0.00	5	5	S2	1093099	Campylobacter fetus subsp. venerealis 97/608
0.00	67	39	S1	32019	Campylobacter fetus subsp. fetus
0.00	19	19	S2	1240980	Campylobacter fetus subsp. fetus 04/554
0.00	9	9	S2	360106	Campylobacter fetus subsp. fetus 82-40
0.00	1111	1111	S	260714	Campylobacter insulaenigrae
0.00	1042	559	S	198	Campylobacter hyointestinalis
0.00	358	0	S1	91353	Campylobacter hyointestinalis subsp. lawsonii
0.00	358	358	S2	1031752	Campylobacter hyointestinalis subsp. lawsonii CCUG 27631
0.00	125	125	S1	91352	Campylobacter hyointestinalis subsp. hyointestinalis
0.00	838	0	S	374106	Campylobacter cuniculorum
0.00	838	838	S1	1121267	Campylobacter cuniculorum DSM 23162 = LMG 24588
0.00	826	826	S	1813019	Campylobacter hepaticus
0.00	784	784	S	1244531	Campylobacter iguaniorum
0.00	682	0	S	488546	Campylobacter peloridis
0.00	682	682	S1	1388753	Campylobacter peloridis LMG 23910
0.00	664	664	S	204	Campylobacter showae
0.00	651	651	S	1031542	Campylobacter volucris
0.00	616	0	S	76517	Campylobacter hominis
0.00	616	616	S1	360107	Campylobacter hominis ATCC BAA-381
0.00	610	303	S	497724	Campylobacter subantarcticus
0.00	167	167	S1	1388752	Campylobacter subantarcticus LMG 24377
0.00	140	140	S1	1388751	Campylobacter subantarcticus LMG 24374
0.00	570	0	S	522485	Campylobacter avium
0.00	570	570	S1	522484	Campylobacter avium LMG 24591
0.00	563	563	S	28898	Campylobacter helveticus
0.00	423	423	S	28080	Campylobacter upsaliensis
0.00	378	378	S	824	Campylobacter gracilis
0.00	341	341	S	75658	Campylobacter lanienae
0.00	250	250	S	200	Campylobacter curvus
0.00	5085	340	G	57665	Sulfurospirillum
0.00	2171	1119	G1	2618290	unclassified Sulfurospirillum
0.00	587	587	S	1581011	Sulfurospirillum sp. UCH001
0.00	453	453	S	220622	Sulfurospirillum sp. JPD-1
0.00	10	10	S	2013514	Sulfurospirillum sp. SL2-2
0.00	2	2	S	1986224	Sulfurospirillum sp. SL2-1
0.00	673	0	S	44674	Sulfurospirillum barnesii
0.00	673	673	S1	760154	Sulfurospirillum barnesii SES-3
0.00	566	566	S	366522	Sulfurospirillum cavolei
0.00	463	0	S	65553	Sulfurospirillum deleyianum
0.00	463	463	S1	525898	Sulfurospirillum deleyianum DSM 6946
0.00	438	438	S	66821	Sulfurospirillum multivorans
0.00	434	0	S	194424	Sulfurospirillum halorespirans
0.00	434	434	S1	1193502	Sulfurospirillum halorespirans DSM 13726
0.02	29880	24	F	72293	Helicobacteraceae
0.01	22893	1079	G	209	Helicobacter
0.01	12577	10175	S	210	Helicobacter pylori
0.00	488	488	S1	684950	Helicobacter pylori 52
0.00	279	279	S1	102611	Helicobacter pylori J166
0.00	225	225	S1	1321940	Helicobacter pylori UM066
0.00	169	169	S1	512562	Helicobacter pylori Shi470
0.00	126	126	S1	1055532	Helicobacter pylori Aklavik86
0.00	105	105	S1	907238	Helicobacter pylori India7
0.00	92	92	S1	1352356	Helicobacter pylori SouthAfrica20
0.00	85	85	S1	1163742	Helicobacter pylori PeCan18
0.00	65	65	S1	563041	Helicobacter pylori G27
0.00	56	56	S1	1055529	Helicobacter pylori Puno135
0.00	45	45	S1	907239	Helicobacter pylori SouthAfrica7
0.00	44	44	S1	1055530	Helicobacter pylori SNT49
0.00	39	39	S1	637913	Helicobacter pylori v225d
0.00	38	38	S1	765963	Helicobacter pylori PeCan4
0.00	36	36	S1	765962	Helicobacter pylori SJM180
0.00	34	34	S1	907240	Helicobacter pylori Gambia94/24
0.00	32	32	S1	1055531	Helicobacter pylori Aklavik117
0.00	31	30	S1	869727	Helicobacter pylori 908
0.00	1	1	S2	985080	Helicobacter pylori 2018
0.00	29	29	S1	1127122	Helicobacter pylori XZ274
0.00	29	29	S1	866346	Helicobacter pylori F57
0.00	27	27	S1	1382926	Helicobacter pylori oki828
0.00	26	26	S1	1163739	Helicobacter pylori Shi417
0.00	23	23	S1	1055528	Helicobacter pylori Puno120
0.00	22	22	S1	794851	Helicobacter pylori Sat464
0.00	18	18	S1	570508	Helicobacter pylori P12
0.00	18	18	S1	102608	Helicobacter pylori F32
0.00	18	18	S1	1382925	Helicobacter pylori oki673
0.00	18	18	S1	357544	Helicobacter pylori HPAG1
0.00	17	17	S1	1248726	Helicobacter pylori OK310
0.00	16	16	S1	290847	Helicobacter pylori 51
0.00	14	14	S1	907237	Helicobacter pylori Lithuania75
0.00	13	13	S1	1382922	Helicobacter pylori oki128
0.00	13	13	S1	85963	Helicobacter pylori J99
0.00	12	12	S1	1055527	Helicobacter pylori ELS37
0.00	12	12	S1	1163740	Helicobacter pylori Shi112
0.00	10	10	S1	1163741	Helicobacter pylori Shi169
0.00	10	10	S1	592205	Helicobacter pylori B38
0.00	10	10	S1	1163743	Helicobacter pylori HUP-B14
0.00	9	9	S1	1248725	Helicobacter pylori OK113
0.00	7	7	S1	1382924	Helicobacter pylori oki422
0.00	7	7	S1	1321939	Helicobacter pylori UM037
0.00	7	7	S1	585538	Helicobacter pylori 83
0.00	5	5	S1	1382923	Helicobacter pylori oki154
0.00	5	5	S1	1382921	Helicobacter pylori oki112
0.00	5	5	S1	1382927	Helicobacter pylori oki898
0.00	4	4	S1	1426844	Helicobacter pylori NY40
0.00	3	3	S1	866344	Helicobacter pylori F16
0.00	2	2	S1	102617	Helicobacter pylori SS1
0.00	2	2	S1	1382920	Helicobacter pylori oki102
0.00	1	1	S1	765964	Helicobacter pylori Cuz20
0.00	1	1	S1	866345	Helicobacter pylori F30
0.00	1059	35	S	138563	Helicobacter cetorum
0.00	585	585	S1	182217	Helicobacter cetorum MIT 00-7128
0.00	439	439	S1	1163745	Helicobacter cetorum MIT 99-5656
0.00	857	857	S	37372	Helicobacter bilis
0.00	710	710	S	135569	Helicobacter apodemus
0.00	660	0	S	35817	Helicobacter heilmannii
0.00	660	660	S1	1216962	Helicobacter heilmannii ASB1.4
0.00	614	608	S	213	Helicobacter cinaedi
0.00	6	6	S1	1172562	Helicobacter cinaedi PAGU611
0.00	613	613	S	123841	Helicobacter canadensis
0.00	587	0	S	56877	Helicobacter bizzozeronii
0.00	587	587	S1	1002804	Helicobacter bizzozeronii CIII-1
0.00	536	0	S	32025	Helicobacter hepaticus
0.00	536	536	S1	235279	Helicobacter hepaticus ATCC 51449
0.00	478	478	S	35818	Helicobacter pullorum
0.00	455	455	S	76936	Helicobacter typhlonius
0.00	418	418	S	217	Helicobacter mustelae
0.00	416	416	S	45498	Helicobacter cholecystus
0.00	388	0	G1	2593540	unclassified Helicobacter
0.00	388	388	S	222136	Helicobacter sp. MIT 01-6242
0.00	363	363	S	104628	Helicobacter suis
0.00	310	310	S	1591088	Helicobacter himalayensis
0.00	283	283	S	29419	Helicobacter canis
0.00	247	187	S	212	Helicobacter acinonychis
0.00	60	60	S1	382638	Helicobacter acinonychis str. Sheeba
0.00	243	0	S	214	Helicobacter felis
0.00	243	243	S1	936155	Helicobacter felis ATCC 49179
0.00	5905	72	G	202746	Sulfurimonas
0.00	2766	520	G1	2623549	unclassified Sulfurimonas
0.00	1023	1023	S	2509341	Sulfurimonas sp. NW10
0.00	926	926	S	2590022	Sulfurimonas sp. GYSZ_1
0.00	185	185	S	2590021	Sulfurimonas sp. 1-1N
0.00	112	112	S	2283483	Sulfurimonas sp. CVO
0.00	1161	0	S	1176482	Sulfurimonas gotlandica
0.00	1161	1161	S1	929558	Sulfurimonas gotlandica GD1
0.00	976	0	S	39766	Sulfurimonas denitrificans
0.00	976	976	S1	326298	Sulfurimonas denitrificans DSM 1251
0.00	930	0	S	202747	Sulfurimonas autotrophica
0.00	930	930	S1	563040	Sulfurimonas autotrophica DSM 16294
0.00	610	0	G	286130	Sulfuricurvum
0.00	610	0	S	148813	Sulfuricurvum kujiense
0.00	610	610	S1	709032	Sulfuricurvum kujiense DSM 16994
0.00	448	0	G	843	Wolinella
0.00	448	448	S	844	Wolinella succinogenes
0.00	632	0	O1	438853	unclassified Campylobacterales
0.00	632	0	G	269260	Nitratifractor
0.00	632	0	S	269261	Nitratifractor salsuginis
0.00	632	632	S1	749222	Nitratifractor salsuginis DSM 16511
0.00	3319	0	O	235899	Nautiliales
0.00	3319	42	F	224467	Nautiliaceae
0.00	1420	61	G	191291	Nautilia
0.00	784	0	S	244787	Nautilia profundicola
0.00	784	784	S1	598659	Nautilia profundicola AmH
0.00	575	0	G1	2632186	unclassified Nautilia
0.00	575	575	S	2579250	Nautilia sp. PV-1
0.00	1325	0	G	191301	Caminibacter
0.00	1325	0	S	291048	Caminibacter mediatlanticus
0.00	1325	1325	S1	391592	Caminibacter mediatlanticus TB-2
0.00	532	0	G	1775691	Cetia
0.00	532	532	S	1424653	Cetia pacifica
0.00	1766	0	C1	34035	unclassified Epsilonproteobacteria
0.00	1303	102	G	265570	Sulfurovum
0.00	766	766	S	206403	Sulfurovum lithotrophicum
0.00	435	0	G1	2646778	unclassified Sulfurovum
0.00	435	435	S	387093	Sulfurovum sp. NBC37-1
0.00	463	0	G	269258	Nitratiruptor
0.00	463	0	G1	2624044	unclassified Nitratiruptor
0.00	463	463	S	387092	Nitratiruptor sp. SB155-2
0.01	11310	38	C	1553900	Oligoflexia
0.00	4842	0	O	213481	Bdellovibrionales
0.00	4842	0	F	213483	Bdellovibrionaceae
0.00	4842	45	G	958	Bdellovibrio
0.00	2618	1260	S	959	Bdellovibrio bacteriovorus
0.00	852	852	S1	765869	Bdellovibrio bacteriovorus W
0.00	411	411	S1	1069642	Bdellovibrio bacteriovorus str. Tiberius
0.00	95	95	S1	264462	Bdellovibrio bacteriovorus HD100
0.00	1625	32	G1	2633795	unclassified Bdellovibrio
0.00	854	854	S	2220073	Bdellovibrio sp. NC01
0.00	739	739	S	2231053	Bdellovibrio sp. ZAP7
0.00	554	0	S	453816	Bdellovibrio exovorus
0.00	554	554	S1	1184267	Bdellovibrio exovorus JSS
0.00	3360	30	O	2024979	Bacteriovoracales
0.00	2411	0	F	1652132	Halobacteriovoraceae
0.00	2411	20	G	1652133	Halobacteriovorax
0.00	1475	1136	S	97084	Halobacteriovorax marinus
0.00	339	339	S1	862908	Halobacteriovorax marinus SJ
0.00	916	0	G1	2639665	unclassified Halobacteriovorax
0.00	916	916	S	2109558	Halobacteriovorax sp. BALOs_7
0.00	919	0	F	263369	Bacteriovoracaceae
0.00	919	0	G	146784	Bacteriovorax
0.00	919	919	S	960	Bacteriovorax stolpii
0.00	3070	7	O	2024973	Silvanigrellales
0.00	1553	0	F	2024974	Silvanigrellaceae
0.00	1553	0	G	2024975	Silvanigrella
0.00	1553	1553	S	1915309	Silvanigrella aquatica
0.00	1510	0	O1	2024980	unclassified Silvanigrellales
0.00	1510	0	O2	2493640	unclassified Silvanigrellales (miscellaneous)
0.00	1510	1510	S	2493639	Silvanigrellales bacterium RF1110005
0.00	4236	0	C	1807140	Acidithiobacillia
0.00	4236	0	O	225057	Acidithiobacillales
0.00	4236	0	F	225058	Acidithiobacillaceae
0.00	4236	580	G	119977	Acidithiobacillus
0.00	1563	1322	S	160808	Acidithiobacillus ferrivorans
0.00	241	241	S1	743299	Acidithiobacillus ferrivorans SS3
0.00	1091	1009	S	33059	Acidithiobacillus caldus
0.00	72	72	S1	637389	Acidithiobacillus caldus ATCC 51756
0.00	10	10	S1	990288	Acidithiobacillus caldus SM-1
0.00	520	0	S	930	Acidithiobacillus thiooxidans
0.00	520	520	S1	637390	Acidithiobacillus thiooxidans ATCC 19377
0.00	369	304	S	920	Acidithiobacillus ferrooxidans
0.00	45	45	S1	243159	Acidithiobacillus ferrooxidans ATCC 23270
0.00	20	20	S1	380394	Acidithiobacillus ferrooxidans ATCC 53993
0.00	91	91	S	1232575	Acidithiobacillus ferridurans
0.00	22	0	G1	2614800	unclassified Acidithiobacillus
0.00	22	22	S	2614801	Acidithiobacillus sp. 'AMD consortium'
0.00	1810	0	P1	32045	unclassified Proteobacteria
0.00	1810	0	P2	81684	unclassified Proteobacteria (miscellaneous)
0.00	1810	1810	S	2591109	Proteobacteria bacterium H1R30-47
0.00	1470	0	C	580370	Zetaproteobacteria
0.00	1470	0	O	580371	Mariprofundales
0.00	1470	0	F	580372	Mariprofundaceae
0.00	1470	13	G	377315	Mariprofundus
0.00	852	852	S	1921086	Mariprofundus aestuarium
0.00	605	605	S	1921087	Mariprofundus ferrinatatus
0.00	620	0	C	2008785	Hydrogenophilalia
0.00	620	0	O	119069	Hydrogenophilales
0.00	620	0	F	206349	Hydrogenophilaceae
0.00	620	0	G	70774	Hydrogenophilus
0.00	620	620	S	297	Hydrogenophilus thermoluteolus
3.94	6669090	67516	D1	1783272	Terrabacteria group
2.43	4111716	8717	P	201174	Actinobacteria
2.38	4032113	238913	C	1760	Actinobacteria
0.91	1534075	0	O	85011	Streptomycetales
0.91	1534075	13272	F	2062	Streptomycetaceae
0.87	1472038	211202	G	1883	Streptomyces
0.30	505584	65933	G1	2593676	unclassified Streptomyces
0.03	43284	43284	S	2662065	Streptomyces sp. SYP-A7193
0.01	16821	16821	S	2653200	Streptomyces sp. GY16
0.01	16456	16456	S	2496836	Streptomyces sp. MK-45
0.01	15795	15795	S	2662397	Streptomyces sp. QMT-28
0.01	15515	15515	S	2135430	Streptomyces sp. P3
0.01	13963	13963	S	2305220	Streptomyces sp. W1SF4
0.01	10735	10735	S	1725411	Streptomyces sp. CdTB01
0.01	10690	10690	S	1855352	Streptomyces sp. TLI_053
0.01	10361	10361	S	2282738	Streptomyces sp. GSSD-12
0.01	10091	10091	S	2005885	Streptomyces sp. S063
0.01	9913	9913	S	2202000	Streptomyces sp. NEAU-S7GS2
0.01	9232	9232	S	2136401	Streptomyces sp. YIM 121038
0.01	9119	9119	S	2599401	Streptomyces sp. SSL-25
0.01	9004	9004	S	2175864	Streptomyces sp. NHF165
0.00	8308	8308	S	1841249	Streptomyces sp. RTd22
0.00	8157	8157	S	2585716	Streptomyces sp. C8S0
0.00	7768	7768	S	1109743	Streptomyces sp. SCSIO 03032
0.00	7611	7611	S	2548456	Streptomyces sp. GGCR-6
0.00	7526	7526	S	2692234	Streptomyces sp. GS7
0.00	7331	7331	S	1882757	Streptomyces sp. 3214.6
0.00	7273	7273	S	2184053	Streptomyces sp. ZFG47
0.00	7153	7153	S	2676871	Streptomyces sp. Tu 2975
0.00	7122	7122	S	1849967	Streptomyces sp. SAT1
0.00	7076	7076	S	1812480	Streptomyces sp. fd1-xmd
0.00	6874	6874	S	444103	Streptomyces sp. CNQ-509
0.00	6341	6341	S	2072505	Streptomyces sp. Go-475
0.00	6264	6264	S	2203205	Streptomyces sp. WAC 01529
0.00	6167	6167	S	2582831	Streptomyces sp. SUK 48
0.00	6072	6072	S	1522758	Streptomyces sp. ADI95-16
0.00	5987	5987	S	862751	Streptomyces sp. SirexAA-E
0.00	5982	5982	S	1938841	Streptomyces sp. 2323.1
0.00	5455	5455	S	1736046	Streptomyces sp. SM18
0.00	5360	5360	S	2684468	Streptomyces sp. QHH-9511
0.00	5216	5216	S	1262452	Streptomyces sp. 769
0.00	5191	5191	S	646637	Streptomyces sp. M2
0.00	5113	5113	S	234612	Streptomyces sp. TN58
0.00	4918	4918	S	2695266	Streptomyces sp. HM190
0.00	4887	4887	S	2686304	Streptomyces sp. T44
0.00	4879	4879	S	465541	Streptomyces sp. Mg1
0.00	4854	4854	S	1442032	Streptomyces sp. Z022
0.00	4730	4730	S	2153485	Streptomyces sp. endophyte_N2
0.00	4341	4341	S	2203204	Streptomyces sp. WAC 01438
0.00	4310	4310	S	2305221	Streptomyces sp. KPB2
0.00	4271	4271	S	1972846	Streptomyces sp. Sge12
0.00	4209	4209	S	2059884	Streptomyces sp. CMB-StM0423
0.00	3839	3839	S	2203210	Streptomyces sp. WAC 06738
0.00	3765	3765	S	1964449	Streptomyces sp. 3211
0.00	3558	3558	S	2692233	Streptomyces sp. HF10
0.00	3526	3526	S	2083284	Streptomyces sp. CB09001
0.00	3467	3467	S	1661694	Streptomyces sp. Tue 6075
0.00	3279	3279	S	1851167	Streptomyces sp. 11-1-2
0.00	3200	3200	S	1495638	Streptomyces sp. M56
0.00	3156	3156	S	1561022	Streptomyces sp. CCM_MD2014
0.00	2734	2734	S	1837283	Streptomyces sp. S8
0.00	2278	2278	S	2594459	Streptomyces sp. S1A1-7
0.00	2022	2022	S	1961713	Streptomyces sp. MOE7
0.00	1987	1987	S	1649184	Streptomyces sp. CFMR 7
0.00	1603	1603	S	1914992	Streptomyces sp. DUT11
0.00	1153	1153	S	355249	Streptomyces sp. Tu6071
0.00	1130	1130	S	2588707	Streptomyces sp. WAC6273
0.00	1083	1083	S	2563602	Streptomyces sp. SS52
0.00	956	956	S	1984801	Streptomyces sp. CLI2509
0.00	884	884	S	2692235	Streptomyces sp. GF20
0.00	884	884	S	1265601	Streptomyces sp. PAMC 26508
0.00	836	836	S	2094021	Streptomyces sp. WAC00288
0.00	764	764	S	2109593	Streptomyces sp. SGAir0924
0.00	709	709	S	206662	Streptomyces sp. FR-008
0.00	701	701	S	2099584	Streptomyces sp. ICC4
0.00	685	685	S	1881022	Streptomyces sp. 2114.2
0.00	676	676	S	2099583	Streptomyces sp. ICC1
0.00	471	471	S	1218177	Streptomyces sp. GBA 94-10
0.00	442	442	S	565560	Streptomyces sp. SM17
0.00	364	364	S	2594462	Streptomyces sp. S1D4-20
0.00	360	360	S	2306165	Streptomyces sp. CC0208
0.00	352	352	S	2420135	Streptomyces sp. S501
0.00	323	323	S	2594455	Streptomyces sp. RLB3-17
0.00	257	257	S	1223307	Streptomyces sp. PVA 94-07
0.00	246	246	S	2594463	Streptomyces sp. S1D4-23
0.00	157	157	S	2594457	Streptomyces sp. RLB3-6
0.00	41	41	S	2594454	Streptomyces sp. RLB1-9
0.00	38	38	S	2594461	Streptomyces sp. S1D4-14
0.04	68030	68017	S	54571	Streptomyces venezuelae
0.00	13	13	S1	953739	Streptomyces venezuelae ATCC 10712
0.02	26105	729	G1	629295	Streptomyces griseus group
0.01	8921	0	G2	1482596	Streptomyces griseus subgroup
0.01	8921	0	S	1911	Streptomyces griseus
0.01	8921	3432	S1	67263	Streptomyces griseus subsp. griseus
0.00	5489	5489	S2	455632	Streptomyces griseus subsp. griseus NBRC 13350
0.00	6366	0	G2	1482566	Streptomyces bacillaris subgroup
0.00	6366	6366	S	68179	Streptomyces bacillaris
0.00	5348	0	G2	1482558	Streptomyces albovinaceus subgroup
0.00	5348	3445	S	1908	Streptomyces globisporus
0.00	1903	1903	S1	1172567	Streptomyces globisporus C-1027
0.00	4741	0	G2	1482561	Streptomyces anulatus subgroup
0.00	4741	4741	S	1892	Streptomyces anulatus
0.01	22891	22891	S	68270	Streptomyces spectabilis
0.01	21683	21683	S	285570	Streptomyces asterosporus
0.01	19251	19251	S	47763	Streptomyces lydicus
0.01	17051	12277	S	1969	Streptomyces chartreusis
0.00	4774	4774	S1	1079985	Streptomyces chartreusis NRRL 3882
0.01	16820	10459	S	193462	Streptomyces niveus
0.00	6361	6361	S1	1352941	Streptomyces niveus NCIMB 11891
0.01	14851	14851	S	67304	Streptomyces griseorubiginosus
0.01	14325	14325	S	75293	Streptomyces autolyticus
0.01	14296	0	S	379067	Streptomyces bingchenggensis
0.01	14296	14296	S1	749414	Streptomyces bingchenggensis BCW-1
0.01	13748	0	S	68280	Streptomyces violaceusniger
0.01	13748	13748	S1	653045	Streptomyces violaceusniger Tu 4113
0.01	13511	7259	S	1912	Streptomyces hygroscopicus
0.00	3947	3947	S1	264445	Streptomyces hygroscopicus subsp. limoneus
0.00	2305	2290	S1	311982	Streptomyces hygroscopicus subsp. jinggangensis
0.00	15	15	S2	1133850	Streptomyces hygroscopicus subsp. jinggangensis 5008
0.01	13412	13412	S	83656	Streptomyces tsukubensis
0.01	12890	12890	S	67267	Streptomyces alboflavus
0.01	12666	11080	S	1889	Streptomyces ambofaciens
0.00	1586	1586	S1	278992	Streptomyces ambofaciens ATCC 23877
0.01	12197	12197	S	1940	Streptomyces albireticuli
0.01	11111	0	S	285450	Streptomyces roseochromogenus
0.01	11111	0	S1	149682	Streptomyces roseochromogenus subsp. oscitans
0.01	11111	11111	S2	1352936	Streptomyces roseochromogenus subsp. oscitans DS 12.976
0.01	10649	10648	S	1927	Streptomyces rimosus
0.00	1	1	S1	1421017	Streptomyces rimosus R6-500
0.01	9872	9872	S	66425	Streptomyces luteoverticillatus
0.01	9752	9752	S	1901	Streptomyces clavuligerus
0.01	9116	9116	S	45398	Streptomyces griseoviridis
0.01	9025	9025	S	408015	Streptomyces xiamenensis
0.01	9001	9001	S	1977088	Streptomyces ficellus
0.01	8893	8893	S	1967	Streptomyces kanamyceticus
0.01	8726	8726	S	1888	Streptomyces albus
0.01	8629	8629	S	1915	Streptomyces lincolnensis
0.01	8484	8484	S	1905	Streptomyces exfoliatus
0.00	8392	0	S	1038928	Streptomyces xinghaiensis
0.00	8392	8392	S1	1038929	Streptomyces xinghaiensis S187
0.00	8240	0	S	68246	Streptomyces olivoreticuli
0.00	8240	8240	S1	284034	Streptomyces olivoreticuli subsp. olivoreticuli
0.00	8086	0	S	42684	Streptomyces collinus
0.00	8086	8086	S1	1214242	Streptomyces collinus Tu 365
0.00	8051	8051	S	1907	Streptomyces glaucescens
0.00	8021	8021	S	1890	Streptomyces antibioticus
0.00	7889	7889	S	68570	Streptomyces albulus
0.00	7785	0	S	1930	Streptomyces scabiei
0.00	7785	7785	S1	680198	Streptomyces scabiei 87.22
0.00	7669	7669	S	164348	Streptomyces puniciscabiei
0.00	7505	7505	S	132473	Streptomyces alboniger
0.00	7484	7484	S	362257	Streptomyces vietnamensis
0.00	7293	0	S	29303	Streptomyces cattleya
0.00	7293	7293	S1	1003195	Streptomyces cattleya NRRL 8057 = DSM 46488
0.00	7162	0	S	1914	Streptomyces lavendulae
0.00	7162	7162	S1	58340	Streptomyces lavendulae subsp. lavendulae
0.00	7148	7148	S	68214	Streptomyces griseochromogenes
0.00	7011	7011	S	67345	Streptomyces prasinus
0.00	6645	6645	S	1616117	Streptomyces formicae
0.00	6627	6627	S	68223	Streptomyces katrae
0.00	6592	6592	S	1932	Streptomyces tendae
0.00	6504	6504	S	68209	Streptomyces globosus
0.00	6480	6480	S	1783515	Streptomyces qaidamensis
0.00	6460	197	G1	1477431	Streptomyces albidoflavus group
0.00	4378	4378	S	1886	Streptomyces albidoflavus
0.00	946	0	S	1902	Streptomyces coelicolor
0.00	946	946	S1	100226	Streptomyces coelicolor A3(2)
0.00	939	939	S	42239	Streptomyces sampsonii
0.00	6450	0	S	348043	Streptomyces davaonensis
0.00	6450	6450	S1	1214101	Streptomyces davaonensis JCM 4913
0.00	6422	6422	S	1535768	Streptomyces lunaelactis
0.00	6369	6369	S	68249	Streptomyces pactum
0.00	6354	6354	S	47716	Streptomyces olivaceus
0.00	6311	0	S	68202	Streptomyces fulvissimus
0.00	6311	6311	S1	1303692	Streptomyces fulvissimus DSM 40593
0.00	6299	6299	S	2174846	Streptomyces tirandamycinicus
0.00	6254	6254	S	553510	Streptomyces gilvosporeus
0.00	6184	6184	S	1960	Streptomyces vinaceus
0.00	6058	6058	S	58346	Streptomyces platensis
0.00	6007	6007	S	1885	Streptomyces actuosus
0.00	6006	6006	S	36818	Streptomyces subrutilus
0.00	5849	5849	S	2049881	Streptomyces dengpaensis
0.00	5790	5790	S	73044	Streptomyces seoulensis
0.00	5776	5776	S	1690221	Streptomyces spongiicola
0.00	5646	5646	S	28894	Streptomyces nitrosporeus
0.00	5578	5578	S	33899	Streptomyces galilaeus
0.00	5564	5564	S	1077946	Streptomyces hundungensis
0.00	5513	5513	S	1827580	Streptomyces nigra
0.00	5482	0	S	33903	Streptomyces avermitilis
0.00	5482	5482	S1	227882	Streptomyces avermitilis MA-4680 = NBRC 14893
0.00	5367	5367	S	1437453	Streptomyces leeuwenhoekii
0.00	5270	5270	S	1893	Streptomyces atratus
0.00	5090	0	S	1950	Streptomyces peucetius
0.00	5090	0	S1	55158	Streptomyces peucetius subsp. caesius
0.00	5090	5090	S2	316280	Streptomyces peucetius subsp. caesius ATCC 27952
0.00	4922	4922	S	1355015	Streptomyces pluripotens
0.00	4849	4831	S	38300	Streptomyces pristinaespiralis
0.00	18	18	S1	457429	Streptomyces pristinaespiralis ATCC 25486
0.00	4643	4643	S	68203	Streptomyces fungicidicus
0.00	4553	0	S	1971	Streptomyces noursei
0.00	4553	4553	S1	316284	Streptomyces noursei ATCC 11455
0.00	4518	4518	S	1935	Streptomyces violaceoruber
0.00	4340	0	S	67581	Streptomyces viridosporus
0.00	4340	4340	S1	665577	Streptomyces viridosporus T7A
0.00	4330	0	S	68192	Streptomyces cyaneogriseus
0.00	4330	4330	S1	477245	Streptomyces cyaneogriseus subsp. noncyanogenus
0.00	4055	4055	S	40318	Streptomyces nodosus
0.00	3751	3751	S	116188	Streptomyces coeruleorubidus
0.00	3659	3659	S	146923	Streptomyces parvulus
0.00	3194	3194	S	1928	Streptomyces rochei
0.00	2640	2640	S	67258	Streptomyces cavourensis
0.00	2343	2343	S	48665	Streptomyces viridifaciens
0.00	2231	2231	S	188770	Streptomyces koyangensis
0.00	1937	1937	S	67260	Streptomyces cinereoruber
0.00	1751	1751	S	92644	Streptomyces malaysiensis
0.00	1583	6	S	1906	Streptomyces fradiae
0.00	1577	1577	S1	1319510	Streptomyces fradiae ATCC 10745 = DSM 40063
0.00	754	503	S	1916	Streptomyces lividans
0.00	168	168	S1	1200984	Streptomyces lividans 1326
0.00	83	83	S1	457428	Streptomyces lividans TK24
0.00	651	651	S	285473	Streptomyces rubrolavendulae
0.00	615	0	S	1169025	Streptomyces pratensis
0.00	615	615	S1	591167	Streptomyces pratensis ATCC 33331
0.00	261	261	S	1642299	Streptomyces alfalfae
0.00	4	0	S	285530	Streptomyces sviceus
0.00	4	4	S1	463191	Streptomyces sviceus ATCC 29083
0.02	40616	354	G	2063	Kitasatospora
0.01	21533	0	S	2066	Kitasatospora setae
0.01	21533	21533	S1	452652	Kitasatospora setae KM-6054
0.01	10330	0	G1	2633591	unclassified Kitasatospora
0.01	10330	10330	S	2018025	Kitasatospora sp. MMS16-BH015
0.00	7209	7209	S	68173	Kitasatospora albolonga
0.00	1190	1190	S	1894	Kitasatospora aureofaciens
0.00	8149	0	G	228398	Streptacidiphilus
0.00	8149	0	G1	2643834	unclassified Streptacidiphilus
0.00	8149	8149	S	2126346	Streptacidiphilus sp. DSM 106435
0.39	657612	14362	O	85006	Micrococcales
0.18	298740	6439	F	85023	Microbacteriaceae
0.05	92527	5171	G	33882	Microbacterium
0.03	42678	1369	G1	2609290	unclassified Microbacterium
0.00	4519	4519	S	2603598	Microbacterium sp. CBA3102
0.00	4498	4498	S	1906742	Microbacterium sp. BH-3-3-3
0.00	3811	3811	S	1714373	Microbacterium sp. No. 7
0.00	3217	3217	S	2614638	Microbacterium sp. ST-M6
0.00	2557	2557	S	2614639	Microbacterium sp. L-031
0.00	2437	2437	S	2483401	Microbacterium sp. 10M-3C3
0.00	2402	2402	S	2606451	Microbacterium sp. 1S1
0.00	2160	2160	S	367477	Microbacterium sp. XT11
0.00	2071	2071	S	2048898	Microbacterium sp. Y-01
0.00	2048	2048	S	2014534	Microbacterium sp. PM5
0.00	1984	1984	S	2268461	Microbacterium sp. ABRD_28
0.00	1853	1853	S	2489212	Microbacterium sp. RG1
0.00	1714	1714	S	2509458	Microbacterium sp. DFW100M-13
0.00	1653	1653	S	1938334	Microbacterium sp. TPU 3598
0.00	1339	1339	S	912630	Microbacterium sp. LKL04
0.00	1278	1278	S	1795053	Microbacterium sp. PAMC 28756
0.00	496	496	S	1696072	Microbacterium sp. CGR1
0.00	446	446	S	2070348	Microbacterium sp. SGAir0570
0.00	436	436	S	2103230	Microbacterium sp. str. 'China'
0.00	390	390	S	1916917	Microbacterium sp. 1.5R
0.00	7076	7076	S	370764	Microbacterium pygmaeum
0.00	6596	6596	S	104336	Microbacterium foliorum
0.00	5684	5684	S	162426	Microbacterium hominis
0.00	4673	4673	S	82380	Microbacterium oxydans
0.00	3198	3198	S	84292	Microbacterium chocolatum
0.00	2668	2668	S	36805	Microbacterium aurum
0.00	2637	2637	S	904291	Microbacterium sediminis
0.00	2416	2416	S	743009	Microbacterium oryzae
0.00	2259	2259	S	273677	Microbacterium oleivorans
0.00	2160	2160	S	1072463	Microbacterium lemovicicum
0.00	2105	0	S	2033	Microbacterium testaceum
0.00	2105	2105	S1	979556	Microbacterium testaceum StLB037
0.00	1900	1900	S	2541726	Microbacterium wangchenii
0.00	1027	1027	S	300019	Microbacterium paludicola
0.00	279	279	S	199592	Microbacterium paraoxydans
0.03	43642	5090	G	33886	Rathayibacter
0.02	25790	2793	G1	2609250	unclassified Rathayibacter
0.01	10831	10831	S	2609252	Rathayibacter sp. VKM Ac-2759
0.00	6269	6269	S	2609253	Rathayibacter sp. VKM Ac-2760
0.00	2308	2308	S	2609255	Rathayibacter sp. VKM Ac-2801
0.00	2057	2057	S	2609257	Rathayibacter sp. VKM Ac-2804
0.00	962	962	S	2609258	Rathayibacter sp. VKM Ac-2805
0.00	570	570	S	2609254	Rathayibacter sp. VKM Ac-2762
0.00	6498	5142	S	110937	Rathayibacter festucae
0.00	1356	1356	S1	1328866	Rathayibacter festucae DSM 15932
0.00	1990	1990	S	33888	Rathayibacter tritici
0.00	1541	1541	S	1671680	Rathayibacter tanaceti
0.00	1223	1223	S	59737	Rathayibacter iranicus
0.00	1108	1108	S	33887	Rathayibacter rathayi
0.00	402	402	S	145458	Rathayibacter toxicus
0.01	23526	0	G	1573	Clavibacter
0.01	23526	2918	S	28447	Clavibacter michiganensis
0.00	8449	8448	S1	31963	Clavibacter michiganensis subsp. nebraskensis
0.00	1	1	S2	1097677	Clavibacter michiganensis subsp. nebraskensis NCPPB 2581
0.00	4319	4139	S1	33013	Clavibacter michiganensis subsp. michiganensis
0.00	180	180	S2	443906	Clavibacter michiganensis subsp. michiganensis NCPPB 382
0.00	3171	3171	S1	1874630	Clavibacter michiganensis subsp. capsici
0.00	2988	2988	S1	33014	Clavibacter michiganensis subsp. insidiosus
0.00	1681	1681	S1	31964	Clavibacter michiganensis subsp. sepedonicus
0.01	23458	290	G	33877	Agromyces
0.01	17066	103	G1	2639701	unclassified Agromyces
0.00	6137	6137	S	2592652	Agromyces sp. KACC 19306
0.00	3901	3901	S	2498704	Agromyces sp. LHK192
0.00	3108	3108	S	2509455	Agromyces sp. FW100M-8
0.00	2110	2110	S	2080742	Agromyces sp. MF30-A
0.00	1707	1707	S	2585717	Agromyces sp. HY052
0.00	3579	3579	S	453304	Agromyces aureus
0.00	2523	2523	S	589382	Agromyces flavus
0.01	17722	183	G	46352	Agrococcus
0.01	10141	10141	S	684552	Agrococcus carbonis
0.00	3790	3790	S	399736	Agrococcus jejuensis
0.00	3608	0	G1	2615065	unclassified Agrococcus
0.00	3608	3608	S	2070347	Agrococcus sp. SGAir0287
0.01	14441	524	G	2034	Curtobacterium
0.00	8023	441	G1	257496	unclassified Curtobacterium
0.00	2733	2733	S	1561023	Curtobacterium sp. MR_MD2014
0.00	2707	2707	S	1905847	Curtobacterium sp. BH-2-1-1
0.00	2142	2142	S	2070337	Curtobacterium sp. SGAir0471
0.00	3157	0	S	2035	Curtobacterium flaccumfaciens
0.00	3157	3157	S1	138532	Curtobacterium flaccumfaciens pv. flaccumfaciens
0.00	2737	2737	S	69373	Curtobacterium pusillum
0.01	13183	637	G	69578	Cryobacterium
0.00	7232	7232	S	670052	Cryobacterium arcticum
0.00	5314	84	G1	2649013	unclassified Cryobacterium
0.00	3174	3174	S	2220095	Cryobacterium sp. GCJ02
0.00	2056	2056	S	1978566	Cryobacterium sp. LW097
0.01	10505	43	G	110932	Leifsonia
0.00	5909	3473	S	1575	Leifsonia xyli
0.00	1435	0	S1	31966	Leifsonia xyli subsp. cynodontis
0.00	1435	1435	S2	1389489	Leifsonia xyli subsp. cynodontis DSM 46306
0.00	1001	0	S1	59736	Leifsonia xyli subsp. xyli
0.00	1001	1001	S2	281090	Leifsonia xyli subsp. xyli str. CTCB07
0.00	4553	2975	G1	2663824	unclassified Leifsonia
0.00	1578	1578	S	1798223	Leifsonia sp. 21MFCrub1.1
0.01	9725	0	G	518733	Microterricola
0.01	9725	9725	S	412690	Microterricola viridarii
0.00	7142	0	G	447237	Frondihabitans
0.00	7142	39	G1	2626248	unclassified Frondihabitans
0.00	4057	4057	S	1446794	Frondihabitans sp. 762G35
0.00	3046	3046	S	1795630	Frondihabitans sp. PAMC 28766
0.00	6817	51	G	55968	Leucobacter
0.00	4160	4160	S	1784719	Leucobacter triazinivorans
0.00	2606	0	G1	2621730	unclassified Leucobacter
0.00	2606	2606	S	1935379	Leucobacter sp. DSM 101948
0.00	6557	2102	G	190323	Plantibacter
0.00	2569	333	G1	2624265	unclassified Plantibacter
0.00	1121	1121	S	2480625	Plantibacter sp. PA-3-X8
0.00	1115	1115	S	2583822	Plantibacter sp. M259
0.00	1886	1886	S	150123	Plantibacter flavus
0.00	3502	0	G	427753	Humibacter
0.00	3502	1	G1	2635918	unclassified Humibacter
0.00	2562	2562	S	2599293	Humibacter sp. WJ7-1
0.00	939	939	S	2282656	Humibacter sp. BT305
0.00	3215	0	G	235888	Salinibacterium
0.00	3215	2	G1	2632331	unclassified Salinibacterium
0.00	1427	1427	S	2603292	Salinibacterium sp. dk2585
0.00	938	938	S	2079791	Salinibacterium sp. CGMCC 1.16371
0.00	848	848	S	2508880	Salinibacterium sp. UTAS2018
0.00	2818	0	G	2680004	Protaetiibacter
0.00	2818	2818	S	2419774	Protaetiibacter intestinalis
0.00	2545	0	G	1195526	Gryllotalpicola
0.00	2545	0	G1	2640006	unclassified Gryllotalpicola
0.00	2545	2545	S	2419771	Gryllotalpicola sp. 2DFW10M-5
0.00	2474	0	G	1434018	Lysinimonas
0.00	2474	0	G1	2621488	unclassified Lysinimonas
0.00	2474	2474	S	2592654	Lysinimonas sp. KACC 19322
0.00	1675	0	G	337004	Microcella
0.00	1675	1675	S	279828	Microcella alkaliphila
0.00	1376	0	F1	1655488	Luna cluster
0.00	1376	3	F2	1655489	Luna-1 subcluster
0.00	1162	12	G	529883	Rhodoluna
0.00	707	707	S	232537	Candidatus Rhodoluna limnophila
0.00	250	250	S	535712	Candidatus Rhodoluna planktonica
0.00	193	193	S	529884	Rhodoluna lacicola
0.00	211	0	G	529881	Candidatus Aquiluna
0.00	211	0	G1	2617988	unclassified Candidatus Aquiluna
0.00	211	211	S	1855377	Candidatus Aquiluna sp. UB-MaderosW2red
0.00	1202	0	F1	90316	unclassified Microbacteriaceae
0.00	1202	1202	S	2594795	Chitinimonas sp. R3-44
0.00	1175	0	G	1759331	Cnuibacter
0.00	1175	1175	S	1619308	Cnuibacter physcomitrellae
0.00	1051	0	G	1433997	Diaminobutyricimonas
0.00	1051	0	G1	2643261	unclassified Diaminobutyricimonas
0.00	1051	1051	S	2683590	Diaminobutyricimonas sp. LJ205
0.00	909	0	G	76634	Mycetocola
0.00	909	0	G1	2685235	unclassified Mycetocola
0.00	909	909	S	2079792	Mycetocola sp. 449
0.00	867	50	G	1705353	Aurantimicrobium
0.00	654	0	G1	2623385	unclassified Aurantimicrobium
0.00	394	394	S	1987356	Aurantimicrobium sp. MWH-Mo1
0.00	260	260	S	2079575	Aurantimicrobium sp. MWH-Uga1
0.00	163	163	S	708131	Aurantimicrobium minutum
0.00	247	0	G	1434032	Pontimonas
0.00	247	247	S	1159327	Pontimonas salivibrio
0.06	97238	1828	F	1268	Micrococcaceae
0.02	36231	1223	G	1663	Arthrobacter
0.01	25269	512	G1	235627	unclassified Arthrobacter
0.00	3415	3415	S	2578107	Arthrobacter sp. KBS0702
0.00	2778	2778	S	1357915	Arthrobacter sp. QXT-31
0.00	2686	2686	S	1849032	Arthrobacter sp. U41
0.00	2184	2184	S	2565366	Arthrobacter sp. PAMC25564
0.00	1848	1848	S	1704044	Arthrobacter sp. ERGS1:01
0.00	1721	1721	S	2600159	Arthrobacter sp. UKPF54-2
0.00	1625	1625	S	2020486	Arthrobacter sp. YN
0.00	1579	1579	S	290399	Arthrobacter sp. FB24
0.00	1454	1454	S	1806905	Arthrobacter sp. ZXY-2
0.00	1317	1317	S	1652545	Arthrobacter sp. YC-RL1
0.00	1308	1308	S	2575374	Arthrobacter sp. 24S4-2
0.00	1251	1251	S	2079227	Arthrobacter sp. PGP41
0.00	1182	1182	S	1494608	Arthrobacter sp. PAMC 25486
0.00	229	229	S	1118963	Arthrobacter sp. Rue61a
0.00	180	180	S	2184581	Arthrobacter sp. AQ5-05
0.00	6066	6066	S	656366	Arthrobacter alpinus
0.00	2020	2020	S	37928	Arthrobacter crystallopoietes
0.00	1653	1653	S	2211210	Arthrobacter dokdonellae
0.01	14275	1693	G	57493	Kocuria
0.00	3682	3682	S	388357	Kocuria turfanensis
0.00	3202	3202	S	446860	Kocuria flava
0.00	2797	2797	S	1275	Kocuria rosea
0.00	1373	1373	S	71999	Kocuria palustris
0.00	836	836	S	1049583	Kocuria indica
0.00	447	0	G1	2649579	unclassified Kocuria
0.00	447	447	S	1702043	Kocuria sp. BT304
0.00	245	245	S	72000	Kocuria rhizophila
0.01	13761	567	G	1742993	Pseudarthrobacter
0.00	7319	2618	G1	2647000	unclassified Pseudarthrobacter
0.00	1619	1619	S	2697569	Pseudarthrobacter sp. YJ56
0.00	1567	1567	S	2590775	Pseudarthrobacter sp. NIBRBAC000502772
0.00	839	839	S	2590785	Pseudarthrobacter sp. NIBRBAC000502770
0.00	676	676	S	2590774	Pseudarthrobacter sp. NIBRBAC000502771
0.00	2075	2075	S	728066	Pseudarthrobacter equi
0.00	1477	0	S	361575	Pseudarthrobacter phenanthrenivorans
0.00	1477	1477	S1	930171	Pseudarthrobacter phenanthrenivorans Sphe3
0.00	1339	0	S	85085	Pseudarthrobacter chlorophenolicus
0.00	1339	1339	S1	452863	Pseudarthrobacter chlorophenolicus A6
0.00	984	984	S	121292	Pseudarthrobacter sulfonivorans
0.01	8928	3945	G	1269	Micrococcus
0.00	4699	4699	S	1270	Micrococcus luteus
0.00	284	0	G1	2620948	unclassified Micrococcus
0.00	284	284	S	1179670	Micrococcus sp. KBS0714
0.00	4617	699	G	1742989	Glutamicibacter
0.00	1412	1412	S	162496	Glutamicibacter creatinolyticus
0.00	1030	1030	S	1933880	Glutamicibacter halophytocola
0.00	729	0	S	256701	Glutamicibacter arilaitensis
0.00	729	729	S1	861360	Glutamicibacter arilaitensis Re117
0.00	549	549	S	37929	Glutamicibacter nicotianae
0.00	198	0	G1	2627139	unclassified Glutamicibacter
0.00	198	198	S	1155384	Glutamicibacter sp. ZJUTW
0.00	4405	0	G	596707	Sinomonas
0.00	4405	4405	S	37927	Sinomonas atrocyanea
0.00	3502	0	G	169133	Citricoccus
0.00	3502	3502	G1	2632435	unclassified Citricoccus
0.00	2646	36	G	32207	Rothia
0.00	1382	1042	S	43675	Rothia mucilaginosa
0.00	340	340	S1	680646	Rothia mucilaginosa DY-18
0.00	660	660	S	172042	Rothia aeria
0.00	568	429	S	2047	Rothia dentocariosa
0.00	139	139	S1	762948	Rothia dentocariosa ATCC 17931
0.00	1922	0	G	370735	Zhihengliuella
0.00	1922	0	G1	2626589	unclassified Zhihengliuella
0.00	1922	1922	S	2058657	Zhihengliuella sp. ISTPL4
0.00	1219	0	G	57494	Nesterenkonia
0.00	1219	0	G1	2629769	unclassified Nesterenkonia
0.00	1219	1219	S	2600320	Nesterenkonia sp. NBAIMH1
0.00	1161	0	G	1160973	Auritidibacter
0.00	1161	0	G1	2634694	unclassified Auritidibacter
0.00	1161	1161	S	2170745	Auritidibacter sp. NML130574
0.00	902	0	G	1868332	Neomicrococcus
0.00	902	902	S	556325	Neomicrococcus aestuarii
0.00	750	0	G	1742992	Paenarthrobacter
0.00	750	0	S	43663	Paenarthrobacter aurescens
0.00	750	750	S1	290340	Paenarthrobacter aurescens TC1
0.00	685	0	G	2078575	Psychromicrobium
0.00	685	685	S	1618207	Psychromicrobium lacuslunae
0.00	406	0	G	1645	Renibacterium
0.00	406	406	S	1646	Renibacterium salmoninarum
0.03	58553	552	F	85021	Intrasporangiaceae
0.01	17242	662	G	265976	Serinicoccus
0.00	5602	1	G1	2643101	unclassified Serinicoccus
0.00	3212	3212	S	1758689	Serinicoccus sp. JLT9
0.00	2389	2389	S	2593973	Serinicoccus sp. W204
0.00	5319	0	S	247333	Serinicoccus marinus
0.00	5319	5319	S1	1123251	Serinicoccus marinus DSM 15273
0.00	2863	2863	S	1078471	Serinicoccus profundi
0.00	2796	2796	S	767452	Serinicoccus chungangensis
0.01	16431	14	G	125287	Ornithinimicrobium
0.01	12779	9	G1	2615080	unclassified Ornithinimicrobium
0.00	5759	5759	S	2508882	Ornithinimicrobium sp. HY006
0.00	3506	3506	S	2283195	Ornithinimicrobium sp. AMA3305
0.00	3505	3505	S	2594265	Ornithinimicrobium sp. H23M54
0.00	3638	3638	S	1288636	Ornithinimicrobium flavum
0.01	11462	201	G	53457	Janibacter
0.00	5284	5284	S	262209	Janibacter melonis
0.00	3242	3242	S	53458	Janibacter limosus
0.00	2735	2735	S	857417	Janibacter indicus
0.00	4153	0	G	267408	Arsenicicoccus
0.00	4153	0	G1	2663846	unclassified Arsenicicoccus
0.00	4153	4153	S	1658671	Arsenicicoccus sp. oral taxon 190
0.00	3402	0	G	53357	Intrasporangium
0.00	3402	2687	S	53358	Intrasporangium calvum
0.00	715	715	S1	710696	Intrasporangium calvum DSM 43043
0.00	2659	0	G	99479	Tetrasphaera
0.00	2659	0	G1	2643346	unclassified Tetrasphaera
0.00	2659	2659	S	1813880	Tetrasphaera sp. HKS02
0.00	2652	0	G	367298	Phycicoccus
0.00	2652	2652	S	443156	Phycicoccus dokdonensis
0.03	44720	1303	F	85016	Cellulomonadaceae
0.02	34337	178	G	1707	Cellulomonas
0.01	19563	112	G1	2620175	unclassified Cellulomonas
0.00	6325	6325	S	2591145	Cellulomonas sp. Y8
0.00	5094	5094	S	2654191	Cellulomonas sp. JZ18
0.00	4241	4241	S	2566013	Cellulomonas sp. Z28
0.00	3791	3791	S	2003551	Cellulomonas sp. PSBB021
0.00	5870	0	S	11	Cellulomonas gilvus
0.00	5870	5870	S1	593907	Cellulomonas gilvus ATCC 13127
0.00	4915	4845	S	1708	Cellulomonas fimi
0.00	70	70	S1	590998	Cellulomonas fimi ATCC 484
0.00	3811	0	S	1711	Cellulomonas flavigena
0.00	3811	3811	S1	446466	Cellulomonas flavigena DSM 20109
0.00	3901	0	G	1926259	Pseudactinotalea
0.00	3901	0	G1	2649176	unclassified Pseudactinotalea
0.00	3901	3901	S	2654547	Pseudactinotalea sp. HY158
0.00	2829	0	G	162491	Oerskovia
0.00	2829	0	G1	2619021	unclassified Oerskovia
0.00	2829	2829	S	1179673	Oerskovia sp. KBS0722
0.00	2350	0	G	665568	Paraoerskovia
0.00	2350	2350	S	545619	Paraoerskovia marina
0.02	36102	3318	F	85017	Promicromonosporaceae
0.01	9667	3221	G	157920	Cellulosimicrobium
0.00	5168	5168	S	1710	Cellulosimicrobium cellulans
0.00	1278	0	G1	2624466	unclassified Cellulosimicrobium
0.00	1278	1278	S	1980001	Cellulosimicrobium sp. TH-20
0.00	7841	8	G	254250	Isoptericola
0.00	4436	0	S	139208	Isoptericola variabilis
0.00	4436	4436	S1	743718	Isoptericola variabilis 225
0.00	3397	0	S	372663	Isoptericola dokdonensis
0.00	3397	3397	S1	1300344	Isoptericola dokdonensis DS-3
0.00	6032	0	G	289244	Xylanimicrobium
0.00	6032	0	G1	2626399	unclassified Xylanimicrobium
0.00	6032	6032	S	2509457	Xylanimicrobium sp. FW10M-9
0.00	5290	0	G	228972	Xylanibacterium
0.00	5290	0	G1	2627698	unclassified Xylanibacterium
0.00	5290	5290	S	2509459	Xylanibacterium sp. 2JSPR-7
0.00	3954	0	G	186188	Xylanimonas
0.00	3954	0	S	186189	Xylanimonas cellulosilytica
0.00	3954	3954	S1	446471	Xylanimonas cellulosilytica DSM 15894
0.02	26058	16	F	85020	Dermabacteraceae
0.01	22871	651	G	43668	Brachybacterium
0.01	11233	228	G1	2623841	unclassified Brachybacterium
0.00	3794	3794	S	2571029	Brachybacterium sp. SGAir0954
0.00	3248	3248	S	1903186	Brachybacterium sp. P6-10-X1
0.00	2190	2190	S	2017484	Brachybacterium sp. VM2412
0.00	1773	1773	S	2017485	Brachybacterium sp. VR2415
0.00	4740	4740	S	556288	Brachybacterium saurashtrense
0.00	3369	0	S	43669	Brachybacterium faecium
0.00	3369	3369	S1	446465	Brachybacterium faecium DSM 4810
0.00	2878	2878	S	1331682	Brachybacterium ginsengisoli
0.00	2578	351	G	36739	Dermabacter
0.00	1648	1648	S	1630135	Dermabacter vaginalis
0.00	355	355	S	36740	Dermabacter hominis
0.00	224	224	S	1667168	Dermabacter jinjuensis
0.00	593	0	G	472568	Devriesea
0.00	593	593	S	472569	Devriesea agamarum
0.01	18176	0	F	85019	Brevibacteriaceae
0.01	18176	772	G	1696	Brevibacterium
0.00	5808	5808	S	273384	Brevibacterium aurantiacum
0.00	4651	4651	S	1703	Brevibacterium linens
0.00	3112	3112	S	629680	Brevibacterium sandarakinum
0.00	2753	0	G1	2614124	unclassified Brevibacterium
0.00	2753	2753	S	2575923	Brevibacterium sp. CS2
0.00	1080	1080	S	1136497	Brevibacterium siliguriense
0.01	17161	0	F	145358	Bogoriellaceae
0.01	17161	0	G	154116	Georgenia
0.01	17161	66	G1	2626815	unclassified Georgenia
0.01	8495	8495	S	2585135	Georgenia sp. Z294
0.00	4948	4948	S	2589797	Georgenia sp. Z443
0.00	3652	3652	S	2483799	Georgenia sp. ZLJ0423
0.01	14518	64	F	1331736	Ruaniaceae
0.01	11885	0	G	1331737	Haloactinobacterium
0.01	11885	0	G1	2624404	unclassified Haloactinobacterium
0.01	11885	11885	S	2675754	Haloactinobacterium sp. HY164
0.00	2569	0	G	626119	Ruania
0.00	2569	0	G1	2648503	unclassified Ruania
0.00	2569	2569	S	2603206	Ruania sp. HY168
0.01	10650	5	F	125316	Beutenbergiaceae
0.00	7291	0	G	84756	Beutenbergia
0.00	7291	0	S	84757	Beutenbergia cavernae
0.00	7291	7291	S1	471853	Beutenbergia cavernae DSM 12333
0.00	3354	0	G	947525	Miniimonas
0.00	3354	0	G1	2626367	unclassified Miniimonas
0.00	3354	3354	S	2171623	Miniimonas sp. S16
0.00	8248	0	F	145357	Dermacoccaceae
0.00	3208	0	G	57499	Kytococcus
0.00	3208	0	S	1276	Kytococcus sedentarius
0.00	3208	3208	S1	478801	Kytococcus sedentarius DSM 20547
0.00	3038	0	G	745364	Luteipulveratus
0.00	3038	3038	S	571913	Luteipulveratus mongoliensis
0.00	2002	0	G	57495	Dermacoccus
0.00	2002	2002	S	1274	Dermacoccus nishinomiyaensis
0.00	5843	0	O1	577468	unclassified Micrococcales
0.00	5701	0	G	754249	Luteimicrobium
0.00	5701	5701	S	1133546	Luteimicrobium xylanilyticum
0.00	142	0	G	2038	Tropheryma
0.00	142	119	S	2039	Tropheryma whipplei
0.00	17	17	S1	218496	Tropheryma whipplei TW08/27
0.00	6	6	S1	203267	Tropheryma whipplei str. Twist
0.00	4267	0	F	145360	Sanguibacteraceae
0.00	4267	0	G	60919	Sanguibacter
0.00	4267	0	S	60920	Sanguibacter keddieii
0.00	4267	4267	S1	446469	Sanguibacter keddieii DSM 10542
0.00	2483	0	F	85018	Dermatophilaceae
0.00	1369	0	G	1862	Dermatophilus
0.00	1369	1369	S	1863	Dermatophilus congolensis
0.00	1114	0	G	1184606	Austwickia
0.00	1114	1114	S	100225	Austwickia chelonae
0.00	493	0	F	85022	Jonesiaceae
0.00	493	0	G	43673	Jonesia
0.00	493	493	S	43674	Jonesia denitrificans
0.33	556753	6549	O	85007	Corynebacteriales
0.12	196651	10612	F	1762	Mycobacteriaceae
0.06	98000	16552	G	1763	Mycobacterium
0.02	25819	1874	G1	2642494	unclassified Mycobacterium
0.00	3479	3479	S	189918	Mycobacterium sp. KMS
0.00	3156	3156	S	2587868	Mycobacterium sp. THAF192
0.00	2900	2900	S	1936029	Mycobacterium sp. MS1601
0.00	2692	2692	S	1545728	Mycobacterium sp. EPa45
0.00	2673	2673	S	1682113	Mycobacterium sp. YC-RL4
0.00	2659	2659	S	212767	Mycobacterium sp. JS623
0.00	2427	2427	S	2487344	Mycobacterium sp. DL90
0.00	2186	2186	S	1547487	Mycobacterium sp. ELW1
0.00	881	881	S	2051552	Mycobacterium sp. PYR15
0.00	493	493	S	1920667	Mycobacterium sp. WY10
0.00	303	303	S	1561223	Mycobacterium sp. QIA-37
0.00	96	96	S	1168287	Mycobacterium sp. MOTT36Y
0.01	15525	2698	G1	120793	Mycobacterium avium complex (MAC)
0.00	6066	1684	S	1764	Mycobacterium avium
0.00	3849	3817	S1	439334	Mycobacterium avium subsp. hominissuis
0.00	32	32	S2	1229671	Mycobacterium avium subsp. hominissuis TH135
0.00	389	389	S1	243243	Mycobacterium avium 104
0.00	144	144	S1	1770	Mycobacterium avium subsp. paratuberculosis
0.00	1935	1935	S	701042	Mycobacterium marseillense
0.00	1793	0	S	339268	Mycobacterium colombiense
0.00	1793	1793	S1	1041522	Mycobacterium colombiense CECT 3035
0.00	1116	608	S	1767	Mycobacterium intracellulare
0.00	262	162	S1	1203599	Mycobacterium intracellulare subsp. yongonense
0.00	100	100	S2	1138871	Mycobacterium intracellulare subsp. yongonense 05-1390
0.00	98	98	S1	487521	Mycobacterium intracellulare ATCC 13950
0.00	92	0	S1	35617	Mycobacterium intracellulare subsp. intracellulare
0.00	92	92	S2	1232724	Mycobacterium intracellulare subsp. intracellulare MTCC 9506
0.00	56	56	S1	1138382	Mycobacterium intracellulare MOTT-02
0.00	1002	1002	S	222805	Mycobacterium chimaera
0.00	796	796	S	64667	Mycobacterium lepraemurium
0.00	119	119	S	1138383	Mycobacterium paraintracellulare
0.01	9930	9930	S	1389713	Mycobacterium paragordonae
0.00	7830	7830	S	482462	Mycobacterium dioxanotrophicus
0.00	6360	0	G1	2249310	Mycobacterium simiae complex
0.00	6360	6360	S	722731	Mycobacterium shigaense
0.00	3989	3989	S	1552759	Mycobacterium grossiae
0.00	3281	63	G1	77643	Mycobacterium tuberculosis complex
0.00	1798	1431	S	1773	Mycobacterium tuberculosis
0.00	133	133	S1	1334079	Mycobacterium tuberculosis 1821ADB38
0.00	43	30	S1	1765	Mycobacterium tuberculosis variant bovis
0.00	13	2	S2	33892	Mycobacterium tuberculosis variant bovis BCG
0.00	11	11	S3	998092	Mycobacterium tuberculosis variant bovis BCG str. ATCC 35743
0.00	25	0	S1	83332	Mycobacterium tuberculosis H37Rv
0.00	25	25	S2	757419	Mycobacterium tuberculosis H37RvCO
0.00	18	18	S1	1266446	Mycobacterium tuberculosis PanR0704
0.00	14	0	S1	1306414	Mycobacterium tuberculosis EAI5
0.00	14	14	S2	1310115	Mycobacterium tuberculosis EAI5/NITR206
0.00	13	13	S1	1346772	Mycobacterium tuberculosis PanR0404
0.00	12	12	S1	1334083	Mycobacterium tuberculosis 1821ADB44
0.00	11	11	S1	1334082	Mycobacterium tuberculosis 1821ADB42
0.00	9	9	S1	1334076	Mycobacterium tuberculosis 1821ADB35
0.00	9	9	S1	1352585	Mycobacterium tuberculosis PanR0707
0.00	5	5	S1	1334084	Mycobacterium tuberculosis 1821ADB45
0.00	5	5	S1	1334056	Mycobacterium tuberculosis TRS10
0.00	5	5	S1	1249615	Mycobacterium tuberculosis K
0.00	4	4	S1	33894	Mycobacterium tuberculosis variant africanum
0.00	4	4	S1	1334050	Mycobacterium tuberculosis TRS4
0.00	4	4	S1	1352600	Mycobacterium tuberculosis PanR1101
0.00	3	3	S1	1334071	Mycobacterium tuberculosis TRS25
0.00	3	3	S1	747367	Mycobacterium tuberculosis HN878
0.00	3	3	S1	1346788	Mycobacterium tuberculosis PanR0301
0.00	3	3	S1	1334077	Mycobacterium tuberculosis 1821ADB36
0.00	3	3	S1	1334060	Mycobacterium tuberculosis TRS14
0.00	3	3	S1	443150	Mycobacterium tuberculosis CCDC5180
0.00	3	3	S1	115862	Mycobacterium tuberculosis variant caprae
0.00	2	2	S1	1352583	Mycobacterium tuberculosis PanR0702
0.00	2	2	S1	1334073	Mycobacterium tuberculosis TRS27
0.00	2	2	S1	1346780	Mycobacterium tuberculosis PanR0313
0.00	2	2	S1	1346776	Mycobacterium tuberculosis PanR0317
0.00	2	2	S1	1346770	Mycobacterium tuberculosis PanR0407
0.00	2	2	S1	1346768	Mycobacterium tuberculosis PanR0409
0.00	2	2	S1	1010835	Mycobacterium tuberculosis BT2
0.00	2	2	S1	1352590	Mycobacterium tuberculosis PanR0805
0.00	1	1	S1	1138877	Mycobacterium tuberculosis 7199-99
0.00	1	1	S1	1346785	Mycobacterium tuberculosis PanR0306
0.00	1	1	S1	1334068	Mycobacterium tuberculosis TRS22
0.00	1	1	S1	1352574	Mycobacterium tuberculosis PanR0602
0.00	1	1	S1	882098	Mycobacterium tuberculosis S96-129
0.00	1	1	S1	1334059	Mycobacterium tuberculosis TRS13
0.00	1	1	S1	336982	Mycobacterium tuberculosis F11
0.00	1	1	S1	1334057	Mycobacterium tuberculosis TRS11
0.00	1	1	S1	1346774	Mycobacterium tuberculosis PanR0402
0.00	1	1	S1	83331	Mycobacterium tuberculosis CDC1551
0.00	1	1	S1	1344043	Mycobacterium tuberculosis PanR0203
0.00	1	1	S1	1010836	Mycobacterium tuberculosis BT1
0.00	1	1	S1	1352587	Mycobacterium tuberculosis PanR0801
0.00	1	1	S1	652616	Mycobacterium tuberculosis str. Erdman = ATCC 35801
0.00	1	1	S1	1352584	Mycobacterium tuberculosis PanR0703
0.00	1	1	S1	1334048	Mycobacterium tuberculosis TRS2
0.00	1420	293	S	78331	Mycobacterium canettii
0.00	628	628	S1	1205674	Mycobacterium canettii CIPT 140070010
0.00	288	288	S1	1205675	Mycobacterium canettii CIPT 140070008
0.00	196	196	S1	1205677	Mycobacterium canettii CIPT 140070017
0.00	10	10	S1	1205676	Mycobacterium canettii CIPT 140060008
0.00	5	5	S1	1048245	Mycobacterium canettii CIPT 140010059
0.00	3009	3005	S	1768	Mycobacterium kansasii
0.00	4	4	S1	557599	Mycobacterium kansasii ATCC 12478
0.00	1985	1985	S	2094119	Mycobacterium basiliense
0.00	1281	1066	S	1781	Mycobacterium marinum
0.00	186	186	S1	216594	Mycobacterium marinum M
0.00	29	29	S1	1131442	Mycobacterium marinum E11
0.00	888	0	S	29311	Mycobacterium haemophilum
0.00	888	888	S1	1202450	Mycobacterium haemophilum DSM 44634
0.00	600	600	S	1769	Mycobacterium leprae
0.00	467	0	S	265949	Mycobacterium pseudoshottsii
0.00	467	467	S1	1136880	Mycobacterium pseudoshottsii JCM 15466
0.00	399	181	S	1809	Mycobacterium ulcerans
0.00	216	216	S1	1124626	Mycobacterium ulcerans subsp. shinshuense
0.00	2	2	S1	362242	Mycobacterium ulcerans Agy99
0.00	85	0	S	261524	Mycobacterium liflandii
0.00	85	85	S1	459424	Mycobacterium liflandii 128FXT
0.04	63638	905	G	1866885	Mycolicibacterium
0.01	10709	6859	S	1804	Mycolicibacterium gilvum
0.00	3314	3314	S1	350054	Mycolicibacterium gilvum PYR-GCK
0.00	536	536	S1	278137	Mycolicibacterium gilvum Spyr1
0.00	6244	0	S	1800	Mycolicibacterium chubuense
0.00	6244	6244	S1	710421	Mycolicibacterium chubuense NBB4
0.00	6201	6201	S	1791	Mycolicibacterium aurum
0.00	5267	5267	S	1776	Mycolicibacterium flavescens
0.00	4733	0	S	1810	Mycolicibacterium vaccae
0.00	4733	4733	S1	1354275	Mycolicibacterium vaccae 95051
0.00	4497	4497	S	370526	Mycolicibacterium rutilum
0.00	4411	3863	S	1772	Mycolicibacterium smegmatis
0.00	547	547	S1	1214915	Mycolicibacterium smegmatis MKD8
0.00	1	1	S1	246196	Mycolicibacterium smegmatis MC2 155
0.00	3482	3482	S	1797	Mycolicibacterium thermoresistibile
0.00	3381	0	S	36814	Mycolicibacterium rhodesiae
0.00	3381	3381	S1	710685	Mycolicibacterium rhodesiae NBB3
0.00	3282	3282	S	134601	Mycolicibacterium goodii
0.00	3060	0	S	46351	Mycolicibacterium hassiacum
0.00	3060	3060	S1	1122247	Mycolicibacterium hassiacum DSM 44199
0.00	3002	3002	S	1792	Mycolicibacterium chitae
0.00	2840	0	S	110539	Mycolicibacterium vanbaalenii
0.00	2840	2840	S1	350058	Mycolicibacterium vanbaalenii PYR-1
0.00	1610	1610	S	1766	Mycolicibacterium fortuitum
0.00	13	13	S	1795	Mycolicibacterium neoaurum
0.00	1	1	S	1771	Mycolicibacterium phlei
0.01	16726	436	G	670516	Mycobacteroides
0.00	6101	6101	S	83262	Mycobacteroides immunogenum
0.00	5331	3959	S	36809	Mycobacteroides abscessus
0.00	1069	0	S1	319705	Mycobacteroides abscessus subsp. bolletii
0.00	557	557	S2	1303024	Mycobacteroides abscessus subsp. bolletii 50594
0.00	512	512	S2	1091046	Mycobacteroides abscessus subsp. bolletii BD
0.00	247	148	S1	1962118	Mycobacteroides abscessus subsp. massiliense
0.00	99	99	S2	1001714	Mycobacteroides abscessus subsp. massiliense CCUG 48898 = JCM 15300
0.00	56	56	S1	1132508	Mycobacteroides abscessus UC22
0.00	1998	1998	S	1578165	Mycobacteroides saopaulense
0.00	1225	1225	S	404941	Mycobacteroides salmoniphilum
0.00	1005	1005	S	1520670	[Mycobacterium] stephanolepidis
0.00	630	0	S	1774	Mycobacteroides chelonae
0.00	630	630	S1	2480908	[Mycobacterium] chelonae subsp. gwanakae
0.00	6635	712	G	1073531	Mycolicibacter
0.00	3936	3936	S	875328	Mycolicibacter sinensis
0.00	1987	1987	S	1788	Mycolicibacter terrae
0.00	1040	0	G	697025	Hoyosella
0.00	1040	0	S	639313	Hoyosella subflava
0.00	1040	1040	S1	443218	Hoyosella subflava DQS3-9A1
0.10	162855	617	F	85025	Nocardiaceae
0.05	90738	16076	G	1827	Rhodococcus
0.02	31623	1933	G1	192944	unclassified Rhodococcus
0.00	3734	3734	S	1990687	Rhodococcus sp. S2-17
0.00	3714	3714	S	2499145	Rhodococcus sp. X156
0.00	3526	3526	S	2594007	Rhodococcus sp. WB9
0.00	3281	3281	S	1805827	Rhodococcus sp. MTM3W5.2
0.00	2699	2699	S	2567884	Rhodococcus sp. SGAir0479
0.00	2179	2179	S	1653478	Rhodococcus sp. PBTS 1
0.00	1950	1950	S	2507582	Rhodococcus sp. ABRD24
0.00	1838	1838	S	1564114	Rhodococcus sp. B7740
0.00	1482	1482	S	2663121	Rhodococcus sp. WAY2
0.00	1233	1233	S	1302308	Rhodococcus sp. P1Y
0.00	1219	1219	S	1653479	Rhodococcus sp. PBTS 2
0.00	915	915	S	679318	Rhodococcus sp. WMMA185
0.00	350	350	S	2490853	Rhodococcus sp. NJ-530
0.00	329	329	S	1570939	Rhodococcus sp. 2G
0.00	252	252	S	1045808	Rhodococcus sp. YL-1
0.00	248	248	S	1033922	Rhodococcus sp. WB1
0.00	231	231	S	1723645	Rhodococcus sp. 008
0.00	201	201	S	2054902	Rhodococcus sp. AQ5-07
0.00	133	133	S	935199	Rhodococcus sp. p52
0.00	121	121	S	1807790	Rhodococcus sp. BH4
0.00	55	55	S	1727214	Rhodococcus sp. H-CA8f
0.01	11320	7738	S	37919	Rhodococcus opacus
0.00	3582	3582	S1	632772	Rhodococcus opacus B4
0.01	8965	8965	S	1830	Rhodococcus ruber
0.00	6298	6298	S	1829	Rhodococcus rhodochrous
0.00	5862	5378	S	43767	Rhodococcus hoagii
0.00	336	336	S1	525370	Rhodococcus hoagii ATCC 33707
0.00	148	148	S1	685727	Rhodococcus hoagii 103S
0.00	4113	0	S	1828	Rhodococcus fascians
0.00	4113	4113	S1	1051973	Rhodococcus fascians D188
0.00	2128	0	S	132919	Rhodococcus jostii
0.00	2128	2128	S1	101510	Rhodococcus jostii RHA1
0.00	1440	1440	S	38310	Rhodococcus coprophilus
0.00	903	504	S	1833	Rhodococcus erythropolis
0.00	188	188	S1	234621	Rhodococcus erythropolis PR4
0.00	121	121	S1	1289591	Rhodococcus erythropolis R138
0.00	90	90	S1	1136179	Rhodococcus erythropolis CCM2595
0.00	753	493	S	103816	Rhodococcus pyridinivorans
0.00	260	260	S1	1435356	Rhodococcus pyridinivorans SB3094
0.00	715	715	S	191292	Rhodococcus aetherivorans
0.00	422	422	S	334542	Rhodococcus qingshengii
0.00	120	120	S	1500843	Rhodococcus biphenylivorans
0.04	71500	2793	G	1817	Nocardia
0.01	11612	8825	S	37326	Nocardia brasiliensis
0.00	2787	2787	S1	1133849	Nocardia brasiliensis ATCC 700358
0.01	11605	8401	S	135487	Nocardia cyriacigeorgica
0.00	3204	3204	S1	1127134	Nocardia cyriacigeorgica GUH-2
0.01	9678	9678	S	37332	Nocardia seriolae
0.01	9233	5	G1	2637762	unclassified Nocardia
0.00	5098	5098	S	2382165	Nocardia sp. CFHS0054
0.00	4130	4130	S	1047172	Nocardia sp. CS682
0.00	6319	5336	S	37329	Nocardia farcinica
0.00	983	983	S1	247156	Nocardia farcinica IFM 10152
0.00	4899	4899	S	455432	Nocardia terpenica
0.00	4167	4167	S	1823	Nocardia otitidiscaviarum
0.00	4100	0	S	37330	Nocardia nova
0.00	4100	4100	S1	1415166	Nocardia nova SH22a
0.00	3918	3918	S	1824	Nocardia asteroides
0.00	3176	3176	S	2213200	Nocardia mangyaensis
0.07	118964	473	F	1653	Corynebacteriaceae
0.07	118223	7111	G	1716	Corynebacterium
0.01	9575	90	G1	2624378	unclassified Corynebacterium
0.00	2278	2278	S	2079535	Corynebacterium sp. 2184
0.00	1862	1862	S	2080740	Corynebacterium sp. 2183
0.00	1347	1347	S	2675218	Corynebacterium sp. 2019
0.00	952	952	S	2675219	Corynebacterium sp. 2039
0.00	785	785	S	702967	Corynebacterium sp. NML98-0116
0.00	784	784	S	2487892	Corynebacterium sp. LMM-1652
0.00	612	612	S	1487956	Corynebacterium sp. ATCC 6931
0.00	515	515	S	2675216	Corynebacterium sp. 1959
0.00	350	350	S	2599641	Corynebacterium sp. sy039
0.01	8577	0	S	89154	Corynebacterium terpenotabidum
0.01	8577	8577	S1	1200352	Corynebacterium terpenotabidum Y-11
0.00	5374	0	S	349751	Corynebacterium marinum
0.00	5374	5374	S1	1224162	Corynebacterium marinum DSM 44953
0.00	4761	4761	S	1725	Corynebacterium xerosis
0.00	4194	0	S	1032851	Corynebacterium nuruki
0.00	4194	4194	S1	863239	Corynebacterium nuruki S6-4
0.00	3711	3711	S	2488819	Corynebacterium endometrii
0.00	3409	0	S	1223514	Corynebacterium humireducens
0.00	3409	3409	S1	1223515	Corynebacterium humireducens NBRC 106098 = DSM 45392
0.00	3196	3196	S	1072256	Corynebacterium uterequi
0.00	3163	3163	S	43770	Corynebacterium striatum
0.00	2919	0	S	1408191	Corynebacterium deserti
0.00	2919	2919	S1	931089	Corynebacterium deserti GIMN1.010
0.00	2861	0	S	1121358	Corynebacterium doosanense
0.00	2861	2861	S1	558173	Corynebacterium doosanense CAU 212 = DSM 45436
0.00	2617	2617	S	156976	Corynebacterium riegelii
0.00	2513	0	S	225326	Corynebacterium halotolerans
0.00	2513	2513	S1	1121362	Corynebacterium halotolerans YIM 70093 = DSM 44683
0.00	2487	0	S	1230998	Corynebacterium frankenforstense
0.00	2487	2487	S1	1437875	Corynebacterium frankenforstense DSM 45800
0.00	2384	0	S	191493	Corynebacterium sphenisci
0.00	2384	2384	S1	1437874	Corynebacterium sphenisci DSM 44792
0.00	2011	0	S	1727	Corynebacterium variabile
0.00	2011	2011	S1	858619	Corynebacterium variabile DSM 44702
0.00	1975	0	S	575200	Corynebacterium maris
0.00	1975	1975	S1	1224163	Corynebacterium maris DSM 45190
0.00	1955	1423	S	38289	Corynebacterium jeikeium
0.00	532	532	S1	306537	Corynebacterium jeikeium K411
0.00	1909	0	S	38288	Corynebacterium genitalium
0.00	1909	1909	S1	585529	Corynebacterium genitalium ATCC 33030
0.00	1881	1881	S	1737425	Corynebacterium provencense
0.00	1822	1822	S	43768	Corynebacterium matruchotii
0.00	1660	1660	S	161895	Corynebacterium phocae
0.00	1643	1643	S	161896	Corynebacterium camporealensis
0.00	1538	1538	S	441500	Corynebacterium timonense
0.00	1508	0	S	38305	Corynebacterium vitaeruminis
0.00	1508	1508	S1	1224164	Corynebacterium vitaeruminis DSM 20294
0.00	1497	1497	S	187491	Corynebacterium glaucum
0.00	1419	1419	S	191610	Corynebacterium atypicum
0.00	1359	1283	S	1717	Corynebacterium diphtheriae
0.00	26	26	S1	698973	Corynebacterium diphtheriae BH8
0.00	17	17	S1	698962	Corynebacterium diphtheriae 31A
0.00	9	9	S1	698965	Corynebacterium diphtheriae CDCE 8392
0.00	8	8	S1	698968	Corynebacterium diphtheriae HC02
0.00	7	7	S1	698972	Corynebacterium diphtheriae INCA 402
0.00	4	0	S1	1806053	Corynebacterium diphtheriae bv. mitis
0.00	4	4	S2	1450520	Corynebacterium diphtheriae bv. mitis str. ISS 3319
0.00	2	2	S1	698970	Corynebacterium diphtheriae HC04
0.00	2	2	S1	698971	Corynebacterium diphtheriae VA01
0.00	1	1	S1	698969	Corynebacterium diphtheriae HC03
0.00	1314	1314	S	1724	Corynebacterium renale
0.00	1300	1300	S	38302	Corynebacterium mycetoides
0.00	1281	1281	S	401472	Corynebacterium ureicelerivorans
0.00	1278	1278	S	28028	Corynebacterium flavescens
0.00	1277	1277	S	156978	Corynebacterium imitans
0.00	1231	0	S	203263	Corynebacterium aquilae
0.00	1231	1231	S1	1431546	Corynebacterium aquilae DSM 44791
0.00	1216	1130	S	1718	Corynebacterium glutamicum
0.00	83	83	S1	340322	Corynebacterium glutamicum R
0.00	3	3	S1	196627	Corynebacterium glutamicum ATCC 13032
0.00	1190	1076	S	65058	Corynebacterium ulcerans
0.00	59	59	S1	945711	Corynebacterium ulcerans 809
0.00	39	39	S1	1006579	Corynebacterium ulcerans FRC11
0.00	11	11	S1	945712	Corynebacterium ulcerans BR-AD22
0.00	5	5	S1	1408268	Corynebacterium ulcerans FRC58
0.00	1119	0	S	1404244	Corynebacterium glyciniphilum
0.00	1119	1119	S1	1404245	Corynebacterium glyciniphilum AJ 3170
0.00	1073	1073	S	2594913	Corynebacterium sanguinis
0.00	1035	1035	S	136857	Corynebacterium testudinoris
0.00	934	934	S	146827	Corynebacterium simulans
0.00	833	833	S	1652495	Corynebacterium crudilactis
0.00	789	789	S	35757	Corynebacterium cystitidis
0.00	781	781	S	161899	Corynebacterium singulare
0.00	780	0	S	169292	Corynebacterium aurimucosum
0.00	780	780	S1	548476	Corynebacterium aurimucosum ATCC 700975
0.00	779	0	S	1231000	Corynebacterium lactis
0.00	779	779	S1	1408189	Corynebacterium lactis RW2-5
0.00	701	627	S	43771	Corynebacterium urealyticum
0.00	74	74	S1	1267754	Corynebacterium urealyticum DSM 7111
0.00	698	0	S	152794	Corynebacterium efficiens
0.00	698	698	S1	196164	Corynebacterium efficiens YS-314
0.00	664	664	S	1862358	Corynebacterium choanis
0.00	658	658	S	2080757	Corynebacterium pseudopelargi
0.00	511	0	S	160386	Corynebacterium casei
0.00	511	511	S1	1285583	Corynebacterium casei LMG S-19264
0.00	504	499	S	1719	Corynebacterium pseudotuberculosis
0.00	2	2	S1	889513	Corynebacterium pseudotuberculosis I19
0.00	1	1	S1	1074485	Corynebacterium pseudotuberculosis 316
0.00	1	1	S1	1117942	Corynebacterium pseudotuberculosis P54B96
0.00	1	1	S1	1161911	Corynebacterium pseudotuberculosis Cp162
0.00	491	491	S	571915	Corynebacterium mustelae
0.00	486	486	S	38301	Corynebacterium minutissimum
0.00	470	0	S	1721	Corynebacterium callunae
0.00	470	470	S1	1121353	Corynebacterium callunae DSM 20147
0.00	467	0	S	161879	Corynebacterium kroppenstedtii
0.00	467	467	S1	645127	Corynebacterium kroppenstedtii DSM 44385
0.00	430	430	S	43990	Corynebacterium segmentosum
0.00	427	427	S	2079234	Corynebacterium geronticis
0.00	406	0	S	42817	Corynebacterium argentoratense
0.00	406	406	S1	1348662	Corynebacterium argentoratense DSM 44202
0.00	381	0	S	258224	Corynebacterium resistens
0.00	381	381	S1	662755	Corynebacterium resistens DSM 45100
0.00	369	369	S	1705	Corynebacterium stationis
0.00	366	366	S	35755	Corynebacterium kutscheri
0.00	366	366	S	1697	Corynebacterium ammoniagenes
0.00	338	338	S	1050174	Corynebacterium epidermidicanis
0.00	251	251	S	1471400	Corynebacterium pelargi
0.00	268	0	F1	42818	unclassified Corynebacteriaceae
0.00	268	268	S	1164002	Corynebacteriaceae bacterium 'ARUP UnID 227'
0.02	34881	0	F	85026	Gordoniaceae
0.02	34881	4575	G	2053	Gordonia
0.01	11092	77	G1	2657482	unclassified Gordonia
0.00	2992	2992	S	2420509	Gordonia sp. MMS17-SY073
0.00	2058	2058	S	1737359	Gordonia sp. 1D
0.00	1936	1936	S	337191	Gordonia sp. KTR9
0.00	1552	1552	S	2059875	Gordonia sp. YC-JH1
0.00	1404	1404	S	2676309	Gordonia sp. 135
0.00	1073	1073	S	2597659	Gordonia sp. HY186
0.00	7420	7420	S	2055	Gordonia terrae
0.00	2467	2467	S	36822	Gordonia rubripertincta
0.00	2341	2341	S	2054	Gordonia bronchialis
0.00	2227	0	S	84595	Gordonia polyisoprenivorans
0.00	2227	2227	S1	1112204	Gordonia polyisoprenivorans VH2
0.00	2148	2148	S	1004901	Gordonia iterans
0.00	1981	1981	S	1136941	Gordonia phthalatica
0.00	630	630	S	84096	Gordonia alkanivorans
0.01	19022	0	F	85029	Dietziaceae
0.01	19022	3235	G	37914	Dietzia
0.00	7893	7893	S	139021	Dietzia psychralcaliphila
0.00	3798	2126	G1	2617939	unclassified Dietzia
0.00	1659	1659	S	712270	Dietzia sp. oral taxon 368
0.00	13	13	S	912801	Dietzia sp. DQ12-45-1b
0.00	2405	2405	S	546160	Dietzia lutea
0.00	1691	1691	S	499555	Dietzia timorensis
0.01	13103	0	F	85028	Tsukamurellaceae
0.01	13103	511	G	2060	Tsukamurella
0.00	8107	8107	S	57704	Tsukamurella tyrosinosolvens
0.00	4485	2901	S	2061	Tsukamurella paurometabola
0.00	1584	1584	S1	521096	Tsukamurella paurometabola DSM 20162
0.00	3241	1	O1	697024	unclassified Corynebacteriales
0.00	2654	0	G	741759	Tomitella
0.00	2654	0	G1	2645312	unclassified Tomitella
0.00	2654	2654	S	2597660	Tomitella sp. HY188
0.00	586	0	G	1847725	Lawsonella
0.00	586	586	S	1528099	Lawsonella clevelandensis
0.00	1487	0	F	316606	Segniliparaceae
0.00	1487	0	G	286801	Segniliparus
0.00	1487	0	S	286802	Segniliparus rotundus
0.00	1487	1487	S1	640132	Segniliparus rotundus DSM 44985
0.18	300208	0	O	85008	Micromonosporales
0.18	300208	2519	F	28056	Micromonosporaceae
0.12	209375	17243	G	1873	Micromonospora
0.02	40991	40991	S	1914461	Micromonospora terminaliae
0.02	26014	25236	S	47850	Micromonospora aurantiaca
0.00	778	778	S1	644283	Micromonospora aurantiaca ATCC 27029
0.01	20452	78	G1	2617518	unclassified Micromonospora
0.00	6302	6302	S	2675222	Micromonospora sp. WMMC415
0.00	5947	5947	S	2583243	Micromonospora sp. HM134
0.00	4161	4161	S	2039870	Micromonospora sp. WMMA2032
0.00	3359	3359	S	2201999	Micromonospora sp. B006
0.00	605	605	S	648999	Micromonospora sp. L5
0.01	17368	17368	S	261654	Micromonospora auratinigra
0.01	11065	11065	S	299146	Micromonospora narathiwatensis
0.01	9415	9415	S	356851	Micromonospora chokoriensis
0.00	6917	6917	S	291594	Micromonospora rifamycinica
0.00	6683	6683	S	47865	Micromonospora inositola
0.00	6193	6193	S	1877	Micromonospora echinospora
0.00	6153	6153	S	47857	Micromonospora echinaurantiaca
0.00	5577	5577	S	285665	Micromonospora coriariae
0.00	5450	5450	S	47858	Micromonospora echinofusca
0.00	4866	4866	S	356852	Micromonospora coxensis
0.00	4696	4696	S	1881	Micromonospora viridifaciens
0.00	4694	4694	S	307121	Micromonospora krabiensis
0.00	4519	4519	S	709883	Micromonospora zamorensis
0.00	4418	4418	S	299152	Micromonospora siamensis
0.00	3935	3935	S	47872	Micromonospora purpureochromogenes
0.00	2726	2726	S	479978	Micromonospora tulbaghiae
0.04	59527	1670	G	1865	Actinoplanes
0.01	21762	9263	G1	2626549	unclassified Actinoplanes
0.00	6835	6835	S	649831	Actinoplanes sp. N902-109
0.00	5663	5663	S	946334	Actinoplanes sp. OR16
0.00	1	1	S	134676	Actinoplanes sp. SE50/110
0.01	14032	14032	S	113562	Actinoplanes derwentensis
0.00	8179	0	S	1866	Actinoplanes missouriensis
0.00	8179	8179	S1	512565	Actinoplanes missouriensis 431
0.00	8091	0	S	196914	Actinoplanes friuliensis
0.00	8091	8091	S1	1246995	Actinoplanes friuliensis DSM 7358
0.00	5793	0	S	1867	Actinoplanes teichomyceticus
0.00	5793	5793	S1	457423	Actinoplanes teichomyceticus ATCC 31121
0.01	16942	0	G	673534	Plantactinospora
0.01	16942	6047	G1	2631981	unclassified Plantactinospora
0.00	5878	5878	S	2024580	Plantactinospora sp. KBS50
0.00	3764	3764	S	2071627	Plantactinospora sp. BB1
0.00	1253	1253	S	2108470	Plantactinospora sp. BC1
0.00	7093	63	G	168694	Salinispora
0.00	4005	0	S	168695	Salinispora tropica
0.00	4005	4005	S1	369723	Salinispora tropica CNB-440
0.00	3025	0	S	168697	Salinispora arenicola
0.00	3025	3025	S1	391037	Salinispora arenicola CNS-205
0.00	4752	0	G	84593	Verrucosispora
0.00	4752	0	S	1003110	Verrucosispora maris
0.00	4752	4752	S1	263358	Verrucosispora maris AB-18-032
0.15	249335	0	O	85010	Pseudonocardiales
0.15	249335	2621	F	2070	Pseudonocardiaceae
0.03	53429	4510	G	1813	Amycolatopsis
0.01	14985	3	G1	2618356	unclassified Amycolatopsis
0.00	5785	5785	S	1896961	Amycolatopsis sp. AA4
0.00	5521	5521	S	2653857	Amycolatopsis sp. YIM 10
0.00	3676	3676	S	1911175	Amycolatopsis sp. BJA-103
0.01	10818	0	S	1814	Amycolatopsis methanolica
0.01	10818	10818	S1	1068978	Amycolatopsis methanolica 239
0.00	7935	7923	S	33910	Amycolatopsis mediterranei
0.00	8	8	S1	749927	Amycolatopsis mediterranei U32
0.00	4	4	S1	1221524	Amycolatopsis mediterranei RB
0.00	4940	4940	S	1804986	Amycolatopsis albispora
0.00	4335	4335	S	129921	Amycolatopsis keratiniphila
0.00	3988	3988	S	31958	Amycolatopsis orientalis
0.00	1918	1918	S	208439	Amycolatopsis japonica
0.03	48355	351	G	1847	Pseudonocardia
0.02	32484	6727	G1	2619320	unclassified Pseudonocardia
0.01	12509	12509	S	445576	Pseudonocardia sp. AL041005-10
0.00	7293	7293	S	1690815	Pseudonocardia sp. HH130630-07
0.00	5589	5589	S	1641402	Pseudonocardia sp. HH130629-09
0.00	199	199	S	1096868	Pseudonocardia sp. EC080625-04
0.00	164	164	S	1688404	Pseudonocardia sp. EC080610-09
0.00	3	3	S	1096856	Pseudonocardia sp. EC080619-01
0.01	9617	0	S	240495	Pseudonocardia dioxanivorans
0.01	9617	9617	S1	675635	Pseudonocardia dioxanivorans CB1190
0.00	5903	5903	S	2074	Pseudonocardia autotrophica
0.01	22218	144	G	2071	Saccharothrix
0.01	13221	13221	S	103733	Saccharothrix syringae
0.01	8853	0	S	103731	Saccharothrix espanaensis
0.01	8853	8853	S1	1179773	Saccharothrix espanaensis DSM 44229
0.01	21940	14291	G	65496	Actinoalloteichus
0.00	4216	4216	S	1470176	Actinoalloteichus hoggarensis
0.00	2509	2509	S	340345	Actinoalloteichus hymeniacidonis
0.00	490	490	S	1612552	Actinoalloteichus fjordicus
0.00	434	0	G1	2644606	unclassified Actinoalloteichus
0.00	434	434	S	1612551	Actinoalloteichus sp. GBA129-24
0.01	19064	599	G	1851	Saccharomonospora
0.00	5012	0	S	632569	Saccharomonospora marina
0.00	5012	5012	S1	882083	Saccharomonospora marina XMU15
0.00	3153	0	S	40989	Saccharomonospora cyanea
0.00	3153	3153	S1	882082	Saccharomonospora cyanea NA-134
0.00	2659	0	S	40988	Saccharomonospora azurea
0.00	2659	2659	S1	882081	Saccharomonospora azurea NA-128
0.00	2619	0	S	1852	Saccharomonospora viridis
0.00	2619	2619	S1	471857	Saccharomonospora viridis DSM 43017
0.00	2565	0	G1	2634184	unclassified Saccharomonospora
0.00	2565	2565	S	2528243	Saccharomonospora sp. 31sw
0.00	2457	0	S	40990	Saccharomonospora glauca
0.00	2457	2457	S1	928724	Saccharomonospora glauca K62
0.01	15706	8000	G	40566	Actinosynnema
0.00	6527	5035	S	42197	Actinosynnema pretiosum
0.00	1492	1492	S1	103721	Actinosynnema pretiosum subsp. pretiosum
0.00	1179	0	S	40567	Actinosynnema mirum
0.00	1179	1179	S1	446462	Actinosynnema mirum DSM 43827
0.01	14919	0	G	43356	Kutzneria
0.01	14919	0	S	43357	Kutzneria albida
0.01	14919	14919	S1	1449976	Kutzneria albida DSM 43870
0.01	11982	2	G	1835	Saccharopolyspora
0.01	9786	0	S	1836	Saccharopolyspora erythraea
0.01	9786	9786	S1	405948	Saccharopolyspora erythraea NRRL 2338
0.00	2194	0	G1	2646250	unclassified Saccharopolyspora
0.00	2194	2194	S	2665642	Saccharopolyspora sp. E2A
0.01	11270	0	G	142577	Prauserella
0.01	11270	11270	S	530584	Prauserella marina
0.01	9161	0	G	165301	Lentzea
0.01	9161	9161	S	1586287	Lentzea guizhouensis
0.00	6560	0	G	1137960	Allokutzneria
0.00	6560	6560	S	211114	Allokutzneria albata
0.00	6386	0	G	2029	Kibdelosporangium
0.00	6386	6386	S	860235	Kibdelosporangium phytohabitans
0.00	5724	0	G	674734	Alloactinosynnema
0.00	5724	0	G1	2636053	unclassified Alloactinosynnema
0.00	5724	5724	S	1653480	Alloactinosynnema sp. L-07
0.11	193600	368	O	85009	Propionibacteriales
0.08	129151	717	F	85015	Nocardioidaceae
0.04	72746	407	G	1839	Nocardioides
0.03	48342	294	G1	2615069	unclassified Nocardioides
0.01	9287	9287	S	2662361	Nocardioides sp. dk884
0.00	5271	5271	S	2582905	Nocardioides sp. S-1144
0.00	4191	4191	S	2589074	Nocardioides sp. KUDC 5002
0.00	4067	4067	S	196162	Nocardioides sp. JS614
0.00	4019	4019	S	2045452	Nocardioides sp. 78
0.00	3959	3959	S	2483798	Nocardioides sp. 603
0.00	3827	3827	S	110319	Nocardioides sp. CF8
0.00	3447	3447	S	2518370	Nocardioides sp. MMS17-SY117
0.00	3386	3386	S	2518371	Nocardioides sp. MMS17-SY207-3
0.00	2575	2575	S	2575373	Nocardioides sp. dk3136
0.00	2410	2410	S	2558918	Nocardioides sp. SB3-45
0.00	1609	1609	S	2500546	Nocardioides sp. HY056
0.01	11623	11623	S	1804624	Nocardioides baekrokdamisoli
0.00	5535	5535	S	449461	Nocardioides humi
0.00	3444	3444	S	402297	Nocardioides daphniae
0.00	3395	0	S	450734	Nocardioides dokdonensis
0.00	3395	3395	S1	1300347	Nocardioides dokdonensis FR1436
0.01	18181	80	G	2040	Aeromicrobium
0.00	8215	103	G1	2633570	unclassified Aeromicrobium
0.00	3463	3463	S	2079793	Aeromicrobium sp. 592
0.00	2973	2973	S	2107713	Aeromicrobium sp. A1-2
0.00	1676	1676	S	2662028	Aeromicrobium sp. MF47
0.00	4245	0	S	219314	Aeromicrobium marinum
0.00	4245	4245	S1	585531	Aeromicrobium marinum DSM 15272
0.00	3641	3641	S	2041	Aeromicrobium erythreum
0.00	2000	2000	S	1736691	Aeromicrobium choanae
0.01	9137	60	G	53387	Friedmanniella
0.00	4802	4802	S	546871	Friedmanniella luteola
0.00	4275	4275	S	546874	Friedmanniella sagamiharensis
0.01	8558	0	G	182639	Kribbella
0.01	8558	0	S	182640	Kribbella flavida
0.01	8558	8558	S1	479435	Kribbella flavida DSM 17836
0.00	7518	0	G	117156	Actinopolymorpha
0.00	7518	7518	S	117157	Actinopolymorpha singaporensis
0.00	6118	0	G	2044	Pimelobacter
0.00	6118	6118	S	2045	Pimelobacter simplex
0.00	4442	0	G	86795	Marmoricola
0.00	4442	4442	S	642780	Marmoricola scoriae
0.00	1734	0	G	116071	Micropruina
0.00	1734	1734	S	75385	Micropruina glycogenica
0.04	64081	142	F	31957	Propionibacteriaceae
0.01	16169	21	G	1912216	Cutibacterium
0.01	14053	13780	S	33010	Cutibacterium avidum
0.00	273	273	S1	1170318	Cutibacterium avidum 44067
0.00	1482	1475	S	1747	Cutibacterium acnes
0.00	2	2	S1	909952	Cutibacterium acnes 266
0.00	2	2	S1	1031709	Cutibacterium acnes 6609
0.00	2	0	S1	1734925	Cutibacterium acnes subsp. acnes
0.00	2	2	S2	1114969	Cutibacterium acnes TypeIA2 P.acn31
0.00	1	1	S1	1276648	Cutibacterium acnes hdn-1
0.00	613	613	S	33011	Cutibacterium granulosum
0.01	15258	137	G	72763	Tessaracoccus
0.00	5613	0	G1	2635419	unclassified Tessaracoccus
0.00	5613	5613	S	1909732	Tessaracoccus sp. T2.5-30
0.00	4945	4945	S	1332264	Tessaracoccus aquimaris
0.00	2113	2113	S	399497	Tessaracoccus flavescens
0.00	1253	1253	S	1610493	Tessaracoccus flavus
0.00	1197	1197	S	2161816	Tessaracoccus timonensis
0.01	10756	20	G	29404	Microlunatus
0.00	4189	4189	S	630515	Microlunatus soli
0.00	3947	1	G1	2619695	unclassified Microlunatus
0.00	2628	2628	S	2596828	Microlunatus sp. KUDC0627
0.00	1318	1318	S	2672569	Microlunatus sp. Gsoil 973
0.00	2600	0	S	29405	Microlunatus phosphovorus
0.00	2600	2600	S1	1032480	Microlunatus phosphovorus NM-1
0.00	6357	0	G	1278221	Auraticoccus
0.00	6357	6357	S	675864	Auraticoccus monumenti
0.00	5629	52	G	1743	Propionibacterium
0.00	2260	2260	S	556499	Propionibacterium acidifaciens
0.00	1907	1868	S	1744	Propionibacterium freudenreichii
0.00	22	22	S1	66712	Propionibacterium freudenreichii subsp. freudenreichii
0.00	17	5	S1	1752	Propionibacterium freudenreichii subsp. shermanii
0.00	12	12	S2	754252	Propionibacterium freudenreichii subsp. shermanii CIRM-BIA1
0.00	1410	1410	S	119981	Propionibacterium australiense
0.00	5438	294	G	1912215	Acidipropionibacterium
0.00	2054	1797	S	1748	Acidipropionibacterium acidipropionici
0.00	257	257	S1	1171373	Acidipropionibacterium acidipropionici ATCC 4875
0.00	1767	1767	S	1749	Acidipropionibacterium jensenii
0.00	1323	1323	S	2057246	Acidipropionibacterium virtanenii
0.00	2267	0	G	1911549	Raineyella
0.00	2267	0	G1	2662260	unclassified Raineyella
0.00	2267	2267	S	2662261	Raineyella sp. CBA3103
0.00	1809	0	G	1912217	Pseudopropionibacterium
0.00	1809	1808	S	1750	Pseudopropionibacterium propionicum
0.00	1	1	S1	767029	Pseudopropionibacterium propionicum F0230a
0.00	256	0	G	203133	Propionimicrobium
0.00	256	0	G1	2633994	unclassified Propionimicrobium
0.00	256	256	S	1871034	Propionimicrobium sp. Marseille-P3275
0.05	91124	167	O	85012	Streptosporangiales
0.02	37692	69	F	2004	Streptosporangiaceae
0.01	23392	0	G	83681	Nonomuraea
0.01	23392	333	G1	2593643	unclassified Nonomuraea
0.01	13203	13203	S	1909395	Nonomuraea sp. ATCC 55076
0.01	9856	9856	S	2656914	Nonomuraea sp. WYY166
0.01	14231	319	G	2000	Streptosporangium
0.00	7806	0	S	2001	Streptosporangium roseum
0.00	7806	7806	S1	479432	Streptosporangium roseum DSM 43021
0.00	6106	0	G1	2632669	unclassified Streptosporangium
0.00	6106	6106	S	2202249	Streptosporangium sp. 'caverna'
0.02	32354	110	F	2012	Thermomonosporaceae
0.02	27808	85	G	1988	Actinomadura
0.01	21649	113	G1	2626254	unclassified Actinomadura
0.01	13036	13036	S	2591108	Actinomadura sp. WMMA1423
0.01	8500	8500	S	2650775	Actinomadura sp. WMMB499
0.00	6074	6074	S	1411117	Actinomadura amylolytica
0.00	4436	0	G	2019	Thermomonospora
0.00	4436	0	S	2020	Thermomonospora curvata
0.00	4436	4436	S1	471852	Thermomonospora curvata DSM 43183
0.01	20911	81	F	83676	Nocardiopsaceae
0.01	13757	268	G	2013	Nocardiopsis
0.00	6672	6666	S	2014	Nocardiopsis dassonvillei
0.00	6	0	S1	568208	Nocardiopsis dassonvillei subsp. dassonvillei
0.00	6	6	S2	446468	Nocardiopsis dassonvillei subsp. dassonvillei DSM 43111
0.00	4131	0	S	280236	Nocardiopsis gilva
0.00	4131	4131	S1	1235441	Nocardiopsis gilva YIM 90087
0.00	2686	0	S	53437	Nocardiopsis alba
0.00	2686	2686	S1	1205910	Nocardiopsis alba ATCC BAA-2165
0.00	5046	0	G	104204	Streptomonospora
0.00	5046	0	G1	2635841	unclassified Streptomonospora
0.00	5046	5046	S	2498135	Streptomonospora sp. M2
0.00	2027	0	G	83677	Thermobifida
0.00	2027	0	S	2021	Thermobifida fusca
0.00	2027	2027	S1	269800	Thermobifida fusca YX
0.04	61102	0	O	2037	Actinomycetales
0.04	61102	37	F	2049	Actinomycetaceae
0.03	49571	3871	G	1654	Actinomyces
0.01	24473	699	G1	2609248	unclassified Actinomyces
0.00	5755	5755	S	2057743	Actinomyces sp. 299
0.00	3760	3760	S	1851395	Actinomyces sp. Chiba101
0.00	3326	3326	S	712122	Actinomyces sp. oral taxon 414
0.00	2399	2399	S	2081702	Actinomyces sp. oral taxon 897
0.00	2104	2104	S	2079536	Actinomyces sp. Z16
0.00	1896	1896	S	2560010	Actinomyces sp. dk561
0.00	1743	0	S	649739	Actinomyces sp. oral taxon 848
0.00	1743	1743	S1	649743	Actinomyces sp. oral taxon 848 str. F0332
0.00	1702	0	S	706438	Actinomyces sp. oral taxon 171
0.00	1702	1702	S1	706439	Actinomyces sp. oral taxon 171 str. F0337
0.00	1089	1089	S	2321394	Actinomyces sp. 2129
0.00	5085	5085	S	111015	Actinomyces radicidentis
0.00	3451	3451	S	52771	Actinomyces howellii
0.00	2720	2720	S	2057800	Actinomyces qiguomingii
0.00	2533	2533	S	1656	Actinomyces viscosus
0.00	1815	1815	S	52774	Actinomyces slackii
0.00	1715	1715	S	178339	Actinomyces hongkongensis
0.00	1268	1268	S	1960083	Actinomyces gaoshouyii
0.00	796	796	S	1659	Actinomyces israelii
0.00	602	602	S	544580	Actinomyces oris
0.00	601	601	S	1655	Actinomyces naeslundii
0.00	465	465	S	1912795	Actinomyces tangfeifanii
0.00	176	176	S	1852377	Actinomyces pacaensis
0.00	5811	7	G	2529408	Schaalia
0.00	2090	2090	S	1660	Schaalia odontolytica
0.00	1769	1769	S	131110	Schaalia radingae
0.00	1221	0	S	181487	Schaalia cardiffensis
0.00	1221	1221	S1	888050	Schaalia cardiffensis F0333
0.00	724	724	S	52773	Schaalia meyeri
0.00	2010	1	G	1069494	Trueperella
0.00	1238	1196	S	1661	Trueperella pyogenes
0.00	42	42	S1	1435056	Trueperella pyogenes TP8
0.00	771	771	S	312285	Trueperella bialowiezensis
0.00	1666	0	G	1522056	Flaviflexus
0.00	1102	1102	S	1282737	Flaviflexus salsibiostraticola
0.00	564	0	G1	2623556	unclassified Flaviflexus
0.00	564	564	S	2496867	Flaviflexus sp. H23T48
0.00	799	0	G	1653174	Actinotignum
0.00	799	799	S	59505	Actinotignum schaalii
0.00	619	16	G	28263	Arcanobacterium
0.00	433	433	S	28264	Arcanobacterium haemolyticum
0.00	170	170	S	131112	Arcanobacterium phocae
0.00	299	0	G	2050	Mobiluncus
0.00	299	0	S	2051	Mobiluncus curtisii
0.00	299	299	S1	548479	Mobiluncus curtisii ATCC 43063
0.00	290	0	G	76833	Actinobaculum
0.00	290	0	G1	2609299	unclassified Actinobaculum
0.00	290	290	S	2495645	Actinobaculum sp. 313
0.02	42028	76	O	85013	Frankiales
0.02	38925	2	F	74712	Frankiaceae
0.02	36663	1081	G	1854	Frankia
0.01	12201	63	G1	2632575	unclassified Frankia
0.00	7318	7318	S	298653	Frankia sp. EAN1pec
0.00	4820	4820	S	710111	Frankia sp. QA3
0.01	9281	0	S	1859	Frankia alni
0.01	9281	9281	S1	326424	Frankia alni ACN14a
0.00	7148	7148	S	298654	Frankia inefficax
0.00	3839	3839	S	656024	Frankia symbiont of Datisca glomerata
0.00	3113	3113	S	106370	Frankia casuarinae
0.00	2260	0	G	1434010	Jatrophihabitans
0.00	2260	0	G1	2629395	unclassified Jatrophihabitans
0.00	2260	2260	S	1907575	Jatrophihabitans sp. GAS493
0.00	3027	0	O1	1837742	unclassified Frankiales
0.00	3027	0	O2	1920255	unclassified Frankiales (miscellaneous)
0.00	3027	3027	S	1882833	Frankineae bacterium MT45
0.01	24065	0	O	85004	Bifidobacteriales
0.01	24065	43	F	31953	Bifidobacteriaceae
0.01	21503	2058	G	1678	Bifidobacterium
0.00	3551	3551	S	1689	Bifidobacterium dentium
0.00	2462	334	S	1686	Bifidobacterium catenulatum
0.00	2128	1500	S1	630129	Bifidobacterium catenulatum subsp. kashiwanohense
0.00	514	514	S2	1150460	Bifidobacterium catenulatum subsp. kashiwanohense JCM 15439 = DSM 21854
0.00	114	114	S2	1447716	Bifidobacterium kashiwanohense PV20-2
0.00	2040	1759	S	216816	Bifidobacterium longum
0.00	139	84	S1	1679	Bifidobacterium longum subsp. longum
0.00	39	39	S2	1035817	Bifidobacterium longum subsp. longum KACC 91563
0.00	8	8	S2	722911	Bifidobacterium longum subsp. longum F8
0.00	5	5	S2	890402	Bifidobacterium longum subsp. longum BBMN68
0.00	3	3	S2	1300227	Bifidobacterium longum subsp. longum GT15
0.00	116	96	S1	1682	Bifidobacterium longum subsp. infantis
0.00	20	20	S2	565040	Bifidobacterium longum subsp. infantis 157F
0.00	16	16	S1	1322347	Bifidobacterium longum E18
0.00	6	6	S1	205913	Bifidobacterium longum DJO10A
0.00	4	4	S1	206672	Bifidobacterium longum NCC2705
0.00	1550	854	S	1694	Bifidobacterium pseudolongum
0.00	404	0	S1	1690	Bifidobacterium pseudolongum subsp. globosum
0.00	404	404	S2	1410605	Bifidobacterium pseudolongum subsp. globosum DSM 20092
0.00	292	292	S1	1447715	Bifidobacterium pseudolongum PV8-2
0.00	1544	0	S	158787	Bifidobacterium scardovii
0.00	1544	1544	S1	1150461	Bifidobacterium scardovii JCM 12489 = DSM 13734
0.00	1242	1070	S	1680	Bifidobacterium adolescentis
0.00	172	172	S1	367928	Bifidobacterium adolescentis ATCC 15703
0.00	1076	1058	S	1685	Bifidobacterium breve
0.00	10	10	S1	866777	Bifidobacterium breve ACS-071-V-Sch8b
0.00	3	3	S1	1385939	Bifidobacterium breve JCM 7017
0.00	3	3	S1	1385942	Bifidobacterium breve 689b
0.00	2	2	S1	1385940	Bifidobacterium breve JCM 7019
0.00	1070	1070	S	35760	Bifidobacterium choerinum
0.00	907	809	S	1681	Bifidobacterium bifidum
0.00	51	51	S1	484020	Bifidobacterium bifidum BGN4
0.00	27	27	S1	702459	Bifidobacterium bifidum PRL2010
0.00	20	20	S1	883062	Bifidobacterium bifidum S17
0.00	898	898	S	78344	Bifidobacterium gallinarum
0.00	673	468	S	28025	Bifidobacterium animalis
0.00	161	161	S1	302912	Bifidobacterium animalis subsp. animalis
0.00	44	0	S1	302911	Bifidobacterium animalis subsp. lactis
0.00	40	40	S2	1167629	Bifidobacterium animalis subsp. lactis ATCC 27673
0.00	2	2	S2	442563	Bifidobacterium animalis subsp. lactis AD011
0.00	2	2	S2	1316911	Bifidobacterium animalis subsp. lactis KLDS2.0603
0.00	657	657	S	33905	Bifidobacterium thermophilum
0.00	639	0	S	638619	Bifidobacterium actinocoloniiforme
0.00	639	639	S1	1437605	Bifidobacterium actinocoloniiforme DSM 22766
0.00	444	358	S	1683	Bifidobacterium angulatum
0.00	86	86	S1	518635	Bifidobacterium angulatum DSM 20098 = JCM 7096
0.00	358	358	S	1684	Bifidobacterium asteroides
0.00	167	116	S	28026	Bifidobacterium pseudocatenulatum
0.00	51	51	S1	547043	Bifidobacterium pseudocatenulatum DSM 20438 = JCM 1200 = LMG 10505
0.00	123	123	S	1687	Bifidobacterium coryneforme
0.00	44	0	S	1691	Bifidobacterium indicum
0.00	44	44	S1	1341694	Bifidobacterium indicum LMG 11587 = DSM 20214
0.00	1543	0	G	2701	Gardnerella
0.00	1543	1353	S	2702	Gardnerella vaginalis
0.00	95	95	S1	1009464	Gardnerella vaginalis HMP9231
0.00	93	93	S1	553190	Gardnerella vaginalis 409-05
0.00	2	2	S1	525284	Gardnerella vaginalis ATCC 14019
0.00	571	0	G	196082	Parascardovia
0.00	571	0	S	78258	Parascardovia denticolens
0.00	571	571	S1	864564	Parascardovia denticolens DSM 10105 = JCM 12538
0.00	405	0	G	196081	Scardovia
0.00	405	0	S	78259	Scardovia inopinata
0.00	405	405	S1	1150468	Scardovia inopinata JCM 12537
0.01	17636	0	O	1643682	Geodermatophilales
0.01	17636	257	F	85030	Geodermatophilaceae
0.01	8621	0	G	88138	Modestobacter
0.01	8621	8621	S	477641	Modestobacter marinus
0.00	4579	0	G	1860	Geodermatophilus
0.00	4579	0	S	1861	Geodermatophilus obscurus
0.00	4579	4579	S1	526225	Geodermatophilus obscurus DSM 43160
0.00	4179	0	G	38501	Blastococcus
0.00	4179	0	S	138336	Blastococcus saxobsidens
0.00	4179	4179	S1	1146883	Blastococcus saxobsidens DD2
0.01	15487	0	O	1217098	Jiangellales
0.01	15487	0	F	1217100	Jiangellaceae
0.01	15487	377	G	281472	Jiangella
0.00	7750	0	G1	2624397	unclassified Jiangella
0.00	7750	7750	S	1798224	Jiangella sp. DSM 45060
0.00	7360	7360	S	419479	Jiangella alkaliphila
0.01	9918	0	O	1643684	Nakamurellales
0.01	9918	0	F	85031	Nakamurellaceae
0.01	9918	5	G	53460	Nakamurella
0.00	6884	0	S	53461	Nakamurella multipartita
0.00	6884	6884	S1	479431	Nakamurella multipartita DSM 44233
0.00	2407	2407	S	1090615	Nakamurella panacisegetis
0.00	622	0	G1	2618968	unclassified Nakamurella
0.00	622	622	S	1902245	Nakamurella sp. s14-144
0.01	9469	0	O	414714	Catenulisporales
0.01	9469	0	F	414877	Catenulisporaceae
0.01	9469	0	G	414878	Catenulispora
0.01	9469	0	S	304895	Catenulispora acidiphila
0.01	9469	9469	S1	479433	Catenulispora acidiphila DSM 44928
0.00	6908	0	O	2039638	Candidatus Nanopelagicales
0.00	6908	20	F	2162846	Candidatus Nanopelagicaceae
0.00	5826	14	G	622681	Candidatus Planktophila
0.00	3614	3614	S	1884913	Candidatus Planktophila lacus
0.00	627	627	S	573600	Candidatus Planktophila limnetica
0.00	517	517	S	1884905	Candidatus Planktophila versatilis
0.00	480	480	S	1884914	Candidatus Planktophila dulcis
0.00	422	422	S	1884904	Candidatus Planktophila sulfonica
0.00	152	152	S	1884907	Candidatus Planktophila vernalis
0.00	1062	26	G	2039639	Candidatus Nanopelagicus
0.00	406	406	S	1884916	Candidatus Nanopelagicus abundans
0.00	347	347	S	1884634	Candidatus Nanopelagicus limnes
0.00	283	283	S	1884915	Candidatus Nanopelagicus hibericus
0.00	6624	0	O	622452	Kineosporiales
0.00	6624	0	F	83778	Kineosporiaceae
0.00	6624	0	G	33981	Kineococcus
0.00	6624	0	S	131568	Kineococcus radiotolerans
0.00	6624	6624	S1	266940	Kineococcus radiotolerans SRS30216 = ATCC BAA-149
0.00	5409	0	O	85014	Glycomycetales
0.00	5409	0	F	85034	Glycomycetaceae
0.00	5409	0	G	283810	Stackebrandtia
0.00	5409	0	S	283811	Stackebrandtia nassauensis
0.00	5409	5409	S1	446470	Stackebrandtia nassauensis DSM 44728
0.00	3146	0	C1	52018	unclassified Actinobacteria (class)
0.00	3146	0	C2	78537	unclassified Actinobacteria (class) (miscellaneous)
0.00	2592	2592	S	2487353	Actinobacteria bacterium YIM 96077
0.00	554	554	S	1650658	Actinobacteria bacterium IMCC26256
0.00	3092	0	O	2495578	Sporichthyales
0.00	3092	0	F	85033	Sporichthyaceae
0.00	3092	0	G	2078948	Epidermidibacterium
0.00	3092	3092	S	1891644	Epidermidibacterium keratini
0.00	2671	0	C1	1643818	Actinobacteria incertae sedis
0.00	2671	0	G	147067	Thermobispora
0.00	2671	0	S	2006	Thermobispora bispora
0.00	2671	2671	S1	469371	Thermobispora bispora DSM 43833
0.00	2127	0	O	622450	Actinopolysporales
0.00	2127	0	F	622451	Actinopolysporaceae
0.00	2127	0	G	1849	Actinopolyspora
0.00	2127	2127	S	414996	Actinopolyspora erythraea
0.00	811	0	O	1643683	Acidothermales
0.00	811	0	F	85032	Acidothermaceae
0.00	811	0	G	28048	Acidothermus
0.00	811	0	S	28049	Acidothermus cellulolyticus
0.00	811	811	S1	351607	Acidothermus cellulolyticus 11B
0.02	28095	265	C	84998	Coriobacteriia
0.01	14761	107	O	84999	Coriobacteriales
0.01	10269	1768	F	1643824	Atopobiaceae
0.00	5837	21	G	133925	Olsenella
0.00	3987	0	G1	2638792	unclassified Olsenella
0.00	2951	2951	S	712411	Olsenella sp. oral taxon 807
0.00	1036	1036	S	2109685	Olsenella sp. GAM18
0.00	1128	1128	S	604330	Olsenella umbonata
0.00	701	0	S	133926	Olsenella uli
0.00	701	701	S1	633147	Olsenella uli DSM 7084
0.00	1289	0	G	1935188	Libanicoccus
0.00	1289	1289	S	1871022	Libanicoccus massiliensis
0.00	1121	0	G	2082587	Parolsenella
0.00	1121	1121	S	2003188	Parolsenella catena
0.00	254	0	G	1380	Atopobium
0.00	254	0	S	1382	Atopobium parvulum
0.00	254	254	S1	521095	Atopobium parvulum DSM 20469
0.00	4385	283	F	84107	Coriobacteriaceae
0.00	2366	0	G	102106	Collinsella
0.00	2366	2366	S	74426	Collinsella aerofaciens
0.00	990	0	G	33870	Coriobacterium
0.00	990	0	S	33871	Coriobacterium glomerans
0.00	990	990	S1	700015	Coriobacterium glomerans PW2
0.00	746	0	F1	84113	unclassified Coriobacteriaceae
0.00	746	746	S	1531429	Coriobacteriaceae bacterium 68-1-3
0.01	13069	0	O	1643822	Eggerthellales
0.01	13069	525	F	1643826	Eggerthellaceae
0.00	3269	595	G	644652	Gordonibacter
0.00	1608	1608	S	1335613	Gordonibacter urolithinfaciens
0.00	1066	0	S	471189	Gordonibacter pamelaeae
0.00	1066	1066	S1	657308	Gordonibacter pamelaeae 7-10-1-b
0.00	2902	4	G	84111	Eggerthella
0.00	2242	2021	S	84112	Eggerthella lenta
0.00	221	221	S1	479437	Eggerthella lenta DSM 2243
0.00	656	0	G1	2648737	unclassified Eggerthella
0.00	656	656	S	502558	Eggerthella sp. YY7918
0.00	2288	0	G	2005386	Arabia
0.00	2288	2288	S	1870985	Arabia massiliensis
0.00	1908	0	G	447020	Adlercreutzia
0.00	1908	0	S	446660	Adlercreutzia equolifaciens
0.00	1908	1908	S1	1384484	Adlercreutzia equolifaciens DSM 19450
0.00	896	0	G	84108	Slackia
0.00	896	896	S	84110	Slackia heliotrinireducens
0.00	766	0	G	79603	Denitrobacterium
0.00	766	766	S	79604	Denitrobacterium detoxificans
0.00	324	0	G	1981050	Phoenicibacter
0.00	324	324	S	1944646	Phoenicibacter congonensis
0.00	191	0	G	84162	Cryptobacterium
0.00	191	0	S	84163	Cryptobacterium curtum
0.00	191	191	S1	469378	Cryptobacterium curtum DSM 15641
0.01	14000	0	C	84995	Rubrobacteria
0.01	14000	0	O	84996	Rubrobacterales
0.00	7219	0	F	84997	Rubrobacteraceae
0.00	7219	38	G	42255	Rubrobacter
0.00	4759	2841	S	49319	Rubrobacter xylanophilus
0.00	1918	1918	S1	266117	Rubrobacter xylanophilus DSM 9941
0.00	1266	1266	S	42256	Rubrobacter radiotolerans
0.00	1156	1156	S	2051957	Rubrobacter indicoceani
0.00	6781	0	F	2600303	Baekduiaceae
0.00	6781	0	G	2600304	Baekduia
0.00	6781	6781	S	496014	Baekduia soli
0.01	12140	1	C	908620	Nitriliruptoria
0.00	4980	0	O	908621	Euzebyales
0.00	4980	0	F	908622	Euzebyaceae
0.00	4980	0	G	908623	Euzebya
0.00	4980	0	G1	2649358	unclassified Euzebya
0.00	4980	4980	S	1608957	Euzebya sp. DY32-46
0.00	3990	0	O	1755823	Egicoccales
0.00	3990	0	F	1755824	Egicoccaceae
0.00	3990	0	G	1755825	Egicoccus
0.00	3990	3990	S	1670830	Egicoccus halophilus
0.00	3169	0	O	1747768	Egibacterales
0.00	3169	0	F	1747769	Egibacteraceae
0.00	3169	0	G	1747770	Egibacter
0.00	3169	3169	S	1670831	Egibacter rhizosphaerae
0.01	10439	0	C	84992	Acidimicrobiia
0.01	10439	14	O	84993	Acidimicrobiales
0.00	5758	0	F	633392	Iamiaceae
0.00	5758	0	F1	2562118	unclassified Iamiaceae
0.00	5758	5758	S	2664374	Iamiaceae bacterium SCSIO 58843
0.00	3938	0	F	2448023	Ilumatobacteraceae
0.00	3938	0	G	682522	Ilumatobacter
0.00	3938	0	S	467094	Ilumatobacter coccineus
0.00	3938	3938	S1	1313172	Ilumatobacter coccineus YM16-304
0.00	729	0	F	84994	Acidimicrobiaceae
0.00	729	0	G	53634	Acidimicrobium
0.00	729	0	S	53635	Acidimicrobium ferrooxidans
0.00	729	729	S1	525909	Acidimicrobium ferrooxidans DSM 10331
0.00	5451	0	C	1497346	Thermoleophilia
0.00	5451	0	O	588673	Solirubrobacterales
0.00	5451	0	F	320583	Conexibacteraceae
0.00	5451	0	G	191494	Conexibacter
0.00	5451	0	S	191495	Conexibacter woesei
0.00	5451	5451	S1	469383	Conexibacter woesei DSM 14684
0.00	761	2	P1	1752188	unclassified Actinobacteria
0.00	256	256	S	1848754	Actinobacteria bacterium IMCC19121
0.00	230	230	S	1848756	Actinobacteria bacterium IMCC26103
0.00	163	163	S	1848755	Actinobacteria bacterium IMCC26077
0.00	110	110	S	1848255	Actinobacteria bacterium IMCC25003
0.73	1229302	15753	P	1239	Firmicutes
0.45	765171	11356	C	91061	Bacilli
0.32	540223	13739	O	1385	Bacillales
0.15	249944	5291	F	186817	Bacillaceae
0.10	164142	17463	G	1386	Bacillus
0.03	54082	17510	G1	86661	Bacillus cereus group
0.01	14933	10879	S	1428	Bacillus thuringiensis
0.00	721	0	S1	257985	Bacillus thuringiensis serovar andalousiensis
0.00	721	721	S2	527032	Bacillus thuringiensis serovar andalousiensis BGSC 4AW1
0.00	527	527	S1	180843	Bacillus thuringiensis serovar coreanensis
0.00	414	414	S1	527019	Bacillus thuringiensis IBL 200
0.00	369	369	S1	1195464	Bacillus thuringiensis MC28
0.00	226	226	S1	527021	Bacillus thuringiensis Bt407
0.00	203	0	S1	180882	Bacillus thuringiensis serovar monterrey
0.00	203	203	S2	527022	Bacillus thuringiensis serovar monterrey BGSC 4AJ1
0.00	184	184	S1	1423143	Bacillus thuringiensis Bt18247
0.00	159	159	S1	1218175	Bacillus thuringiensis HD-771
0.00	146	146	S1	529122	Bacillus thuringiensis YBT-1518
0.00	146	146	S1	1257079	Bacillus thuringiensis DAR 81934
0.00	145	145	S1	180850	Bacillus thuringiensis serovar indiana
0.00	131	0	S1	180869	Bacillus thuringiensis serovar pakistani
0.00	131	131	S2	527027	Bacillus thuringiensis serovar pakistani str. T13001
0.00	131	6	S1	29339	Bacillus thuringiensis serovar kurstaki
0.00	78	78	S2	714359	Bacillus thuringiensis BMB171
0.00	27	27	S2	1261129	Bacillus thuringiensis serovar kurstaki str. HD-1
0.00	18	18	S2	570416	Bacillus thuringiensis serovar kurstaki str. YBT-1520
0.00	2	2	S2	1279365	Bacillus thuringiensis serovar kurstaki str. HD73
0.00	122	122	S1	1442	Bacillus thuringiensis serovar tolworthi
0.00	114	0	S1	180877	Bacillus thuringiensis serovar pulsiensis
0.00	114	114	S2	527028	Bacillus thuringiensis serovar pulsiensis BGSC 4CC1
0.00	102	0	S1	180854	Bacillus thuringiensis serovar huazhongensis
0.00	102	102	S2	527030	Bacillus thuringiensis serovar huazhongensis BGSC 4BD1
0.00	63	63	S1	29338	Bacillus thuringiensis serovar galleriae
0.00	57	57	S1	1440	Bacillus thuringiensis serovar alesti
0.00	55	55	S1	1441	Bacillus thuringiensis serovar morrisoni
0.00	21	21	S1	1417985	Bacillus thuringiensis LM1212
0.00	12	0	S1	1001229	Bacillus thuringiensis serovar chinensis
0.00	12	12	S2	541229	Bacillus thuringiensis serovar chinensis CT-43
0.00	3	0	S1	1434	Bacillus thuringiensis serovar berliner
0.00	3	3	S2	527031	Bacillus thuringiensis serovar berliner ATCC 10792
0.00	3	3	S1	1430	Bacillus thuringiensis serovar israelensis
0.01	10521	5699	S	1396	Bacillus cereus
0.00	815	815	S1	526986	Bacillus cereus Rock3-44
0.00	279	279	S1	526983	Bacillus cereus Rock3-28
0.00	278	278	S1	288681	Bacillus cereus E33L
0.00	270	270	S1	405531	Bacillus cereus G9842
0.00	233	233	S1	526989	Bacillus cereus F65185
0.00	223	223	S1	1454382	Bacillus cereus D17
0.00	181	181	S1	526988	Bacillus cereus Rock4-18
0.00	173	173	S1	526977	Bacillus cereus ATCC 4342
0.00	171	171	S1	361100	Bacillus cereus Q1
0.00	168	168	S1	451709	Bacillus cereus 03BB108
0.00	156	156	S1	526992	Bacillus cereus AH1271
0.00	146	146	S1	1217984	Bacillus cereus FRI-35
0.00	140	140	S1	222523	Bacillus cereus ATCC 10987
0.00	139	139	S1	526981	Bacillus cereus Rock1-3
0.00	130	130	S1	526970	Bacillus cereus BGSC 6E1
0.00	119	119	S1	526980	Bacillus cereus ATCC 10876
0.00	109	109	S1	1003239	Bacillus cereus C1L
0.00	108	108	S1	526991	Bacillus cereus AH676
0.00	107	107	S1	526985	Bacillus cereus Rock3-42
0.00	105	0	S1	1179100	Bacillus cereus biovar anthracis
0.00	105	105	S2	637380	Bacillus cereus biovar anthracis str. CI
0.00	95	95	S1	1126681	Bacillus cereus F
0.00	95	95	S1	526987	Bacillus cereus Rock4-2
0.00	74	74	S1	526973	Bacillus cereus m1293
0.00	65	65	S1	572264	Bacillus cereus 03BB102
0.00	57	57	S1	405532	Bacillus cereus B4264
0.00	56	56	S1	526982	Bacillus cereus Rock1-15
0.00	53	53	S1	526984	Bacillus cereus Rock3-29
0.00	48	48	S1	526969	Bacillus cereus m1550
0.00	46	46	S1	526967	Bacillus cereus 172560W
0.00	44	44	S1	526974	Bacillus cereus BDRD-ST24
0.00	38	38	S1	347495	Bacillus cereus F837/76
0.00	32	32	S1	405535	Bacillus cereus AH820
0.00	24	24	S1	526978	Bacillus cereus BDRD-Cer4
0.00	15	15	S1	405534	Bacillus cereus AH187
0.00	11	11	S1	226900	Bacillus cereus ATCC 14579
0.00	7	7	S1	526979	Bacillus cereus 95/8201
0.00	7	7	S1	526975	Bacillus cereus BDRD-ST26
0.00	2	2	S1	526994	Bacillus cereus AH1273
0.00	2	2	S1	526976	Bacillus cereus BDRD-ST196
0.00	1	1	S1	526993	Bacillus cereus AH1272
0.00	2487	2343	S	1405	Bacillus mycoides
0.00	141	141	S1	315730	Bacillus mycoides KBAB4
0.00	3	3	S1	526997	Bacillus mycoides DSM 2048
0.00	2024	1726	S	64104	Bacillus pseudomycoides
0.00	298	298	S1	527000	Bacillus pseudomycoides DSM 12442
0.00	1733	1724	S	580165	Bacillus cytotoxicus
0.00	9	9	S1	315749	Bacillus cytotoxicus NVH 391-98
0.00	1117	682	S	1392	Bacillus anthracis
0.00	429	429	S1	1412843	Bacillus anthracis 8903-G
0.00	3	3	S1	568206	Bacillus anthracis str. CDC 684
0.00	2	2	S1	1392837	Bacillus anthracis str. SVA11
0.00	1	1	S1	1412844	Bacillus anthracis 52-G
0.00	857	857	S	1890302	Bacillus wiedmannii
0.00	767	767	S	2026189	Bacillus albus
0.00	544	544	S	2026191	Bacillus luti
0.00	434	434	S	2026186	Bacillus paranthracis
0.00	377	377	S	2026190	Bacillus mobilis
0.00	251	251	S	2217832	Bacillus sp. JAS24-2
0.00	166	166	S	1892404	Bacillus sp. ABP14
0.00	134	134	S	2053832	Bacillus sp. HBCD-sjtu
0.00	110	110	S	1839798	Bacillus sp. FDAARGOS_235
0.00	95	0	S	658666	Bacillus bombysepticus
0.00	95	95	S1	1330043	Bacillus bombysepticus str. Wang
0.00	22	0	S	155322	Bacillus toyonensis
0.00	22	22	S1	1415784	Bacillus toyonensis BCT-7112
0.01	19888	114	G1	185979	unclassified Bacillus
0.00	4148	4148	S	666686	Bacillus sp. 1NLA3E
0.00	1532	1532	S	2567941	Bacillus sp. DSL-17
0.00	1465	1465	S	1581038	Bacillus sp. FJAT-22090
0.00	1407	1407	S	1742359	Bacillus sp. FJAT-25496
0.00	1305	1305	S	486398	Bacillus sp. S3
0.00	1167	1167	S	352858	Bacillus sp. Y1
0.00	1096	1096	S	2011012	Bacillus sp. FJAT-45348
0.00	969	969	S	2682541	Bacillus sp. N1-1
0.00	950	950	S	1565991	Bacillus sp. X1(2014)
0.00	945	945	S	2014076	Bacillus sp. FJAT-42376
0.00	926	926	S	2587848	Bacillus sp. THAF10
0.00	845	845	S	1705566	Bacillus sp. FJAT-18017
0.00	812	812	S	2598861	Bacillus sp. AK13
0.00	697	697	S	98228	Bacillus sp. OxB-1
0.00	433	433	S	2499213	Bacillus sp. BD59S
0.00	263	263	S	2529386	Bacillus sp. SYJ
0.00	237	237	S	2666127	Bacillus sp. N3536
0.00	117	117	S	756828	Bacillus sp. WP8
0.00	74	74	S	2608254	Bacillus sp. BS98
0.00	58	58	S	1127744	Bacillus sp. JS
0.00	55	55	S	2660750	Bacillus sp. A260
0.00	48	48	S	2009331	Bacillus sp. MD-5
0.00	43	43	S	1827146	Bacillus sp. IHB B 7164
0.00	30	30	S	2683680	Bacillus sp. ms-22
0.00	30	30	S	2576356	Bacillus sp. FDAARGOS_527
0.00	29	29	S	2080759	Bacillus sp. DU-106
0.00	26	26	S	2052936	Bacillus sp. Y-01
0.00	16	16	S	1446792	Bacillus sp. Pc3
0.00	11	11	S	2267265	Bacillus sp. DM2
0.00	11	11	S	2665175	Bacillus sp. AM1(2019)
0.00	11	11	S	1774743	Bacillus sp. SDLI1
0.00	10	10	S	2093834	Bacillus sp. ZY-1-1
0.00	5	5	S	2448811	Bacillus sp. WR11
0.00	1	1	S	2049935	Bacillus sp. Lzh-5
0.00	1	1	S	1574141	Bacillus sp. YP1
0.00	1	1	S	1941347	Bacillus sp. 275
0.01	11954	877	G1	653685	Bacillus subtilis group
0.00	3277	2420	S	1423	Bacillus subtilis
0.00	570	570	S1	483913	Bacillus subtilis subsp. inaquosorum
0.00	223	144	S1	135461	Bacillus subtilis subsp. subtilis
0.00	69	69	S2	1052588	Bacillus subtilis subsp. subtilis str. RO-NN-1
0.00	4	4	S2	1192196	Bacillus subtilis subsp. subtilis str. BSP1
0.00	3	3	S2	1302650	Bacillus subtilis subsp. subtilis str. BAB-1
0.00	1	1	S2	535025	Bacillus subtilis subsp. subtilis str. JH642
0.00	1	1	S2	535026	Bacillus subtilis subsp. subtilis NCIB 3610 = ATCC 6051
0.00	1	1	S2	1404258	Bacillus subtilis subsp. subtilis str. OH 131.1
0.00	51	0	S1	96241	Bacillus subtilis subsp. spizizenii
0.00	51	51	S2	1052585	Bacillus subtilis subsp. spizizenii TU-B-10
0.00	6	6	S1	936156	Bacillus subtilis BSn5
0.00	5	5	S1	1233100	Bacillus subtilis XF-1
0.00	1	1	S1	86029	Bacillus subtilis subsp. natto
0.00	1	1	S1	1453990	Bacillus subtilis HJ5
0.00	3064	546	G2	1938374	Bacillus amyloliquefaciens group
0.00	1450	1317	S	492670	Bacillus velezensis
0.00	77	77	S1	1385727	Bacillus velezensis NAU-B3
0.00	12	12	S1	1458206	Bacillus velezensis NJN-6
0.00	11	11	S1	1114958	Bacillus velezensis CAU B946
0.00	10	10	S1	1338518	Bacillus velezensis UCMB5033
0.00	9	9	S1	1423138	Bacillus velezensis SQR9
0.00	7	7	S1	1225788	Bacillus velezensis AS43.3
0.00	5	5	S1	1449088	Bacillus velezensis TrigoCor1448
0.00	2	2	S1	1150475	Bacillus velezensis UCMB5036
0.00	1066	993	S	1390	Bacillus amyloliquefaciens
0.00	46	46	S1	1292358	Bacillus amyloliquefaciens KHG19
0.00	15	15	S1	1333538	Bacillus amyloliquefaciens UMAF6639
0.00	6	6	S1	1001582	Bacillus amyloliquefaciens LL3
0.00	3	3	S1	1034836	Bacillus amyloliquefaciens XH7
0.00	2	2	S1	1434324	Bacillus amyloliquefaciens UMAF6614
0.00	1	1	S1	1415165	Bacillus amyloliquefaciens LFB112
0.00	2	2	S	659243	Bacillus siamensis
0.00	1789	966	S	1452	Bacillus atrophaeus
0.00	809	809	S1	1239783	Bacillus atrophaeus UCMB-5137
0.00	14	14	S1	1529886	Bacillus atrophaeus subsp. globigii
0.00	742	742	S	1648923	Bacillus paralicheniformis
0.00	665	665	S	119858	Bacillus sonorensis
0.00	580	0	G2	653388	Bacillus mojavensis subgroup
0.00	580	580	S	260554	Bacillus halotolerans
0.00	510	492	S	1402	Bacillus licheniformis
0.00	18	18	S1	1126218	Bacillus licheniformis WX-02
0.00	450	450	S	72361	Bacillus vallismortis
0.00	4546	1559	S	1404	Bacillus megaterium
0.00	1750	1750	S1	1006007	Bacillus megaterium WSH-002
0.00	380	380	S1	1348623	Bacillus megaterium NBRC 15308 = ATCC 14581
0.00	298	298	S1	1138452	Bacillus megaterium NCT-2
0.00	226	226	S1	592022	Bacillus megaterium DSM 319
0.00	206	206	S1	1452722	Bacillus megaterium Q3
0.00	127	127	S1	545693	Bacillus megaterium QM B1551
0.00	4092	4092	S	228899	Bacillus asahii
0.00	4090	4090	S	199441	Bacillus krulwichiae
0.00	3612	3541	S	1408	Bacillus pumilus
0.00	71	71	S1	315750	Bacillus pumilus SAFR-032
0.00	2342	0	S	1413	Bacillus cellulosilyticus
0.00	2342	2342	S1	649639	Bacillus cellulosilyticus DSM 2522
0.00	1976	1976	S	189381	Bacillus marisflavi
0.00	1882	1882	S	152268	Bacillus litoralis
0.00	1795	1795	S	33932	Bacillus cohnii
0.00	1632	1632	S	79883	Bacillus horikoshii
0.00	1631	1480	S	86665	Bacillus halodurans
0.00	151	151	S1	272558	Bacillus halodurans C-125
0.00	1599	1005	S	1478	Bacillus simplex
0.00	594	594	S1	1349754	Bacillus simplex NBRC 15720 = DSM 1321
0.00	1574	1574	S	1402861	Bacillus filamentosus
0.00	1551	1551	S	859143	Bacillus kochii
0.00	1524	1524	S	1397	Bacillus circulans
0.00	1480	1394	S	79880	Bacillus clausii
0.00	86	86	S1	66692	Bacillus clausii KSM-K16
0.00	1394	1394	S	218284	Bacillus vietnamensis
0.00	1342	1342	S	1670641	Bacillus ciccensis
0.00	1288	0	S	324767	Bacillus infantis
0.00	1288	1288	S1	1367477	Bacillus infantis NRRL B-14911
0.00	1261	1261	S	1547283	Bacillus weihaiensis
0.00	1207	1207	S	1193713	Bacillus mesonae
0.00	1186	1186	S	86664	Bacillus flexus
0.00	1163	1163	S	421767	Bacillus butanolivorans
0.00	1158	1158	S	1467	Bacillus lentus
0.00	1139	1029	S	561879	Bacillus safensis
0.00	110	110	S1	1178541	Bacillus safensis FO-36b
0.00	1102	1102	S	279826	Bacillus foraminis
0.00	1092	0	S	665099	Bacillus oceanisediminis
0.00	1092	1092	S1	1196031	Bacillus oceanisediminis 2691
0.00	1076	1076	S	1479	Bacillus smithii
0.00	1048	858	S	1398	Bacillus coagulans
0.00	147	147	S1	941639	Bacillus coagulans 2-6
0.00	43	43	S1	345219	Bacillus coagulans 36D1
0.00	1003	0	S	79885	Bacillus pseudofirmus
0.00	1003	1003	S1	398511	Bacillus pseudofirmus OF4
0.00	982	982	S	1441095	Bacillus gobiensis
0.00	919	919	S	1783501	Bacillus freudenreichii
0.00	893	893	S	264697	Bacillus muralis
0.00	839	839	S	1664069	Bacillus glycinifermentans
0.00	821	66	G1	1792192	Bacillus altitudinis complex
0.00	724	724	S	293387	Bacillus altitudinis
0.00	31	31	S	293389	Bacillus aerophilus
0.00	820	820	S	35841	Bacillus thermoamylovorans
0.00	785	0	S	1471	Bacillus methanolicus
0.00	785	785	S1	796606	Bacillus methanolicus MGA3
0.00	718	718	S	129985	Bacillus jeotgali
0.00	662	0	S	300825	Bacillus lehensis
0.00	662	662	S1	1246626	Bacillus lehensis G1
0.00	590	590	S	450367	[Brevibacterium] frigoritolerans
0.00	546	546	S	632773	Bacillus beveridgei
0.00	196	196	S	1215031	Bacillus thermocopriae
0.00	126	126	S	412384	Bacillus aryabhattai
0.00	73	73	S	1178537	Bacillus xiamenensis
0.01	19801	10254	G	84406	Virgibacillus
0.00	5668	1	G1	2620237	unclassified Virgibacillus
0.00	2876	2876	S	2419842	Virgibacillus sp. Bac332
0.00	1278	1278	S	1911587	Virgibacillus sp. 6R
0.00	774	774	S	403957	Virgibacillus sp. SK37
0.00	739	739	S	2419841	Virgibacillus sp. Bac330
0.00	1265	1265	S	1482	Virgibacillus halodenitrificans
0.00	1197	1197	S	163877	Virgibacillus necropolis
0.00	735	735	S	2017483	Virgibacillus phasianinus
0.00	682	682	S	302167	Virgibacillus dokdonensis
0.01	11552	1455	G	400634	Lysinibacillus
0.00	4341	3	G1	2636778	unclassified Lysinibacillus
0.00	1621	1621	S	2072025	Lysinibacillus sp. YS11
0.00	1388	1388	S	2070463	Lysinibacillus sp. SGAir0095
0.00	1329	1329	S	2169540	Lysinibacillus sp. 2017
0.00	3044	3040	S	1421	Lysinibacillus sphaericus
0.00	4	4	S1	444177	Lysinibacillus sphaericus C3-41
0.00	1379	1379	S	2086577	Lysinibacillus timonensis
0.00	810	810	S	28031	Lysinibacillus fusiformis
0.00	523	523	S	1145276	Lysinibacillus varians
0.01	8468	8	G	1329200	Fictibacillus
0.00	7524	7524	S	1221500	Fictibacillus phosphorivorans
0.00	936	936	S	255247	Fictibacillus arsenicus
0.00	6261	374	G	150247	Anoxybacillus
0.00	4455	594	G1	2639704	unclassified Anoxybacillus
0.00	3853	3853	S	1636720	Anoxybacillus sp. PDR2
0.00	8	8	S	1490057	Anoxybacillus sp. B7M1
0.00	691	254	S	33934	Anoxybacillus flavithermus
0.00	437	437	S1	491915	Anoxybacillus flavithermus WK1
0.00	470	470	S	294699	Anoxybacillus amylolyticus
0.00	178	178	S	198467	Anoxybacillus gonensis
0.00	93	0	S	196180	Anoxybacillus kamchatkensis
0.00	93	93	S1	1212546	Anoxybacillus kamchatkensis G10
0.00	5925	0	G	74385	Gracilibacillus
0.00	5925	0	G1	2625209	unclassified Gracilibacillus
0.00	5925	5925	S	2663022	Gracilibacillus sp. SCU50
0.00	5249	1393	G	129337	Geobacillus
0.00	1011	397	G1	2642459	unclassified Geobacillus
0.00	282	282	S	391290	Geobacillus sp. E263
0.00	151	151	S	471223	Geobacillus sp. WCH70
0.00	79	79	S	1813182	Geobacillus sp. JS12
0.00	65	65	S	1233873	Geobacillus sp. GHH01
0.00	37	37	S	691437	Geobacillus sp. C56-T3
0.00	971	129	G1	1505648	Geobacillus thermoleovorans group
0.00	465	465	S	33938	Geobacillus thermocatenulatus
0.00	203	2	S	1462	Geobacillus kaustophilus
0.00	173	173	S1	1220595	Geobacillus kaustophilus NBRC 102445
0.00	28	28	S1	235909	Geobacillus kaustophilus HTA426
0.00	152	152	S	33941	Geobacillus thermoleovorans
0.00	22	22	S	1394	[Bacillus] caldolyticus
0.00	484	484	S	129338	Geobacillus subterraneus
0.00	483	458	S	33940	Geobacillus thermodenitrificans
0.00	25	25	S1	420246	Geobacillus thermodenitrificans NG80-2
0.00	462	462	S	1921421	Geobacillus genomosp. 3
0.00	445	415	S	1422	Geobacillus stearothermophilus
0.00	30	30	S1	272567	Geobacillus stearothermophilus 10
0.00	4618	158	G	182709	Oceanobacillus
0.00	1991	874	S	182710	Oceanobacillus iheyensis
0.00	1117	1117	S1	221109	Oceanobacillus iheyensis HTE831
0.00	1358	0	G1	2630292	unclassified Oceanobacillus
0.00	1358	1358	S	2052660	Oceanobacillus sp. 160
0.00	1111	0	S	746691	Oceanobacillus kimchii
0.00	1111	1111	S1	1238184	Oceanobacillus kimchii X50
0.00	4598	0	G	200903	Paraliobacillus
0.00	4598	0	G1	2627918	unclassified Paraliobacillus
0.00	4598	4598	S	2213194	Paraliobacillus sp. X-1125
0.00	2492	3	G	45667	Halobacillus
0.00	967	967	S	402384	Halobacillus mangrovi
0.00	868	868	S	45668	Halobacillus litoralis
0.00	654	653	S	1570	Halobacillus halophilus
0.00	1	1	S1	866895	Halobacillus halophilus DSM 2266
0.00	1562	8	G	1906945	Parageobacillus
0.00	892	735	S	1426	Parageobacillus thermoglucosidasius
0.00	96	96	S1	634956	Parageobacillus thermoglucosidasius C56-YS93
0.00	61	61	S1	1136178	Parageobacillus thermoglucosidasius TNO-09.020
0.00	662	662	S	1295642	Parageobacillus genomosp. 1
0.00	1534	45	G	2685905	Salicibibacter
0.00	793	793	S	2502791	Salicibibacter halophilus
0.00	696	696	S	2099786	Salicibibacter kimchii
0.00	1526	0	G	1221880	Psychrobacillus
0.00	1526	2	G1	2636677	unclassified Psychrobacillus
0.00	1137	1137	S	2283160	Psychrobacillus sp. PB01
0.00	387	387	S	2303505	Psychrobacillus sp. AK 1817
0.00	1193	0	G	29331	Amphibacillus
0.00	1193	0	S	1449	Amphibacillus xylanus
0.00	1193	1193	S1	698758	Amphibacillus xylanus NBRC 15112
0.00	1038	30	F1	197483	unclassified Bacillaceae
0.00	998	998	S	2594883	Bacillaceae bacterium TKL69
0.00	8	8	S	2654326	Bacillaceae bacterium C05
0.00	2	2	S	2654284	Bacillaceae bacterium C02
0.00	1031	0	G	289201	Pontibacillus
0.00	1031	0	G1	2628296	unclassified Pontibacillus
0.00	1031	1031	S	2692425	Pontibacillus sp. HMF3514
0.00	960	0	G	2651279	Pradoshia
0.00	960	0	G1	2651280	unclassified Pradoshia
0.00	960	960	S	2651284	Pradoshia sp. D12
0.00	832	0	G	1055323	Aeribacillus
0.00	832	832	S	33936	Aeribacillus pallidus
0.00	728	0	G	459532	Terribacillus
0.00	728	728	S	386490	Terribacillus goriensis
0.00	643	0	G	175304	Lentibacillus
0.00	643	643	S	1472767	Lentibacillus amyloliquefaciens
0.00	500	0	G	351195	Salimicrobium
0.00	500	500	S	1230341	Salimicrobium jeotgali
0.09	149612	383	F	186822	Paenibacillaceae
0.07	116884	5109	G	44249	Paenibacillus
0.03	44659	576	G1	185978	unclassified Paenibacillus
0.00	7189	7189	S	1566358	Paenibacillus sp. IHBB 10380
0.00	5357	5357	S	1980674	Paenibacillus sp. Cedars
0.00	4444	4444	S	2660554	Paenibacillus sp. B01
0.00	3343	3343	S	2495582	Paenibacillus sp. 18JY67-1
0.00	2659	2659	S	1536773	Paenibacillus sp. FSL R7-0331
0.00	1798	1798	S	1536772	Paenibacillus sp. FSL R7-0273
0.00	1748	1748	S	1870819	Paenibacillus sp. BIHB4019
0.00	1708	1708	S	1536771	Paenibacillus sp. FSL R5-0912
0.00	1639	1639	S	2023772	Paenibacillus sp. RUD330
0.00	1487	1487	S	1536775	Paenibacillus sp. FSL H7-0737
0.00	1330	1330	S	1536774	Paenibacillus sp. FSL H7-0357
0.00	1328	1328	S	324057	Paenibacillus sp. JDR-2
0.00	1110	1110	S	1536770	Paenibacillus sp. FSL R5-0345
0.00	1039	1039	S	1695218	Paenibacillus sp. 32O-W
0.00	989	989	S	1536769	Paenibacillus sp. FSL P4-0081
0.00	973	973	S	2494549	Paenibacillus sp. MBLB1234
0.00	956	956	S	1532905	Paenibacillus sp. CAA11
0.00	859	859	S	867076	Paenibacillus sp. IHB B 3084
0.00	856	856	S	2211212	Paenibacillus sp. DCT19
0.00	836	836	S	2565926	Paenibacillus sp. HB172198
0.00	702	702	S	2509456	Paenibacillus sp. FW100M-2
0.00	667	667	S	481743	Paenibacillus sp. Y412MC10
0.00	621	621	S	2607911	Paenibacillus sp. 37
0.00	272	272	S	2487928	Paenibacillus sp. M-152
0.00	173	173	S	2069255	Paenibacillus sp. lzh-N1
0.01	13677	13677	S	1462996	Paenibacillus yonginensis
0.00	5525	2366	S	61624	Paenibacillus mucilaginosus
0.00	2450	2450	S1	1116391	Paenibacillus mucilaginosus 3016
0.00	442	442	S1	997761	Paenibacillus mucilaginosus K02
0.00	267	267	S1	1036673	Paenibacillus mucilaginosus KNP414
0.00	4783	4122	S	1406	Paenibacillus polymyxa
0.00	322	322	S1	349520	Paenibacillus polymyxa E681
0.00	125	125	S1	886882	Paenibacillus polymyxa SC2
0.00	103	103	S1	1052684	Paenibacillus polymyxa M1
0.00	61	61	S1	1429244	Paenibacillus polymyxa CR1
0.00	50	50	S1	1413214	Paenibacillus polymyxa SQR-21
0.00	3429	3429	S	1338368	Paenibacillus lentus
0.00	2488	2488	S	562959	Paenibacillus cellulositrophicus
0.00	2445	2445	S	160799	Paenibacillus borealis
0.00	2141	2141	S	1778678	Paenibacillus psychroresistens
0.00	1951	1951	S	189426	Paenibacillus odorifer
0.00	1912	1912	S	1616788	Paenibacillus bovis
0.00	1855	1855	S	49283	Paenibacillus thiaminolyticus
0.00	1708	1708	S	414771	Paenibacillus donghaensis
0.00	1653	1653	S	1619311	Paenibacillus physcomitrellae
0.00	1527	1527	S	79263	Paenibacillus chitinolyticus
0.00	1431	887	S	44251	Paenibacillus durus
0.00	544	544	S1	1333534	Paenibacillus durus ATCC 35681
0.00	1405	1405	S	1126833	Paenibacillus beijingensis
0.00	1263	1263	S	169760	Paenibacillus stellifer
0.00	1221	844	S	1464	Paenibacillus larvae
0.00	192	192	S1	1477	Paenibacillus larvae subsp. pulvifaciens
0.00	185	176	S1	147375	Paenibacillus larvae subsp. larvae
0.00	9	9	S2	697284	Paenibacillus larvae subsp. larvae DSM 25430
0.00	1197	1197	S	1473112	Paenibacillus guangzhouensis
0.00	1171	1171	S	1712516	Paenibacillus baekrokdamisoli
0.00	1073	1073	S	1763538	Paenibacillus crassostreae
0.00	1009	0	S	365617	Paenibacillus sabinae
0.00	1009	1009	S1	1268072	Paenibacillus sabinae T27
0.00	1008	1008	S	59893	Paenibacillus peoriae
0.00	1007	1007	S	1870820	Paenibacillus ihbetae
0.00	986	986	S	253703	Paenibacillus antarcticus
0.00	972	972	S	189425	Paenibacillus graminis
0.00	937	0	G1	2044880	Paenibacillus sonchi group
0.00	937	0	S	483937	Paenibacillus riograndensis
0.00	937	937	S1	1073571	Paenibacillus riograndensis SBR5
0.00	931	931	S	162209	Paenibacillus naphthalenovorans
0.00	884	884	S	1178515	Paenibacillus swuensis
0.00	820	820	S	44250	Paenibacillus alvei
0.00	782	782	S	248903	Paenibacillus xylanilyticus
0.00	775	775	S	528191	Paenibacillus xylanexedens
0.00	765	765	S	128574	Paenibacillus brasilensis
0.00	719	719	S	1401	Paenibacillus lautus
0.00	606	606	S	172713	Paenibacillus kribbensis
0.00	532	532	S	59843	Paenibacillus glucanolyticus
0.00	528	0	S	159743	Paenibacillus terrae
0.00	528	528	S1	985665	Paenibacillus terrae HPL-003
0.01	14163	405	G	55080	Brevibacillus
0.00	6837	6261	S	1465	Brevibacillus laterosporus
0.00	352	352	S1	1042163	Brevibacillus laterosporus LMG 15441
0.00	224	224	S1	1121121	Brevibacillus laterosporus DSM 25
0.00	4776	3464	S	1393	Brevibacillus brevis
0.00	741	741	S1	1200792	Brevibacillus brevis X23
0.00	571	571	S1	358681	Brevibacillus brevis NBRC 100599
0.00	723	0	G1	2684853	unclassified Brevibacillus
0.00	723	723	S	2496837	Brevibacillus sp. SCSIO 07484
0.00	712	712	S	54913	Brevibacillus formosus
0.00	710	710	S	51101	Brevibacillus agri
0.01	8815	0	G	329857	Cohnella
0.00	7480	7480	S	2507935	Cohnella abietis
0.00	1335	1335	S	2674991	Cohnella candidum
0.00	4773	0	G	456492	Saccharibacillus
0.00	4773	4773	S	2583377	Saccharibacillus brassicae
0.00	2222	0	G	76632	Thermobacillus
0.00	2222	0	S	377615	Thermobacillus composti
0.00	2222	2222	S1	717605	Thermobacillus composti KWC4
0.00	1629	0	F1	85151	Aneurinibacillus group
0.00	1629	2	G	55079	Aneurinibacillus
0.00	883	883	S	1500254	Aneurinibacillus soli
0.00	744	0	G1	2642329	unclassified Aneurinibacillus
0.00	744	744	S	1450761	Aneurinibacillus sp. XH2
0.00	743	0	F1	234447	unclassified Paenibacillaceae
0.00	743	743	S	1882832	Paenibacillaceae bacterium GAS479
0.04	70875	74	F	90964	Staphylococcaceae
0.04	65694	7490	G	1279	Staphylococcus
0.00	7530	7464	S	1296	Staphylococcus sciuri
0.00	66	66	S1	147467	Staphylococcus sciuri subsp. sciuri
0.00	7059	6541	S	1280	Staphylococcus aureus
0.00	414	302	S1	46170	Staphylococcus aureus subsp. aureus
0.00	81	81	S2	869816	Staphylococcus aureus subsp. aureus JKD6159
0.00	19	19	S2	1381115	Staphylococcus aureus subsp. aureus Tager 104
0.00	5	1	S2	523796	Staphylococcus aureus subsp. aureus ST398
0.00	4	4	S3	1155084	Staphylococcus aureus subsp. aureus 71193
0.00	4	4	S2	1074919	Staphylococcus aureus subsp. aureus ST228
0.00	1	1	S2	1392476	Staphylococcus aureus subsp. aureus 6850
0.00	1	1	S2	1343064	Staphylococcus aureus subsp. aureus ST772-MRSA-V
0.00	1	1	S2	1006543	Staphylococcus aureus subsp. aureus T0131
0.00	93	93	S1	273036	Staphylococcus aureus RF122
0.00	5	5	S1	948563	Staphylococcus aureus O46
0.00	3	3	S1	1305598	Staphylococcus aureus M1
0.00	2	2	S1	1229492	Staphylococcus aureus 08BA02176
0.00	1	1	S1	1323661	Staphylococcus aureus CA-347
0.00	3776	3776	S	70258	Staphylococcus piscifermentans
0.00	3231	3144	S	1282	Staphylococcus epidermidis
0.00	68	68	S1	1449752	Staphylococcus epidermidis PM221
0.00	19	19	S1	176280	Staphylococcus epidermidis ATCC 12228
0.00	2791	2791	S	1286	Staphylococcus simulans
0.00	1891	1891	S	29382	Staphylococcus cohnii
0.00	1876	1834	S	1283	Staphylococcus haemolyticus
0.00	42	42	S1	279808	Staphylococcus haemolyticus JCSC1435
0.00	1837	1700	S	1290	Staphylococcus hominis
0.00	137	137	S1	145391	Staphylococcus hominis subsp. hominis
0.00	1570	1567	S	28035	Staphylococcus lugdunensis
0.00	3	3	S1	698737	Staphylococcus lugdunensis HKU09-01
0.00	1532	1532	S	1288	Staphylococcus xylosus
0.00	1419	1314	S	29385	Staphylococcus saprophyticus
0.00	105	105	S1	147452	Staphylococcus saprophyticus subsp. saprophyticus
0.00	1418	1418	S	214473	Staphylococcus nepalensis
0.00	1350	1308	S	45972	Staphylococcus pasteuri
0.00	42	42	S1	1276282	Staphylococcus pasteuri SP1
0.00	1305	1305	S	308354	Staphylococcus simiae
0.00	1221	1221	S	46126	Staphylococcus chromogenes
0.00	1181	1181	S	29384	Staphylococcus kloosii
0.00	1090	0	G1	91994	unclassified Staphylococcus
0.00	551	551	S	2025492	Staphylococcus sp. M0911
0.00	520	520	S	2044912	Staphylococcus sp. SDB 2975
0.00	19	19	S	1715860	Staphylococcus sp. AntiMn-1
0.00	1054	1054	S	246432	Staphylococcus equorum
0.00	1052	1052	S	29379	Staphylococcus auricularis
0.00	1049	1049	S	643214	Staphylococcus stepanovicii
0.00	1035	1035	S	61015	Staphylococcus succinus
0.00	1028	895	S	29388	Staphylococcus capitis
0.00	133	133	S1	72758	Staphylococcus capitis subsp. capitis
0.00	956	956	S	46127	Staphylococcus felis
0.00	927	927	S	29378	Staphylococcus arlettae
0.00	824	824	S	985762	Staphylococcus agnetis
0.00	789	789	S	70255	Staphylococcus condimenti
0.00	742	742	S	29380	Staphylococcus caprae
0.00	733	733	S	1292	Staphylococcus warneri
0.00	725	725	S	1295	Staphylococcus schleiferi
0.00	692	629	S	1281	Staphylococcus carnosus
0.00	63	0	S1	147448	Staphylococcus carnosus subsp. carnosus
0.00	63	63	S2	396513	Staphylococcus carnosus subsp. carnosus TM300
0.00	623	623	S	1654388	Staphylococcus schweitzeri
0.00	621	621	S	1284	Staphylococcus hyicus
0.00	544	544	S	155085	Staphylococcus lutrae
0.00	528	528	S	53344	Staphylococcus delphini
0.00	512	454	S	283734	Staphylococcus pseudintermedius
0.00	52	52	S1	937773	Staphylococcus pseudintermedius HKU10-03
0.00	3	3	S1	984892	Staphylococcus pseudintermedius ED99
0.00	3	3	S1	1266717	Staphylococcus pseudintermedius E140
0.00	493	493	S	1294	Staphylococcus muscae
0.00	486	486	S	170573	Staphylococcus pettenkoferi
0.00	479	479	S	150056	Staphylococcus fleurettii
0.00	235	235	S	985002	Staphylococcus argenteus
0.00	3573	107	G	69965	Macrococcus
0.00	1484	1484	S	1855823	Macrococcus canis
0.00	1092	0	G1	2619255	unclassified Macrococcus
0.00	1092	1092	S	1898474	Macrococcus sp. IME1552
0.00	890	745	S	69966	Macrococcus caseolyticus
0.00	145	145	S1	458233	Macrococcus caseolyticus JCSC5402
0.00	536	0	G	45669	Salinicoccus
0.00	536	536	S	407035	Salinicoccus halodurans
0.00	521	0	G	2005363	Auricoccus
0.00	521	521	S	1849491	Auricoccus indicus
0.00	477	0	G	227979	Jeotgalicoccus
0.00	477	477	S	1461582	Jeotgalicoccus saudimassiliensis
0.01	23156	101	F	186818	Planococcaceae
0.00	7740	1527	G	1372	Planococcus
0.00	1573	0	G1	2662419	unclassified Planococcus
0.00	629	629	S	1526927	Planococcus sp. PAMC 21323
0.00	483	483	S	2058136	Planococcus sp. MB-3u-03
0.00	461	461	S	2213202	Planococcus sp. Y42
0.00	832	832	S	1215089	Planococcus halocryophilus
0.00	733	733	S	1302659	Planococcus versutus
0.00	668	668	S	200991	Planococcus rifietoensis
0.00	626	626	S	414778	Planococcus donghaensis
0.00	577	577	S	1038856	Planococcus plakortidis
0.00	503	0	S	161360	Planococcus antarcticus
0.00	503	503	S1	1185653	Planococcus antarcticus DSM 14505
0.00	377	377	S	192421	Planococcus maritimus
0.00	175	175	S	1374	Planococcus kocurii
0.00	149	149	S	1598147	Planococcus faecalis
0.00	6678	21	G	1569	Sporosarcina
0.00	2593	1713	G1	2647733	unclassified Sporosarcina
0.00	704	704	S	2283194	Sporosarcina sp. PTS2304
0.00	96	96	S	1930546	Sporosarcina sp. P37
0.00	80	80	S	1930764	Sporosarcina sp. P33
0.00	2503	2503	S	1571	Sporosarcina ureae
0.00	896	896	S	1476	Sporosarcina psychrophila
0.00	665	665	S	1474	Sporosarcina pasteurii
0.00	2303	0	G	648800	Solibacillus
0.00	1327	933	S	76853	Solibacillus silvestris
0.00	394	394	S1	1002809	Solibacillus silvestris StLB046
0.00	976	0	G1	2637870	unclassified Solibacillus
0.00	976	976	S	2048654	Solibacillus sp. R5-41
0.00	1687	0	G	651660	Paenisporosarcina
0.00	1171	1171	S	417367	Paenisporosarcina antarctica
0.00	516	0	G1	2642018	unclassified Paenisporosarcina
0.00	516	516	S	2320858	Paenisporosarcina sp. K2R23-3
0.00	1359	17	G	1649	Kurthia
0.00	758	0	G1	2644826	unclassified Kurthia
0.00	758	758	S	1750719	Kurthia sp. 11kri321
0.00	584	584	S	1650	Kurthia zopfii
0.00	1335	0	G	648802	Rummeliibacillus
0.00	1335	1335	S	241244	Rummeliibacillus stabekisii
0.00	1026	0	G	160795	Ureibacillus
0.00	1026	1026	S	51173	Ureibacillus thermosphaericus
0.00	927	0	G	157226	Jeotgalibacillus
0.00	927	927	S	1508404	Jeotgalibacillus malaysiensis
0.01	13003	0	F	186820	Listeriaceae
0.01	11827	857	G	1637	Listeria
0.00	4364	1318	S	1638	Listeria ivanovii
0.00	2682	2682	S1	202752	Listeria ivanovii subsp. londoniensis
0.00	364	0	S1	202751	Listeria ivanovii subsp. ivanovii
0.00	364	364	S2	881621	Listeria ivanovii subsp. ivanovii PAM 55
0.00	3303	2859	S	1639	Listeria monocytogenes
0.00	307	307	S1	393119	Listeria monocytogenes FSL J1-208
0.00	44	44	S1	863767	Listeria monocytogenes serotype 7 str. SLCC2482
0.00	29	29	S1	879089	Listeria monocytogenes SLCC2540
0.00	19	19	S1	2065118	Listeria monocytogenes serotype 4b
0.00	11	11	S1	1299895	Listeria monocytogenes CFSAN002349
0.00	7	7	S1	1126011	Listeria monocytogenes 07PF0776
0.00	7	7	S1	879090	Listeria monocytogenes SLCC7179
0.00	5	5	S1	1906951	Listeria monocytogenes serotype 1/2a
0.00	3	3	S1	393126	Listeria monocytogenes FSL R2-561
0.00	3	3	S1	393130	Listeria monocytogenes J0161
0.00	2	2	S1	393127	Listeria monocytogenes Finland 1998
0.00	2	2	S1	1457188	Listeria monocytogenes WSLC1042
0.00	2	2	S1	169963	Listeria monocytogenes EGD-e
0.00	1	1	S1	930781	Listeria monocytogenes J1816
0.00	1	1	S1	1437838	Listeria monocytogenes R479a
0.00	1	1	S1	882094	Listeria monocytogenes L312
0.00	884	500	S	1642	Listeria innocua
0.00	288	288	S1	702455	Listeria innocua FSL J1-023
0.00	96	96	S1	272626	Listeria innocua Clip11262
0.00	693	693	S	1643	Listeria welshimeri
0.00	687	520	S	1640	Listeria seeligeri
0.00	115	115	S1	683837	Listeria seeligeri serovar 1/2b str. SLCC3954
0.00	52	52	S1	702453	Listeria seeligeri FSL N1-067
0.00	566	566	S	1006155	Listeria weihenstephanensis
0.00	473	473	S	1641	Listeria grayi
0.00	1176	0	G	2755	Brochothrix
0.00	1176	1176	S	2756	Brochothrix thermosphacta
0.01	9776	0	O1	539002	Bacillales incertae sedis
0.00	5917	0	O2	539738	Bacillales Family XI. Incertae Sedis
0.00	5917	39	G	1378	Gemella
0.00	2880	2880	S	84135	Gemella sanguinis
0.00	1030	1030	S	29391	Gemella morbillorum
0.00	1004	957	G1	2624949	unclassified Gemella
0.00	28	28	S	1785995	Gemella sp. oral taxon 928
0.00	19	19	S	2040624	Gemella sp. ND 6198
0.00	964	964	S	1379	Gemella haemolysans
0.00	3859	0	O2	539742	Bacillales Family XII. Incertae Sedis
0.00	3859	605	G	33986	Exiguobacterium
0.00	1845	153	G1	2644629	unclassified Exiguobacterium
0.00	626	626	S	360911	Exiguobacterium sp. AT1b
0.00	575	575	S	2051906	Exiguobacterium sp. N4-1P
0.00	313	313	S	1399115	Exiguobacterium sp. MH3
0.00	127	127	S	1849031	Exiguobacterium sp. U13-1
0.00	51	51	S	1224749	Exiguobacterium sp. ZWU0009
0.00	529	0	S	132920	Exiguobacterium antarcticum
0.00	529	529	S1	1087448	Exiguobacterium antarcticum B7
0.00	405	405	S	340146	Exiguobacterium mexicanum
0.00	362	0	S	332410	Exiguobacterium sibiricum
0.00	362	362	S1	262543	Exiguobacterium sibiricum 255-15
0.00	113	113	S	41170	Exiguobacterium acetylicum
0.00	4871	1	F	186823	Alicyclobacillaceae
0.00	1772	134	G	432330	Tumebacillus
0.00	1068	1068	S	1903704	Tumebacillus avium
0.00	570	570	S	1214604	Tumebacillus algifaecis
0.00	1702	0	G	29330	Alicyclobacillus
0.00	1702	0	S	405212	Alicyclobacillus acidocaldarius
0.00	1702	167	S1	1388	Alicyclobacillus acidocaldarius subsp. acidocaldarius
0.00	771	771	S2	1048834	Alicyclobacillus acidocaldarius subsp. acidocaldarius Tc-4-1
0.00	764	764	S2	521098	Alicyclobacillus acidocaldarius subsp. acidocaldarius DSM 446
0.00	1396	212	G	1129704	Kyrpidia
0.00	730	730	S	2055160	Kyrpidia spormannii
0.00	454	0	S	33943	Kyrpidia tusciae
0.00	454	454	S1	562970	Kyrpidia tusciae DSM 2912
0.00	3746	11	F	186824	Thermoactinomycetaceae
0.00	1912	0	G	292635	Laceyella
0.00	1912	1912	S	37482	Laceyella sacchari
0.00	746	0	G	1677050	Novibacillus
0.00	746	746	S	1471761	Novibacillus thermophilus
0.00	608	0	G	2023	Thermoactinomyces
0.00	608	608	S	2026	Thermoactinomyces vulgaris
0.00	469	0	G	2689589	Staphylospora
0.00	469	469	S	2490858	Staphylospora marina
0.00	1501	0	F	186821	Sporolactobacillaceae
0.00	796	0	G	2077	Sporolactobacillus
0.00	796	796	S	269673	Sporolactobacillus terrae
0.00	705	0	F1	663587	unclassified Sporolactobacillaceae
0.00	705	0	S	85683	[Bacillus] selenitireducens
0.00	705	705	S1	439292	[Bacillus] selenitireducens MLS10
0.13	213592	3321	O	186826	Lactobacillales
0.05	81556	458	F	33958	Lactobacillaceae
0.05	77545	4327	G	1578	Lactobacillus
0.00	5349	5349	S	147802	Lactobacillus iners
0.00	5078	5078	S	240427	Lactobacillus paracollinoides
0.00	4205	4021	S	1590	Lactobacillus plantarum
0.00	83	79	S1	337330	Lactobacillus plantarum subsp. plantarum
0.00	4	4	S2	767468	Lactobacillus plantarum subsp. plantarum P-8
0.00	68	68	S1	1284663	Lactobacillus plantarum ZJ316
0.00	12	12	S1	271881	Lactobacillus plantarum subsp. argentoratensis
0.00	9	9	S1	1304889	Lactobacillus plantarum CMPG5300
0.00	6	6	S1	220668	Lactobacillus plantarum WCFS1
0.00	6	6	S1	1327988	Lactobacillus plantarum 16
0.00	2703	2703	S	1720083	Lactobacillus jinshani
0.00	2661	2260	S	1624	Lactobacillus salivarius
0.00	295	295	S1	1194971	Lactobacillus salivarius str. Ren
0.00	56	56	S1	362948	Lactobacillus salivarius UCC118
0.00	50	50	S1	712961	Lactobacillus salivarius CECT 5713
0.00	2623	514	G1	655183	Lactobacillus casei group
0.00	1358	1128	S	1582	Lactobacillus casei
0.00	166	166	S1	219334	Lactobacillus casei subsp. casei ATCC 393
0.00	62	62	S1	1051650	Lactobacillus casei 12A
0.00	2	2	S1	1215914	Lactobacillus casei W56
0.00	751	605	S	1597	Lactobacillus paracasei
0.00	121	104	S1	47714	Lactobacillus paracasei subsp. paracasei
0.00	13	13	S2	537973	Lactobacillus paracasei subsp. paracasei 8700:2
0.00	4	4	S2	1226298	Lactobacillus paracasei subsp. paracasei JCM 8130
0.00	18	18	S1	1446494	Lactobacillus paracasei N1115
0.00	7	7	S1	321967	Lactobacillus paracasei ATCC 334
0.00	2245	1952	S	1598	Lactobacillus reuteri
0.00	171	171	S1	491077	Lactobacillus reuteri SD2112
0.00	60	60	S1	1358027	Lactobacillus reuteri TD1
0.00	41	41	S1	1340495	Lactobacillus reuteri I5007
0.00	20	0	S1	1273150	Lactobacillus reuteri 1063
0.00	20	20	S2	927703	Lactobacillus reuteri ATCC 53608
0.00	1	1	S1	557433	Lactobacillus reuteri JCM 1112
0.00	2147	81	G1	2620435	unclassified Lactobacillus
0.00	624	624	S	2304606	Lactobacillus sp. HBUAS52074
0.00	516	516	S	2419772	Lactobacillus sp. BHWM-4
0.00	349	349	S	2099788	Lactobacillus sp. CBA3605
0.00	311	311	S	1545702	Lactobacillus sp. wkB8
0.00	238	238	S	2099789	Lactobacillus sp. CBA3606
0.00	22	22	S	2690380	Lactobacillus sp. JM1
0.00	6	6	S	2108362	Lactobacillus sp. D1501
0.00	2032	1695	S	33959	Lactobacillus johnsonii
0.00	141	141	S1	257314	Lactobacillus johnsonii NCC 533
0.00	97	97	S1	1408186	Lactobacillus johnsonii N6.2
0.00	66	66	S1	633699	Lactobacillus johnsonii FI9785
0.00	33	33	S1	909954	Lactobacillus johnsonii DPC 6026
0.00	1617	1402	S	1589	Lactobacillus pentosus
0.00	215	215	S1	1136177	Lactobacillus pentosus KCA1
0.00	1414	1405	S	1599	Lactobacillus sakei
0.00	9	1	S1	214326	Lactobacillus sakei subsp. sakei
0.00	7	7	S2	1423833	Lactobacillus sakei subsp. sakei DSM 20017 = JCM 1157
0.00	1	1	S2	314315	Lactobacillus sakei subsp. sakei 23K
0.00	1396	1394	S	109790	Lactobacillus jensenii
0.00	2	2	S1	525329	Lactobacillus jensenii JV-V16
0.00	1298	526	S	1584	Lactobacillus delbrueckii
0.00	274	221	S1	83684	Lactobacillus delbrueckii subsp. delbrueckii
0.00	53	53	S2	1423823	Lactobacillus delbrueckii subsp. delbrueckii DSM 20074 = JCM 1012
0.00	160	96	S1	1585	Lactobacillus delbrueckii subsp. bulgaricus
0.00	37	37	S2	321956	Lactobacillus delbrueckii subsp. bulgaricus ATCC BAA-365
0.00	11	11	S2	767455	Lactobacillus delbrueckii subsp. bulgaricus ND02
0.00	8	8	S2	353496	Lactobacillus delbrueckii subsp. bulgaricus 2038
0.00	8	8	S2	390333	Lactobacillus delbrueckii subsp. bulgaricus ATCC 11842 = JCM 1002
0.00	104	104	S1	1050107	Lactobacillus delbrueckii subsp. sunkii
0.00	96	73	S1	29397	Lactobacillus delbrueckii subsp. lactis
0.00	23	23	S2	888027	Lactobacillus delbrueckii subsp. lactis DSM 20072
0.00	91	91	S1	249265	Lactobacillus delbrueckii subsp. indicus
0.00	47	0	S1	1537158	Lactobacillus delbrueckii subsp. jakobsenii
0.00	47	47	S2	1217420	Lactobacillus delbrueckii subsp. jakobsenii ZN7a-9 = DSM 26046
0.00	1265	1160	S	1587	Lactobacillus helveticus
0.00	39	39	S1	326425	Lactobacillus helveticus CNRZ32
0.00	34	34	S1	767456	Lactobacillus helveticus H9
0.00	23	23	S1	767462	Lactobacillus helveticus H10
0.00	9	9	S1	405566	Lactobacillus helveticus DPC 4571
0.00	1260	1260	S	1633	Lactobacillus vaginalis
0.00	1186	1062	S	1625	Lactobacillus sanfranciscensis
0.00	124	124	S1	714313	Lactobacillus sanfranciscensis TMW 1.1304
0.00	1148	0	S	1602	Lactobacillus alimentarius
0.00	1148	1148	S1	1423720	Lactobacillus alimentarius DSM 20249
0.00	1024	1002	S	1613	Lactobacillus fermentum
0.00	11	11	S1	767453	Lactobacillus fermentum F-6
0.00	8	8	S1	1381124	Lactobacillus fermentum 3872
0.00	2	2	S1	334390	Lactobacillus fermentum IFO 3956
0.00	1	1	S1	712938	Lactobacillus fermentum CECT 5716
0.00	942	927	S	1580	Lactobacillus brevis
0.00	13	13	S1	1001583	Lactobacillus brevis KB290
0.00	2	2	S1	387344	Lactobacillus brevis ATCC 367
0.00	938	900	S	47715	Lactobacillus rhamnosus
0.00	36	36	S1	1380361	Lactobacillus rhamnosus DSM 14870
0.00	1	1	S1	568704	Lactobacillus rhamnosus Lc 705
0.00	1	1	S1	1088720	Lactobacillus rhamnosus ATCC 8530
0.00	888	888	S	304207	Lactobacillus harbinensis
0.00	866	588	S	1604	Lactobacillus amylovorus
0.00	129	129	S1	1423723	Lactobacillus amylovorus DSM 20531
0.00	77	77	S1	695562	Lactobacillus amylovorus GRL1118
0.00	72	72	S1	695560	Lactobacillus amylovorus GRL 1112
0.00	842	829	S	28038	Lactobacillus curvatus
0.00	13	13	S1	1293592	Lactobacillus curvatus JCM 1096 = DSM 20019
0.00	841	841	S	1588	Lactobacillus hilgardii
0.00	822	822	S	83683	Lactobacillus amylolyticus
0.00	736	721	S	1579	Lactobacillus acidophilus
0.00	13	13	S1	272621	Lactobacillus acidophilus NCFM
0.00	2	2	S1	1314884	Lactobacillus acidophilus La-14
0.00	728	728	S	392416	Lactobacillus crustorum
0.00	715	715	S	1600	Lactobacillus acetotolerans
0.00	713	713	S	1218493	Lactobacillus kullabergensis
0.00	709	709	S	1618	Lactobacillus mali
0.00	704	530	S	1610	Lactobacillus coryniformis
0.00	111	0	S1	115542	Lactobacillus coryniformis subsp. torquens
0.00	111	111	S2	1423822	Lactobacillus coryniformis subsp. torquens DSM 20004 = KCTC 3535
0.00	63	0	S1	115541	Lactobacillus coryniformis subsp. coryniformis
0.00	63	63	S2	913848	Lactobacillus coryniformis subsp. coryniformis KCTC 3167 = DSM 20001
0.00	704	704	S	53444	Lactobacillus lindneri
0.00	698	698	S	468911	Lactobacillus hordei
0.00	687	687	S	88233	Lactobacillus manihotivorans
0.00	682	682	S	1847728	Lactobacillus allii
0.00	668	562	S	47770	Lactobacillus crispatus
0.00	106	106	S1	748671	Lactobacillus crispatus ST1
0.00	662	0	S	1612	Lactobacillus farciminis
0.00	662	662	S1	936140	Lactobacillus farciminis KCTC 3681 = DSM 20184
0.00	646	0	S	1193095	Lactobacillus hokkaidonensis
0.00	646	646	S1	1291742	Lactobacillus hokkaidonensis JCM 18461
0.00	638	638	S	1007676	Lactobacillus ginsenosidimutans
0.00	636	636	S	60520	Lactobacillus paraplantarum
0.00	630	630	S	148814	Lactobacillus kunkeei
0.00	615	615	S	1138822	Lactobacillus curieae
0.00	609	609	S	375175	Lactobacillus backii
0.00	597	597	S	83526	Lactobacillus paralimentarius
0.00	585	585	S	51664	Lactobacillus dextrinicus
0.00	577	577	S	1303590	Lactobacillus bombi
0.00	572	572	S	2269374	Lactobacillus terrae
0.00	554	554	S	82688	Lactobacillus nagelii
0.00	541	0	S	293371	Lactobacillus oligofermentans
0.00	541	541	S1	1423778	Lactobacillus oligofermentans DSM 15707 = LMG 22743
0.00	540	540	S	231049	Lactobacillus rossiae
0.00	538	538	S	1074467	Lactobacillus heilongjiangensis
0.00	528	528	S	1296540	Lactobacillus nenjiangensis
0.00	496	496	S	938155	Lactobacillus futsaii
0.00	494	0	S	1603	Lactobacillus amylophilus
0.00	494	494	S1	1423721	Lactobacillus amylophilus DSM 20533 = JCM 1125
0.00	484	329	S	1581	Lactobacillus buchneri
0.00	140	140	S1	1071400	Lactobacillus buchneri CD034
0.00	15	15	S1	511437	Lactobacillus buchneri NRRL B-30929
0.00	478	222	S	1596	Lactobacillus gasseri
0.00	147	147	S1	1380360	Lactobacillus gasseri DSM 14869
0.00	109	109	S1	324831	Lactobacillus gasseri ATCC 33323 = JCM 1131
0.00	461	461	S	1601	Lactobacillus agilis
0.00	457	457	S	89059	Lactobacillus acidipiscis
0.00	455	455	S	1622	Lactobacillus murinus
0.00	441	441	S	267363	Lactobacillus zymae
0.00	393	391	S	267818	Lactobacillus kefiranofaciens
0.00	2	2	S1	1033837	Lactobacillus kefiranofaciens ZW3
0.00	384	237	S	2107999	Lactobacillus paragasseri
0.00	147	147	S1	525326	Lactobacillus paragasseri JV-V03
0.00	381	381	S	1607	Lactobacillus bifermentans
0.00	363	363	S	303541	Lactobacillus apis
0.00	363	363	S	164393	Lactobacillus fuchuensis
0.00	330	330	S	176292	Lactobacillus malefermentans
0.00	309	309	S	1605	Lactobacillus animalis
0.00	302	302	S	152331	Lactobacillus parabuchneri
0.00	302	0	S	97478	Lactobacillus mucosae
0.00	302	302	S1	1130798	Lactobacillus mucosae LM1
0.00	299	0	S	1623	Lactobacillus ruminis
0.00	299	299	S1	1069534	Lactobacillus ruminis ATCC 27782
0.00	293	293	S	637971	Lactobacillus koreensis
0.00	282	282	S	1614	Lactobacillus fructivorans
0.00	262	262	S	33962	Lactobacillus kefiri
0.00	256	256	S	60519	Lactobacillus graminis
0.00	230	230	S	227942	Lactobacillus gastricus
0.00	212	212	S	1218494	Lactobacillus helsingborgensis
0.00	182	182	S	104955	Lactobacillus frumenti
0.00	175	175	S	35787	Lactobacillus pontis
0.00	132	132	S	52242	Lactobacillus gallinarum
0.00	3553	36	G	1253	Pediococcus
0.00	1140	1091	S	1255	Pediococcus pentosaceus
0.00	42	42	S1	1408206	Pediococcus pentosaceus SL4
0.00	7	7	S1	278197	Pediococcus pentosaceus ATCC 25745
0.00	783	782	S	187452	Pediococcus claussenii
0.00	1	1	S1	701521	Pediococcus claussenii ATCC BAA-344
0.00	717	0	G1	1670797	Pediococcus acidilactici group
0.00	717	717	S	1254	Pediococcus acidilactici
0.00	580	580	S	51663	Pediococcus damnosus
0.00	297	297	S	114090	Pediococcus inopinatus
0.04	64869	272	F	1300	Streptococcaceae
0.03	50573	8812	G	1301	Streptococcus
0.00	5111	705	G1	2608887	unclassified Streptococcus
0.00	799	799	S	2490633	Streptococcus sp. KCOM 2412
0.00	511	511	S	712633	Streptococcus sp. oral taxon 431
0.00	447	447	S	2173853	Streptococcus sp. Z15
0.00	404	404	S	1839799	Streptococcus sp. FDAARGOS_192
0.00	311	311	S	1316412	Streptococcus sp. HSISS3
0.00	165	165	S	2382163	Streptococcus sp. JS71
0.00	157	157	S	1156433	Streptococcus sp. I-P16
0.00	156	156	S	1759399	Streptococcus sp. A12
0.00	152	152	S	1316408	Streptococcus sp. HSISM1
0.00	151	151	S	2598453	Streptococcus sp. 116-D4
0.00	137	137	S	2610896	Streptococcus sp. LPB0220
0.00	136	136	S	2576376	Streptococcus sp. 1643
0.00	131	131	S	1902136	Streptococcus sp. NPS 308
0.00	124	124	S	1940319	Streptococcus sp. DAT741
0.00	123	123	S	1433513	Streptococcus sp. ChDC B345
0.00	116	116	S	2583585	Streptococcus sp. NCTC 10228
0.00	104	104	S	2684658	Streptococcus sp. CNU 77-61
0.00	95	95	S	1316411	Streptococcus sp. HSISS2
0.00	85	85	S	1316409	Streptococcus sp. HSISB1
0.00	33	33	S	712624	Streptococcus sp. oral taxon 064
0.00	27	27	S	1156431	Streptococcus sp. I-G2
0.00	20	20	S	2583584	Streptococcus sp. NCTC 11567
0.00	15	15	S	2420310	Streptococcus sp. FDAARGOS_522
0.00	4	4	S	1319	Streptococcus sp. 'group B'
0.00	2	2	S	2420309	Streptococcus sp. FDAARGOS_521
0.00	1	1	S	1316410	Streptococcus sp. HSISS1
0.00	4308	4188	S	1311	Streptococcus agalactiae
0.00	103	103	S1	1309807	Streptococcus agalactiae ILRI005
0.00	12	12	S1	1427374	Streptococcus agalactiae CNCTC 10/84
0.00	4	0	S1	216495	Streptococcus agalactiae serogroup III
0.00	4	4	S2	211110	Streptococcus agalactiae NEM316
0.00	1	1	S1	1309806	Streptococcus agalactiae 09mas018883
0.00	2769	2599	S	1307	Streptococcus suis
0.00	57	57	S1	1214179	Streptococcus suis 6407
0.00	36	36	S1	1340847	Streptococcus suis T15
0.00	32	32	S1	1004952	Streptococcus suis D12
0.00	24	24	S1	1276647	Streptococcus suis TL13
0.00	8	8	S1	423211	Streptococcus suis GZ1
0.00	4	4	S1	1005041	Streptococcus suis SS12
0.00	2	2	S1	993512	Streptococcus suis A7
0.00	2	2	S1	1005042	Streptococcus suis D9
0.00	2	2	S1	1007064	Streptococcus suis ST3
0.00	2	2	S1	568814	Streptococcus suis BM407
0.00	1	1	S1	672190	Streptococcus suis 05HAS68
0.00	2382	5	G1	119603	Streptococcus dysgalactiae group
0.00	1445	242	S	1336	Streptococcus equi
0.00	1123	1119	S1	40041	Streptococcus equi subsp. zooepidemicus
0.00	3	3	S2	1051072	Streptococcus equi subsp. zooepidemicus ATCC 35246
0.00	1	1	S2	552526	Streptococcus equi subsp. zooepidemicus MGCS10565
0.00	80	72	S1	148942	Streptococcus equi subsp. equi
0.00	8	8	S2	553482	Streptococcus equi subsp. equi 4047
0.00	932	413	S	1334	Streptococcus dysgalactiae
0.00	279	241	S1	99822	Streptococcus dysgalactiae subsp. dysgalactiae
0.00	38	38	S2	663952	Streptococcus dysgalactiae subsp. dysgalactiae ATCC 27957
0.00	240	203	S1	119602	Streptococcus dysgalactiae subsp. equisimilis
0.00	12	12	S2	759913	Streptococcus dysgalactiae subsp. equisimilis AC-2713
0.00	12	12	S2	1247189	Streptococcus dysgalactiae subsp. equisimilis 167
0.00	8	8	S2	486410	Streptococcus dysgalactiae subsp. equisimilis GGS_124
0.00	4	4	S2	617121	Streptococcus dysgalactiae subsp. equisimilis RE378
0.00	1	1	S2	663954	Streptococcus dysgalactiae subsp. equisimilis ATCC 12394
0.00	2015	1982	S	1314	Streptococcus pyogenes
0.00	13	0	S1	404330	Streptococcus pyogenes serotype M2
0.00	13	13	S2	370552	Streptococcus pyogenes MGAS10270
0.00	5	5	S1	1336746	Streptococcus pyogenes HSC5
0.00	4	0	S1	319700	Streptococcus pyogenes serotype M28
0.00	4	4	S2	319701	Streptococcus pyogenes MGAS6180
0.00	3	0	S1	342023	Streptococcus pyogenes serotype M12
0.00	3	3	S2	370553	Streptococcus pyogenes MGAS2096
0.00	3	0	S1	798299	Streptococcus pyogenes serotype M59
0.00	3	3	S2	798300	Streptococcus pyogenes MGAS15252
0.00	2	0	S1	301452	Streptococcus pyogenes serotype M49
0.00	2	2	S2	471876	Streptococcus pyogenes NZ131
0.00	2	0	S1	404331	Streptococcus pyogenes serotype M4
0.00	2	2	S2	370554	Streptococcus pyogenes MGAS10750
0.00	1	0	S1	301447	Streptococcus pyogenes serotype M1
0.00	1	1	S2	1207470	Streptococcus pyogenes M1 476
0.00	1974	75	G1	671232	Streptococcus anginosus group
0.00	1135	703	S	1338	Streptococcus intermedius
0.00	379	379	S1	862967	Streptococcus intermedius B196
0.00	53	53	S1	862966	Streptococcus intermedius C270
0.00	653	517	S	1328	Streptococcus anginosus
0.00	79	79	S1	862970	Streptococcus anginosus C1051
0.00	33	33	S1	862971	Streptococcus anginosus C238
0.00	24	0	S1	1272910	Streptococcus anginosus subsp. whileyi
0.00	24	24	S2	1353243	Streptococcus anginosus subsp. whileyi MAS624
0.00	111	0	S	76860	Streptococcus constellatus
0.00	111	98	S1	184250	Streptococcus constellatus subsp. pharyngis
0.00	13	13	S2	862969	Streptococcus constellatus subsp. pharyngis C1050
0.00	1929	1838	S	1313	Streptococcus pneumoniae
0.00	18	18	S1	487214	Streptococcus pneumoniae Hungary19A-6
0.00	14	14	S1	869309	Streptococcus pneumoniae SPNA45
0.00	12	12	S1	488221	Streptococcus pneumoniae 70585
0.00	12	12	S1	574093	Streptococcus pneumoniae AP200
0.00	7	7	S1	869312	Streptococcus pneumoniae SPN033038
0.00	6	6	S1	189423	Streptococcus pneumoniae 670-6B
0.00	5	5	S1	525381	Streptococcus pneumoniae TCH8431/19A
0.00	3	3	S1	488222	Streptococcus pneumoniae JJA
0.00	3	3	S1	516950	Streptococcus pneumoniae CGSP14
0.00	2	2	S1	512566	Streptococcus pneumoniae G54
0.00	2	2	S1	869269	Streptococcus pneumoniae INV104
0.00	2	2	S1	869215	Streptococcus pneumoniae OXC141
0.00	2	2	S1	1130804	Streptococcus pneumoniae ST556
0.00	2	2	S1	1159083	Streptococcus pneumoniae PCS8235
0.00	1	1	S1	869216	Streptococcus pneumoniae INV200
0.00	1741	1618	S	28037	Streptococcus mitis
0.00	122	122	S1	365659	Streptococcus mitis B6
0.00	1	1	S1	246201	Streptococcus mitis NCTC 12261
0.00	1429	1429	S	1302	Streptococcus gordonii
0.00	1232	1140	S	1305	Streptococcus sanguinis
0.00	92	92	S1	388919	Streptococcus sanguinis SK36
0.00	1146	1070	S	1309	Streptococcus mutans
0.00	29	29	S1	511691	Streptococcus mutans NN2025
0.00	26	26	S1	1155071	Streptococcus mutans LJ23
0.00	21	21	S1	1198676	Streptococcus mutans GS-5
0.00	1005	850	S	1304	Streptococcus salivarius
0.00	100	100	S1	347253	Streptococcus salivarius JIM8777
0.00	55	55	S1	1048332	Streptococcus salivarius CCHSS3
0.00	953	674	S	1348	Streptococcus parauberis
0.00	182	182	S1	936154	Streptococcus parauberis KCTC 11537
0.00	97	97	S1	873447	Streptococcus parauberis NCFD 2020
0.00	911	911	S	1340	Streptococcus porcinus
0.00	907	907	S	1335	Streptococcus equinus
0.00	814	646	S	1308	Streptococcus thermophilus
0.00	39	39	S1	1433288	Streptococcus thermophilus MTH17CL396
0.00	29	29	S1	1051074	Streptococcus thermophilus JIM 8232
0.00	27	27	S1	1436725	Streptococcus thermophilus TH1477
0.00	21	21	S1	1423145	Streptococcus thermophilus TH1436
0.00	19	19	S1	1433289	Streptococcus thermophilus M17PTZA496
0.00	10	10	S1	1435972	Streptococcus thermophilus TH985
0.00	6	6	S1	1435981	Streptococcus thermophilus 1F8CT
0.00	4	4	S1	264199	Streptococcus thermophilus LMG 18311
0.00	4	4	S1	1415776	Streptococcus thermophilus TH1435
0.00	4	4	S1	1435974	Streptococcus thermophilus TH982
0.00	2	2	S1	299768	Streptococcus thermophilus CNRZ1066
0.00	2	2	S1	322159	Streptococcus thermophilus LMD-9
0.00	1	1	S1	1408178	Streptococcus thermophilus ASCC 1275
0.00	750	288	S	1303	Streptococcus oralis
0.00	151	151	S1	1077464	Streptococcus oralis subsp. tigurinus
0.00	120	120	S1	1458253	Streptococcus oralis subsp. dentisani
0.00	110	110	S1	655813	Streptococcus oralis ATCC 35037
0.00	81	81	S1	927666	Streptococcus oralis Uo5
0.00	685	685	S	1346	Streptococcus iniae
0.00	626	626	S	149016	Streptococcus urinalis
0.00	611	580	S	1349	Streptococcus uberis
0.00	31	31	S1	218495	Streptococcus uberis 0140J
0.00	584	329	S	45634	Streptococcus cristatus
0.00	239	239	S1	889201	Streptococcus cristatus ATCC 51100
0.00	16	16	S1	1302863	Streptococcus cristatus AS 1.3089
0.00	527	246	S	315405	Streptococcus gallolyticus
0.00	281	123	S1	53354	Streptococcus gallolyticus subsp. gallolyticus
0.00	126	126	S2	990317	Streptococcus gallolyticus subsp. gallolyticus ATCC BAA-2069
0.00	24	24	S2	637909	Streptococcus gallolyticus UCN34
0.00	8	8	S2	981539	Streptococcus gallolyticus subsp. gallolyticus ATCC 43143
0.00	502	502	S	82348	Streptococcus pluranimalium
0.00	465	465	S	1825069	Streptococcus marmotae
0.00	444	444	S	1310	Streptococcus sobrinus
0.00	429	429	S	1814128	Streptococcus halotolerans
0.00	423	423	S	1326	Streptococcus acidominimus
0.00	417	417	S	1341	Streptococcus ratti
0.00	397	397	S	400065	Streptococcus merionis
0.00	374	123	S	1318	Streptococcus parasanguinis
0.00	143	143	S1	1114965	Streptococcus parasanguinis FW213
0.00	108	108	S1	760570	Streptococcus parasanguinis ATCC 15912
0.00	373	373	S	113107	Streptococcus australis
0.00	371	371	S	1345	Streptococcus ferus
0.00	368	368	S	1329	Streptococcus canis
0.00	364	364	S	1888195	Streptococcus himalayensis
0.00	319	319	S	1111760	Streptococcus troglodytae
0.00	311	311	S	1811193	Streptococcus pantholopis
0.00	284	284	S	1343	Streptococcus vestibularis
0.00	250	128	S	102684	Streptococcus infantarius
0.00	122	0	S1	150054	Streptococcus infantarius subsp. infantarius
0.00	122	122	S2	1069533	Streptococcus infantarius subsp. infantarius CJ18
0.00	241	187	S	197614	Streptococcus pasteurianus
0.00	54	54	S1	981540	Streptococcus pasteurianus ATCC 43144
0.00	241	241	S	2021971	Streptococcus respiraculi
0.00	175	175	S	78535	Streptococcus viridans
0.00	148	121	S	150055	Streptococcus lutetiensis
0.00	27	27	S1	1076934	Streptococcus lutetiensis 033
0.00	143	0	S	257758	Streptococcus pseudopneumoniae
0.00	143	143	S1	1054460	Streptococcus pseudopneumoniae IS7493
0.00	131	131	S	33040	Streptococcus milleri
0.00	97	97	S	361101	Streptococcus pseudoporcinus
0.00	47	0	S	59310	Streptococcus macedonicus
0.00	47	47	S1	1116231	Streptococcus macedonicus ACA-DC 198
0.00	38	38	S	1917441	Streptococcus ruminantium
0.01	14024	380	G	1357	Lactococcus
0.00	5257	5257	S	1366	Lactococcus raffinolactis
0.00	5010	1469	S	1358	Lactococcus lactis
0.00	2087	1372	S1	1360	Lactococcus lactis subsp. lactis
0.00	534	534	S2	44688	Lactococcus lactis subsp. lactis bv. diacetylactis
0.00	121	121	S2	1046624	Lactococcus lactis subsp. lactis IO-1
0.00	31	31	S2	684738	Lactococcus lactis subsp. lactis KF147
0.00	20	20	S2	929102	Lactococcus lactis subsp. lactis CV56
0.00	9	9	S2	1117941	Lactococcus lactis subsp. lactis NCDO 2118
0.00	1454	1017	S1	1359	Lactococcus lactis subsp. cremoris
0.00	306	306	S2	1449093	Lactococcus lactis subsp. cremoris IBB477
0.00	105	105	S2	1295826	Lactococcus lactis subsp. cremoris KW2
0.00	22	22	S2	1104322	Lactococcus lactis subsp. cremoris A76
0.00	2	2	S2	272622	Lactococcus lactis subsp. cremoris SK11
0.00	2	2	S2	1111678	Lactococcus lactis subsp. cremoris UC509.9
0.00	1305	188	G1	2643510	unclassified Lactococcus
0.00	631	631	S	2592653	Lactococcus sp. KACC 19320
0.00	486	486	S	2419773	Lactococcus sp. 1JSPR-7
0.00	1049	701	S	1364	Lactococcus piscium
0.00	348	348	S1	297352	Lactococcus piscium MKFS47
0.00	592	590	S	1363	Lactococcus garvieae
0.00	2	2	S1	420889	Lactococcus garvieae ATCC 49156
0.00	431	431	S	1940789	Lactococcus petauri
0.02	32106	84	F	81852	Enterococcaceae
0.01	19141	2470	G	1350	Enterococcus
0.00	3455	3403	S	1352	Enterococcus faecium
0.00	22	22	S1	565663	Enterococcus faecium Com15
0.00	17	17	S1	1158600	Enterococcus faecium ATCC 8459 = NRRL B-2354
0.00	10	10	S1	333849	Enterococcus faecium DO
0.00	3	3	S1	1305849	Enterococcus faecium Aus0085
0.00	2578	2446	S	1351	Enterococcus faecalis
0.00	55	55	S1	1206105	Enterococcus faecalis D32
0.00	31	31	S1	565651	Enterococcus faecalis ARO1/DG
0.00	25	25	S1	699186	Enterococcus faecalis R712
0.00	9	9	S1	1287066	Enterococcus faecalis DENG1
0.00	8	8	S1	1201292	Enterococcus faecalis ATCC 29212
0.00	3	3	S1	226185	Enterococcus faecalis V583
0.00	1	1	S1	1157365	Enterococcus faecalis EnGen0107
0.00	2051	1954	S	53346	Enterococcus mundtii
0.00	97	97	S1	1300150	Enterococcus mundtii QU 25
0.00	1695	1695	S	53345	Enterococcus durans
0.00	1211	1135	S	1354	Enterococcus hirae
0.00	76	76	S1	768486	Enterococcus hirae ATCC 9790
0.00	894	894	S	33945	Enterococcus avium
0.00	891	891	S	2005703	Enterococcus wangshanyuanii
0.00	886	886	S	44008	Enterococcus cecorum
0.00	880	587	S	37734	Enterococcus casseliflavus
0.00	293	293	S1	565655	Enterococcus casseliflavus EC20
0.00	747	22	G1	2608891	unclassified Enterococcus
0.00	235	235	S	2060307	Enterococcus sp. FDAARGOS_375
0.00	223	223	S	2582830	Enterococcus sp. M190262
0.00	112	112	S	2057791	Enterococcus sp. CR-Ec1
0.00	84	84	S	1316414	Enterococcus sp. HSIEG1
0.00	40	40	S	2420313	Enterococcus sp. FDAARGOS_553
0.00	31	31	S	2603296	Enterococcus sp. DA9
0.00	644	644	S	160453	Enterococcus gilvus
0.00	577	577	S	417368	Enterococcus thailandicus
0.00	162	162	S	1353	Enterococcus gallinarum
0.00	6881	0	G	33969	Melissococcus
0.00	6881	6880	S	33970	Melissococcus plutonius
0.00	1	1	S1	1090974	Melissococcus plutonius DAT561
0.00	3322	1	G	2737	Vagococcus
0.00	1719	108	G1	2648499	unclassified Vagococcus
0.00	996	996	S	2562451	Vagococcus sp. CF-49
0.00	615	615	S	2571750	Vagococcus sp. MN-17
0.00	832	832	S	633807	Vagococcus penaei
0.00	770	770	S	519472	Vagococcus teuberi
0.00	2678	52	G	51668	Tetragenococcus
0.00	1395	1273	S	51669	Tetragenococcus halophilus
0.00	122	122	S1	945021	Tetragenococcus halophilus NBRC 12172
0.00	636	636	S	526944	Tetragenococcus osmophilus
0.00	595	595	S	290335	Tetragenococcus koreensis
0.01	16149	100	F	81850	Leuconostocaceae
0.00	7200	1111	G	1243	Leuconostoc
0.00	2433	2107	S	1245	Leuconostoc mesenteroides
0.00	289	270	S1	33967	Leuconostoc mesenteroides subsp. mesenteroides
0.00	19	19	S2	203120	Leuconostoc mesenteroides subsp. mesenteroides ATCC 8293
0.00	19	19	S1	2026657	Leuconostoc mesenteroides subsp. jonggajibkimchii
0.00	11	11	S1	33966	Leuconostoc mesenteroides subsp. dextranicum
0.00	7	7	S1	427140	Leuconostoc mesenteroides KFRI-MG
0.00	1037	172	S	1244	Leuconostoc gelidum
0.00	558	426	S1	115778	Leuconostoc gelidum subsp. gasicomitatum
0.00	132	132	S2	1165892	Leuconostoc gelidum subsp. gasicomitatum KG16-1
0.00	307	307	S1	1229756	Leuconostoc gelidum JB7
0.00	775	775	S	33968	Leuconostoc pseudomesenteroides
0.00	681	660	S	33964	Leuconostoc citreum
0.00	21	21	S1	349519	Leuconostoc citreum KM20
0.00	449	449	S	1246	Leuconostoc lactis
0.00	372	335	S	1252	Leuconostoc carnosum
0.00	37	37	S1	1229758	Leuconostoc carnosum JB16
0.00	262	262	S	1511761	Leuconostoc suionicum
0.00	34	18	S	136609	Leuconostoc kimchii
0.00	16	16	S1	762051	Leuconostoc kimchii IMSNU 11154
0.00	28	28	S	255248	Leuconostoc garlicum
0.00	18	0	G1	2685106	unclassified Leuconostoc
0.00	18	18	S	979982	Leuconostoc sp. C2
0.00	6777	83	G	46255	Weissella
0.00	2323	2323	S	137591	Weissella cibaria
0.00	647	514	S	165096	Weissella koreensis
0.00	133	133	S1	1045854	Weissella koreensis KACC 15510
0.00	610	610	S	46256	Weissella hellenica
0.00	555	555	S	1583	Weissella confusa
0.00	532	0	G1	2683241	unclassified Weissella
0.00	532	532	S	2506420	Weissella sp. 26KH-42
0.00	505	505	S	155866	Weissella soli
0.00	491	491	S	1249	Weissella paramesenteroides
0.00	414	414	S	1631871	Weissella jogaejeotgali
0.00	368	368	S	1629	Weissella viridescens
0.00	249	249	S	759620	Weissella ceti
0.00	2072	160	G	46254	Oenococcus
0.00	616	0	G1	2636988	unclassified Oenococcus
0.00	616	616	S	2259623	Oenococcus sp. UCMA 16435
0.00	503	470	S	1247	Oenococcus oeni
0.00	33	33	S1	203123	Oenococcus oeni PSU-1
0.00	477	0	S	336988	Oenococcus kitaharae
0.00	477	477	S1	1045004	Oenococcus kitaharae DSM 17330
0.00	316	316	S	2203724	Oenococcus sicerae
0.01	9021	73	F	186828	Carnobacteriaceae
0.00	5767	119	G	2747	Carnobacterium
0.00	1761	194	G1	257487	unclassified Carnobacterium
0.00	667	667	S	1564681	Carnobacterium sp. CP1
0.00	601	601	S	208596	Carnobacterium sp. 17-4
0.00	153	153	S	2592355	Carnobacterium sp. PL17GRE32
0.00	87	87	S	2592351	Carnobacterium sp. PL12RED10
0.00	53	53	S	2592353	Carnobacterium sp. PL17RED31
0.00	6	6	S	2592352	Carnobacterium sp. PL26RED25
0.00	1654	1569	S	2751	Carnobacterium maltaromaticum
0.00	85	85	S1	1234679	Carnobacterium maltaromaticum LMA28
0.00	1512	1512	S	2748	Carnobacterium divergens
0.00	721	0	S	147709	Carnobacterium inhibens
0.00	721	721	S1	1266845	Carnobacterium inhibens subsp. gilichinskyi
0.00	1863	12	G	1470540	Jeotgalibaca
0.00	1345	10	G1	2621505	unclassified Jeotgalibaca
0.00	896	896	S	2496265	Jeotgalibaca sp. H21T32
0.00	439	439	S	1903686	Jeotgalibaca sp. PTS2502
0.00	506	506	S	708126	Jeotgalibaca dankookensis
0.00	825	0	G	191769	Marinilactibacillus
0.00	825	0	G1	2632303	unclassified Marinilactibacillus
0.00	825	825	S	1911586	Marinilactibacillus sp. 15R
0.00	493	0	G	29393	Dolosigranulum
0.00	493	493	S	29394	Dolosigranulum pigrum
0.00	6570	1	F	186827	Aerococcaceae
0.00	5738	20	G	1375	Aerococcus
0.00	3316	3316	S	87541	Aerococcus christensenii
0.00	742	742	S	128944	Aerococcus urinaehominis
0.00	651	297	S	1376	Aerococcus urinae
0.00	354	354	S1	866775	Aerococcus urinae ACS-120-V-Col10a
0.00	423	423	S	119206	Aerococcus sanguinicola
0.00	391	391	S	51665	Aerococcus urinaeequi
0.00	195	195	S	1377	Aerococcus viridans
0.00	831	0	G	2689587	Suicoccus
0.00	831	831	S	2036206	Suicoccus acidiformans
0.23	396845	634	C	186801	Clostridia
0.21	350187	8905	O	186802	Clostridiales
0.10	176986	280	F	31979	Clostridiaceae
0.09	160447	11730	G	1485	Clostridium
0.02	29950	25	G1	2614128	unclassified Clostridium
0.01	12050	12050	S	2212991	Clostridium sp. AWRP
0.00	5015	5015	S	641107	Clostridium sp. DL-VIII
0.00	3637	3637	S	2320868	Clostridium sp. CT4
0.00	2275	2275	S	2068654	Clostridium sp. JN500901
0.00	1733	1733	S	2483110	Clostridium sp. JN-1
0.00	1595	1595	S	2507159	Clostridium sp. JN-9
0.00	1338	1338	S	755731	Clostridium sp. BNL1100
0.00	1192	1192	S	2587161	Clostridium sp. SYSU GA15002T
0.00	661	661	S	1042156	Clostridium sp. SY8519
0.00	429	429	S	1702238	Clostridium sp. MF28
0.02	29663	22608	S	1491	Clostridium botulinum
0.00	1964	1964	S1	941968	Clostridium botulinum H04402 065
0.00	1622	1622	S1	929506	Clostridium botulinum BKT015925
0.00	1265	0	S1	36827	Clostridium botulinum B
0.00	872	872	S2	935198	Clostridium botulinum B str. Eklund 17B (NRP)
0.00	385	0	S2	591968	Clostridium botulinum B1
0.00	385	385	S3	498213	Clostridium botulinum B1 str. Okra
0.00	8	8	S2	515621	Clostridium botulinum Ba4 str. 657
0.00	863	863	S1	1415774	Clostridium botulinum 202F
0.00	685	2	S1	36826	Clostridium botulinum A
0.00	674	674	S2	498214	Clostridium botulinum A3 str. Loch Maree
0.00	6	6	S2	441770	Clostridium botulinum A str. ATCC 19397
0.00	2	2	S2	536232	Clostridium botulinum A2 str. Kyoto
0.00	1	1	S2	413999	Clostridium botulinum A str. ATCC 3502
0.00	319	315	S1	36831	Clostridium botulinum F
0.00	4	4	S2	758678	Clostridium botulinum F str. 230613
0.00	238	238	S1	1408284	Clostridium botulinum Prevot_594
0.00	65	65	S1	1408283	Clostridium botulinum CDC_1436
0.00	34	0	S1	36830	Clostridium botulinum E
0.00	34	34	S2	508767	Clostridium botulinum E3 str. Alaska E43
0.01	12364	4609	S	1520	Clostridium beijerinckii
0.00	7310	7309	S1	290402	Clostridium beijerinckii NCIMB 8052
0.00	1	1	S2	864803	Clostridium beijerinckii ATCC 35702
0.00	445	445	S1	1428454	Clostridium beijerinckii NRRL B-598
0.01	9507	8939	S	1502	Clostridium perfringens
0.00	200	200	S1	883064	Clostridium perfringens F262
0.00	188	188	S1	195102	Clostridium perfringens str. 13
0.00	180	180	S1	195103	Clostridium perfringens ATCC 13124
0.00	5336	2359	S	1501	Clostridium pasteurianum
0.00	2976	2976	S1	86416	Clostridium pasteurianum BC1
0.00	1	1	S1	1262449	Clostridium pasteurianum DSM 525 = ATCC 6013
0.00	4978	4978	S	1492	Clostridium butyricum
0.00	4933	3726	S	36745	Clostridium saccharoperbutylacetonicum
0.00	1207	0	S1	1335640	Clostridium saccharoperbutylacetonicum N1-4
0.00	1207	1207	S2	931276	Clostridium saccharoperbutylacetonicum N1-4(HMT)
0.00	4030	3372	S	1513	Clostridium tetani
0.00	531	531	S1	1231072	Clostridium tetani 12124569
0.00	127	127	S1	212717	Clostridium tetani E88
0.00	3649	3648	S	169679	Clostridium saccharobutylicum
0.00	1	1	S1	1345695	Clostridium saccharobutylicum DSM 13864
0.00	3539	0	S	238834	Clostridium estertheticum
0.00	3539	3539	S1	1552	Clostridium estertheticum subsp. estertheticum
0.00	3461	2145	S	1561	Clostridium baratii
0.00	1316	1316	S1	1415775	Clostridium baratii str. Sullivan
0.00	3400	3400	S	29341	Clostridium argentinense
0.00	3343	1568	S	1542	Clostridium novyi
0.00	1775	1775	S1	386415	Clostridium novyi NT
0.00	3259	3256	S	1534	Clostridium kluyveri
0.00	3	3	S1	431943	Clostridium kluyveri DSM 555
0.00	2575	2575	S	1216932	Clostridium bornimense
0.00	2509	2509	S	1504	Clostridium septicum
0.00	2455	0	S	217159	Clostridium carboxidivorans
0.00	2455	2455	S1	536227	Clostridium carboxidivorans P7
0.00	2333	2333	S	1519	Clostridium tyrobutyricum
0.00	2157	0	S	1493	Clostridium cellulovorans
0.00	2157	2157	S1	573061	Clostridium cellulovorans 743B
0.00	1965	1964	S	46867	Clostridium chauvoei
0.00	1	1	S1	1351755	Clostridium chauvoei JF4335
0.00	1897	1897	S	394958	Clostridium taeniosporum
0.00	1817	1817	S	182773	Clostridium isatidis
0.00	1702	1685	S	1488	Clostridium acetobutylicum
0.00	9	9	S1	991791	Clostridium acetobutylicum DSM 1731
0.00	5	5	S1	272562	Clostridium acetobutylicum ATCC 824
0.00	3	3	S1	863638	Clostridium acetobutylicum EA 2018
0.00	1441	1441	S	1548	Clostridium scatologenes
0.00	1412	1412	S	332101	Clostridium drakei
0.00	1382	1382	S	1497	Clostridium formicaceticum
0.00	1275	1275	S	1494	Clostridium cochlearium
0.00	1167	1167	S	84022	Clostridium aceticum
0.00	416	0	S	84023	Clostridium autoethanogenum
0.00	416	416	S1	1341692	Clostridium autoethanogenum DSM 10061
0.00	374	0	S	1538	Clostridium ljungdahlii
0.00	374	374	S1	748727	Clostridium ljungdahlii DSM 13528
0.00	226	226	S	223919	Clostridium diolis
0.00	202	202	S	1509	Clostridium sporogenes
0.00	4047	0	G	114627	Alkaliphilus
0.00	3103	0	S	208226	Alkaliphilus metalliredigens
0.00	3103	3103	S1	293826	Alkaliphilus metalliredigens QYMF
0.00	944	0	S	461876	Alkaliphilus oremlandii
0.00	944	944	S1	350688	Alkaliphilus oremlandii OhILAs
0.00	2763	0	G	49082	Candidatus Arthromitus
0.00	2763	1064	G1	2638829	unclassified Candidatus Arthromitus
0.00	1417	1417	S	1041504	Candidatus Arthromitus sp. SFB-rat-Yit
0.00	190	190	S	1508644	Candidatus Arthromitus sp. SFB-mouse-NL
0.00	92	57	S	49118	Candidatus Arthromitus sp. SFB-mouse
0.00	18	18	S1	1041809	Candidatus Arthromitus sp. SFB-mouse-Yit
0.00	17	17	S1	1029718	Candidatus Arthromitus sp. SFB-mouse-Japan
0.00	1822	0	F1	189971	unclassified Clostridiaceae
0.00	1822	1822	S	2082193	Clostridiaceae bacterium 14S0207
0.00	1670	0	G	1848399	Crassaminicella
0.00	1670	0	G1	2633479	unclassified Crassaminicella
0.00	1670	1670	S	2599308	Crassaminicella sp. SY095
0.00	1416	0	G	44258	Caloramator
0.00	1416	0	G1	2629145	unclassified Caloramator
0.00	1416	1416	S	2576307	Caloramator sp. E03
0.00	1368	0	G	390805	Geosporobacter
0.00	1368	1368	S	1424294	Geosporobacter ferrireducens
0.00	1357	0	G	1769729	Hathewaya
0.00	1357	1357	S	1498	Hathewaya histolytica
0.00	1353	0	G	1649459	Hungatella
0.00	1353	0	S	154046	Hungatella hathewayi
0.00	1353	1353	S1	742737	Hungatella hathewayi WAL-18680
0.00	463	0	G	1981033	Mordavella
0.00	463	0	G1	2622214	unclassified Mordavella
0.00	463	463	S	2086584	Mordavella sp. Marseille-P3756
0.03	43945	1078	F	186803	Lachnospiraceae
0.01	9897	169	G	1506553	Lachnoclostridium
0.00	3273	0	S	84030	[Clostridium] saccharolyticum
0.00	3273	3273	S1	610130	[Clostridium] saccharolyticum WM1
0.00	1850	0	S	66219	Lachnoclostridium phytofermentans
0.00	1850	1850	S1	357809	Lachnoclostridium phytofermentans ISDg
0.00	1100	0	G1	2608895	unclassified Lachnoclostridium
0.00	1100	1100	S	1834196	Lachnoclostridium sp. YL32
0.00	867	867	S	208479	[Clostridium] bolteae
0.00	736	0	S	89153	[Clostridium] hylemonae
0.00	736	736	S1	553973	[Clostridium] hylemonae DSM 15053
0.00	662	0	S	29370	[Clostridium] sphenoides
0.00	662	662	S1	1297793	[Clostridium] sphenoides JCM 1415
0.00	628	628	S	1871021	Lachnoclostridium phocaeense
0.00	612	489	S	29347	[Clostridium] scindens
0.00	123	123	S1	411468	[Clostridium] scindens ATCC 35704
0.01	9041	696	F1	186928	unclassified Lachnospiraceae
0.00	5408	5408	S	2093742	Lachnospiraceae bacterium KM106-2
0.00	727	727	S	712991	Lachnospiraceae bacterium oral taxon 500
0.00	628	628	S	2109691	Lachnospiraceae bacterium GAM79
0.00	622	622	S	1898203	Lachnospiraceae bacterium
0.00	493	493	S	2594789	Lachnospiraceae bacterium KGMB03038
0.00	467	467	S	2109690	Lachnospiraceae bacterium Choco86
0.00	6748	0	G	2569097	Anaerobutyricum
0.00	6748	6748	S	39488	Anaerobutyricum hallii
0.00	5248	2413	G	572511	Blautia
0.00	1358	0	G1	2648079	unclassified Blautia
0.00	711	711	S	1912897	Blautia sp. N6H1-15
0.00	647	647	S	2479767	Blautia sp. SC05B48
0.00	802	802	S	33035	Blautia producta
0.00	675	0	S	33038	[Ruminococcus] gnavus
0.00	675	675	S1	411470	[Ruminococcus] gnavus ATCC 29149
0.00	3012	948	G	698776	Cellulosilyticum
0.00	1414	0	S	29360	Cellulosilyticum lentocellum
0.00	1414	1414	S1	642492	Cellulosilyticum lentocellum DSM 5427
0.00	650	0	G1	2643091	unclassified Cellulosilyticum
0.00	650	650	S	2497860	Cellulosilyticum sp. WCF-2
0.00	2722	17	G	830	Butyrivibrio
0.00	1078	1078	S	831	Butyrivibrio fibrisolvens
0.00	859	0	S	43305	Butyrivibrio proteoclasticus
0.00	859	859	S1	515622	Butyrivibrio proteoclasticus B316
0.00	768	768	S	185008	Butyrivibrio hungatei
0.00	1251	2	G	207244	Anaerostipes
0.00	718	718	S	649756	Anaerostipes hadrus
0.00	531	531	S	1229621	Anaerostipes rhamnosivorans
0.00	1237	9	G	841	Roseburia
0.00	803	0	S	166486	Roseburia intestinalis
0.00	803	803	S1	536231	Roseburia intestinalis L1-82
0.00	425	425	S	301301	Roseburia hominis
0.00	1120	0	G	1663717	Herbinix
0.00	1120	1120	S	1679721	Herbinix luporum
0.00	922	0	G	1164882	Lachnoanaerobaculum
0.00	922	922	S	617123	Lachnoanaerobaculum umeaense
0.00	917	0	G	2039240	Anaerotignum
0.00	917	0	S	28446	Anaerotignum propionicum
0.00	917	917	S1	991789	Anaerotignum propionicum DSM 1682
0.00	752	0	G	46205	Pseudobutyrivibrio
0.00	752	752	S	185007	Pseudobutyrivibrio xylanivorans
0.02	26281	362	F	186804	Peptostreptococcaceae
0.01	12295	0	G	1870884	Clostridioides
0.01	12295	11930	S	1496	Clostridioides difficile
0.00	194	194	S1	479832	Clostridioides difficile QCD-76w55
0.00	59	59	S1	479834	Clostridioides difficile QCD-37x79
0.00	42	42	S1	499175	Clostridioides difficile ATCC 43255
0.00	38	38	S1	479831	Clostridioides difficile QCD-63q42
0.00	12	12	S1	699037	Clostridioides difficile M68
0.00	7	7	S1	699035	Clostridioides difficile M120
0.00	5	5	S1	499174	Clostridioides difficile QCD-23m63
0.00	3	3	S1	499176	Clostridioides difficile CIP 107932
0.00	3	3	S1	645462	Clostridioides difficile CD196
0.00	1	1	S1	272563	Clostridioides difficile 630
0.00	1	1	S1	479833	Clostridioides difficile QCD-97b34
0.00	5513	0	G	44259	Filifactor
0.00	5513	0	S	143361	Filifactor alocis
0.00	5513	5513	S1	546269	Filifactor alocis ATCC 35896
0.00	2286	0	G	1849822	Paraclostridium
0.00	2286	2286	S	1490	Paraclostridium bifermentans
0.00	2244	0	G	1849828	Paeniclostridium
0.00	2244	2244	S	1505	Paeniclostridium sordellii
0.00	2055	0	F1	200630	unclassified Peptostreptococcaceae
0.00	1401	1401	S	89152	[Clostridium] hiranonis
0.00	654	654	S	2081703	Peptostreptococcaceae bacterium oral taxon 929
0.00	1005	0	G	186831	Acetoanaerobium
0.00	1005	1005	S	1511	Acetoanaerobium sticklandii
0.00	521	0	G	1481960	Peptoclostridium
0.00	521	0	S	1731	Peptoclostridium acidaminophilum
0.00	521	521	S1	1286171	Peptoclostridium acidaminophilum DSM 3953
0.01	24848	2845	F	186807	Peptococcaceae
0.00	5083	123	G	79206	Desulfosporosinus
0.00	2442	0	S	885581	Desulfosporosinus acidiphilus
0.00	2442	2442	S1	646529	Desulfosporosinus acidiphilus SJ4
0.00	1092	0	S	1563	Desulfosporosinus orientis
0.00	1092	1092	S1	768706	Desulfosporosinus orientis DSM 765
0.00	793	0	S	339862	Desulfosporosinus youngiae
0.00	793	793	S1	768710	Desulfosporosinus youngiae DSM 17734
0.00	633	0	S	79209	Desulfosporosinus meridiei
0.00	633	633	S1	768704	Desulfosporosinus meridiei DSM 13257
0.00	4433	0	G	2282742	Desulfofarcimen
0.00	4433	0	S	58138	Desulfofarcimen acetoxidans
0.00	4433	4433	S1	485916	Desulfofarcimen acetoxidans DSM 771
0.00	3892	202	G	1562	Desulfotomaculum
0.00	1394	0	S	1565	Desulfotomaculum nigrificans
0.00	1394	1394	S1	868595	Desulfotomaculum nigrificans CO-1-SRB
0.00	897	0	S	59610	Desulfotomaculum reducens
0.00	897	897	S1	349161	Desulfotomaculum reducens MI-1
0.00	813	0	S	1564	Desulfotomaculum ruminis
0.00	813	813	S1	696281	Desulfotomaculum ruminis DSM 2154
0.00	586	586	S	1833852	Desulfotomaculum ferrireducens
0.00	2926	25	G	36853	Desulfitobacterium
0.00	929	484	S	49338	Desulfitobacterium hafniense
0.00	332	332	S1	138119	Desulfitobacterium hafniense Y51
0.00	113	113	S1	272564	Desulfitobacterium hafniense DCB-2
0.00	742	0	S	233055	Desulfitobacterium dichloroeliminans
0.00	742	742	S1	871963	Desulfitobacterium dichloroeliminans LMG P-21439
0.00	695	0	S	36854	Desulfitobacterium dehalogenans
0.00	695	695	S1	756499	Desulfitobacterium dehalogenans ATCC 51507
0.00	535	0	S	142877	Desulfitobacterium metallireducens
0.00	535	535	S1	871968	Desulfitobacterium metallireducens DSM 15288
0.00	1394	0	F1	208050	unclassified Peptococcaceae
0.00	1394	1394	S	1761012	Peptococcaceae bacterium DCMF
0.00	1064	0	G	2282740	Desulfallas
0.00	1064	0	S	102134	Desulfallas gibsoniae
0.00	1064	1064	S1	767817	Desulfallas gibsoniae DSM 7213
0.00	799	163	G	56112	Dehalobacter
0.00	347	298	G1	2635733	unclassified Dehalobacter
0.00	40	40	S	1131462	Dehalobacter sp. CF
0.00	9	9	S	1147129	Dehalobacter sp. DCA
0.00	289	216	S	55583	Dehalobacter restrictus
0.00	73	73	S1	871738	Dehalobacter restrictus DSM 9455
0.00	786	0	G	51514	Dehalobacterium
0.00	786	786	S	51515	Dehalobacterium formicoaceticum
0.00	615	0	G	51196	Syntrophobotulus
0.00	615	0	S	51197	Syntrophobotulus glycolicus
0.00	615	615	S1	645991	Syntrophobotulus glycolicus DSM 8271
0.00	523	0	G	471826	Candidatus Desulforudis
0.00	523	0	S	471827	Candidatus Desulforudis audaxviator
0.00	523	523	S1	477974	Candidatus Desulforudis audaxviator MP104C
0.00	488	0	G	278993	Thermincola
0.00	488	0	S	863643	Thermincola potens
0.00	488	488	S1	635013	Thermincola potens JR
0.01	21040	78	F	541000	Ruminococcaceae
0.01	9905	0	G	216851	Faecalibacterium
0.01	9905	9905	S	853	Faecalibacterium prausnitzii
0.00	6028	5	G	1263	Ruminococcus
0.00	3349	3349	S	1160721	Ruminococcus bicirculans
0.00	1182	0	G1	2608920	unclassified Ruminococcus
0.00	1182	1182	S	2564099	Ruminococcus sp. JE7A12
0.00	932	0	S	1264	Ruminococcus albus
0.00	932	932	S1	697329	Ruminococcus albus 7 = DSM 20455
0.00	560	560	S	1161942	Ruminococcus champanellensis
0.00	1311	0	G	946234	Flavonifractor
0.00	1311	1311	S	292800	Flavonifractor plautii
0.00	1272	0	G	1905344	Ruthenibacterium
0.00	1272	1272	S	1550024	Ruthenibacterium lactatiformans
0.00	896	0	G	253238	Ethanoligenens
0.00	896	896	S	253239	Ethanoligenens harbinense
0.00	804	0	F1	552397	unclassified Ruminococcaceae
0.00	516	0	F2	2305133	unclassified Ruminococcaceae (miscellaneous)
0.00	516	516	S	1572656	Ruminococcaceae bacterium CPB6
0.00	288	288	S	29343	[Clostridium] cellulosi
0.00	746	0	G	1738645	Caproiciproducens
0.00	746	0	G1	2643836	unclassified Caproiciproducens
0.00	746	746	S	2507162	Caproiciproducens sp. NJN-50
0.01	13304	10	F	68298	Syntrophomonadaceae
0.01	11602	0	G	2293313	Candidatus Syntrophocurvum
0.01	11602	11602	S	2293317	Candidatus Syntrophocurvum alkaliphilum
0.00	929	0	G	862	Syntrophomonas
0.00	929	0	S	863	Syntrophomonas wolfei
0.00	929	0	S1	370885	Syntrophomonas wolfei subsp. wolfei
0.00	929	929	S2	335541	Syntrophomonas wolfei subsp. wolfei str. Goettingen G311
0.00	763	0	G	129001	Syntrophothermus
0.00	763	0	S	86170	Syntrophothermus lipocalidus
0.00	763	763	S1	643648	Syntrophothermus lipocalidus DSM 12680
0.00	8277	19	F	2304686	Hungateiclostridiaceae
0.00	4270	10	G	2304692	Hungateiclostridium
0.00	1945	1945	S	1677857	Hungateiclostridium saccincola
0.00	1363	0	S	288965	Hungateiclostridium clariflavum
0.00	1363	1363	S1	720554	Hungateiclostridium clariflavum DSM 19732
0.00	952	840	S	1515	Hungateiclostridium thermocellum
0.00	112	112	S1	203119	Hungateiclostridium thermocellum ATCC 27405
0.00	930	0	G	1508657	Ruminiclostridium
0.00	930	0	S	1521	Ruminiclostridium cellulolyticum
0.00	930	930	S1	394503	Ruminiclostridium cellulolyticum H10
0.00	908	0	G	2304693	Pseudoclostridium
0.00	908	908	S	84032	Pseudoclostridium thermosuccinogenes
0.00	870	0	G	236752	Fastidiosipila
0.00	870	870	S	236753	Fastidiosipila sanguinis
0.00	737	0	G	2304691	Thermoclostridium
0.00	737	616	S	1510	Thermoclostridium stercorarium
0.00	67	0	S1	160385	Thermoclostridium stercorarium subsp. leptospartum
0.00	67	67	S2	1346611	Thermoclostridium stercorarium subsp. leptospartum DSM 9219
0.00	33	0	S1	29351	Thermoclostridium stercorarium subsp. thermolacticum
0.00	33	33	S2	1121336	Thermoclostridium stercorarium subsp. thermolacticum DSM 2910
0.00	21	0	S1	160845	Thermoclostridium stercorarium subsp. stercorarium
0.00	21	21	S2	1121335	Thermoclostridium stercorarium subsp. stercorarium DSM 8532
0.00	543	0	G	1637257	Mageeibacillus
0.00	543	0	S	884684	Mageeibacillus indolicus
0.00	543	543	S1	699246	Mageeibacillus indolicus UPII9-5
0.00	6863	0	O1	538999	Clostridiales incertae sedis
0.00	4182	0	F	539000	Clostridiales Family XVII. Incertae Sedis
0.00	4182	36	G	73918	Thermaerobacter
0.00	2211	0	G1	2619059	unclassified Thermaerobacter
0.00	2211	2211	S	2546351	Thermaerobacter sp. FW80
0.00	1935	0	S	73919	Thermaerobacter marianensis
0.00	1935	1935	S1	644966	Thermaerobacter marianensis DSM 12885
0.00	2279	1	F	543314	Clostridiales Family XIII. Incertae Sedis
0.00	729	11	G	86331	Mogibacterium
0.00	398	398	S	86332	Mogibacterium pumilum
0.00	320	320	S	114527	Mogibacterium diversum
0.00	658	0	G	2060094	Aminipila
0.00	658	0	G1	2623050	unclassified Aminipila
0.00	658	658	S	2507160	Aminipila sp. JN-18
0.00	634	0	S	143393	[Eubacterium] sulci
0.00	634	634	S1	888727	Eubacterium sulci ATCC 35585
0.00	257	0	S	76124	[Eubacterium] minutum
0.00	257	257	S1	888721	Eubacterium minutum ATCC 700079
0.00	402	0	F	543347	Clostridiales Family XVI. Incertae Sedis
0.00	402	0	G	178898	Carboxydocella
0.00	402	402	S	178899	Carboxydocella thermautotrophica
0.00	5843	47	F	186806	Eubacteriaceae
0.00	4056	851	G	1730	Eubacterium
0.00	1123	1123	S	1736	Eubacterium limosum
0.00	926	0	S	39485	[Eubacterium] eligens
0.00	926	926	S1	515620	[Eubacterium] eligens ATCC 27750
0.00	545	0	S	29322	[Eubacterium] cellulosolvens
0.00	545	545	S1	633697	[Eubacterium] cellulosolvens 6
0.00	426	426	S	53442	Eubacterium callanderi
0.00	185	185	S	2041044	Eubacterium maltosivorans
0.00	1740	15	G	33951	Acetobacterium
0.00	986	0	S	33952	Acetobacterium woodii
0.00	986	986	S1	931626	Acetobacterium woodii DSM 1030
0.00	739	0	G1	2638182	unclassified Acetobacterium
0.00	739	739	S	2184575	Acetobacterium sp. KB-1
0.00	5205	2338	O1	186813	unclassified Clostridiales
0.00	1332	0	G	1918454	Flintibacter
0.00	1332	0	G1	2610894	unclassified Flintibacter
0.00	1332	1332	S	2610895	Flintibacter sp. KGMB00164
0.00	1159	0	O2	39779	unclassified Clostridiales (miscellaneous)
0.00	1159	1159	S	2109688	Clostridiales bacterium CCNA10
0.00	376	0	G	1392389	Intestinimonas
0.00	376	376	S	1297617	Intestinimonas butyriciproducens
0.00	2396	707	F	216572	Oscillospiraceae
0.00	1542	1	G	459786	Oscillibacter
0.00	1352	0	S	351091	Oscillibacter valericigenes
0.00	1352	1352	S1	693746	Oscillibacter valericigenes Sjm18-20
0.00	189	0	G1	2629304	unclassified Oscillibacter
0.00	189	189	S	2109687	Oscillibacter sp. PEA192
0.00	147	0	G	2591381	Dysosmobacter
0.00	147	147	S	2093857	Dysosmobacter welbionis
0.00	2106	0	F	31984	Heliobacteriaceae
0.00	1179	0	G	2697	Heliobacterium
0.00	1179	0	S	35701	Heliobacterium modesticaldum
0.00	1179	1179	S1	498761	Heliobacterium modesticaldum Ice1
0.00	927	0	G	79598	Heliorestis
0.00	927	927	S	356322	Heliorestis convoluta
0.00	2067	0	F	543349	Symbiobacteriaceae
0.00	2067	0	G	2733	Symbiobacterium
0.00	2067	0	S	2734	Symbiobacterium thermophilum
0.00	2067	2067	S1	292459	Symbiobacterium thermophilum IAM 14863
0.00	1234	0	F	990719	Christensenellaceae
0.00	1234	0	G	990721	Christensenella
0.00	797	0	G1	2649046	unclassified Christensenella
0.00	797	797	S	2086585	Christensenella sp. Marseille-P3954
0.00	437	437	S	626937	Christensenella minuta
0.00	887	0	F	2603322	Vallitaleaceae
0.00	887	0	G	2603323	Petrocella
0.00	887	887	S	2173034	Petrocella atlantisensis
0.02	30946	48	O	68295	Thermoanaerobacterales
0.01	12001	6	F	543371	Thermoanaerobacterales Family III. Incertae Sedis
0.00	6066	2159	G	44000	Caldicellulosiruptor
0.00	701	0	S	44001	Caldicellulosiruptor saccharolyticus
0.00	701	701	S1	351627	Caldicellulosiruptor saccharolyticus DSM 8903
0.00	693	0	S	55205	Caldicellulosiruptor owensensis
0.00	693	693	S1	632518	Caldicellulosiruptor owensensis OL
0.00	546	0	S	717609	Caldicellulosiruptor obsidiansis
0.00	546	546	S1	608506	Caldicellulosiruptor obsidiansis OB47
0.00	537	537	S	1222016	Caldicellulosiruptor changbaiensis
0.00	431	0	S	413888	Caldicellulosiruptor hydrothermalis
0.00	431	431	S1	632292	Caldicellulosiruptor hydrothermalis 108
0.00	331	0	S	413889	Caldicellulosiruptor kronotskyensis
0.00	331	331	S1	632348	Caldicellulosiruptor kronotskyensis 2002
0.00	292	0	S	31899	Caldicellulosiruptor bescii
0.00	292	292	S1	521460	Caldicellulosiruptor bescii DSM 6725
0.00	253	0	S	52765	Caldicellulosiruptor kristjanssonii
0.00	253	253	S1	632335	Caldicellulosiruptor kristjanssonii I77R1B
0.00	123	0	S	52766	Caldicellulosiruptor lactoaceticus
0.00	123	123	S1	632516	Caldicellulosiruptor lactoaceticus 6A
0.00	5580	331	G	28895	Thermoanaerobacterium
0.00	2067	1416	S	1517	Thermoanaerobacterium thermosaccharolyticum
0.00	363	363	S1	580327	Thermoanaerobacterium thermosaccharolyticum DSM 571
0.00	288	288	S1	698948	Thermoanaerobacterium thermosaccharolyticum M0795
0.00	1561	0	G1	2622527	unclassified Thermoanaerobacterium
0.00	1561	1561	S	1550240	Thermoanaerobacterium sp. RBIITD
0.00	868	0	S	29329	Thermoanaerobacterium xylanolyticum
0.00	868	868	S1	858215	Thermoanaerobacterium xylanolyticum LX-11
0.00	753	753	S	47490	Thermoanaerobacterium aotearoense
0.00	349	0	G	291988	Thermosediminibacter
0.00	349	0	S	291990	Thermosediminibacter oceani
0.00	349	349	S1	555079	Thermosediminibacter oceani DSM 16646
0.01	9449	71	F	186814	Thermoanaerobacteraceae
0.00	3407	1829	G	1754	Thermoanaerobacter
0.00	620	620	S	2325	Thermoanaerobacter kivui
0.00	254	0	S	46354	Thermoanaerobacter wiegelii
0.00	254	254	S1	697303	Thermoanaerobacter wiegelii Rt8.B1
0.00	248	0	S	108150	Thermoanaerobacter italicus
0.00	248	248	S1	580331	Thermoanaerobacter italicus Ab9
0.00	129	129	G1	2636821	unclassified Thermoanaerobacter
0.00	128	0	S	583357	Thermoanaerobacter mathranii
0.00	128	0	S1	57481	Thermoanaerobacter mathranii subsp. mathranii
0.00	128	128	S2	583358	Thermoanaerobacter mathranii subsp. mathranii str. A3
0.00	109	0	S	1757	Thermoanaerobacter ethanolicus
0.00	109	109	S1	509192	Thermoanaerobacter ethanolicus JW 200
0.00	90	0	S	106578	Thermoanaerobacter siderophilus
0.00	90	90	S1	880478	Thermoanaerobacter siderophilus SR4
0.00	2666	0	F1	42857	Moorella group
0.00	2078	9	G	44260	Moorella
0.00	1072	1072	S	55779	Moorella glycerini
0.00	997	997	S	1525	Moorella thermoacetica
0.00	588	0	G	42837	Ammonifex
0.00	588	0	S	42838	Ammonifex degensii
0.00	588	588	S1	429009	Ammonifex degensii KC4
0.00	1073	0	G	249529	Caldanaerobacter
0.00	1073	0	S	911092	Caldanaerobacter subterraneus
0.00	1073	0	S1	119072	Caldanaerobacter subterraneus subsp. tengcongensis
0.00	1073	1073	S2	273068	Caldanaerobacter subterraneus subsp. tengcongensis MB4
0.00	859	0	G	499228	Tepidanaerobacter
0.00	859	0	S	499229	Tepidanaerobacter acetatoxydans
0.00	859	859	S1	1209989	Tepidanaerobacter acetatoxydans Re1
0.00	539	0	G	129957	Carboxydothermus
0.00	539	0	S	129958	Carboxydothermus hydrogenoformans
0.00	539	539	S1	246194	Carboxydothermus hydrogenoformans Z-2901
0.00	517	0	G	202949	Thermanaeromonas
0.00	517	0	S	161154	Thermanaeromonas toyohensis
0.00	517	517	S1	698762	Thermanaeromonas toyohensis ToBE
0.00	317	0	G	140458	Thermacetogenium
0.00	317	0	S	85874	Thermacetogenium phaeum
0.00	317	317	S1	1089553	Thermacetogenium phaeum DSM 12270
0.00	7626	0	O1	68296	unclassified Thermoanaerobacterales
0.00	7626	7626	S	2316383	Thermoanaerobacterales bacterium SK-G1
0.00	1400	0	F	227387	Thermodesulfobiaceae
0.00	1400	72	G	227388	Thermodesulfobium
0.00	803	803	S	1794699	Thermodesulfobium acidiphilum
0.00	525	0	S	184064	Thermodesulfobium narugense
0.00	525	525	S1	747365	Thermodesulfobium narugense DSM 14796
0.00	422	0	F	543372	Thermoanaerobacterales Family IV. Incertae Sedis
0.00	422	0	G	252965	Mahella
0.00	422	0	S	252966	Mahella australiensis
0.00	422	422	S1	697281	Mahella australiensis 50-1 BON
0.01	13861	34	O	53433	Halanaerobiales
0.01	9015	12	F	972	Halanaerobiaceae
0.00	6189	15	G	2330	Halanaerobium
0.00	4761	0	S	2331	Halanaerobium praevalens
0.00	4761	4761	S1	572479	Halanaerobium praevalens DSM 2228
0.00	1413	1413	S	656519	Halanaerobium hydrogeniformans
0.00	1600	0	G	46466	Halocella
0.00	1600	0	G1	2640322	unclassified Halocella
0.00	1600	1600	S	2382161	Halocella sp. SP3-1
0.00	1214	0	G	32636	Halothermothrix
0.00	1214	0	S	31909	Halothermothrix orenii
0.00	1214	1214	S1	373903	Halothermothrix orenii H 168
0.00	3443	1	F	53434	Halobacteroidaceae
0.00	2705	0	G	42417	Halobacteroides
0.00	2705	0	S	42422	Halobacteroides halobius
0.00	2705	2705	S1	748449	Halobacteroides halobius DSM 5150
0.00	737	0	G	28186	Acetohalobium
0.00	737	0	S	28187	Acetohalobium arabaticum
0.00	737	737	S1	574087	Acetohalobium arabaticum DSM 5501
0.00	1369	0	O1	387655	unclassified Halanaerobiales
0.00	1369	0	G	1769008	Anoxybacter
0.00	1369	1369	S	1323375	Anoxybacter fermentans
0.00	1217	0	O	485256	Natranaerobiales
0.00	1217	0	F	485255	Natranaerobiaceae
0.00	1217	0	G	375928	Natranaerobius
0.00	1217	0	S	375929	Natranaerobius thermophilus
0.00	1217	1217	S1	457570	Natranaerobius thermophilus JW/NM-WN-LF
0.01	21132	34	C	909932	Negativicutes
0.01	11083	0	O	909929	Selenomonadales
0.00	6715	0	F	1843491	Selenomonadaceae
0.00	5757	74	G	970	Selenomonas
0.00	2660	0	S	971	Selenomonas ruminantium
0.00	2660	0	S1	114197	Selenomonas ruminantium subsp. lactilytica
0.00	2660	2660	S2	927704	Selenomonas ruminantium subsp. lactilytica TAM6421
0.00	1960	428	G1	2637378	unclassified Selenomonas
0.00	623	623	S	712528	Selenomonas sp. oral taxon 126
0.00	425	425	S	1884263	Selenomonas sp. oral taxon 920
0.00	252	252	S	713030	Selenomonas sp. oral taxon 136
0.00	232	232	S	712538	Selenomonas sp. oral taxon 478
0.00	1063	0	S	69823	Selenomonas sputigena
0.00	1063	1063	S1	546271	Selenomonas sputigena ATCC 35185
0.00	958	0	G	158846	Megamonas
0.00	958	958	S	158847	Megamonas hypermegale
0.00	4368	2	F	1843490	Sporomusaceae
0.00	2574	5	G	365348	Pelosinus
0.00	1364	0	G1	2629460	unclassified Pelosinus
0.00	1364	1364	S	484770	Pelosinus sp. UFO1
0.00	1205	0	S	365349	Pelosinus fermentans
0.00	1205	1205	S1	1192197	Pelosinus fermentans JBW45
0.00	979	0	G	2093783	Methylomusa
0.00	979	979	S	1930071	Methylomusa anaerophila
0.00	813	0	G	2375	Sporomusa
0.00	813	813	S	2377	Sporomusa termitida
0.00	7779	0	O	1843489	Veillonellales
0.00	7779	3	F	31977	Veillonellaceae
0.00	4481	114	G	29465	Veillonella
0.00	2538	2204	S	29466	Veillonella parvula
0.00	334	334	S1	1316254	Veillonella parvula HSIVP1
0.00	965	965	S	39777	Veillonella atypica
0.00	636	636	S	39778	Veillonella dispar
0.00	228	228	S	248315	Veillonella rodentium
0.00	2459	57	G	906	Megasphaera
0.00	1310	883	S	907	Megasphaera elsdenii
0.00	315	315	S1	1064535	Megasphaera elsdenii DSM 20460
0.00	112	112	S1	1458465	Megasphaera elsdenii 14-14
0.00	709	709	S	2144175	Megasphaera stantonii
0.00	383	383	S	1675036	Megasphaera hexanoica
0.00	836	23	G	39948	Dialister
0.00	415	415	S	39950	Dialister pneumosintes
0.00	398	248	G1	2638756	unclassified Dialister
0.00	106	106	S	2161821	Dialister sp. Marseille-P5638
0.00	44	44	S	2582419	Dialister sp. 5BBH33
0.00	2236	0	O	1843488	Acidaminococcales
0.00	2236	1	F	909930	Acidaminococcaceae
0.00	1254	16	G	904	Acidaminococcus
0.00	717	686	S	187327	Acidaminococcus intestini
0.00	31	31	S1	568816	Acidaminococcus intestini RyC-MR95
0.00	521	0	S	905	Acidaminococcus fermentans
0.00	521	521	S1	591001	Acidaminococcus fermentans DSM 20731
0.00	981	629	G	33024	Phascolarctobacterium
0.00	226	0	S	626940	Phascolarctobacterium succinatutens
0.00	226	226	S1	626939	Phascolarctobacterium succinatutens YIT 12067
0.00	126	126	S	33025	Phascolarctobacterium faecium
0.01	13979	56	C	1737404	Tissierellia
0.01	13332	6	O	1737405	Tissierellales
0.00	7108	21	F	1570339	Peptoniphilaceae
0.00	1810	0	G	543311	Parvimonas
0.00	1810	1810	S	33033	Parvimonas micra
0.00	1800	0	G	162289	Peptoniphilus
0.00	779	0	G1	2637196	unclassified Peptoniphilus
0.00	779	779	S	1912856	Peptoniphilus sp. ING2-D1G
0.00	711	711	S	54005	Peptoniphilus harei
0.00	310	310	S	54006	Peptoniphilus ivorii
0.00	1707	0	G	150022	Finegoldia
0.00	1707	365	S	1260	Finegoldia magna
0.00	688	688	S1	334413	Finegoldia magna ATCC 29328
0.00	654	654	S1	525282	Finegoldia magna ATCC 53516
0.00	1560	19	G	165779	Anaerococcus
0.00	827	0	S	33034	Anaerococcus prevotii
0.00	827	827	S1	525919	Anaerococcus prevotii DSM 20548
0.00	714	714	S	1870984	Anaerococcus mediterraneensis
0.00	210	0	G	1161127	Murdochiella
0.00	210	210	S	1852373	Murdochiella vaginalis
0.00	4433	1	F	1737406	Tissierellaceae
0.00	1655	0	S	45497	[Clostridium] ultunense
0.00	1655	1655	S1	1288971	[Clostridium] ultunense Esp
0.00	1466	0	G	165812	Sporanaerobacter
0.00	1466	0	G1	2628338	unclassified Sporanaerobacter
0.00	1466	1466	S	2507161	Sporanaerobacter sp. JN28
0.00	1311	0	G	2692382	Gudongella
0.00	1311	1311	S	1582259	Gudongella oleilytica
0.00	1785	0	F	2042895	Gottschalkiaceae
0.00	1785	0	G	1505664	Gottschalkia
0.00	1785	0	S	1556	Gottschalkia acidurici
0.00	1785	1785	S1	1128398	Gottschalkia acidurici 9a
0.00	591	0	C1	1737407	unclassified Tissierellia
0.00	591	0	G	1582879	Ezakiella
0.00	591	591	S	1852374	Ezakiella massiliensis
0.01	13893	0	C	526524	Erysipelotrichia
0.01	13893	0	O	526525	Erysipelotrichales
0.01	13893	8097	F	128827	Erysipelotrichaceae
0.00	1741	77	G	1647	Erysipelothrix
0.00	655	643	S	1648	Erysipelothrix rhusiopathiae
0.00	12	12	S1	1313290	Erysipelothrix rhusiopathiae SY1027
0.00	655	655	S	1514105	Erysipelothrix larvae
0.00	354	0	G1	2624170	unclassified Erysipelothrix
0.00	354	354	S	2485784	Erysipelothrix sp. 15TAL0474
0.00	930	0	G	191303	Turicibacter
0.00	930	0	G1	2638206	unclassified Turicibacter
0.00	930	930	S	1712675	Turicibacter sp. H121
0.00	884	0	G	2679910	Intestinibaculum
0.00	884	884	S	2487118	Intestinibaculum porci
0.00	861	0	G	1918538	Longibaculum
0.00	861	0	G1	2636055	unclassified Longibaculum
0.00	861	861	S	2584943	Longibaculum sp. KGMB06250
0.00	612	0	F1	433334	unclassified Erysipelotrichaceae
0.00	612	0	F2	544447	unclassified Erysipelotrichaceae (miscellaneous)
0.00	612	612	S	2109692	Erysipelotrichaceae bacterium GAM147
0.00	464	0	G	1573534	Faecalitalea
0.00	464	0	S	39483	Faecalitalea cylindroides
0.00	464	464	S1	717960	Faecalitalea cylindroides T2-87
0.00	304	0	G	1729679	Faecalibaculum
0.00	304	304	S	1702221	Faecalibaculum rodentium
0.00	1539	0	C	1676648	Limnochordia
0.00	1539	0	O	1676649	Limnochordales
0.00	1539	0	F	1676650	Limnochordaceae
0.00	1539	0	G	1676651	Limnochorda
0.00	1539	1539	S	1555112	Limnochorda pilosa
0.00	990	0	P1	33974	unclassified Firmicutes sensu stricto
0.00	732	0	P2	84086	unclassified Firmicutes sensu stricto (miscellaneous)
0.00	732	732	S	243899	endosymbiont 'TC1' of Trimyema compressum
0.00	258	0	G	1930845	Ndongobacter
0.00	258	258	S	1871025	Ndongobacter massiliensis
0.58	974159	0	D2	1798711	Cyanobacteria/Melainabacteria group
0.58	974159	120104	P	1117	Cyanobacteria
0.19	313906	44260	O	1161	Nostocales
0.08	127091	22513	F	1162	Nostocaceae
0.05	86432	2747	G	1177	Nostoc
0.04	59945	24529	G1	2593658	unclassified Nostoc
0.01	12277	12277	S	2005458	Nostoc sp. NIES-4103
0.01	9385	9385	S	28072	Nostoc sp. PCC 7524
0.00	4824	4824	S	1869241	Nostoc sp. CENA543
0.00	1840	1840	S	1261031	Nostoc sp. 'Peltigera membranacea cyanobiont' N6
0.00	1767	1767	S	76335	Nostoc sp. ATCC 53789
0.00	1651	1651	S	1618022	Nostoc sp. 'Lobaria pulmonaria (5183) cyanobiont'
0.00	1540	1540	S	317936	Nostoc sp. PCC 7107
0.00	1264	1264	S	1973475	Nostoc sp. NIES-2111
0.00	782	782	S	1751286	Nostoc sp. NIES-3756
0.00	86	86	S	103690	Nostoc sp. PCC 7120 = FACHB-418
0.01	12425	0	S	374162	Nostoc carneum
0.01	12425	12425	S1	1973483	Nostoc carneum NIES-2107
0.00	2827	2050	S	446679	Nostoc sphaeroides
0.00	777	777	S1	2653204	Nostoc sphaeroides CCNUC1
0.00	2417	0	S	92942	Nostoc linckia
0.00	2417	2417	S1	1091006	Nostoc linckia NIES-25
0.00	2278	0	S	272131	Nostoc punctiforme
0.00	2278	2278	S1	63737	Nostoc punctiforme PCC 73102
0.00	2082	0	S	224012	Nostoc piscinale
0.00	2082	2082	S1	224013	Nostoc piscinale CENA21
0.00	1711	0	S	1306274	Nostoc flagelliforme
0.00	1711	1711	S1	2038116	Nostoc flagelliforme CCNUN1
0.01	13976	46	G	1163	Anabaena
0.01	10355	136	G1	2619674	unclassified Anabaena
0.00	7682	7682	S	2490939	Anabaena sp. YBS01
0.00	1285	1285	S	46234	Anabaena sp. 90
0.00	1252	1252	S	1647413	Anabaena sp. WA102
0.00	3575	0	S	1165	Anabaena cylindrica
0.00	3575	3575	S1	272123	Anabaena cylindrica PCC 7122
0.00	2669	0	G	264688	Trichormus
0.00	2592	0	S	1164	Trichormus azollae
0.00	2592	2592	S1	551115	'Nostoc azollae' 0708
0.00	77	24	S	264691	Trichormus variabilis
0.00	53	53	S1	1973479	Trichormus variabilis NIES-23
0.00	1501	0	G	56106	Cylindrospermum
0.00	1501	0	S	142864	Cylindrospermum stagnale
0.00	1501	1501	S1	56107	Cylindrospermum stagnale PCC 7417
0.04	75125	0	F	2661849	Calotrichaceae
0.04	75125	216	G	1186	Calothrix
0.03	54551	19387	G1	2619626	unclassified Calothrix
0.01	9671	9671	S	1337936	Calothrix sp. 336/3
0.01	9457	9457	S	2005462	Calothrix sp. NIES-3974
0.00	6608	6608	S	1954171	Calothrix sp. NIES-2098
0.00	5996	5996	S	99598	Calothrix sp. PCC 7507
0.00	3424	3424	S	1954172	Calothrix sp. NIES-2100
0.00	5	5	S	2005469	Calothrix sp. NIES-4071
0.00	3	3	S	2005463	Calothrix sp. NIES-4105
0.01	12347	0	S	1973486	Calothrix parasitica
0.01	12347	12347	S1	1973488	Calothrix parasitica NIES-267
0.00	4352	0	S	32054	Calothrix parietina
0.00	4352	4352	S1	1170562	Calothrix sp. PCC 6303
0.00	3659	0	S	938406	Calothrix brevissima
0.00	3659	3659	S1	1973478	Calothrix brevissima NIES-22
0.01	23857	0	F	1182	Scytonemataceae
0.01	23857	0	G	1203	Scytonema
0.01	23857	12382	G1	2618749	unclassified Scytonema
0.01	9409	9409	S	2005464	Scytonema sp. NIES-4073
0.00	2066	2066	S	1137095	Scytonema sp. HK-05
0.01	23182	66	F	1892259	Aphanizomenonaceae
0.01	10304	25	G	748770	Dolichospermum
0.01	8835	0	G1	2622029	unclassified Dolichospermum
0.01	8835	8835	S	1914871	Dolichospermum sp. UHCC 0315A
0.00	1444	0	S	136073	Dolichospermum compactum
0.00	1444	1444	S1	1973481	Dolichospermum compactum NIES-806
0.00	5858	0	G	244599	Raphidiopsis
0.00	5858	0	S	312883	Raphidiopsis curvata
0.00	5858	5858	S1	1973482	Raphidiopsis curvata NIES-932
0.00	3467	0	G	752201	Sphaerospermopsis
0.00	3467	0	S	289435	Sphaerospermopsis kisseleviana
0.00	3467	3467	S1	1973480	Sphaerospermopsis kisseleviana NIES-73
0.00	1945	0	G	110103	Anabaenopsis
0.00	1945	0	S	109266	Anabaenopsis circularis
0.00	1945	1945	S1	1085406	Anabaenopsis circularis NIES-21
0.00	1542	0	G	159191	Nodularia
0.00	1542	1330	S	70799	Nodularia spumigena
0.00	112	112	S1	1914872	Nodularia spumigena UHCC 0039
0.00	100	100	S1	313624	Nodularia spumigena CCY9414
0.01	9000	0	F	1892263	Hapalosiphonaceae
0.01	9000	0	G	1190	Fischerella
0.01	9000	195	G1	494603	unclassified Fischerella
0.00	4741	4741	S	2005456	Fischerella sp. NIES-4106
0.00	4064	4064	S	1752063	Fischerella sp. NIES-3754
0.00	7140	7	F	1185	Rivulariaceae
0.00	5234	0	G	373984	Rivularia
0.00	5234	0	G1	2676603	unclassified Rivularia (in: Bacteria)
0.00	5234	5234	S	373994	Rivularia sp. PCC 7116
0.00	1899	0	G	188910	Microchaete
0.00	1899	0	S	1197	Microchaete diplosiphon
0.00	1899	1899	S1	1973485	Fremyella diplosiphon NIES-3275
0.00	4245	0	O1	201821	unclassified Nostocales
0.00	4245	0	O2	1219117	unclassified Nostocales (miscellaneous)
0.00	4245	4245	S	1940762	Nostocales cyanobacterium HT-58-2
0.00	6	0	F	1892264	Fortieaceae
0.00	6	0	G	212347	Aulosira
0.00	6	0	S	1541975	Aulosira laxa
0.00	6	6	S1	1541988	Aulosira laxa NIES-50
0.15	257880	7005	P1	1301283	Oscillatoriophycideae
0.08	140304	2146	O	1118	Chroococcales
0.03	58152	111	F	1890450	Aphanothecaceae
0.02	25629	0	G	1453359	Candidatus Atelocyanobacterium
0.02	25629	0	S	713887	Candidatus Atelocyanobacterium thalassa
0.02	25629	25629	S1	1453429	Candidatus Atelocyanobacterium thalassa isolate ALOHA
0.01	17439	58	G	28070	Gloeothece
0.01	15009	0	S	2546356	Gloeothece citriformis
0.01	15009	15009	S1	65393	Gloeothece citriformis PCC 7424
0.00	2372	0	S	2546359	Gloeothece verrucosa
0.00	2372	2372	S1	497965	Gloeothece verrucosa PCC 7822
0.00	7347	0	G	263510	Crocosphaera
0.00	7347	0	S	2546360	Crocosphaera subtropica
0.00	7347	7347	S1	43989	Crocosphaera subtropica ATCC 51142
0.00	3931	0	G	2546365	Rippkaea
0.00	3931	2823	S	2546366	Rippkaea orientalis
0.00	606	606	S1	41431	Rippkaea orientalis PCC 8801
0.00	502	502	S1	395962	Rippkaea orientalis PCC 8802
0.00	3695	3	F1	92682	Halothece cluster
0.00	2431	0	G	76023	Halothece
0.00	2431	0	G1	2632878	unclassified Halothece
0.00	2431	2431	S	65093	Halothece sp. PCC 7418
0.00	1261	0	G	65097	Euhalothece
0.00	1261	0	S	577489	Euhalothece natronophila
0.00	1261	1261	S1	522448	Euhalothece natronophila Z-M001
0.03	52893	43	F	1890464	Chroococcaceae
0.02	39710	1024	G	669357	Geminocystis
0.02	32860	2985	G1	2625037	unclassified Geminocystis
0.02	27350	27350	S	1615909	Geminocystis sp. NIES-3708
0.00	2525	2525	S	1617448	Geminocystis sp. NIES-3709
0.00	5826	0	S	669359	Geminocystis herdmanii
0.00	5826	5826	S1	113355	Geminocystis herdmanii PCC 6308
0.01	10874	0	G	268175	Chondrocystis
0.01	10874	0	G1	2648896	unclassified Chondrocystis
0.01	10874	10874	S	2005460	Chondrocystis sp. NIES-4102
0.00	2266	0	G	102231	Gloeocapsa
0.00	2266	0	G1	2623012	unclassified Gloeocapsa
0.00	2266	2266	S	1173026	Gloeocapsa sp. PCC 7428
0.01	16626	0	F	1890449	Microcystaceae
0.01	16626	4308	G	1125	Microcystis
0.01	8924	862	S	1126	Microcystis aeruginosa
0.00	3208	3208	S1	2686288	Microcystis aeruginosa FD4
0.00	2340	2340	S1	1698524	Microcystis aeruginosa NIES-2481
0.00	1785	0	S1	267872	Microcystis aeruginosa PCC 7806
0.00	1785	1785	S2	1903187	Microcystis aeruginosa PCC 7806SL
0.00	480	480	S1	449447	Microcystis aeruginosa NIES-843
0.00	249	249	S1	1641812	Microcystis aeruginosa NIES-2549
0.00	1520	0	G1	2643300	unclassified Microcystis
0.00	1520	1520	S	1967666	Microcystis sp. MC19
0.00	1512	0	S	513223	Microcystis panniformis
0.00	1512	1512	S1	1638788	Microcystis panniformis FACHB-1757
0.00	362	0	S	44822	Microcystis viridis
0.00	362	362	S1	213615	Microcystis viridis NIES-102
0.01	10487	0	F	1890452	Cyanobacteriaceae
0.01	10487	0	G	102234	Cyanobacterium
0.01	10487	0	S	379064	Cyanobacterium aponinum
0.01	10487	10487	S1	755178	Cyanobacterium aponinum PCC 10605
0.07	110571	507	O	1150	Oscillatoriales
0.03	58664	17	F	1892254	Oscillatoriaceae
0.02	41575	0	G	1155738	Moorea
0.02	41575	6987	S	1155739	Moorea producens
0.01	20314	20314	S1	1458985	Moorea producens PAL-8-15-08-1
0.01	14274	14274	S1	1454205	Moorea producens JHB
0.01	17072	0	G	1158	Oscillatoria
0.01	9456	0	S	482564	Oscillatoria nigro-viridis
0.01	9456	9456	S1	179408	Oscillatoria nigro-viridis PCC 7112
0.00	7616	0	S	118323	Oscillatoria acuminata
0.00	7616	7616	S1	56110	Oscillatoria acuminata PCC 6304
0.02	26717	6261	F	1892252	Microcoleaceae
0.01	11480	0	G	1205	Trichodesmium
0.01	11480	0	S	1206	Trichodesmium erythraeum
0.01	11480	11480	S1	203124	Trichodesmium erythraeum IMS101
0.00	4373	0	G	44471	Microcoleus
0.00	4373	0	G1	2642155	unclassified Microcoleus
0.00	4373	4373	S	1173027	Microcoleus sp. PCC 7113
0.00	3036	0	G	54304	Planktothrix
0.00	3036	0	S	1160	Planktothrix agardhii
0.00	3036	3036	S1	388467	Planktothrix agardhii NIVA-CYA 126/8
0.00	1391	0	G	35823	Arthrospira
0.00	1391	827	S	118562	Arthrospira platensis
0.00	303	303	S1	696747	Arthrospira platensis NIES-39
0.00	199	199	S1	459495	Arthrospira platensis C1
0.00	62	62	S1	1738638	Arthrospira platensis YZ
0.00	176	0	G	2596745	Limnospira
0.00	176	0	S	147322	Limnospira indica
0.00	176	176	S1	376219	Limnospira indica PCC 8005
0.01	15348	0	F	1892255	Gomontiellaceae
0.01	15348	0	G	241421	Crinalium
0.01	15348	0	S	241425	Crinalium epipsammum
0.01	15348	15348	S1	1173022	Crinalium epipsammum PCC 9333
0.00	7253	0	O1	1892256	unclassified Oscillatoriales
0.00	7253	0	O2	44887	unclassified Oscillatoriales (miscellaneous)
0.00	7253	7253	S	864702	Oscillatoriales cyanobacterium JSC-12
0.00	1108	0	F	1892249	Cyanothecaceae
0.00	1108	0	G	43988	Cyanothece
0.00	1108	0	G1	2649277	unclassified Cyanothece
0.00	1108	1108	S	395961	Cyanothece sp. PCC 7425
0.00	974	0	F	1892251	Coleofasciculaceae
0.00	974	0	G	63132	Geitlerinema
0.00	974	0	G1	2648775	unclassified Geitlerinema
0.00	974	974	S	1173025	Geitlerinema sp. PCC 7407
0.13	227341	7484	O	1890424	Synechococcales
0.05	87004	1719	F	1890426	Synechococcaceae
0.04	71506	477	G	1129	Synechococcus
0.04	70150	4506	G1	2626047	unclassified Synechococcus
0.01	14473	14473	S	321332	Synechococcus sp. JA-2-3B'a(2-13)
0.01	8853	8853	S	195250	Synechococcus sp. PCC 7336
0.00	7748	7748	S	374981	Synechococcus sp. PCC 7003
0.00	6825	6825	S	316278	Synechococcus sp. RCC307
0.00	4948	4948	S	321327	Synechococcus sp. JA-3-3Ab
0.00	4001	4001	S	1280380	Synechococcus sp. KORDI-100
0.00	2524	2524	S	1173263	Synechococcus sp. PCC 7502
0.00	2131	2131	S	585425	Synechococcus sp. KORDI-52
0.00	2026	2026	S	2511069	Synechococcus sp. RSCCF101
0.00	1586	1586	S	1916956	Synechococcus sp. SynAce01
0.00	1516	1516	S	195253	Synechococcus sp. PCC 6312
0.00	1299	1299	S	232348	Synechococcus sp. CB0101
0.00	1226	1226	S	59932	Synechococcus sp. WH 8101
0.00	1081	1081	S	32052	Synechococcus sp. WH 8020
0.00	1019	1019	S	32051	Synechococcus sp. WH 7803
0.00	764	764	S	166314	Synechococcus sp. WH 8109
0.00	628	628	S	316279	Synechococcus sp. CC9902
0.00	599	599	S	1827144	Synechococcus sp. NIES-970
0.00	598	598	S	585423	Synechococcus sp. KORDI-49
0.00	433	433	S	110662	Synechococcus sp. CC9605
0.00	342	342	S	64471	Synechococcus sp. CC9311
0.00	305	305	S	374982	Synechococcus sp. PCC 73109
0.00	260	260	S	2579791	Synechococcus sp. PCC 11901
0.00	154	154	S	195498	Synechococcus sp. PCC 7117
0.00	92	92	S	32049	Synechococcus sp. PCC 7002
0.00	87	87	S	84588	Synechococcus sp. WH 8102
0.00	59	59	S	195248	Synechococcus sp. PCC 8807
0.00	59	59	S	29410	Synechococcus sp. WH 8103
0.00	8	8	S	1350461	Synechococcus sp. UTEX 2973
0.00	571	0	S	33070	Synechococcus lividus
0.00	571	571	S1	1917166	Synechococcus lividus PCC 6715
0.00	308	1	S	32046	Synechococcus elongatus
0.00	294	294	S1	2479200	Synechococcus elongatus UTEX 3055
0.00	13	13	S1	269084	Synechococcus elongatus PCC 6301
0.00	6997	0	G	13034	Dactylococcopsis
0.00	6997	0	S	292566	Dactylococcopsis salina
0.00	6997	6997	S1	13035	Dactylococcopsis salina PCC 8305
0.00	5388	10	G	167375	Cyanobium
0.00	2770	0	G1	2627006	unclassified Cyanobium
0.00	2770	2770	S	1851505	Cyanobium sp. NIES-981
0.00	2608	0	S	59930	Cyanobium gracile
0.00	2608	2608	S1	292564	Cyanobium gracile PCC 6307
0.00	1394	613	G	146785	Thermosynechococcus
0.00	699	68	G1	2622553	unclassified Thermosynechococcus
0.00	340	340	S	2583530	Thermosynechococcus sp. CL-1
0.00	291	291	S	1394889	Thermosynechococcus sp. NK55a
0.00	58	0	S	146786	Thermosynechococcus elongatus
0.00	58	58	S1	197221	Thermosynechococcus elongatus BP-1
0.00	24	0	S	32053	Thermosynechococcus vulcanus
0.00	24	24	S1	2005468	Thermosynechococcus vulcanus NIES-2134
0.04	75738	0	F	1213	Prochloraceae
0.04	75738	9813	G	1218	Prochlorococcus
0.04	60168	920	S	1219	Prochlorococcus marinus
0.01	12687	0	S1	142554	Prochlorococcus marinus subsp. marinus
0.01	12687	12687	S2	167539	Prochlorococcus marinus subsp. marinus str. CCMP1375
0.01	12049	0	S1	142479	Prochlorococcus marinus subsp. pastoris
0.01	12049	12049	S2	59919	Prochlorococcus marinus subsp. pastoris str. CCMP1986
0.01	9254	9254	S1	167546	Prochlorococcus marinus str. MIT 9301
0.01	8748	8748	S1	167542	Prochlorococcus marinus str. MIT 9515
0.00	7928	7928	S1	59920	Prochlorococcus marinus str. NATL2A
0.00	3314	3314	S1	93060	Prochlorococcus marinus str. MIT 9215
0.00	2990	2990	S1	74546	Prochlorococcus marinus str. MIT 9312
0.00	822	822	S1	146891	Prochlorococcus marinus str. AS9601
0.00	603	603	S1	93059	Prochlorococcus marinus str. MIT 9211
0.00	448	448	S1	167555	Prochlorococcus marinus str. NATL1A
0.00	405	405	S1	74547	Prochlorococcus marinus str. MIT 9313
0.00	5757	832	G1	2627481	unclassified Prochlorococcus
0.00	4273	4273	S	1501269	Prochlorococcus sp. MIT 0801
0.00	652	652	S	1501268	Prochlorococcus sp. MIT 0604
0.02	32667	0	F	1890438	Leptolyngbyaceae
0.02	32667	429	G	47251	Leptolyngbya
0.02	28433	1	G1	2650499	unclassified Leptolyngbya
0.01	19205	19205	S	111781	Leptolyngbya sp. PCC 7376
0.00	5328	5328	S	1752064	Leptolyngbya sp. NIES-3755
0.00	3899	3899	S	1080068	Leptolyngbya sp. O-77
0.00	3805	3762	S	1184	Leptolyngbya boryana
0.00	43	43	S1	1973484	Leptolyngbya boryana NIES-2135
0.01	8510	0	F	1890429	Acaryochloridaceae
0.01	8510	0	G	155977	Acaryochloris
0.01	8510	0	S	155978	Acaryochloris marina
0.01	8510	8510	S1	329726	Acaryochloris marina MBIC11017
0.00	5933	0	F	1890436	Pseudanabaenaceae
0.00	5933	0	G	1152	Pseudanabaena
0.00	5933	0	G1	2593292	unclassified Pseudanabaena
0.00	4178	4178	S	82654	Pseudanabaena sp. PCC 7367
0.00	1755	1755	S	685565	Pseudanabaena sp. ABRG5-3
0.00	5405	0	F	1890431	Chamaesiphonaceae
0.00	5405	0	G	217161	Chamaesiphon
0.00	5405	0	S	1173032	Chamaesiphon minutus
0.00	5405	5405	S1	1173020	Chamaesiphon minutus PCC 6605
0.00	2858	0	F	2303730	Prochlorotrichaceae
0.00	2858	0	G	170610	Halomicronema
0.00	2858	0	S	1209493	Halomicronema hongdechloris
0.00	2858	2858	S1	1641165	Halomicronema hongdechloris C2206
0.00	1742	0	F	1890428	Merismopediaceae
0.00	1742	0	G	1142	Synechocystis
0.00	1742	1005	G1	2640012	unclassified Synechocystis
0.00	737	737	S	1147	Synechocystis sp. PCC 6714
0.01	19083	3	O	52604	Pleurocapsales
0.01	17992	0	F	1890498	Dermocarpellaceae
0.01	17992	7379	G	102115	Stanieria
0.01	8471	0	S	102116	Stanieria cyanosphaera
0.01	8471	8471	S1	111780	Stanieria cyanosphaera PCC 7437
0.00	2142	0	G1	2642663	unclassified Stanieria
0.00	2142	2142	S	1807358	Stanieria sp. NIES-3757
0.00	1088	0	F	1890500	Hyellaceae
0.00	1088	0	G	44474	Pleurocapsa
0.00	1088	0	S	54308	Pleurocapsa minor
0.00	1088	1088	S1	118163	Pleurocapsa sp. PCC 7327
0.01	15771	0	O	1890505	Chroococcidiopsidales
0.01	15771	0	F	1890528	Chroococcidiopsidaceae
0.01	15771	0	G	54298	Chroococcidiopsis
0.01	15771	0	S	54299	Chroococcidiopsis thermalis
0.01	15771	15771	S1	251229	Chroococcidiopsis thermalis PCC 7203
0.00	8405	0	O	1955042	Gloeoemargaritales
0.00	8405	0	F	1955043	Gloeomargaritaceae
0.00	8405	0	G	1188227	Gloeomargarita
0.00	8405	0	S	1188228	Gloeomargarita lithophora
0.00	8405	8405	S1	1188229	Gloeomargarita lithophora Alchichica-D10
0.00	7370	0	P1	34079	unclassified Cyanobacteria
0.00	7370	211	P2	1983111	unclassified Cyanobacteria (miscellaneous)
0.00	5288	0	S	718217	cyanobacterium endosymbiont of Epithemia turgida
0.00	5288	5288	S1	1228987	cyanobacterium endosymbiont of Epithemia turgida isolate EtSB Lake Yunoko
0.00	1871	1871	S	1763363	cyanobacterium endosymbiont of Rhopalodia gibberula
0.00	4299	0	C	307596	Gloeobacteria
0.00	4299	0	O	307595	Gloeobacterales
0.00	4299	0	F	1890422	Gloeobacteraceae
0.00	4299	78	G	33071	Gloeobacter
0.00	2370	0	S	1416614	Gloeobacter kilaueensis
0.00	2370	2370	S1	1183438	Gloeobacter kilaueensis JS1
0.00	1851	0	S	33072	Gloeobacter violaceus
0.00	1851	1851	S1	251221	Gloeobacter violaceus PCC 7421
0.08	141198	92	P	544448	Tenericutes
0.08	138665	690	C	31969	Mollicutes
0.04	71181	0	O	2085	Mycoplasmatales
0.04	71181	86	F	2092	Mycoplasmataceae
0.04	68951	3617	G	2093	Mycoplasma
0.01	8587	0	S	28227	Mycoplasma penetrans
0.01	8587	8587	S1	272633	Mycoplasma penetrans HF-2
0.00	7850	7803	S	2096	Mycoplasma gallisepticum
0.00	36	36	S1	1006581	Mycoplasma gallisepticum S6
0.00	5	2	S1	233150	Mycoplasma gallisepticum str. R
0.00	3	3	S2	710127	Mycoplasma gallisepticum str. R(low)
0.00	3	3	S1	1159201	Mycoplasma gallisepticum WI01_2001.043-13-2P
0.00	1	1	S1	1159199	Mycoplasma gallisepticum NC96_1596-4-2P
0.00	1	1	S1	1159202	Mycoplasma gallisepticum NC06_2006.080-5-2P
0.00	1	1	S1	1159204	Mycoplasma gallisepticum NC08_2008.031-4-3P
0.00	7724	7724	S	86660	Mycoplasma dispar
0.00	2937	0	G1	2683645	unclassified Mycoplasma
0.00	1910	1910	S	1749074	Mycoplasma sp. (ex Biomphalaria glabrata)
0.00	1027	1027	S	2683967	Mycoplasma sp. NEAQ87857
0.00	2590	139	G1	656088	Mycoplasma mycoides group
0.00	1459	235	S	2102	Mycoplasma mycoides
0.00	759	540	S1	40477	Mycoplasma mycoides subsp. capri
0.00	219	0	S2	44100	Mycoplasma mycoides subsp. capri LC
0.00	219	219	S3	862259	Mycoplasma mycoides subsp. capri LC str. 95010
0.00	465	463	S1	2103	Mycoplasma mycoides subsp. mycoides
0.00	2	0	S2	44101	Mycoplasma mycoides subsp. mycoides SC
0.00	2	2	S3	272632	Mycoplasma mycoides subsp. mycoides SC str. PG1
0.00	962	313	S	2095	Mycoplasma capricolum
0.00	343	0	S1	40479	Mycoplasma capricolum subsp. capricolum
0.00	343	343	S2	340047	Mycoplasma capricolum subsp. capricolum ATCC 27343
0.00	306	284	S1	40480	Mycoplasma capricolum subsp. capripneumoniae
0.00	18	18	S2	927701	Mycoplasma capricolum subsp. capripneumoniae M1601
0.00	4	4	S2	1124992	Mycoplasma capricolum subsp. capripneumoniae 87001
0.00	30	0	S	2105	Mycoplasma leachii
0.00	30	30	S1	866629	Mycoplasma leachii 99/014/6
0.00	1710	1710	S	519450	Mycoplasma anserisalpingitis
0.00	1574	1574	S	114880	Mycoplasma columbinasale
0.00	1299	1299	S	2112	Mycoplasma bovigenitalium
0.00	1140	1139	S	2116	Mycoplasma iowae
0.00	1	1	S1	1048830	Mycoplasma iowae 695
0.00	1032	1032	S	29555	Mycoplasma canis
0.00	909	909	S	2113	Mycoplasma californicum
0.00	903	836	S	2098	Mycoplasma hominis
0.00	46	46	S1	347256	Mycoplasma hominis ATCC 23114
0.00	21	21	S1	1267000	Mycoplasma hominis ATCC 27545
0.00	882	0	S	29501	Mycoplasma haemofelis
0.00	882	882	S1	941640	Mycoplasma haemofelis str. Langford 1
0.00	851	0	S	51365	Mycoplasma yeatsii
0.00	851	851	S1	743967	Mycoplasma yeatsii GM274B
0.00	797	790	S	2110	Mycoplasma agalactiae
0.00	7	7	S1	347257	Mycoplasma agalactiae PG2
0.00	790	790	S	171282	Mycoplasma columborale
0.00	776	776	S	171281	Mycoplasma citelli
0.00	772	0	S	45362	Mycoplasma bovoculi
0.00	772	772	S1	743966	Mycoplasma bovoculi M165/69
0.00	771	771	S	29553	Mycoplasma bovirhinis
0.00	769	602	S	2099	Mycoplasma hyopneumoniae
0.00	93	93	S1	262719	Mycoplasma hyopneumoniae J
0.00	40	40	S1	754503	Mycoplasma hyopneumoniae 7422
0.00	26	26	S1	907287	Mycoplasma hyopneumoniae 168
0.00	8	8	S1	262722	Mycoplasma hyopneumoniae 7448
0.00	761	642	S	171284	Mycoplasma cynos
0.00	119	119	S1	1246955	Mycoplasma cynos C142
0.00	752	557	S	2123	Mycoplasma putrefaciens
0.00	195	195	S1	1292033	Mycoplasma putrefaciens Mput9231
0.00	700	0	S	2118	Mycoplasma mobile
0.00	700	700	S1	267748	Mycoplasma mobile 163K
0.00	693	609	S	28903	Mycoplasma bovis
0.00	81	81	S1	289397	Mycoplasma bovis PG45
0.00	2	2	S1	767465	Mycoplasma bovis HB0801
0.00	1	1	S1	1316930	Mycoplasma bovis CQ-W70
0.00	674	674	S	29559	Mycoplasma hyosynoviae
0.00	664	664	S	171279	Mycoplasma anatis
0.00	649	649	S	2094	Mycoplasma arginini
0.00	647	647	S	538220	Mycoplasma struthionis
0.00	625	601	S	2109	Mycoplasma synoviae
0.00	24	24	S1	262723	Mycoplasma synoviae 53
0.00	599	599	S	92400	Mycoplasma anseris
0.00	584	584	S	2120	Mycoplasma neurolyticum
0.00	584	584	S	114885	Mycoplasma maculosum
0.00	540	540	S	353852	Mycoplasma nasistruthionis
0.00	532	487	S	2100	Mycoplasma hyorhinis
0.00	22	22	S1	872331	Mycoplasma hyorhinis HUB-1
0.00	21	21	S1	1118964	Mycoplasma hyorhinis SK76
0.00	2	2	S1	936139	Mycoplasma hyorhinis MCLD
0.00	528	480	S	2107	Mycoplasma pulmonis
0.00	48	48	S1	272635	Mycoplasma pulmonis UAB CTIP
0.00	520	520	S	2121	Mycoplasma orale
0.00	510	510	S	142649	Mycoplasma phocicerebrale
0.00	508	508	S	45361	Mycoplasma conjunctivae
0.00	491	490	S	2111	Mycoplasma arthritidis
0.00	1	1	S1	243272	Mycoplasma arthritidis 158L3-1
0.00	487	487	S	2124	Mycoplasma salivarium
0.00	486	486	S	29562	Mycoplasma ovipneumoniae
0.00	469	469	S	142650	Mycoplasma phocirhinis
0.00	464	464	S	76629	Mycoplasma gallopavonis
0.00	462	462	S	142651	Mycoplasma phocidae
0.00	454	0	S	50052	Mycoplasma crocodyli
0.00	454	454	S1	512564	Mycoplasma crocodyli MP145
0.00	454	454	S	29554	Mycoplasma canadense
0.00	438	438	S	53558	Mycoplasma edwardii
0.00	419	419	S	29561	Mycoplasma meleagridis
0.00	418	418	S	114881	Mycoplasma columbinum
0.00	414	414	S	48003	Mycoplasma pullorum
0.00	411	411	S	92401	Mycoplasma cloacale
0.00	403	403	S	171285	Mycoplasma glycophilum
0.00	400	400	S	29556	Mycoplasma gallinaceum
0.00	366	193	S	57372	Mycoplasma suis
0.00	120	120	S1	768700	Mycoplasma suis str. Illinois
0.00	53	53	S1	708248	Mycoplasma suis KI3806
0.00	361	361	S	45363	Mycoplasma alkalescens
0.00	360	0	S	136241	Mycoplasma haemocanis
0.00	360	360	S1	1111676	Mycoplasma haemocanis str. Illinois
0.00	332	322	S	2104	Mycoplasma pneumoniae
0.00	6	6	S1	272634	Mycoplasma pneumoniae M129
0.00	2	2	S1	1441379	Mycoplasma pneumoniae M29
0.00	1	1	S1	722438	Mycoplasma pneumoniae FH
0.00	1	1	S1	1233262	Mycoplasma pneumoniae PO1
0.00	299	0	S	984991	Mycoplasma parvum
0.00	299	299	S1	1403316	Mycoplasma parvum str. Indiana
0.00	275	0	S	2128	Mycoplasma flocculare
0.00	275	275	S1	743971	Mycoplasma flocculare ATCC 27399
0.00	241	230	S	2097	Mycoplasma genitalium
0.00	4	4	S1	662947	Mycoplasma genitalium M2288
0.00	3	3	S1	243273	Mycoplasma genitalium G37
0.00	2	2	S1	662946	Mycoplasma genitalium M6282
0.00	2	2	S1	663918	Mycoplasma genitalium M2321
0.00	227	0	S	171632	Mycoplasma ovis
0.00	227	227	S1	1415773	Mycoplasma ovis str. Michigan
0.00	217	0	S	141391	Candidatus Mycoplasma haemolamae
0.00	217	217	S1	1212765	Candidatus Mycoplasma haemolamae str. Purdue
0.00	147	0	S	2115	Mycoplasma fermentans
0.00	141	141	S1	637387	Mycoplasma fermentans JER
0.00	5	5	S1	496833	Mycoplasma fermentans PG18
0.00	1	1	S1	943945	Mycoplasma fermentans M64
0.00	106	0	S	65123	Mycoplasma wenyonii
0.00	106	106	S1	1197325	Mycoplasma wenyonii str. Massachusetts
0.00	1460	191	G	2129	Ureaplasma
0.00	756	717	S	2130	Ureaplasma urealyticum
0.00	39	0	S1	95664	Ureaplasma urealyticum serovar 10
0.00	39	39	S2	565575	Ureaplasma urealyticum serovar 10 str. ATCC 33699
0.00	513	488	S	134821	Ureaplasma parvum
0.00	25	21	S1	38504	Ureaplasma parvum serovar 3
0.00	2	2	S2	273119	Ureaplasma parvum serovar 3 str. ATCC 700970
0.00	2	2	S2	505682	Ureaplasma parvum serovar 3 str. ATCC 27815
0.00	684	0	G	295595	Candidatus Hepatoplasma
0.00	684	0	S	295596	Candidatus Hepatoplasma crinochetorum
0.00	684	684	S1	1427984	Candidatus Hepatoplasma crinochetorum Av
0.03	44719	100	O	186328	Entomoplasmatales
0.02	32791	0	F	2131	Spiroplasmataceae
0.02	32791	2126	G	2132	Spiroplasma
0.00	7458	7458	S	216931	Spiroplasma alleghenense
0.00	6459	0	S	216935	Spiroplasma culicicola
0.00	6459	6459	S1	1276246	Spiroplasma culicicola AES-1
0.00	1396	1396	S	216934	Spiroplasma corruscae
0.00	1010	1010	S	2143	Spiroplasma gladiatoris
0.00	928	928	S	324079	Spiroplasma tabanidicola
0.00	924	924	S	216942	Spiroplasma litorale
0.00	899	0	S	216937	Spiroplasma floricola
0.00	899	899	S1	1336749	Spiroplasma floricola 23-6
0.00	896	896	S	216946	Spiroplasma turonicum
0.00	851	851	S	216938	Spiroplasma helicoides
0.00	849	0	S	2145	Spiroplasma taiwanense
0.00	849	849	S1	1276220	Spiroplasma taiwanense CT-1
0.00	824	0	S	216936	Spiroplasma diminutum
0.00	824	824	S1	1276221	Spiroplasma diminutum CUAS-1
0.00	800	800	S	362837	Spiroplasma cantharicola
0.00	715	715	S	2139	Spiroplasma clarkii
0.00	708	0	S	216944	Spiroplasma sabaudiense
0.00	708	708	S1	1276257	Spiroplasma sabaudiense Ar-1343
0.00	677	0	S	216933	Spiroplasma chrysopicola
0.00	677	677	S1	1276227	Spiroplasma chrysopicola DF-1
0.00	670	0	S	2137	Spiroplasma apis
0.00	670	670	S1	1276258	Spiroplasma apis B31
0.00	668	668	S	2138	Spiroplasma poulsonii
0.00	626	626	S	315358	Spiroplasma eriocheiris
0.00	620	0	S	47834	Spiroplasma kunkelii
0.00	620	620	S1	273035	Spiroplasma kunkelii CR2-3x
0.00	586	586	G1	2637901	unclassified Spiroplasma
0.00	546	0	S	216945	Spiroplasma syrphidicola
0.00	546	546	S1	1276229	Spiroplasma syrphidicola EA-1
0.00	455	0	S	47835	Spiroplasma phoeniceum
0.00	455	455	S1	1276259	Spiroplasma phoeniceum P40
0.00	381	0	S	2136	Spiroplasma monobiae
0.00	381	381	S1	1336748	Spiroplasma monobiae MQ-1
0.00	363	363	S	2133	Spiroplasma citri
0.00	348	348	S	2134	Spiroplasma melliferum
0.00	8	8	S	1114980	Spiroplasma atrichopogonis
0.01	11828	115	F	33925	Entomoplasmataceae
0.00	7785	1	G	46238	Entomoplasma
0.00	5669	5669	S	74700	Entomoplasma freundtii
0.00	999	999	S	214888	Entomoplasma luminosum
0.00	638	638	S	81459	Entomoplasma melaleucae
0.00	478	478	S	215578	Entomoplasma somnilux
0.00	3928	488	G	46239	Mesoplasma
0.00	1209	1153	S	2151	Mesoplasma florum
0.00	56	56	S1	265311	Mesoplasma florum L1
0.00	422	422	S	216427	Mesoplasma chauliocola
0.00	406	406	S	225999	Mesoplasma syrphidae
0.00	393	0	S	138853	Mesoplasma lactucae
0.00	393	393	S1	81460	Mesoplasma lactucae ATCC 49193
0.00	387	387	S	219745	Mesoplasma tabanidae
0.00	315	315	S	324078	Mesoplasma coleopterae
0.00	308	308	S	2149	Mesoplasma entomophilum
0.01	22075	0	O	186329	Acholeplasmatales
0.01	22075	113	F	2146	Acholeplasmataceae
0.01	18749	58	G	2147	Acholeplasma
0.00	7383	7380	S	2148	Acholeplasma laidlawii
0.00	3	3	S1	441768	Acholeplasma laidlawii PG-8A
0.00	7350	7350	S	35623	Acholeplasma oculi
0.00	1276	1276	S	61635	Acholeplasma brassicae
0.00	1142	1142	S	29552	Acholeplasma axanthum
0.00	899	0	S	38986	Acholeplasma palmae
0.00	899	899	S1	1318466	Acholeplasma palmae J233
0.00	641	641	S	264636	Acholeplasma hippikon
0.00	3213	28	G	33926	Candidatus Phytoplasma
0.00	1485	0	G1	85625	16SrV (Elm yellows group)
0.00	1485	1485	S	135727	Candidatus Phytoplasma ziziphi
0.00	764	327	G1	85620	Candidatus Phytoplasma asteris
0.00	224	0	S	229545	Aster yellows witches'-broom phytoplasma
0.00	224	224	S1	322098	Aster yellows witches'-broom phytoplasma AYWB
0.00	172	172	S	202462	Maize bushy stunt phytoplasma
0.00	41	41	S	1193712	'Catharanthus roseus' aster yellows phytoplasma
0.00	553	0	G1	85632	16SrXII (Stolbur group)
0.00	553	471	S	59748	Candidatus Phytoplasma australiense
0.00	82	0	S1	359335	Strawberry lethal yellows phytoplasma (CPA)
0.00	82	82	S2	980422	Strawberry lethal yellows phytoplasma (CPA) str. NZSb11
0.00	383	0	G1	85630	16SrX (Apple proliferation group)
0.00	383	383	S	37692	Candidatus Phytoplasma mali
0.00	1579	69	P1	713063	unclassified Tenericutes
0.00	852	852	S	1911684	Tenericutes bacterium MO-XQ
0.00	658	658	S	1911683	Tenericutes bacterium MZ-XQ
0.00	862	0	G	1912503	Candidatus Izimaplasma
0.00	862	0	G1	2624196	unclassified Candidatus Izimaplasma
0.00	862	862	S	1541959	Candidatus Izimaplasma sp. HR1
0.05	85112	0	P	1297	Deinococcus-Thermus
0.05	85112	69	C	188787	Deinococci
0.04	60921	9	O	118964	Deinococcales
0.03	57936	0	F	183710	Deinococcaceae
0.03	57936	2199	G	1298	Deinococcus
0.01	10336	2	G1	2623546	unclassified Deinococcus
0.00	4485	4485	S	2652443	Deinococcus sp. AJ005
0.00	3953	3953	S	2489213	Deinococcus sp. S14-83
0.00	1896	1896	S	2080419	Deinococcus sp. NW-56
0.00	7150	7144	S	1299	Deinococcus radiodurans
0.00	6	6	S1	243230	Deinococcus radiodurans R1
0.00	5494	5494	S	1768108	Deinococcus actinosclerus
0.00	5101	5101	S	980427	Deinococcus wulumuqiensis
0.00	3992	0	S	309887	Deinococcus maricopensis
0.00	3992	3992	S1	709986	Deinococcus maricopensis DSM 21211
0.00	3694	0	S	55148	Deinococcus proteolyticus
0.00	3694	3694	S1	693977	Deinococcus proteolyticus MRP
0.00	3103	0	S	502394	Deinococcus gobiensis
0.00	3103	3103	S1	745776	Deinococcus gobiensis I-0
0.00	2661	2661	S	317577	Deinococcus ficus
0.00	2655	2655	S	1211322	Deinococcus metallilatus
0.00	2499	2499	S	2202254	Deinococcus irradiatisoli
0.00	1831	0	S	310783	Deinococcus deserti
0.00	1831	1831	S1	546414	Deinococcus deserti VCD115
0.00	1684	1684	S	1182571	Deinococcus swuensis
0.00	1540	1540	S	1182568	Deinococcus puniceus
0.00	1411	0	S	432329	Deinococcus peraridilitoris
0.00	1411	1411	S1	937777	Deinococcus peraridilitoris DSM 19664
0.00	1310	0	S	68909	Deinococcus geothermalis
0.00	1310	1310	S1	319795	Deinococcus geothermalis DSM 11300
0.00	1276	1276	S	1309411	Deinococcus soli Cha et al. 2016
0.00	2976	0	F	332247	Trueperaceae
0.00	2976	0	G	332248	Truepera
0.00	2976	0	S	332249	Truepera radiovictrix
0.00	2976	2976	S1	649638	Truepera radiovictrix DSM 17093
0.01	24122	0	O	68933	Thermales
0.01	24122	108	F	188786	Thermaceae
0.01	12787	1444	G	270	Thermus
0.00	4937	4482	S	274	Thermus thermophilus
0.00	156	156	S1	762633	Thermus thermophilus SG0.5JP17-16
0.00	116	116	S1	798128	Thermus thermophilus JL-18
0.00	94	94	S1	262724	Thermus thermophilus HB27
0.00	89	89	S1	300852	Thermus thermophilus HB8
0.00	1824	1824	S	56956	Thermus brockianus
0.00	1395	0	S	56957	Thermus oshimai
0.00	1395	1395	S1	751945	Thermus oshimai JL-2
0.00	1037	0	G1	2619321	unclassified Thermus
0.00	1037	1037	S	1111069	Thermus sp. CCB_US3_UF1
0.00	787	0	S	271	Thermus aquaticus
0.00	787	787	S1	498848	Thermus aquaticus Y51MC23
0.00	776	0	S	37636	Thermus scotoductus
0.00	776	776	S1	743525	Thermus scotoductus SA-01
0.00	412	412	S	2483360	Thermus caldilimi
0.00	175	175	S	456163	Thermus parvatiensis
0.00	7636	9	G	65551	Meiothermus
0.00	6601	0	S	277	Meiothermus ruber
0.00	6601	6601	S1	504728	Meiothermus ruber DSM 1279
0.00	1026	0	S	52022	Meiothermus silvanus
0.00	1026	1026	S1	526227	Meiothermus silvanus DSM 9946
0.00	2460	0	G	208447	Oceanithermus
0.00	2460	0	S	187137	Oceanithermus profundus
0.00	2460	2460	S1	670487	Oceanithermus profundus DSM 14977
0.00	1131	0	G	186191	Marinithermus
0.00	1131	0	S	186192	Marinithermus hydrothermalis
0.00	1131	1131	S1	869210	Marinithermus hydrothermalis DSM 14884
0.03	54621	9439	P	200795	Chloroflexi
0.01	14882	0	C	292625	Anaerolineae
0.01	14882	0	O	292629	Anaerolineales
0.01	14882	204	F	292628	Anaerolineaceae
0.01	12796	0	G	2019482	Brevefilum
0.01	12796	12796	S	1986204	Brevefilum fermentans
0.00	734	0	F1	1324991	unclassified Anaerolineaceae
0.00	734	734	S	1889813	Anaerolineaceae bacterium oral taxon 439
0.00	591	0	G	233189	Anaerolinea
0.00	591	0	S	167964	Anaerolinea thermophila
0.00	591	591	S1	926569	Anaerolinea thermophila UNI-1
0.00	557	0	G	1649478	Pelolinea
0.00	557	557	S	913107	Pelolinea submarina
0.00	7551	0	C	1382928	Ardenticatenia
0.00	7551	0	O	1382929	Ardenticatenales
0.00	7551	0	F	1382930	Ardenticatenaceae
0.00	7551	0	G	1988031	Candidatus Promineofilum
0.00	7551	7551	S	1806508	Candidatus Promineofilum breve
0.00	6871	0	C	189775	Thermomicrobia
0.00	6075	0	C1	85000	Sphaerobacteridae
0.00	6075	0	O	85001	Sphaerobacterales
0.00	6075	0	O1	255728	Sphaerobacterineae
0.00	6075	0	F	85002	Sphaerobacteraceae
0.00	6075	0	G	2056	Sphaerobacter
0.00	6075	0	S	2057	Sphaerobacter thermophilus
0.00	6075	6075	S1	479434	Sphaerobacter thermophilus DSM 20745
0.00	796	0	O	189776	Thermomicrobiales
0.00	796	0	F	189777	Thermomicrobiaceae
0.00	796	0	G	499	Thermomicrobium
0.00	796	0	S	500	Thermomicrobium roseum
0.00	796	796	S1	309801	Thermomicrobium roseum DSM 5159
0.00	6732	0	C	32061	Chloroflexia
0.00	6732	67	O	32064	Chloroflexales
0.00	4969	0	O1	1508595	Roseiflexineae
0.00	4969	0	F	1508635	Roseiflexaceae
0.00	4969	15	G	120961	Roseiflexus
0.00	3263	0	S	120962	Roseiflexus castenholzii
0.00	3263	3263	S1	383372	Roseiflexus castenholzii DSM 13941
0.00	1691	0	G1	2609473	unclassified Roseiflexus
0.00	1691	1691	S	357808	Roseiflexus sp. RS-1
0.00	1696	0	O1	1508594	Chloroflexineae
0.00	1696	0	F	1106	Chloroflexaceae
0.00	1696	15	G	1107	Chloroflexus
0.00	850	845	S	1108	Chloroflexus aurantiacus
0.00	4	4	S1	480224	Chloroflexus aurantiacus Y-400-fl
0.00	1	1	S1	324602	Chloroflexus aurantiacus J-10-fl
0.00	831	0	S	152260	Chloroflexus aggregans
0.00	831	831	S1	326427	Chloroflexus aggregans DSM 9485
0.00	3741	0	C	2682225	Tepidiformia
0.00	3741	0	O	2682226	Tepidiformales
0.00	3741	0	F	2682227	Tepidiformaceae
0.00	3741	0	G	2682228	Tepidiforma
0.00	3741	3741	S	2601677	Tepidiforma bonchosmolovskayae
0.00	2419	0	C	301297	Dehalococcoidia
0.00	1852	0	O	1202465	Dehalococcoidales
0.00	1852	0	F	1202464	Dehalococcoidaceae
0.00	1852	244	G	61434	Dehalococcoides
0.00	1579	1398	S	61435	Dehalococcoides mccartyi
0.00	63	63	S1	216389	Dehalococcoides mccartyi BAV1
0.00	26	26	S1	243164	Dehalococcoides mccartyi 195
0.00	22	22	S1	1432060	Dehalococcoides mccartyi CG4
0.00	14	14	S1	311424	Dehalococcoides mccartyi VS
0.00	12	12	S1	1388758	Dehalococcoides mccartyi GY50
0.00	10	10	S1	255470	Dehalococcoides mccartyi CBDB1
0.00	10	10	S1	1193807	Dehalococcoides mccartyi DCMB5
0.00	8	8	S1	1432059	Dehalococcoides mccartyi CG1
0.00	7	7	S1	1432061	Dehalococcoides mccartyi CG5
0.00	4	4	S1	633145	Dehalococcoides mccartyi GT
0.00	3	3	S1	1193806	Dehalococcoides mccartyi BTF08
0.00	2	2	S1	1407653	Dehalococcoides mccartyi IBARAKI
0.00	29	0	G1	237581	unclassified Dehalococcoides
0.00	29	29	S	1522671	Dehalococcoides sp. UCH007
0.00	567	0	G	670486	Dehalogenimonas
0.00	327	0	S	552810	Dehalogenimonas lykanthroporepellens
0.00	327	327	S1	552811	Dehalogenimonas lykanthroporepellens BL-DC-9
0.00	240	240	S	1839801	Dehalogenimonas formicexedens
0.00	1827	0	C	388447	Ktedonobacteria
0.00	1827	0	O	388448	Ktedonobacterales
0.00	1827	0	F	2692416	Ktedonosporobacteraceae
0.00	1827	0	G	2692417	Ktedonosporobacter
0.00	1827	1827	S	2509675	Ktedonosporobacter rubrisoli
0.00	1159	0	C	475962	Caldilineae
0.00	1159	0	O	475963	Caldilineales
0.00	1159	0	F	475964	Caldilineaceae
0.00	1159	0	G	233191	Caldilinea
0.00	1159	0	S	133453	Caldilinea aerophila
0.00	1159	1159	S1	926550	Caldilinea aerophila DSM 14535 = NBRC 104270
0.00	4975	14	P	67819	Armatimonadetes
0.00	2481	0	C	1663419	Fimbriimonadia
0.00	2481	0	O	1663425	Fimbriimonadales
0.00	2481	0	F	1663426	Fimbriimonadaceae
0.00	2481	0	G	1005038	Fimbriimonas
0.00	2481	0	S	1005039	Fimbriimonas ginsengisoli
0.00	2481	2481	S1	661478	Fimbriimonas ginsengisoli Gsoil 348
0.00	1582	1	P1	1042316	unclassified Armatimonadetes
0.00	1125	1125	S	2004468	Armatimonadetes bacterium Uphvl-Ar2
0.00	456	456	S	2004467	Armatimonadetes bacterium Uphvl-Ar1
0.00	898	0	C	1077257	Chthonomonadetes
0.00	898	0	O	1077263	Chthonomonadales
0.00	898	0	F	1077264	Chthonomonadaceae
0.00	898	0	G	1077265	Chthonomonas
0.00	898	0	S	454171	Chthonomonas calidirosea
0.00	898	898	S1	1303518	Chthonomonas calidirosea T49
0.00	491	0	D2	1859062	unclassified Terrabacteria group
0.00	491	0	G	262406	Thermobaculum
0.00	491	0	S	166501	Thermobaculum terrenum
0.00	491	491	S1	525904	Thermobaculum terrenum ATCC BAA-798
1.61	2719254	60	D1	1783270	FCB group
1.60	2704268	594	D2	68336	Bacteroidetes/Chlorobi group
1.58	2678513	35371	P	976	Bacteroidetes
1.34	2261883	0	C	117743	Flavobacteriia
1.34	2261883	2718	O	200644	Flavobacteriales
1.32	2237814	254083	F	49546	Flavobacteriaceae
0.36	606469	16093	G	52959	Polaribacter
0.31	523315	61889	G1	196858	unclassified Polaribacter
0.07	115169	115169	S	2058137	Polaribacter sp. ALD11
0.04	75755	75755	S	754397	Polaribacter sp. SA4-10
0.04	69679	69679	S	1336804	Polaribacter sp. Hel1_33_78
0.03	50676	50676	S	1312072	Polaribacter sp. SA4-12
0.03	43952	43952	S	2686361	Polaribacter sp. L3A8
0.03	42805	42805	S	1855336	Polaribacter sp. KT25b
0.02	32323	32323	S	313598	Polaribacter sp. MED152
0.01	15685	15685	S	1529069	Polaribacter sp. BM10
0.01	15382	15382	S	1896175	Polaribacter sp. KT 15
0.02	37373	37373	S	1774273	Polaribacter vadi
0.02	29688	29688	S	996801	Polaribacter reichenbachii
0.11	180840	1271	G	225842	Formosa
0.10	169031	2124	G1	2644710	unclassified Formosa
0.06	109554	109554	S	1336794	Formosa sp. Hel1_33_131
0.01	20180	20180	S	1336795	Formosa sp. Hel3_A1_48
0.01	12847	12847	S	1798225	Formosa sp. Hel1_31_208
0.01	12226	12226	S	2594004	Formosa sp. PS13
0.01	12100	12100	S	2686363	Formosa sp. L2A11
0.01	10538	0	S	320324	Formosa agariphila
0.01	10538	10538	S1	1347342	Formosa agariphila KMM 3901
0.09	155122	10870	G	237	Flavobacterium
0.02	30882	559	G1	196869	unclassified Flavobacterium
0.00	7675	7675	S	2478552	Flavobacterium sp. 140616W15
0.00	5429	5429	S	1179672	Flavobacterium sp. KBS0721
0.00	4802	4802	S	2547394	Flavobacterium sp. GS13
0.00	4545	4545	S	2602769	Flavobacterium sp. XS-5
0.00	4443	4443	S	2249356	Flavobacterium sp. HYN0086
0.00	3429	3429	S	2294119	Flavobacterium sp. CJ74
0.01	11348	11229	S	996	Flavobacterium columnare
0.00	119	119	S1	1041826	Flavobacterium columnare ATCC 49512
0.01	9018	8471	S	96345	Flavobacterium psychrophilum
0.00	535	535	S1	1452724	Flavobacterium psychrophilum FPG3
0.00	10	10	S1	1452725	Flavobacterium psychrophilum FPG101
0.00	2	2	S1	402612	Flavobacterium psychrophilum JIP02/86
0.00	7932	7932	S	683124	Flavobacterium haoranii
0.00	7915	0	S	312277	Flavobacterium indicum
0.00	7915	7915	S1	1094466	Flavobacterium indicum GPTSA100-9 = DSM 17447
0.00	7169	7169	S	1784713	Flavobacterium arcticum
0.00	7069	5064	S	986	Flavobacterium johnsoniae
0.00	2005	2005	S1	376686	Flavobacterium johnsoniae UW101
0.00	6676	6676	S	459526	Flavobacterium anhuiense
0.00	6348	6348	S	1355330	Flavobacterium faecale
0.00	6113	0	S	55197	Flavobacterium branchiophilum
0.00	6113	6113	S1	1034807	Flavobacterium branchiophilum FL-15
0.00	5657	5657	S	2183896	Flavobacterium crocinum
0.00	5430	5430	S	1306519	Flavobacterium commune
0.00	5213	5213	S	1763534	Flavobacterium crassostreae
0.00	5117	5117	S	2518177	Flavobacterium sangjuense
0.00	4933	4933	S	1492737	Flavobacterium gilvum
0.00	4404	4404	S	2201181	Flavobacterium sediminis
0.00	4362	4362	S	1617283	Flavobacterium nitrogenifigens
0.00	3482	3482	S	1678728	Flavobacterium kingsejongi
0.00	2436	2436	S	2172098	Flavobacterium pallidum
0.00	1492	1492	S	2175091	Flavobacterium album
0.00	1256	1256	S	2162713	Flavobacterium magnum
0.06	104599	7196	G	104267	Tenacibaculum
0.01	23146	96	G1	2635139	unclassified Tenacibaculum
0.01	14746	14746	S	754423	Tenacibaculum sp. SZ-18
0.00	8304	8304	S	2358479	Tenacibaculum sp. DSM 106434
0.01	22616	22616	S	1850252	Tenacibaculum todarodis
0.01	14812	13493	S	107401	Tenacibaculum maritimum
0.00	1319	1319	S1	1349785	Tenacibaculum maritimum NCIMB 2154
0.01	14505	14505	S	584609	Tenacibaculum jejuense
0.01	14211	14211	S	669041	Tenacibaculum dicentrarchi
0.00	8113	8113	S	104268	Tenacibaculum mesophilum
0.05	88187	8456	G	59732	Chryseobacterium
0.02	30088	1592	G1	2593645	unclassified Chryseobacterium
0.00	3104	3104	S	2015076	Chryseobacterium sp. T16E-39
0.00	2874	2874	S	2497456	Chryseobacterium sp. 17S1E7
0.00	2453	2453	S	2478663	Chryseobacterium sp. 3008163
0.00	2203	2203	S	2487065	Chryseobacterium sp. G0201
0.00	2140	2140	S	2487064	Chryseobacterium sp. G0186
0.00	2020	2020	S	2547600	Chryseobacterium sp. NBC 122
0.00	1955	1955	S	2594269	Chryseobacterium sp. SNU WT5
0.00	1915	1915	S	1721091	Chryseobacterium sp. IHB B 17019
0.00	1911	1911	S	878220	Chryseobacterium sp. StRB126
0.00	1675	1675	S	2487073	Chryseobacterium sp. H3001
0.00	1576	1576	S	2487071	Chryseobacterium sp. F5649
0.00	1440	1440	S	2487072	Chryseobacterium sp. H6466
0.00	1217	1217	S	1871047	Chryseobacterium sp.
0.00	1007	1007	S	2487063	Chryseobacterium sp. G0162
0.00	1006	1006	S	2039166	Chryseobacterium sp. 6424
0.00	6198	6198	S	254	Chryseobacterium indoltheticum
0.00	4769	4769	S	250	Chryseobacterium gleum
0.00	4363	4363	S	253	Chryseobacterium indologenes
0.00	3169	3169	S	1493872	Chryseobacterium shandongense
0.00	2847	2847	S	558152	Chryseobacterium piperi
0.00	2604	2604	S	246	Chryseobacterium balustinum
0.00	2379	2379	S	266748	Chryseobacterium antarcticum
0.00	2346	2346	S	1241978	Chryseobacterium bernardetii
0.00	2239	2239	S	1685010	Chryseobacterium glaciei
0.00	2019	2019	S	1124835	Chryseobacterium carnipullorum
0.00	2007	2007	S	266749	Chryseobacterium jeonii
0.00	1952	1952	S	536441	Chryseobacterium taklimakanense
0.00	1888	1888	S	1241981	Chryseobacterium lactis
0.00	1784	1784	S	1241979	Chryseobacterium carnis
0.00	1751	1751	S	421525	Chryseobacterium haifense
0.00	1741	1741	S	1324352	Chryseobacterium gallinarum
0.00	1683	1683	S	651561	Chryseobacterium arthrosphaerae
0.00	1534	1534	S	112234	Chryseobacterium joostei
0.00	1339	1339	S	1265445	Chryseobacterium camelliae
0.00	1031	1031	S	1241982	Chryseobacterium nakagawai
0.03	56474	0	G	286104	Winogradskyella
0.03	56474	1206	G1	2615021	unclassified Winogradskyella
0.01	19294	19294	S	754409	Winogradskyella sp. PG-2
0.01	13261	13261	S	1249933	Winogradskyella sp. RHA_55
0.01	12286	12286	S	754417	Winogradskyella sp. PC-19
0.01	10427	10427	S	1936080	Winogradskyella sp. J14-2
0.03	51145	3978	G	104264	Cellulophaga
0.01	15622	15116	S	979	Cellulophaga lytica
0.00	506	506	S1	867900	Cellulophaga lytica DSM 7489
0.01	12221	6952	S	76594	Cellulophaga baltica
0.00	2791	2791	S1	1348585	Cellulophaga baltica NN016038
0.00	2478	2478	S1	1348584	Cellulophaga baltica 18
0.01	9828	0	S	59600	Cellulophaga algicola
0.01	9828	9828	S1	688270	Cellulophaga algicola DSM 14237
0.01	9496	0	G1	2634405	unclassified Cellulophaga
0.01	9496	9496	S	2686362	Cellulophaga sp. L1A9
0.03	49686	212	F1	61432	unclassified Flavobacteriaceae
0.01	17164	17164	S	1871037	Flavobacteriaceae bacterium
0.01	14300	14300	S	2584122	Flavobacteriaceae bacterium 10Alg115
0.00	7972	7972	S	1250295	Flavobacteriaceae bacterium MAR_2010_188
0.00	6781	6781	S	1150389	Flavobacteriaceae bacterium UJ101
0.00	2598	2598	S	2583587	Flavobacteriaceae bacterium F202Z8
0.00	659	659	S	531844	Flavobacteriaceae bacterium 3519-10
0.03	48368	1304	G	291183	Lacinutrix
0.02	32676	308	G1	2647285	unclassified Lacinutrix
0.01	18243	18243	S	2057808	Lacinutrix sp. Bg11-31
0.01	14125	14125	S	983544	Lacinutrix sp. 5H-3-7-4
0.01	14388	14388	S	1486034	Lacinutrix venerupis
0.03	44081	5517	G	363408	Nonlabens
0.01	21606	108	G1	2615035	unclassified Nonlabens
0.01	12950	12950	S	2058134	Nonlabens sp. MB-3u-79
0.00	3631	3631	S	2496866	Nonlabens sp. MJ115
0.00	3515	3515	S	1336802	Nonlabens sp. Hel1_33_55
0.00	1402	1402	S	1476901	Nonlabens sp. MIC269
0.00	7387	0	S	328515	Nonlabens dokdonensis
0.00	7387	7387	S1	592029	Nonlabens dokdonensis DSW-6
0.00	4398	4398	S	331648	Nonlabens spongiae
0.00	3970	0	S	930802	Nonlabens marinus
0.00	3970	3970	S1	1454201	Nonlabens marinus S1-08
0.00	1203	1203	S	319236	Nonlabens sediminis
0.03	43804	0	G	290174	Aquimarina
0.03	43804	1138	G1	2627091	unclassified Aquimarina
0.01	15370	15370	S	1714848	Aquimarina sp. AD1
0.01	14314	14314	S	1714849	Aquimarina sp. AD10
0.01	12982	12982	S	1714860	Aquimarina sp. BL5
0.02	39379	254	G	261827	Algibacter
0.02	26723	1915	G1	2615009	unclassified Algibacter
0.01	12613	12613	S	2686365	Algibacter sp. L1A34
0.01	12195	12195	S	2686366	Algibacter sp. L3A6
0.01	12402	12402	S	1736674	Algibacter alginicilyticus
0.02	36867	152	G	252356	Maribacter
0.02	33292	5992	G1	2615042	unclassified Maribacter
0.01	10931	10931	S	1836467	Maribacter sp. T28
0.00	6946	6946	S	313603	Maribacter sp. HTCC2170
0.00	4571	4571	S	2496865	Maribacter sp. MJ134
0.00	2637	2637	S	1644130	Maribacter sp. 1_2014MBL_MicDiv
0.00	2215	2215	S	1250153	Maribacter sp. MAR_2009_60
0.00	3423	3423	S	1178778	Maribacter cobaltidurans
0.02	34086	4984	G	1016	Capnocytophaga
0.00	7779	1974	G1	2640652	unclassified Capnocytophaga
0.00	1998	1998	S	1316596	Capnocytophaga sp. oral taxon 878
0.00	1083	1083	S	209053	Capnocytophaga sp. ChDC OS43
0.00	746	746	S	2545799	Capnocytophaga sp. FDAARGOS_737
0.00	567	567	S	1316593	Capnocytophaga sp. oral taxon 864
0.00	503	503	S	1945657	Capnocytophaga sp. H2931
0.00	482	482	S	1945658	Capnocytophaga sp. H4358
0.00	426	426	S	1705617	Capnocytophaga sp. oral taxon 323
0.00	4800	4613	S	28188	Capnocytophaga canimorsus
0.00	187	187	S1	860228	Capnocytophaga canimorsus Cc5
0.00	4196	4196	S	1019	Capnocytophaga sputigena
0.00	3606	3606	S	1017	Capnocytophaga gingivalis
0.00	2476	2476	S	28189	Capnocytophaga cynodegmi
0.00	2449	2449	S	1848904	Capnocytophaga stomatis
0.00	1847	1847	S	45243	Capnocytophaga haemolytica
0.00	1178	0	S	1018	Capnocytophaga ochracea
0.00	1178	1178	S1	521097	Capnocytophaga ochracea DSM 7271
0.00	771	771	S	327575	Capnocytophaga leadbetteri
0.02	32020	5018	G	326319	Dokdonia
0.01	22889	4925	G1	2615033	unclassified Dokdonia
0.00	5566	5566	S	1239415	Dokdonia sp. PRO95
0.00	5191	5191	S	2173169	Dokdonia sp. Dokd-P16
0.00	3985	3985	S	983548	Dokdonia sp. 4H-3-7-5
0.00	3222	3222	S	313590	Dokdonia sp. MED134
0.00	4113	0	S	326320	Dokdonia donghaensis
0.00	4113	4113	S1	1300343	Dokdonia donghaensis DSW-1
0.02	29708	1127	G	292691	Gramella
0.01	10568	210	G1	2615027	unclassified Gramella
0.00	5287	5287	S	1250205	Gramella sp. MAR_2010_147
0.00	5071	5071	S	1250231	Gramella sp. MAR_2010_102
0.00	5544	0	S	411153	Gramella forsetii
0.00	5544	5544	S1	411154	Gramella forsetii KT0803
0.00	5342	5342	S	1913577	Gramella salexigens
0.00	3849	3849	S	2126553	Gramella fulva
0.00	3278	0	S	1486245	Gramella flava
0.00	3278	3278	S1	1229726	Gramella flava JLT2011
0.02	29584	1002	G	221065	Kordia
0.01	18816	18816	S	1218801	Kordia antarctica
0.01	9766	0	G1	2685202	unclassified Kordia
0.01	9766	9766	S	2282170	Kordia sp. SMS9
0.02	26441	567	G	153265	Aequorivita
0.01	16519	0	S	101385	Aequorivita sublithincola
0.01	16519	16519	S1	746697	Aequorivita sublithincola DSM 14238
0.01	9355	0	G1	2615031	unclassified Aequorivita
0.01	9355	9355	S	2494375	Aequorivita sp. H23M31
0.01	24144	5545	G	76831	Myroides
0.00	6521	0	S	256	Myroides odoratus
0.00	6521	6521	S1	929704	Myroides odoratus DSM 2801
0.00	4698	27	G1	2642485	unclassified Myroides
0.00	4171	4171	S	2572594	Myroides sp. CJ210
0.00	292	292	S	1583100	Myroides sp. A21
0.00	208	208	S	1458492	Myroides sp. ZB35
0.00	4695	4695	S	702745	Myroides phaeus
0.00	1558	1558	S	480520	Myroides profundi
0.00	1127	1127	S	76832	Myroides odoratimimus
0.01	21580	273	G	336276	Olleya
0.01	12803	12803	S	639310	Olleya aquimaris
0.01	8504	0	G1	2615019	unclassified Olleya
0.01	8504	8504	S	2058135	Olleya sp. Bg11-27
0.01	16406	0	G	216431	Croceibacter
0.01	16406	0	S	313588	Croceibacter atlanticus
0.01	16406	16406	S1	216432	Croceibacter atlanticus HTCC2559
0.01	14367	2528	G	308865	Elizabethkingia
0.00	4162	3891	S	1117645	Elizabethkingia anophelis
0.00	179	179	S1	1352940	Elizabethkingia anophelis FMS-007
0.00	92	92	S1	1338011	Elizabethkingia anophelis NUHP1
0.00	2718	0	G1	2685307	unclassified Elizabethkingia
0.00	1937	1937	S	2583851	Elizabethkingia sp. JS20170427COW
0.00	781	781	S	2575699	Elizabethkingia sp. 2-6
0.00	2443	2443	S	238	Elizabethkingia meningoseptica
0.00	1012	1012	S	1756150	Elizabethkingia ursingii
0.00	990	990	S	172045	Elizabethkingia miricola
0.00	514	514	S	1756149	Elizabethkingia bruuniana
0.01	13511	0	G	83612	Psychroflexus
0.01	13511	0	S	57029	Psychroflexus torquis
0.01	13511	13511	S1	313595	Psychroflexus torquis ATCC 700755
0.01	13508	0	G	1209327	Flavivirga
0.01	13508	13508	S	1803846	Flavivirga eckloniae
0.01	13411	0	G	358023	Lutibacter
0.01	13411	13411	S	1622118	Lutibacter profundi
0.01	13341	0	G	2700084	Urechidicola
0.01	13341	13341	S	1850246	Urechidicola croceus
0.01	13037	0	G	1649495	Seonamhaeicola
0.01	13037	0	G1	2622645	unclassified Seonamhaeicola
0.01	13037	13037	S	1936081	Seonamhaeicola sp. S2-3
0.01	12151	1195	G	143222	Salegentibacter
0.00	5843	0	G1	2633436	unclassified Salegentibacter
0.00	5843	5843	S	1729720	Salegentibacter sp. T436
0.00	5113	5113	S	143223	Salegentibacter salegens
0.01	11934	0	G	527198	Mariniflexile
0.01	11934	0	G1	2643887	unclassified Mariniflexile
0.01	11934	11934	S	2027857	Mariniflexile sp. TRM1-10
0.01	11797	0	G	2049301	Changchengzhania
0.01	11797	11797	S	2049305	Changchengzhania lutea
0.01	11242	0	G	1518147	Wenyingzhuangia
0.01	11242	11242	S	1790137	Wenyingzhuangia fucanilytica
0.01	10752	0	G	1204360	Siansivirga
0.01	10752	0	S	762954	Siansivirga zeaxanthinifaciens
0.01	10752	10752	S1	1454006	Siansivirga zeaxanthinifaciens CC-SAMT-1
0.01	10338	0	G	1176327	Aureitalea
0.01	10338	0	G1	2636237	unclassified Aureitalea
0.01	10338	10338	S	2094025	Aureitalea sp. RR4-38
0.01	9651	0	G	393005	Tamlana
0.01	9651	0	G1	2614803	unclassified Tamlana
0.01	9651	9651	S	2069432	Tamlana sp. UJ94
0.01	9372	0	G	244698	Gillisia
0.01	9372	0	G1	2615025	unclassified Gillisia
0.01	9372	9372	S	1336796	Gillisia sp. Hel1_33_143
0.01	8886	0	G	2045416	Oceanihabitans
0.01	8886	0	G1	2631961	unclassified Oceanihabitans
0.01	8886	8886	S	2529032	Oceanihabitans sp. IOP_32
0.01	8676	0	G	49277	Psychroserpens
0.01	8676	0	G1	2615011	unclassified Psychroserpens
0.01	8676	8676	S	2570561	Psychroserpens sp. NJDZ02
0.01	8608	146	G	2058174	Antarcticibacterium
0.00	4484	0	G1	2631190	unclassified Antarcticibacterium
0.00	4484	4484	S	2585771	Antarcticibacterium sp. PAMC 28998
0.00	3978	3978	S	2058175	Antarcticibacterium flavum
0.00	7374	0	G	417127	Zunongwangia
0.00	7374	0	S	398743	Zunongwangia profunda
0.00	7374	7374	S1	655815	Zunongwangia profunda SM-A87
0.00	6304	0	G	379070	Gilvibacter
0.00	6304	0	G1	2625242	unclassified Gilvibacter
0.00	6304	6304	S	754429	Gilvibacter sp. SZ-19
0.00	6303	20	G	111500	Muricauda
0.00	4079	0	S	111501	Muricauda ruestringensis
0.00	4079	4079	S1	886377	Muricauda ruestringensis DSM 13258
0.00	2204	2204	S	516051	Muricauda lutaonensis
0.00	5791	0	G	389486	Sediminicola
0.00	5791	0	G1	2648869	unclassified Sediminicola
0.00	5791	5791	S	1453352	Sediminicola sp. YIK13
0.00	5612	0	G	444459	Flagellimonas
0.00	5612	5612	S	1383885	Flagellimonas maritima
0.00	5187	0	G	59734	Empedobacter
0.00	5187	5187	S	247	Empedobacter brevis
0.00	4483	0	G	178469	Arenibacter
0.00	4483	4483	S	616991	Arenibacter algicola
0.00	4167	0	G	34084	Riemerella
0.00	4167	3948	S	34085	Riemerella anatipestifer
0.00	77	77	S1	693978	Riemerella anatipestifer ATCC 11845 = DSM 15868
0.00	77	77	S1	1228997	Riemerella anatipestifer RA-CH-1
0.00	32	32	S1	1354240	Riemerella anatipestifer CH3
0.00	31	31	S1	992406	Riemerella anatipestifer RA-GD
0.00	2	2	S1	1455062	Riemerella anatipestifer Yb2
0.00	4025	0	G	1778601	Apibacter
0.00	4025	0	G1	2630820	unclassified Apibacter
0.00	4025	4025	S	2500547	Apibacter sp. HY041
0.00	3920	0	G	112040	Zobellia
0.00	3920	3920	S	63186	Zobellia galactanivorans
0.00	3565	0	G	501783	Cloacibacterium
0.00	3565	3565	S	237258	Cloacibacterium normanense
0.00	3393	0	G	1287916	Euzebyella
0.00	3393	3393	S	1761453	Euzebyella marina
0.00	3005	0	G	28250	Ornithobacterium
0.00	3005	2983	S	28251	Ornithobacterium rhinotracheale
0.00	21	21	S1	867902	Ornithobacterium rhinotracheale DSM 15997
0.00	1	1	S1	1401325	Ornithobacterium rhinotracheale ORT-UMN 88
0.00	2856	0	G	762641	Muriicola
0.00	2856	0	G1	2647561	unclassified Muriicola
0.00	2856	2856	S	2507538	Muriicola sp. MMS17-SY002
0.00	2355	0	G	1013	Weeksella
0.00	2355	2355	S	1014	Weeksella virosa
0.00	1100	0	G	59735	Bergeyella
0.00	1100	1100	S	1585976	Bergeyella cardium
0.00	719	0	G	252306	Robiginitalea
0.00	719	0	S	252307	Robiginitalea biformata
0.00	719	719	S1	313596	Robiginitalea biformata HTCC2501
0.01	10390	0	F	39782	Blattabacteriaceae
0.01	10390	4461	G	34098	Blattabacterium
0.00	3584	447	G1	2647581	unclassified Blattabacterium
0.00	704	704	S	1186051	Blattabacterium sp. (Blaberus giganteus)
0.00	593	0	S	624186	Blattabacterium sp. (Blattella germanica)
0.00	593	593	S1	331104	Blattabacterium sp. (Blattella germanica) str. Bge
0.00	567	0	S	39768	Blattabacterium sp. (Mastotermes darwiniensis)
0.00	567	567	S1	1074889	Blattabacterium sp. (Mastotermes darwiniensis) str. MADAR
0.00	425	425	S	1316444	Blattabacterium sp. (Nauphoeta cinerea)
0.00	372	372	S	298656	Blattabacterium sp. (Cryptocercus kyebangensis)
0.00	273	0	S	367488	Blattabacterium sp. (Periplaneta americana)
0.00	273	273	S1	600809	Blattabacterium sp. (Periplaneta americana) str. BPLAN
0.00	203	0	S	367806	Blattabacterium sp. (Blatta orientalis)
0.00	203	203	S1	1072467	Blattabacterium sp. (Blatta orientalis) str. Tarazona
0.00	1369	580	S	1653831	Blattabacterium cuenoti
0.00	586	586	S1	1457030	Blattabacterium cuenoti STAT
0.00	127	127	S1	1229512	Blattabacterium cuenoti BPAA
0.00	76	76	S1	1457031	Blattabacterium cuenoti BPAY
0.00	772	715	S	164514	Blattabacterium punctulatus
0.00	57	57	S1	1075399	Blattabacterium sp. (Cryptocercus punctulatus) str. Cpu
0.00	204	204	S	164516	Blattabacterium clevelandi
0.00	3274	0	F	1853230	Crocinitomicaceae
0.00	3274	0	G	332102	Fluviicola
0.00	3274	0	S	191579	Fluviicola taffensis
0.00	3274	3274	S1	755732	Fluviicola taffensis DSM 16823
0.00	2866	28	O1	313602	unclassified Flavobacteriales
0.00	2291	0	G	336809	Candidatus Sulcia
0.00	2291	1880	S	336810	Candidatus Sulcia muelleri
0.00	411	411	S1	1189303	Candidatus Sulcia muelleri PSPU
0.00	278	0	G	1940138	Candidatus Walczuchella
0.00	278	278	S	1415657	Candidatus Walczuchella monophlebidarum
0.00	269	0	O2	670955	Candidatus Uzinura
0.00	269	0	S	670956	Candidatus Uzinura diaspidicola
0.00	269	269	S1	1133592	Candidatus Uzinura diaspidicola str. ASNER
0.00	2725	0	F	246874	Cryomorphaceae
0.00	2725	0	G	267986	Owenweeksia
0.00	2725	0	S	253245	Owenweeksia hongkongensis
0.00	2725	2725	S1	926562	Owenweeksia hongkongensis DSM 17368
0.00	2096	0	F	1755828	Ichthyobacteriaceae
0.00	2096	0	G	1755829	Ichthyobacterium
0.00	2096	2096	S	242600	Ichthyobacterium seriolicida
0.08	131287	0	C	768503	Cytophagia
0.08	131287	731	O	768507	Cytophagales
0.03	45553	337	F	1853232	Hymenobacteraceae
0.02	32146	894	G	89966	Hymenobacter
0.01	24645	4283	G1	2615202	unclassified Hymenobacter
0.00	3800	3800	S	2584940	Hymenobacter sp. DG01
0.00	3638	3638	S	1484116	Hymenobacter sp. PAMC 26554
0.00	3468	3468	S	1484118	Hymenobacter sp. PAMC 26628
0.00	2066	2066	S	1356852	Hymenobacter sp. APR13
0.00	1759	1759	S	2615203	Hymenobacter sp. BRD72
0.00	1607	1607	S	2697562	Hymenobacter sp. BT182
0.00	1530	1530	S	2502781	Hymenobacter sp. 17J68-5
0.00	929	929	S	2496028	Hymenobacter sp. 17J36-26
0.00	911	911	S	1385664	Hymenobacter sp. DG25B
0.00	654	654	S	1385663	Hymenobacter sp. DG25A
0.00	2039	2039	S	1850093	Hymenobacter nivis
0.00	1714	1714	S	1411621	Hymenobacter sedentarius
0.00	1567	0	S	1446467	Hymenobacter swuensis
0.00	1567	1567	S1	1227739	Hymenobacter swuensis DY53
0.00	1287	1287	S	2319843	Hymenobacter oligotrophus
0.00	6461	36	G	1379908	Rufibacter
0.00	4680	7	G1	2639626	unclassified Rufibacter
0.00	3466	3466	S	1379910	Rufibacter sp. DG31D
0.00	1207	1207	S	1379909	Rufibacter sp. DG15C
0.00	1745	1745	S	512763	Rufibacter tibetensis
0.00	5831	96	G	323449	Pontibacter
0.00	1908	1908	S	400092	Pontibacter korlensis
0.00	1543	1543	S	323450	Pontibacter actiniarum
0.00	1147	1147	S	388950	Pontibacter akesuensis
0.00	1137	0	G1	2648980	unclassified Pontibacter
0.00	1137	1137	S	2571030	Pontibacter sp. SGAir0037
0.00	778	0	G	1649474	Nibribacter
0.00	778	0	G1	2646046	unclassified Nibribacter
0.00	778	778	S	2698458	Nibribacter sp. BT10
0.02	35996	147	F	89373	Cytophagaceae
0.01	16841	512	G	107	Spirosoma
0.00	5126	5126	S	2057025	Spirosoma pollinicola
0.00	4052	0	G1	2621999	unclassified Spirosoma
0.00	4052	4052	S	2520506	Spirosoma sp. KCTC 42546
0.00	2919	2919	S	1211326	Spirosoma aerolatum
0.00	1741	1741	S	564064	Spirosoma rigui
0.00	1274	1274	S	1379870	Spirosoma radiotolerans
0.00	1217	1217	S	1178516	Spirosoma montaniterrae
0.00	3674	5	G	120831	Dyadobacter
0.00	2538	0	S	94254	Dyadobacter fermentans
0.00	2538	2538	S1	471854	Dyadobacter fermentans DSM 18053
0.00	1131	0	G1	2625061	unclassified Dyadobacter
0.00	1131	1131	S	538966	Dyadobacter sp. 32
0.00	3616	0	G	105	Runella
0.00	3616	24	G1	2631759	unclassified Runella
0.00	2029	2029	S	2268026	Runella sp. SP2
0.00	1563	1563	S	2259595	Runella sp. HYN0085
0.00	3505	0	G	2173039	Arcticibacterium
0.00	3505	3505	S	1784714	Arcticibacterium luteifluviistationis
0.00	2998	2	G	861914	Fibrella
0.00	1521	0	G1	2620963	unclassified Fibrella
0.00	1521	1521	S	1834519	Fibrella sp. ES10-3-2-2
0.00	1475	0	S	651143	Fibrella aestuarina
0.00	1475	1475	S1	1166018	Fibrella aestuarina BUZ 2
0.00	2159	0	G	978	Cytophaga
0.00	2159	0	S	985	Cytophaga hutchinsonii
0.00	2159	2159	S1	269798	Cytophaga hutchinsonii ATCC 33406
0.00	1956	0	G	2676060	Allopseudarcicella
0.00	1956	1956	S	998844	Allopseudarcicella aquatilis
0.00	1100	0	G	319458	Leadbetterella
0.00	1100	0	S	316068	Leadbetterella byssophila
0.00	1100	1100	S1	649349	Leadbetterella byssophila DSM 17132
0.01	19771	161	F	563798	Cyclobacteriaceae
0.00	6402	344	G	390846	Echinicola
0.00	1635	0	S	390884	Echinicola vietnamensis
0.00	1635	1635	S1	926556	Echinicola vietnamensis DSM 17526
0.00	1612	0	G1	2621165	unclassified Echinicola
0.00	1612	1612	S	2591634	Echinicola sp. LN3S3
0.00	1441	1441	S	1807691	Echinicola rosea
0.00	1370	1370	S	1795355	Echinicola strongylocentroti
0.00	4491	245	G	68288	Cyclobacterium
0.00	2230	2230	S	320787	Cyclobacterium amurskyense
0.00	2016	0	S	104	Cyclobacterium marinum
0.00	2016	2016	S1	880070	Cyclobacterium marinum DSM 745
0.00	3920	5	G	246875	Algoriphagus
0.00	2366	2366	S	388413	Algoriphagus machipongonensis
0.00	1549	1549	S	1727163	Algoriphagus sanaruensis
0.00	2830	0	G	280472	Aquiflexum
0.00	2830	0	S	280473	Aquiflexum balticum
0.00	2830	2830	S1	758820	Aquiflexum balticum DSM 16537
0.00	1967	0	G	232244	Belliella
0.00	1967	0	S	232259	Belliella baltica
0.00	1967	1967	S1	866536	Belliella baltica DSM 15883
0.01	17294	112	F	200667	Flammeovirgaceae
0.01	9951	32	G	59739	Flammeovirga
0.00	5806	0	G1	2637820	unclassified Flammeovirga
0.00	5806	5806	S	1191459	Flammeovirga sp. MY04
0.00	4113	4113	S	2494373	Flammeovirga pectinis
0.00	3189	0	G	869806	Marivirga
0.00	3189	0	S	1006	Marivirga tractuosa
0.00	3189	3189	S1	643867	Marivirga tractuosa DSM 4126
0.00	2415	0	G	446458	Fabibacter
0.00	2415	2415	S	1267423	Fabibacter pacificus
0.00	1627	0	F1	340671	unclassified Flammeovirgaceae
0.00	1627	1627	S	1257021	Flammeovirgaceae bacterium 311
0.00	4810	0	O1	1124781	unclassified Cytophagales
0.00	2531	0	O2	1751870	unclassified Cytophagales (miscellaneous)
0.00	2531	2531	S	1945892	Cytophagales bacterium TFI 002
0.00	2279	0	G	1433993	Chryseolinea
0.00	2279	2279	S	2321403	Chryseolinea soli
0.00	3954	0	F	1937968	Bernardetiaceae
0.00	3954	0	G	1937972	Bernardetia
0.00	3954	0	S	999	Bernardetia litoralis
0.00	3954	3954	S1	880071	Bernardetia litoralis DSM 6794
0.00	3178	19	F	1501348	Amoebophilaceae
0.00	1968	295	G	273135	Candidatus Cardinium
0.00	874	874	S	247481	Candidatus Cardinium hertigii
0.00	484	0	S	249402	Cardinium endosymbiont of Encarsia pergandiella
0.00	484	484	S1	1231626	Cardinium endosymbiont cEper1 of Encarsia pergandiella
0.00	315	315	S	650378	Cardinium endosymbiont of Sogatella furcifera
0.00	1191	0	G	281119	Candidatus Amoebophilus
0.00	1191	0	S	281120	Candidatus Amoebophilus asiaticus
0.00	1191	1191	S1	452471	Candidatus Amoebophilus asiaticus 5a2
0.05	85184	165	C	200643	Bacteroidia
0.04	72261	1187	O	171549	Bacteroidales
0.01	24897	0	F	815	Bacteroidaceae
0.01	24897	2498	G	816	Bacteroides
0.00	4404	3991	S	817	Bacteroides fragilis
0.00	349	349	S1	295405	Bacteroides fragilis YCH46
0.00	64	64	S1	862962	Bacteroides fragilis 638R
0.00	3287	3287	S	28119	Bacteroides zoogleoformans
0.00	1794	1793	S	28116	Bacteroides ovatus
0.00	1	1	S1	1379690	Bacteroides ovatus V975
0.00	1539	0	S	151276	Bacteroides coprosuis
0.00	1539	1539	S1	679937	Bacteroides coprosuis DSM 18011
0.00	1321	1069	S	818	Bacteroides thetaiotaomicron
0.00	252	252	S1	226186	Bacteroides thetaiotaomicron VPI-5482
0.00	1205	1205	S	246787	Bacteroides cellulosilyticus
0.00	1143	1143	S	329854	Bacteroides intestinalis
0.00	1028	1028	S	47678	Bacteroides caccae
0.00	1018	0	S	290053	Bacteroides helcogenes
0.00	1018	1018	S1	693979	Bacteroides helcogenes P 36-108
0.00	911	711	S	821	Bacteroides vulgatus
0.00	200	200	S1	435590	Bacteroides vulgatus ATCC 8482
0.00	876	0	G1	2646097	unclassified Bacteroides
0.00	876	876	S	2528203	Bacteroides sp. A1C1
0.00	872	0	S	376805	Bacteroides salanitronis
0.00	872	872	S1	667015	Bacteroides salanitronis DSM 18170
0.00	659	659	S	1796613	Bacteroides caecimuris
0.00	649	649	S	371601	Bacteroides xylanisolvens
0.00	594	449	S	357276	Bacteroides dorei
0.00	145	145	S1	997877	Bacteroides dorei CL03T12C01
0.00	574	574	S	820	Bacteroides uniformis
0.00	525	525	S	28113	Bacteroides heparinolyticus
0.01	11480	2	F	171552	Prevotellaceae
0.01	10345	346	G	838	Prevotella
0.00	1911	1833	S	28131	Prevotella intermedia
0.00	78	78	S1	1122984	Prevotella intermedia ATCC 25611 = DSM 20706
0.00	1323	0	S	52227	Prevotella dentalis
0.00	1323	1323	S1	908937	Prevotella dentalis DSM 3688
0.00	1135	1135	S	28132	Prevotella melaninogenica
0.00	925	925	S	76123	Prevotella enoeca
0.00	805	0	S	839	Prevotella ruminicola
0.00	805	805	S1	264731	Prevotella ruminicola 23
0.00	781	0	G1	2638335	unclassified Prevotella
0.00	781	0	S	652716	Prevotella sp. oral taxon 299
0.00	781	781	S1	575614	Prevotella sp. oral taxon 299 str. F0039
0.00	737	737	S	28135	Prevotella oris
0.00	696	431	S	28129	Prevotella denticola
0.00	265	265	S1	767031	Prevotella denticola F0289
0.00	594	594	S	1177574	Prevotella jejuni
0.00	571	0	S	589436	Prevotella fusca
0.00	571	571	S1	1236517	Prevotella fusca JCM 17724
0.00	521	0	S	589437	Prevotella scopos
0.00	521	521	S1	1236518	Prevotella scopos JCM 17725
0.00	633	0	G	1283313	Alloprevotella
0.00	633	0	G1	2624623	unclassified Alloprevotella
0.00	633	633	S	2133944	Alloprevotella sp. E39
0.00	500	0	G	577309	Paraprevotella
0.00	500	0	S	454155	Paraprevotella xylaniphila
0.00	500	500	S1	762982	Paraprevotella xylaniphila YIT 11841
0.01	10263	11	F	171550	Rikenellaceae
0.01	9433	270	G	239759	Alistipes
0.00	5210	1527	G1	2608932	unclassified Alistipes
0.00	1289	1289	S	2585756	Alistipes sp. 6CPBBH3
0.00	1097	1097	S	2585119	Alistipes sp. 5CPEGH6
0.00	746	746	S	2662363	Alistipes sp. dk3624
0.00	378	378	S	2585117	Alistipes sp. 3BBH6
0.00	173	173	S	2585118	Alistipes sp. 5CBH24
0.00	1813	0	S	328814	Alistipes shahii
0.00	1813	1813	S1	717959	Alistipes shahii WAL 8301
0.00	1272	1272	S	2364787	Alistipes megaguti
0.00	868	0	S	214856	Alistipes finegoldii
0.00	868	868	S1	679935	Alistipes finegoldii DSM 17242
0.00	819	0	G	1611681	Mucinivorans
0.00	819	819	S	1433126	Mucinivorans hirudinis
0.00	4737	12	F	171551	Porphyromonadaceae
0.00	2715	9	G	836	Porphyromonas
0.00	1178	1139	S	837	Porphyromonas gingivalis
0.00	26	26	S1	1403336	Porphyromonas gingivalis AJW4
0.00	12	12	S1	1403338	Porphyromonas gingivalis A7A1-28
0.00	1	1	S1	242619	Porphyromonas gingivalis W83
0.00	605	0	S	28123	Porphyromonas asaccharolytica
0.00	605	605	S1	879243	Porphyromonas asaccharolytica DSM 20707
0.00	534	534	S	36874	Porphyromonas cangingivalis
0.00	389	389	S	393921	Porphyromonas crevioricanis
0.00	1410	0	G	1784836	Fermentimonas
0.00	1410	1410	S	1562970	Fermentimonas caenicola
0.00	600	0	G	307628	Petrimonas
0.00	600	600	S	1642646	Petrimonas mucosa
0.00	4587	63	F	2005473	Muribaculaceae
0.00	2436	16	G	1918540	Muribaculum
0.00	1783	2	G1	2622126	unclassified Muribaculum
0.00	1174	1174	S	2530393	Muribaculum sp. H5
0.00	607	607	S	2530390	Muribaculum sp. TLL-A4
0.00	637	637	S	1796646	Muribaculum intestinale
0.00	1299	0	F1	2006847	unclassified Muribaculaceae
0.00	1299	1299	S	2652307	Muribaculaceae bacterium DSM 108610
0.00	789	0	G	2518495	Duncaniella
0.00	789	785	G1	2649562	unclassified Duncaniella
0.00	4	4	S	2530392	Duncaniella sp. C9
0.00	4144	60	F	1853231	Odoribacteraceae
0.00	3204	0	G	574697	Butyricimonas
0.00	3204	3204	S	2093856	Butyricimonas faecalis
0.00	880	0	G	283168	Odoribacter
0.00	880	876	S	28118	Odoribacter splanchnicus
0.00	4	4	S1	709991	Odoribacter splanchnicus DSM 20712
0.00	3733	0	F	2005525	Tannerellaceae
0.00	2065	0	G	195950	Tannerella
0.00	1310	0	G1	2620507	unclassified Tannerella
0.00	1310	1310	S	712710	Tannerella sp. oral taxon HOT-286
0.00	755	586	S	28112	Tannerella forsythia
0.00	86	86	S1	203275	Tannerella forsythia 92A2
0.00	42	42	S1	1307832	Tannerella forsythia 3313
0.00	41	41	S1	1307833	Tannerella forsythia KS16
0.00	1668	679	G	375288	Parabacteroides
0.00	828	626	S	823	Parabacteroides distasonis
0.00	202	202	S1	435591	Parabacteroides distasonis ATCC 8503
0.00	161	0	G1	2649774	unclassified Parabacteroides
0.00	161	161	S	2025876	Parabacteroides sp. CT06
0.00	3467	0	O1	333046	unclassified Bacteroidales
0.00	2834	0	G	511434	Candidatus Azobacteroides
0.00	2834	1551	S	511435	Candidatus Azobacteroides pseudotrichonymphae
0.00	1283	1283	S1	511995	Candidatus Azobacteroides pseudotrichonymphae genomovar. CFP2
0.00	633	0	O2	185291	unclassified Bacteroidales (miscellaneous)
0.00	633	633	S	1400053	Bacteroidales bacterium CF
0.00	2117	0	F	2005523	Paludibacteraceae
0.00	2117	0	G	346096	Paludibacter
0.00	2117	0	S	185300	Paludibacter propionicigenes
0.00	2117	2117	S1	694427	Paludibacter propionicigenes WB4
0.00	1104	0	F	2005520	Dysgonamonadaceae
0.00	1104	0	G	294702	Proteiniphilum
0.00	1104	1104	S	1642647	Proteiniphilum saccharofermentans
0.00	545	0	F	2005519	Barnesiellaceae
0.00	545	0	G	397864	Barnesiella
0.00	545	0	S	397865	Barnesiella viscericola
0.00	545	545	S1	880074	Barnesiella viscericola DSM 18177
0.01	12758	90	O	1970189	Marinilabiliales
0.00	5971	34	F	1471398	Prolixibacteraceae
0.00	3314	0	F1	1952944	unclassified Prolixibacteraceae
0.00	3314	3314	S	2681766	Prolixibacteraceae bacterium WC007
0.00	2623	0	G	1471399	Draconibacterium
0.00	2623	2623	S	1168034	Draconibacterium orientale
0.00	3389	0	F	1573805	Marinifilaceae
0.00	3389	0	G	2060722	Labilibaculum
0.00	3389	3389	S	1717717	Labilibaculum antarcticum
0.00	1717	0	F	558415	Marinilabiliaceae
0.00	1717	0	G	1193324	Alkalitalea
0.00	1717	1717	S	889453	Alkalitalea saponilacus
0.00	1591	0	F	1970190	Salinivirgaceae
0.00	1591	0	G	1970191	Salinivirga
0.00	1591	1591	S	1307839	Salinivirga cyanobacteriivorans
0.05	79466	0	C	117747	Sphingobacteriia
0.05	79466	0	O	200666	Sphingobacteriales
0.05	79466	2200	F	84566	Sphingobacteriaceae
0.02	28658	499	G	84567	Pedobacter
0.01	11452	55	G1	2628915	unclassified Pedobacter
0.00	2742	2742	S	2605747	Pedobacter sp. CJ43
0.00	2456	2456	S	1727164	Pedobacter sp. PACM 27299
0.00	2415	2415	S	2578106	Pedobacter sp. KBS0701
0.00	1958	1958	S	2482728	Pedobacter sp. G11
0.00	1826	1826	S	2201271	Pedobacter sp. eg
0.01	8623	0	S	984	Pedobacter heparinus
0.01	8623	8623	S1	485917	Pedobacter heparinus DSM 2366
0.00	2150	2150	S	188932	Pedobacter cryoconitis
0.00	2086	2086	S	363852	Pedobacter ginsengisoli
0.00	1945	1945	S	430522	Pedobacter steynii
0.00	1903	1903	S	332999	Pedobacter suwonensis
0.01	18936	2107	G	423349	Mucilaginibacter
0.00	3378	8	G1	2617802	unclassified Mucilaginibacter
0.00	1770	1770	S	2305508	Mucilaginibacter sp. HYN0043
0.00	1600	1600	S	1300914	Mucilaginibacter sp. PAMC 26640
0.00	2656	2656	S	1550579	Mucilaginibacter gotjawali
0.00	2587	2587	S	652787	Mucilaginibacter mallensis
0.00	2066	2066	S	862126	Mucilaginibacter ginsenosidivorax
0.00	1912	1912	S	398053	Mucilaginibacter ginsenosidivorans
0.00	1823	0	S	423351	Mucilaginibacter paludis
0.00	1823	1823	S1	714943	Mucilaginibacter paludis DSM 18603
0.00	1242	1242	S	2027860	Mucilaginibacter rubeus
0.00	1164	1164	S	1234841	Mucilaginibacter xinganensis
0.00	1	1	S	551996	Mucilaginibacter gossypii
0.01	18329	369	G	28453	Sphingobacterium
0.01	8506	1255	G1	2609468	unclassified Sphingobacterium
0.00	2413	2413	S	1538644	Sphingobacterium sp. ML3W
0.00	1825	1825	S	2662364	Sphingobacterium sp. dk4302
0.00	1373	1373	S	2557994	Sphingobacterium sp. CZ-2
0.00	709	709	S	2003121	Sphingobacterium sp. G1-14
0.00	552	552	S	1933220	Sphingobacterium sp. B29
0.00	379	379	S	743722	Sphingobacterium sp. 21
0.00	3879	3879	S	561061	Sphingobacterium psychroaquaticum
0.00	1770	1770	S	371142	Sphingobacterium daejeonense
0.00	1291	1291	S	259	Sphingobacterium thalpophilum
0.00	1290	1290	S	1010	Sphingobacterium mizutaii
0.00	1224	1224	S	649196	Sphingobacterium hotanense
0.00	4320	0	G	1649482	Pseudopedobacter
0.00	4320	0	S	151895	Pseudopedobacter saltans
0.00	4320	4320	S1	762903	Pseudopedobacter saltans DSM 12145
0.00	2904	0	G	929509	Solitalea
0.00	2904	0	S	995	Solitalea canadensis
0.00	2904	2904	S1	929556	Solitalea canadensis DSM 3403
0.00	2700	0	F1	84568	unclassified Sphingobacteriaceae
0.00	2700	2700	S	1986952	Sphingobacteriaceae bacterium GW460-11-11-14-LB5
0.00	795	0	G	376469	Olivibacter
0.00	795	0	G1	2632301	unclassified Olivibacter
0.00	795	795	S	2592345	Olivibacter sp. LS-1
0.00	624	0	G	1773450	Anseongella
0.00	624	624	S	496056	Anseongella ginsenosidimutans
0.04	65176	0	C	1853228	Chitinophagia
0.04	65176	0	O	1853229	Chitinophagales
0.04	65176	372	F	563835	Chitinophagaceae
0.01	25099	68	G	79328	Chitinophaga
0.01	20431	1465	S	79329	Chitinophaga pinensis
0.01	18966	18966	S1	485918	Chitinophaga pinensis DSM 2588
0.00	3336	0	G1	2619133	unclassified Chitinophaga
0.00	1840	1840	S	2033437	Chitinophaga sp. MD30
0.00	1496	1496	S	2604421	Chitinophaga sp. XS-30
0.00	1264	1264	S	2029983	Chitinophaga caeni
0.01	15519	35	G	398041	Flavisolibacter
0.01	11263	11263	S	1492898	Flavisolibacter tropicus
0.00	3257	3257	S	661481	Flavisolibacter ginsenosidimutans
0.00	964	0	G1	2639558	unclassified Flavisolibacter
0.00	964	964	S	2502779	Flavisolibacter sp. 17J28-1
0.00	7799	2	G	1769012	Arachidicoccus
0.00	5218	7	G1	2636138	unclassified Arachidicoccus
0.00	1965	1965	S	2545455	Arachidicoccus sp. B3-10
0.00	1763	1763	S	2341117	Arachidicoccus sp. KIS59-12
0.00	1483	1483	S	1850526	Arachidicoccus sp. BS20
0.00	2579	2579	S	496057	Arachidicoccus ginsenosidivorans
0.00	4270	0	G	2698688	Paraflavitalea
0.00	4270	4270	S	2315862	Paraflavitalea soli
0.00	3239	0	G	354354	Niastella
0.00	3239	0	S	354356	Niastella koreensis
0.00	3239	3239	S1	700598	Niastella koreensis GR20-10
0.00	3038	20	G	379899	Niabella
0.00	1605	0	S	446683	Niabella soli
0.00	1605	1605	S1	929713	Niabella soli DSM 19437
0.00	1413	1413	S	1176587	Niabella ginsenosidivorans
0.00	1731	0	G	1874621	Panacibacter
0.00	1731	1731	S	1813871	Panacibacter ginsenosidivorans
0.00	1492	0	G	649460	Filimonas
0.00	1492	1492	S	477680	Filimonas lacunae
0.00	1386	0	G	1004301	Flavihumibacter
0.00	1386	0	G1	2621068	unclassified Flavihumibacter
0.00	1386	1386	S	2676868	Flavihumibacter sp. SB-02
0.00	1231	0	G	1860196	Pseudobacter
0.00	1231	1231	S	661488	Pseudobacter ginsenosidimutans
0.01	13752	0	O	1100069	Bacteroidetes Order II. Incertae sedis
0.01	13752	7	F	563843	Rhodothermaceae
0.00	6747	0	G	146918	Salinibacter
0.00	6747	6589	S	146919	Salinibacter ruber
0.00	97	97	S1	309807	Salinibacter ruber DSM 13855
0.00	61	61	S1	761659	Salinibacter ruber M8
0.00	5314	2968	F1	1196022	unclassified Rhodothermaceae
0.00	1207	1207	S	2026787	Rhodothermaceae bacterium
0.00	1139	1139	S	1779382	Rhodothermaceae bacterium RA
0.00	1684	0	G	29548	Rhodothermus
0.00	1684	345	S	29549	Rhodothermus marinus
0.00	765	765	S1	518766	Rhodothermus marinus DSM 4252
0.00	574	574	S1	762570	Rhodothermus marinus SG0.5JP17-172
0.00	6394	0	C	1937959	Saprospiria
0.00	6394	4	O	1936988	Saprospirales
0.00	5099	0	F	1937961	Haliscomenobacteraceae
0.00	5099	0	G	2349	Haliscomenobacter
0.00	5099	0	S	2350	Haliscomenobacter hydrossis
0.00	5099	5099	S1	760192	Haliscomenobacter hydrossis DSM 1100
0.00	1291	0	F	89374	Saprospiraceae
0.00	1291	0	G	1007	Saprospira
0.00	1291	0	S	1008	Saprospira grandis
0.00	1291	1291	S1	984262	Saprospira grandis str. Lewin
0.01	13791	0	P	1090	Chlorobi
0.01	13791	0	C	191410	Chlorobia
0.01	13791	0	O	191411	Chlorobiales
0.01	13791	296	F	191412	Chlorobiaceae
0.00	6565	14	F1	274493	Chlorobium/Pelodictyon group
0.00	5020	4	G	1091	Chlorobium
0.00	2239	0	S	1096	Chlorobium phaeobacteroides
0.00	1309	1309	S1	290317	Chlorobium phaeobacteroides DSM 266
0.00	930	930	S1	331678	Chlorobium phaeobacteroides BS1
0.00	2020	0	S	1092	Chlorobium limicola
0.00	2020	2020	S1	290315	Chlorobium limicola DSM 245
0.00	381	322	S	1094	Chlorobium phaeovibrioides
0.00	59	59	S1	290318	Chlorobium phaeovibrioides DSM 265
0.00	376	0	S	337090	Chlorobium chlorochromatii
0.00	376	376	S1	340177	Chlorobium chlorochromatii CaD3
0.00	1531	0	G	1099	Pelodictyon
0.00	959	0	S	34090	Pelodictyon phaeoclathratiforme
0.00	959	959	S1	324925	Pelodictyon phaeoclathratiforme BU-1
0.00	572	0	S	1100	Pelodictyon luteolum
0.00	572	572	S1	319225	Pelodictyon luteolum DSM 273
0.00	3637	3	G	1101	Prosthecochloris
0.00	3132	1	G1	2632826	unclassified Prosthecochloris
0.00	2212	2212	S	1974213	Prosthecochloris sp. HL-130-GSB
0.00	495	495	S	1868325	Prosthecochloris sp. CIB 2401
0.00	424	424	S	281093	Prosthecochloris sp. GSB1
0.00	502	0	S	1102	Prosthecochloris aestuarii
0.00	502	502	S1	290512	Prosthecochloris aestuarii DSM 271
0.00	2374	393	G	256319	Chlorobaculum
0.00	737	0	S	1097	Chlorobaculum tepidum
0.00	737	737	S1	194439	Chlorobaculum tepidum TLS
0.00	678	0	S	274539	Chlorobaculum parvum
0.00	678	678	S1	517417	Chlorobaculum parvum NCIB 8327
0.00	566	566	S	274537	Chlorobaculum limnaeum
0.00	919	0	G	100715	Chloroherpeton
0.00	919	0	S	100716	Chloroherpeton thalassium
0.00	919	919	S1	517418	Chloroherpeton thalassium ATCC 35110
0.01	9192	0	P	1134404	Ignavibacteriae
0.01	9192	0	C	795747	Ignavibacteria
0.01	9192	0	O	795748	Ignavibacteriales
0.01	8584	0	F	795749	Ignavibacteriaceae
0.01	8584	0	G	795750	Ignavibacterium
0.01	8584	0	S	591197	Ignavibacterium album
0.01	8584	8584	S1	945713	Ignavibacterium album JCM 16511
0.00	608	0	F	1334117	Melioribacteraceae
0.00	608	0	G	1134403	Melioribacter
0.00	608	0	S	1134405	Melioribacter roseus
0.00	608	608	S1	1191523	Melioribacter roseus P3M-2
0.00	2178	0	P	1936987	Balneolaeota
0.00	2178	0	P1	2489366	unclassified Balneolaeota
0.00	2178	0	G	2489367	Candidatus Cyclonatronum
0.00	2178	2178	S	1457365	Candidatus Cyclonatronum proteinivorum
0.01	11632	0	P	142182	Gemmatimonadetes
0.01	11632	0	C	219685	Gemmatimonadetes
0.01	11632	0	O	219686	Gemmatimonadales
0.01	11632	9	F	219687	Gemmatimonadaceae
0.01	8495	0	G	1706036	Gemmatirosa
0.01	8495	8495	S	861299	Gemmatirosa kalamazoonesis
0.00	3128	7	G	173479	Gemmatimonas
0.00	1682	0	S	173480	Gemmatimonas aurantiaca
0.00	1682	1682	S1	379066	Gemmatimonas aurantiaca T-27
0.00	1439	1439	S	1379270	Gemmatimonas phototrophica
0.00	1573	0	P	65842	Fibrobacteres
0.00	1573	0	C	204430	Fibrobacteria
0.00	1573	0	O	218872	Fibrobacterales
0.00	1573	0	F	204431	Fibrobacteraceae
0.00	1573	0	G	832	Fibrobacter
0.00	1573	0	S	833	Fibrobacter succinogenes
0.00	1573	0	S1	834	Fibrobacter succinogenes subsp. succinogenes
0.00	1573	1573	S2	59374	Fibrobacter succinogenes subsp. succinogenes S85
0.00	949	0	P	456828	Candidatus Cloacimonetes
0.00	949	0	G	456826	Candidatus Cloacimonas
0.00	949	0	S	456827	Candidatus Cloacimonas acidaminovorans
0.00	949	949	S1	459349	Candidatus Cloacimonas acidaminovorans str. Evry
0.00	772	0	P	1379697	candidate division Zixibacteria
0.00	772	772	S	2053527	candidate division Zixibacteria bacterium
0.31	519754	1711	D1	1783257	PVC group
0.23	392985	3336	P	203682	Planctomycetes
0.18	308859	12944	P1	473814	unclassified Planctomycetes
0.12	194674	194674	S	2596890	Planctomycetes bacterium SRT547
0.01	9062	9062	S	2527974	Planctomycetes bacterium ElP
0.00	7358	7358	S	2528023	Planctomycetes bacterium ETA_A1
0.00	5225	5225	S	2527989	Planctomycetes bacterium CA12
0.00	5208	5208	S	2528018	Planctomycetes bacterium Poly30
0.00	4924	4924	S	2528008	Planctomycetes bacterium Pla163
0.00	4838	4838	S	1930273	Planctomycetes bacterium K22_7
0.00	4233	4233	S	2528009	Planctomycetes bacterium Pla175
0.00	3744	3744	S	2527979	Planctomycetes bacterium Enr13
0.00	3185	3185	S	2528010	Planctomycetes bacterium Pla85_3_4
0.00	2892	2892	S	2026780	Planctomycetes bacterium
0.00	2887	2887	S	2528026	Planctomycetes bacterium Mal4
0.00	2654	2654	S	2527963	Planctomycetes bacterium TBK1r
0.00	2624	2624	S	2527998	Planctomycetes bacterium MalM25
0.00	2481	2481	S	2527975	Planctomycetes bacterium Pan216
0.00	2463	2463	S	2527995	Planctomycetes bacterium Mal52
0.00	2316	2316	S	2527968	Planctomycetes bacterium Q31a
0.00	2187	2187	S	2527983	Planctomycetes bacterium Pan44
0.00	2178	2178	S	2527982	Planctomycetes bacterium Pan265
0.00	1930	1930	S	2528021	Planctomycetes bacterium ETA_A8
0.00	1796	1796	S	2528020	Planctomycetes bacterium KS4
0.00	1693	1693	S	1930274	Planctomycetes bacterium FF011L
0.00	1637	1637	S	1930276	Planctomycetes bacterium HG15A2
0.00	1523	1523	S	2527984	Planctomycetes bacterium Pan97
0.00	1498	1498	S	2527996	Planctomycetes bacterium Mal65
0.00	1267	1267	S	2527992	Planctomycetes bacterium Mal33
0.00	1262	1262	S	2527972	Planctomycetes bacterium Pan181
0.00	1261	1261	S	2527976	Planctomycetes bacterium Enr17
0.00	1247	1247	S	1930275	Planctomycetes bacterium K23_9
0.00	1128	1128	S	2527981	Planctomycetes bacterium Pan258
0.00	1106	1106	S	2527994	Planctomycetes bacterium Mal48
0.00	1101	1101	S	2527980	Planctomycetes bacterium Pan189
0.00	1101	1101	S	2528007	Planctomycetes bacterium Pla110
0.00	1024	1024	S	2527973	Planctomycetes bacterium Pan241w
0.00	1022	1022	S	2528027	Planctomycetes bacterium V22
0.00	993	993	S	2528025	Planctomycetes bacterium SV_7m_r
0.00	938	938	S	1930277	Planctomycetes bacterium EC9
0.00	926	926	S	2527971	Planctomycetes bacterium Pan161
0.00	798	798	S	2528017	Planctomycetes bacterium Poly24
0.00	763	763	S	2528029	Planctomycetes bacterium Pan153
0.00	636	636	S	2527964	Planctomycetes bacterium V144
0.00	634	634	S	2527965	Planctomycetes bacterium V202
0.00	591	591	S	2528022	Planctomycetes bacterium Spa11
0.00	445	445	S	2527990	Planctomycetes bacterium CA51
0.00	432	432	S	2528030	Planctomycetes bacterium V6
0.00	426	426	S	2528028	Planctomycetes bacterium Pan110
0.00	370	370	S	2527978	Planctomycetes bacterium Enr10
0.00	353	353	S	2527997	Planctomycetes bacterium MalM14
0.00	249	249	S	2527988	Planctomycetes bacterium CA11
0.00	235	235	S	2527967	Planctomycetes bacterium HG66A1
0.00	211	211	S	2527962	Planctomycetes bacterium K2D
0.00	185	185	S	2527993	Planctomycetes bacterium Mal35
0.00	1	1	S	2528012	Planctomycetes bacterium Pla86
0.04	67953	312	C	203683	Planctomycetia
0.01	20214	0	O	2691355	Gemmatales
0.01	20214	26	F	1914233	Gemmataceae
0.01	14697	246	G	113	Gemmata
0.01	9258	0	G1	2622970	unclassified Gemmata
0.01	9258	9258	S	1630693	Gemmata sp. SH-PL17
0.00	5193	5193	S	114	Gemmata obscuriglobus
0.00	5491	0	F1	2052163	unclassified Gemmataceae
0.00	5491	5491	S	2598579	Gemmataceae bacterium PX52
0.01	18539	1	O	112	Planctomycetales
0.01	12516	15	F	126	Planctomycetaceae
0.00	7499	0	G	118	Planctomyces
0.00	7499	5	G1	2648843	unclassified Planctomyces
0.00	4546	4546	S	1636152	Planctomyces sp. SH-PL62
0.00	2948	2948	S	1632864	Planctomyces sp. SH-PL14
0.00	1639	0	G	1936111	Fuerstia
0.00	1639	1639	S	1891926	Fuerstia marisgermanicae
0.00	1393	261	G	1649480	Planctopirus
0.00	681	0	S	120	Planctopirus limnophila
0.00	681	681	S1	521674	Planctopirus limnophila DSM 3776
0.00	451	451	S	2528019	Planctopirus ephydatiae
0.00	1217	0	G	1649490	Rubinisphaera
0.00	1217	0	S	119	Rubinisphaera brasiliensis
0.00	1217	1217	S1	756272	Rubinisphaera brasiliensis DSM 5305
0.00	753	0	G	1649453	Gimesia
0.00	409	0	G1	2634125	unclassified Gimesia
0.00	409	409	S	2608982	Gimesia sp. E7
0.00	344	344	S	122	Gimesia maris
0.00	6022	0	O1	107630	unclassified Planctomycetales
0.00	6022	2	O2	466154	unclassified Planctomycetales (miscellaneous)
0.00	4870	4870	S	2053591	Planctomycetales bacterium
0.00	1150	1150	S	2603660	Planctomycetales bacterium 10988
0.01	15283	0	O	2691356	Isosphaerales
0.01	15283	146	F	1763524	Isosphaeraceae
0.00	6536	0	G	1511635	Aquisphaera
0.00	6536	6536	S	406548	Aquisphaera giovannonii
0.00	3746	0	G	1763521	Paludisphaera
0.00	3746	3746	S	1387353	Paludisphaera borealis
0.00	3219	0	G	466152	Singulisphaera
0.00	3219	0	S	466153	Singulisphaera acidiphila
0.00	3219	3219	S1	886293	Singulisphaera acidiphila DSM 18658
0.00	1636	0	G	127	Isosphaera
0.00	1636	0	S	128	Isosphaera pallida
0.00	1636	1636	S1	575540	Isosphaera pallida ATCC 43644
0.01	13605	4	O	2691354	Pirellulales
0.01	9477	10	F	2691357	Pirellulaceae
0.00	3876	0	G	1579506	Roseimaritima
0.00	3876	3876	S	980254	Roseimaritima ulvae
0.00	3147	1	G	123	Pirellula
0.00	1599	0	G1	2639138	unclassified Pirellula
0.00	1599	1599	S	1632865	Pirellula sp. SH-Sr6A
0.00	1547	0	S	125	Pirellula staleyi
0.00	1547	1547	S1	530564	Pirellula staleyi DSM 6068
0.00	1367	0	G	265488	Rhodopirellula
0.00	1367	0	S	265606	Rhodopirellula baltica
0.00	1367	1367	S1	243090	Rhodopirellula baltica SH 1
0.00	1077	0	G	2005380	Mariniblastus
0.00	1077	1077	S	980251	Mariniblastus fucicola
0.00	3414	0	F	2691359	Lacipirellulaceae
0.00	2413	0	F1	2691521	unclassified Lacipirellulaceae
0.00	2413	2413	S	2528024	Planctomycetes bacterium I41
0.00	1001	0	G	1400386	Bythopirellula
0.00	1001	1001	S	1400387	Bythopirellula goksoyri
0.00	710	0	F	2691358	Thermoguttaceae
0.00	710	0	G	1676125	Thermogutta
0.00	710	710	S	1331910	Thermogutta terrifontis
0.01	11457	2	C	666505	Phycisphaerae
0.00	6349	0	O	666506	Phycisphaerales
0.00	6349	0	F	666507	Phycisphaeraceae
0.00	6349	0	G	666508	Phycisphaera
0.00	6349	0	S	547188	Phycisphaera mikurensis
0.00	6349	6349	S1	1142394	Phycisphaera mikurensis NBRC 102666
0.00	3022	2	O	2483366	Sedimentisphaerales
0.00	2234	7	F	2483367	Sedimentisphaeraceae
0.00	1253	0	G	2690160	Limihaloglobus
0.00	1253	1253	S	1851148	Limihaloglobus sulfuriphilus
0.00	974	42	G	2483368	Sedimentisphaera
0.00	477	477	S	1941349	Sedimentisphaera salicampi
0.00	455	455	S	1940790	Sedimentisphaera cyanobacteriorum
0.00	786	0	F	2690158	Anaerohalosphaeraceae
0.00	786	0	G	2690159	Anaerohalosphaera
0.00	786	786	S	1936003	Anaerohalosphaera lusitana
0.00	2084	0	C1	1546154	unclassified Phycisphaerae
0.00	2084	2084	S	2528035	Phycisphaerae bacterium RAS2
0.00	1380	0	C	2517206	Candidatus Brocadiae
0.00	1380	0	O	1127829	Candidatus Brocadiales
0.00	1380	0	F	1127830	Candidatus Brocadiaceae
0.00	1380	0	G	380738	Candidatus Kuenenia
0.00	1380	1380	S	174633	Candidatus Kuenenia stuttgartiensis
0.06	103426	1086	P	74201	Verrucomicrobia
0.04	75325	165	C	414999	Opitutae
0.02	39770	0	O	415001	Puniceicoccales
0.02	39770	0	F	415002	Puniceicoccaceae
0.02	39770	0	G	442430	Coraliomargarita
0.02	39770	0	S	395922	Coraliomargarita akajimensis
0.02	39770	39770	S1	583355	Coraliomargarita akajimensis DSM 45221
0.02	35390	0	O	415000	Opitutales
0.02	35390	1103	F	134623	Opitutaceae
0.01	10029	0	F1	278955	unclassified Opitutaceae
0.01	10029	10029	S	794903	Opitutaceae bacterium TAV5
0.01	9286	108	G	178440	Opitutus
0.00	5585	0	G1	2649488	unclassified Opitutus
0.00	5585	5585	S	1882749	Opitutus sp. GAS368
0.00	3593	0	S	107709	Opitutus terrae
0.00	3593	3593	S1	452637	Opitutus terrae PB90-1
0.00	5313	0	G	1961799	Lacunisphaera
0.00	5313	5313	S	1838286	Lacunisphaera limnophila
0.00	5237	0	G	2576890	Nibricoccus
0.00	5237	5237	S	2576891	Nibricoccus aquaticus
0.00	4422	0	G	2028344	Ereboglobus
0.00	4422	4422	S	1796921	Ereboglobus luteus
0.01	12490	0	C	203494	Verrucomicrobiae
0.01	12490	84	O	48461	Verrucomicrobiales
0.00	7536	0	F	203557	Verrucomicrobiaceae
0.00	7536	6	G	2735	Verrucomicrobium
0.00	4773	0	S	2736	Verrucomicrobium spinosum
0.00	4773	4773	S1	240016	Verrucomicrobium spinosum DSM 4136 = JCM 18804
0.00	2757	0	G1	2625155	unclassified Verrucomicrobium
0.00	2757	2757	S	1882831	Verrucomicrobium sp. GAS474
0.00	4870	0	F	1647988	Akkermansiaceae
0.00	4870	729	G	239934	Akkermansia
0.00	2744	2744	S	239935	Akkermansia muciniphila
0.00	1397	1397	S	1679444	Akkermansia glycaniphila
0.00	8049	0	C	1955630	Methylacidiphilae
0.00	8049	0	O	717963	Methylacidiphilales
0.00	8049	0	F	717964	Methylacidiphilaceae
0.00	8049	143	G	511745	Methylacidiphilum
0.00	6349	0	S	511746	Methylacidiphilum infernorum
0.00	6349	6349	S1	481448	Methylacidiphilum infernorum V4
0.00	1200	0	S	431057	Methylacidiphilum kamchatkense
0.00	1200	1200	S1	1202785	Methylacidiphilum kamchatkense Kam1
0.00	357	0	S	591154	Methylacidiphilum fumariolicum
0.00	357	357	S1	1156937	Methylacidiphilum fumariolicum SolV
0.00	6232	0	P1	326457	unclassified Verrucomicrobia
0.00	6232	0	P2	417295	unclassified Verrucomicrobia (miscellaneous)
0.00	4971	4971	S	1637999	Verrucomicrobia bacterium IMCC26134
0.00	1261	1261	S	2488809	Verrucomicrobia bacterium S94
0.00	244	0	C	134549	Spartobacteria
0.00	244	0	G	134550	Candidatus Xiphinematobacter
0.00	244	0	G1	2648876	unclassified Candidatus Xiphinematobacter
0.00	244	244	S	1704307	Candidatus Xiphinematobacter sp. Idaho Grape
0.01	15718	0	P	204428	Chlamydiae
0.01	15718	13	C	204429	Chlamydiia
0.01	11250	0	O	51291	Chlamydiales
0.01	11250	0	F	809	Chlamydiaceae
0.01	11250	0	F1	1113537	Chlamydia/Chlamydophila group
0.01	11250	396	G	810	Chlamydia
0.00	6859	6859	S	83559	Chlamydia suis
0.00	656	315	S	85991	Chlamydia pecorum
0.00	239	239	S1	1427369	Chlamydia pecorum MC/MarsBar
0.00	44	44	S1	1234369	Chlamydia pecorum P787
0.00	31	31	S1	1234367	Chlamydia pecorum PV3056/3
0.00	12	12	S1	1234368	Chlamydia pecorum W73
0.00	9	9	S1	1427371	Chlamydia pecorum VR629
0.00	4	4	S1	331635	Chlamydia pecorum E58
0.00	1	1	S1	1427368	Chlamydia pecorum IPTaLE
0.00	1	1	S1	1427370	Chlamydia pecorum DBDeUG
0.00	623	1	G1	2641215	unclassified Chlamydia
0.00	214	214	S	1967782	Chlamydia sp. H15-1957-10C
0.00	208	208	S	1806891	Chlamydia sp. 2742-308
0.00	200	200	S	1967783	Chlamydia sp. S15-834C
0.00	425	0	S	83556	Chlamydia felis
0.00	425	425	S1	264202	Chlamydia felis Fe/C-56
0.00	409	374	S	83558	Chlamydia pneumoniae
0.00	21	21	S1	406984	Chlamydia pneumoniae LPCoLN
0.00	13	13	S1	138677	Chlamydia pneumoniae J138
0.00	1	1	S1	182082	Chlamydia pneumoniae TW-183
0.00	357	355	S	83555	Chlamydia abortus
0.00	2	2	S1	1003238	Chlamydia abortus LLG
0.00	350	276	S	83554	Chlamydia psittaci
0.00	30	30	S1	1050221	Chlamydia psittaci NJ1
0.00	22	22	S1	1218357	Chlamydia psittaci M56
0.00	11	11	S1	500464	Chlamydia psittaci Mat116
0.00	6	6	S1	1050219	Chlamydia psittaci CP3
0.00	2	2	S1	1218356	Chlamydia psittaci WS/RT/E30
0.00	1	1	S1	1112252	Chlamydia psittaci 01DC11
0.00	1	1	S1	1218176	Chlamydia psittaci 84/55
0.00	1	1	S1	1218358	Chlamydia psittaci WC
0.00	315	0	S	1457141	Chlamydia avium
0.00	315	315	S1	1229831	Chlamydia avium 10DC88
0.00	282	276	S	813	Chlamydia trachomatis
0.00	3	3	S1	1071764	Chlamydia trachomatis F/SotonF3
0.00	2	2	S1	315277	Chlamydia trachomatis A/HAR-13
0.00	1	1	S1	1100832	Chlamydia trachomatis E/C599
0.00	225	225	S	83560	Chlamydia muridarum
0.00	217	173	S	1457153	Chlamydia gallinacea
0.00	44	44	S1	1143323	Chlamydia gallinacea 08-1274/3
0.00	136	0	S	83557	Chlamydia caviae
0.00	136	136	S1	227941	Chlamydia caviae GPIC
0.00	4455	4	O	1963360	Parachlamydiales
0.00	3032	11	F	92713	Parachlamydiaceae
0.00	1673	99	G	282132	Candidatus Protochlamydia
0.00	812	812	S	389348	Candidatus Protochlamydia naegleriophila
0.00	762	0	S	362787	Candidatus Protochlamydia amoebophila
0.00	762	762	S1	264201	Candidatus Protochlamydia amoebophila UWE25
0.00	717	0	G	83551	Parachlamydia
0.00	717	0	S	83552	Parachlamydia acanthamoebae
0.00	717	717	S1	765952	Parachlamydia acanthamoebae UV-7
0.00	631	0	G	112987	Neochlamydia
0.00	631	0	G1	2643326	unclassified Neochlamydia
0.00	631	631	S	1353976	Neochlamydia sp. S13
0.00	852	0	F	92712	Simkaniaceae
0.00	852	0	G	34093	Simkania
0.00	852	0	S	83561	Simkania negevensis
0.00	852	852	S1	331113	Simkania negevensis Z
0.00	567	0	F	92714	Waddliaceae
0.00	567	0	G	71666	Waddlia
0.00	567	0	S	71667	Waddlia chondrophila
0.00	567	567	S1	716544	Waddlia chondrophila WSU 86-1044
0.00	3354	2	P	134625	Kiritimatiellaeota
0.00	1930	0	P1	2599933	unclassified Kiritimatiellaeota
0.00	1930	1930	S	2697043	Kiritimatiellaeota bacterium S-5007
0.00	1422	0	C	1921781	Kiritimatiellae
0.00	1422	0	O	1921782	Kiritimatiellales
0.00	1422	0	F	1921783	Kiritimatiellaceae
0.00	1422	0	G	1921784	Kiritimatiella
0.00	1422	1422	S	1307763	Kiritimatiella glycovorans
0.00	2560	0	P	256845	Lentisphaerae
0.00	2560	0	C	1313211	Lentisphaeria
0.00	2560	0	O	278082	Victivallales
0.00	2560	0	O1	1674876	unclassified Victivallales
0.00	2560	2560	S	2094242	Victivallales bacterium CCUG 44730
0.03	57467	0	P	32066	Fusobacteria
0.03	57467	0	C	203490	Fusobacteriia
0.03	57467	212	O	203491	Fusobacteriales
0.02	40721	9	F	203492	Fusobacteriaceae
0.02	33845	4708	G	848	Fusobacterium
0.01	13494	1462	S	851	Fusobacterium nucleatum
0.01	8698	8102	S1	76859	Fusobacterium nucleatum subsp. animalis
0.00	300	300	S2	469607	Fusobacterium nucleatum subsp. animalis 4_8
0.00	164	164	S2	457405	Fusobacterium nucleatum subsp. animalis 7_1
0.00	132	132	S2	469601	Fusobacterium nucleatum subsp. animalis 21_1A
0.00	1804	1798	S1	76857	Fusobacterium nucleatum subsp. polymorphum
0.00	6	6	S2	393480	Fusobacterium nucleatum subsp. polymorphum ATCC 10953
0.00	881	660	S1	76856	Fusobacterium nucleatum subsp. nucleatum
0.00	220	220	S2	525283	Fusobacterium nucleatum subsp. nucleatum ATCC 23726
0.00	1	1	S2	190304	Fusobacterium nucleatum subsp. nucleatum ATCC 25586
0.00	649	319	S1	155615	Fusobacterium nucleatum subsp. vincentii
0.00	249	249	S2	1307427	Fusobacterium nucleatum subsp. vincentii ChDC F8
0.00	81	81	S2	469602	Fusobacterium nucleatum subsp. vincentii 3_1_27
0.00	3806	3792	S	856	Fusobacterium varium
0.00	14	14	S1	469618	Fusobacterium varium ATCC 27725
0.00	2887	1291	S	861	Fusobacterium ulcerans
0.00	1596	1596	S1	469617	Fusobacterium ulcerans ATCC 49185
0.00	2824	2824	S	2663009	Fusobacterium pseudoperiodonticum
0.00	2011	0	S	850	Fusobacterium mortiferum
0.00	2011	2011	S1	469616	Fusobacterium mortiferum ATCC 9817
0.00	1532	1007	S	859	Fusobacterium necrophorum
0.00	525	525	S1	143387	Fusobacterium necrophorum subsp. funduliforme
0.00	1281	651	S	1583098	Fusobacterium hwasookii
0.00	297	297	S1	1307442	Fusobacterium hwasookii ChDC F174
0.00	207	207	S1	1307444	Fusobacterium hwasookii ChDC F300
0.00	126	126	S1	1307443	Fusobacterium hwasookii ChDC F206
0.00	755	0	S	849	Fusobacterium gonidiaformans
0.00	755	755	S1	469615	Fusobacterium gonidiaformans ATCC 25563
0.00	287	0	G1	2648384	unclassified Fusobacterium
0.00	287	287	S	671211	Fusobacterium sp. oral taxon 203
0.00	260	260	S	860	Fusobacterium periodonticum
0.00	6867	0	G	167639	Ilyobacter
0.00	6867	0	S	167642	Ilyobacter polytropus
0.00	6867	6867	S1	572544	Ilyobacter polytropus DSM 2926
0.01	16534	89	F	1129771	Leptotrichiaceae
0.01	12453	1548	G	32067	Leptotrichia
0.00	3365	77	G1	2633022	unclassified Leptotrichia
0.00	1352	1352	S	712357	Leptotrichia sp. oral taxon 212
0.00	1335	1335	S	1785996	Leptotrichia sp. oral taxon 847
0.00	601	601	S	712368	Leptotrichia sp. oral taxon 498
0.00	1519	1519	S	157687	Leptotrichia wadei
0.00	1337	1337	S	554406	Leptotrichia hongkongensis
0.00	1271	1271	S	109328	Leptotrichia trevisanii
0.00	1127	1127	S	157692	Leptotrichia goodfellowii
0.00	934	934	S	157688	Leptotrichia hofstadii
0.00	877	0	S	40542	Leptotrichia buccalis
0.00	877	877	S1	523794	Leptotrichia buccalis C-1013-b
0.00	475	475	S	157691	Leptotrichia shahii
0.00	2011	0	G	32068	Sebaldella
0.00	2011	0	S	826	Sebaldella termitidis
0.00	2011	2011	S1	526218	Sebaldella termitidis ATCC 33386
0.00	1110	0	G	34104	Streptobacillus
0.00	1110	1110	S	34105	Streptobacillus moniliformis
0.00	871	0	G	168808	Sneathia
0.00	871	871	S	187101	Sneathia amnii
0.03	51307	0	P	203691	Spirochaetes
0.03	51307	13	C	203692	Spirochaetia
0.02	30839	136	O	136	Spirochaetales
0.01	15976	7	F	137	Spirochaetaceae
0.00	7928	611	G	157	Treponema
0.00	1084	591	S	158	Treponema denticola
0.00	161	161	S1	999431	Treponema denticola H1-T
0.00	113	113	S1	999434	Treponema denticola OTK
0.00	95	95	S1	999426	Treponema denticola AL-2
0.00	92	92	S1	999432	Treponema denticola H-22
0.00	32	32	S1	243275	Treponema denticola ATCC 35405
0.00	923	0	S	88058	Treponema primitia
0.00	923	923	S1	545694	Treponema primitia ZAS-2
0.00	763	0	S	150829	Treponema azotonutricium
0.00	763	763	S1	545695	Treponema azotonutricium ZAS-9
0.00	689	0	S	215591	Treponema caldarium
0.00	689	689	S1	744872	Treponema caldarium DSM 7334
0.00	662	0	S	167	Treponema succinifaciens
0.00	662	662	S1	869209	Treponema succinifaciens DSM 2489
0.00	621	0	S	409322	Treponema pedis
0.00	621	621	S1	1291379	Treponema pedis str. T A4
0.00	605	605	S	221027	Treponema putidum
0.00	586	586	S	162	Treponema phagedenis
0.00	481	0	S	81028	Treponema brennaborense
0.00	481	481	S1	906968	Treponema brennaborense DSM 12168
0.00	458	0	G1	2638727	unclassified Treponema
0.00	458	458	S	1539298	Treponema sp. OMZ 838
0.00	426	358	S	160	Treponema pallidum
0.00	64	63	S1	161	Treponema pallidum subsp. pallidum
0.00	1	1	S2	1095955	Treponema pallidum subsp. pallidum str. Sea 81-4
0.00	2	2	S1	168	Treponema pallidum subsp. pertenue
0.00	2	2	S1	53436	Treponema pallidum subsp. endemicum
0.00	19	0	S	53435	Treponema paraluiscuniculi
0.00	19	19	S1	545776	Treponema paraluiscuniculi Cuniculi A
0.00	4318	23	G	146	Spirochaeta
0.00	1795	571	S	154	Spirochaeta thermophila
0.00	643	643	S1	869211	Spirochaeta thermophila DSM 6578
0.00	581	581	S1	665571	Spirochaeta thermophila DSM 6192
0.00	1494	1494	S	252967	Spirochaeta perfilievii
0.00	1006	0	S	46355	Spirochaeta africana
0.00	1006	1006	S1	889378	Spirochaeta africana DSM 8902
0.00	1338	84	G	399320	Sphaerochaeta
0.00	492	0	S	1131707	Sphaerochaeta pleomorpha
0.00	492	492	S1	158190	Sphaerochaeta pleomorpha str. Grapes
0.00	460	0	S	273376	Sphaerochaeta coccoides
0.00	460	460	S1	760011	Sphaerochaeta coccoides DSM 17374
0.00	302	0	S	1131703	Sphaerochaeta globosa
0.00	302	302	S1	158189	Sphaerochaeta globosa str. Buddy
0.00	884	0	G	1616789	Salinispira
0.00	884	884	S	1307761	Salinispira pacifica
0.00	860	0	G	1911556	Sediminispirochaeta
0.00	860	0	S	55206	Sediminispirochaeta smaragdinae
0.00	860	860	S1	573413	Sediminispirochaeta smaragdinae DSM 11293
0.00	641	0	G	2035349	Oceanispirochaeta
0.00	641	0	G1	2635722	unclassified Oceanispirochaeta
0.00	641	641	S	2518645	Oceanispirochaeta sp. K2
0.01	14727	165	F	1643685	Borreliaceae
0.00	7434	993	G	64895	Borreliella
0.00	2757	2592	S	62088	Borreliella valaisiana
0.00	126	126	S1	445987	Borreliella valaisiana VS116
0.00	39	39	S1	1398491	Borreliella valaisiana Tom4006
0.00	620	454	S	139	Borreliella burgdorferi
0.00	79	79	S1	521007	Borreliella burgdorferi N40
0.00	61	61	S1	521008	Borreliella burgdorferi JD1
0.00	23	23	S1	445985	Borreliella burgdorferi ZS7
0.00	2	2	S1	1328311	Borreliella burgdorferi CA382
0.00	1	1	S1	224326	Borreliella burgdorferi B31
0.00	525	525	S	1476873	Borrelia sp. CA690
0.00	514	389	S	29518	Borreliella afzelii
0.00	60	60	S1	390236	Borreliella afzelii PKo
0.00	24	24	S1	1398490	Borreliella afzelii Tom3107
0.00	22	22	S1	411555	Borreliella afzelii K78
0.00	19	19	S1	1239934	Borreliella afzelii HLJ01
0.00	496	0	S	64897	Borreliella bissettii
0.00	496	496	S1	521010	Borreliella bissettii DN127
0.00	493	493	S	1964448	Candidatus Borrelia tachyglossi
0.00	488	488	S	1674146	Borrelia mayonii
0.00	364	288	S	29519	Borreliella garinii
0.00	76	76	S1	1081646	Borreliella garinii BgVir
0.00	184	0	S	664662	Borreliella bavariensis
0.00	184	184	S1	290434	Borreliella bavariensis PBi
0.00	7128	1203	G	138	Borrelia
0.00	1564	1564	S	47466	Borrelia miyamotoi
0.00	1177	872	S	140	Borrelia hermsii
0.00	220	220	S1	1313295	Borrelia hermsii YBT
0.00	46	46	S1	1293576	Borrelia hermsii YOR
0.00	36	36	S1	1313291	Borrelia hermsii MTW
0.00	2	2	S1	1867252	Borrelia hermsii HS1
0.00	1	1	S1	1329908	Borrelia hermsii CC1
0.00	637	121	S	29520	Borrelia crocidurae
0.00	341	341	S1	1293575	Borrelia crocidurae DOU
0.00	175	175	S1	1155096	Borrelia crocidurae str. Achema
0.00	631	0	S	229155	Borrelia turcica
0.00	631	631	S1	1104446	Borrelia turcica IST7
0.00	609	0	S	144	Borrelia coriaceae
0.00	609	609	S1	1313292	Borrelia coriaceae Co53
0.00	499	470	S	143	Borrelia anserina
0.00	25	25	S1	1365188	Borrelia anserina Es
0.00	4	4	S1	1313293	Borrelia anserina BA2
0.00	328	282	S	142	Borrelia turicatae
0.00	46	46	S1	314724	Borrelia turicatae 91E135
0.00	238	111	S	141	Borrelia parkeri
0.00	72	72	S1	1435045	Borrelia parkeri HR1
0.00	55	55	S1	1313294	Borrelia parkeri SLO
0.00	164	0	S	40834	Borrelia duttonii
0.00	164	164	S1	412419	Borrelia duttonii Ly
0.00	78	0	S	44449	Borrelia recurrentis
0.00	78	78	S1	412418	Borrelia recurrentis A1
0.01	10921	0	O	1643686	Brachyspirales
0.01	10921	0	F	143786	Brachyspiraceae
0.01	10921	947	G	29521	Brachyspira
0.00	2417	1400	S	52584	Brachyspira pilosicoli
0.00	423	423	S1	1161918	Brachyspira pilosicoli WesB
0.00	244	244	S1	1133568	Brachyspira pilosicoli B2904
0.00	225	225	S1	1042417	Brachyspira pilosicoli P43/6/78
0.00	125	125	S1	759914	Brachyspira pilosicoli 95/1000
0.00	2068	0	S	84378	Brachyspira murdochii
0.00	2068	2068	S1	526224	Brachyspira murdochii DSM 12563
0.00	2040	0	S	84377	Brachyspira intermedia
0.00	2040	2040	S1	1045858	Brachyspira intermedia PWS/A
0.00	2022	1657	S	159	Brachyspira hyodysenteriae
0.00	208	208	S1	1266923	Brachyspira hyodysenteriae ATCC 27164
0.00	157	157	S1	565034	Brachyspira hyodysenteriae WA1
0.00	1427	1427	S	1287055	Brachyspira hampsonii
0.01	9534	0	O	1643688	Leptospirales
0.01	9534	0	F	170	Leptospiraceae
0.01	8746	390	G	171	Leptospira
0.00	2664	2045	S	173	Leptospira interrogans
0.00	155	155	S1	214675	Leptospira interrogans serovar Manilae
0.00	125	125	S1	211880	Leptospira interrogans serovar Canicola
0.00	87	87	S1	766041	Leptospira interrogans serovar Copenhageni/Icterohaemorrhagiae
0.00	76	70	S1	176	Leptospira interrogans serovar Hardjo
0.00	4	4	S2	1279460	Leptospira interrogans serovar Hardjo str. Norma
0.00	2	2	S2	38347	Leptospira interrogans serovar Hardjo-prajitno
0.00	63	0	S1	290341	Leptospira interrogans serovar Linhai
0.00	63	63	S2	1395589	Leptospira interrogans serovar Linhai str. 56609
0.00	63	63	S1	338215	Leptospira interrogans serovar Bratislava
0.00	48	45	S1	57678	Leptospira interrogans serovar Lai
0.00	2	2	S2	189518	Leptospira interrogans serovar Lai str. 56601
0.00	1	1	S2	573825	Leptospira interrogans serovar Lai str. IPAV
0.00	2	2	S1	44275	Leptospira interrogans serovar Copenhageni
0.00	1452	0	S	172	Leptospira biflexa
0.00	1452	1452	S1	145259	Leptospira biflexa serovar Patoc
0.00	933	819	S	28183	Leptospira santarosai
0.00	114	0	S1	293071	Leptospira santarosai serovar Shermani
0.00	114	114	S2	758847	Leptospira santarosai serovar Shermani str. LT 821
0.00	741	741	S	2564040	Leptospira tipperaryensis
0.00	684	684	S	1137606	Leptospira mayottensis
0.00	664	664	S	28184	Leptospira weilii
0.00	609	566	S	174	Leptospira borgpetersenii
0.00	42	42	S1	508536	Leptospira borgpetersenii serovar Ceylonica
0.00	1	1	S1	338217	Leptospira borgpetersenii serovar Hardjo-bovis
0.00	609	609	S	408139	Leptospira kmetyi
0.00	788	0	G	338321	Turneriella
0.00	788	0	S	29510	Turneriella parva
0.00	788	788	S1	869212	Turneriella parva DSM 21527
0.02	26132	4	P	57723	Acidobacteria
0.01	15837	5	C	204432	Acidobacteriia
0.01	12831	0	O	204433	Acidobacteriales
0.01	12831	135	F	204434	Acidobacteriaceae
0.00	4971	5	G	392733	Terriglobus
0.00	2463	914	S	392734	Terriglobus roseus
0.00	1549	1549	S1	926566	Terriglobus roseus DSM 18391
0.00	1517	1517	S	1592106	Terriglobus albidus
0.00	986	0	S	870903	Terriglobus saanensis
0.00	986	986	S1	401053	Terriglobus saanensis SP1PR4
0.00	4154	137	G	940557	Granulicella
0.00	2370	0	S	940615	Granulicella tundricola
0.00	2370	2370	S1	1198114	Granulicella tundricola MP5ACTX9
0.00	1647	0	S	940614	Granulicella mallensis
0.00	1647	1647	S1	682795	Granulicella mallensis MP5ACTX8
0.00	1254	0	G	658061	Candidatus Koribacter
0.00	1254	0	S	658062	Candidatus Koribacter versatilis
0.00	1254	1254	S1	204669	Candidatus Koribacter versatilis Ellin345
0.00	1192	0	G	2608728	Acidisarcina
0.00	1192	1192	S	2211140	Acidisarcina polymorpha
0.00	1125	0	G	33973	Acidobacterium
0.00	1125	0	S	33075	Acidobacterium capsulatum
0.00	1125	1125	S1	240015	Acidobacterium capsulatum ATCC 51196
0.00	3001	0	O	332160	Bryobacterales
0.00	3001	0	F	332161	Solibacteraceae
0.00	3001	0	G	332162	Candidatus Solibacter
0.00	3001	0	S	332163	Candidatus Solibacter usitatus
0.00	3001	3001	S1	234267	Candidatus Solibacter usitatus Ellin6076
0.01	9172	0	C	1813735	Vicinamibacteria
0.01	9172	0	F	2211325	Vicinamibacteraceae
0.01	9172	0	G	2004797	Luteitalea
0.01	9172	9172	S	1855912	Luteitalea pratensis
0.00	1119	0	C	1562566	Blastocatellia
0.00	1119	0	G	458032	Chloracidobacterium
0.00	1119	0	S	458033	Chloracidobacterium thermophilum
0.00	1119	1119	S1	981222	Chloracidobacterium thermophilum B
0.01	12614	0	P	200918	Thermotogae
0.01	12614	26	C	188708	Thermotogae
0.00	7682	37	O	2419	Thermotogales
0.00	4180	4	F	1643950	Fervidobacteriaceae
0.00	2608	221	G	2420	Thermosipho
0.00	961	961	S	46541	Thermosipho melanesiensis
0.00	810	0	S	2421	Thermosipho africanus
0.00	810	810	S1	484019	Thermosipho africanus TCF52B
0.00	616	585	G1	2676525	unclassified Thermosipho (in: Bacteria)
0.00	18	18	S	1462747	Thermosipho sp. 1063
0.00	13	13	S	1437364	Thermosipho sp. 1070
0.00	1568	342	G	2422	Fervidobacterium
0.00	564	0	S	2424	Fervidobacterium nodosum
0.00	564	564	S1	381764	Fervidobacterium nodosum Rt17-B1
0.00	519	317	S	93466	Fervidobacterium pennivorans
0.00	202	202	S1	771875	Fervidobacterium pennivorans DSM 9078
0.00	92	92	S	2423	Fervidobacterium islandicum
0.00	51	51	S	310769	Fervidobacterium changbaicum
0.00	3465	27	F	188709	Thermotogaceae
0.00	2258	1294	G	2335	Thermotoga
0.00	398	0	S	1508419	Thermotoga caldifontis
0.00	398	398	S1	1408159	Thermotoga caldifontis AZM44c09
0.00	360	0	S	1508420	Thermotoga profunda
0.00	360	360	S1	1408160	Thermotoga profunda AZM34c06
0.00	96	19	G1	2631113	unclassified Thermotoga
0.00	41	41	S	126738	Thermotoga sp. RQ7
0.00	17	17	S	1157948	Thermotoga sp. 2812B
0.00	11	11	S	1157947	Thermotoga sp. Cell2
0.00	8	8	S	126740	Thermotoga sp. RQ2
0.00	42	0	S	93929	Thermotoga petrophila
0.00	42	42	S1	390874	Thermotoga petrophila RKU-1
0.00	33	0	S	2337	Thermotoga neapolitana
0.00	33	33	S1	309803	Thermotoga neapolitana DSM 4359
0.00	24	0	S	93930	Thermotoga naphthophila
0.00	24	24	S1	590168	Thermotoga naphthophila RKU-10
0.00	11	11	S	2336	Thermotoga maritima
0.00	1180	414	G	1643951	Pseudothermotoga
0.00	452	0	S	119394	Pseudothermotoga thermarum
0.00	452	452	S1	688269	Pseudothermotoga thermarum DSM 5069
0.00	209	0	S	57487	Pseudothermotoga hypogea
0.00	209	209	S1	1123384	Pseudothermotoga hypogea DSM 11164 = NBRC 106472
0.00	76	0	S	177758	Pseudothermotoga lettingae
0.00	76	76	S1	416591	Pseudothermotoga lettingae TMO
0.00	29	0	S	38322	Pseudothermotoga elfii
0.00	29	29	S1	1123383	Pseudothermotoga elfii DSM 9442 = NBRC 107921
0.00	3307	0	O	1643947	Petrotogales
0.00	3307	3	F	1643949	Petrotogaceae
0.00	1624	1364	G	160798	Marinitoga
0.00	143	0	S	149715	Marinitoga piezophila
0.00	143	143	S1	443254	Marinitoga piezophila KA3
0.00	117	0	G1	2640159	unclassified Marinitoga
0.00	117	117	S	1545835	Marinitoga sp. 1137
0.00	968	0	G	1511648	Defluviitoga
0.00	968	968	S	1006576	Defluviitoga tunisiensis
0.00	712	0	G	28236	Petrotoga
0.00	712	0	S	69499	Petrotoga mobilis
0.00	712	712	S1	403833	Petrotoga mobilis SJ95
0.00	1599	0	O	1643946	Kosmotogales
0.00	1599	2	F	1643948	Kosmotogaceae
0.00	920	2	G	651456	Kosmotoga
0.00	556	556	S	1330330	Kosmotoga pacifica
0.00	362	0	S	651457	Kosmotoga olearia
0.00	362	362	S1	521045	Kosmotoga olearia TBF 19.5.1
0.00	677	0	G	1184396	Mesotoga
0.00	677	0	S	1184387	Mesotoga prima
0.00	677	677	S1	660470	Mesotoga prima MesG1.Ag.4.2
0.01	10379	0	P	200783	Aquificae
0.01	10379	3	C	187857	Aquificae
0.01	9415	6	O	32069	Aquificales
0.00	6618	5	F	224027	Hydrogenothermaceae
0.00	6084	4133	G	212790	Sulfurihydrogenibium
0.00	1218	0	G1	2619248	unclassified Sulfurihydrogenibium
0.00	1218	1218	S	436114	Sulfurihydrogenibium sp. YO3AOP1
0.00	733	0	S	309806	Sulfurihydrogenibium azorense
0.00	733	733	S1	204536	Sulfurihydrogenibium azorense Az-Fu1
0.00	529	0	G	182899	Persephonella
0.00	529	0	S	309805	Persephonella marina
0.00	529	529	S1	123214	Persephonella marina EX-H1
0.00	2415	9	F	64898	Aquificaceae
0.00	1055	0	G	168657	Hydrogenobaculum
0.00	1055	664	G1	2622382	unclassified Hydrogenobaculum
0.00	390	390	S	380749	Hydrogenobaculum sp. Y04AAS1
0.00	1	1	S	547144	Hydrogenobaculum sp. HO
0.00	720	8	G	75905	Thermocrinis
0.00	299	299	S	381751	Thermocrinis minervae
0.00	233	233	S	75906	Thermocrinis ruber
0.00	180	0	S	136094	Thermocrinis albus
0.00	180	180	S1	638303	Thermocrinis albus DSM 14484
0.00	350	0	G	2713	Aquifex
0.00	350	0	S	63363	Aquifex aeolicus
0.00	350	350	S1	224324	Aquifex aeolicus VF5
0.00	281	0	G	939	Hydrogenobacter
0.00	281	0	S	940	Hydrogenobacter thermophilus
0.00	281	281	S1	608538	Hydrogenobacter thermophilus TK-6
0.00	376	0	O1	90150	Aquificales genera incertae sedis
0.00	376	0	G	412592	Thermosulfidibacter
0.00	376	0	S	412593	Thermosulfidibacter takaii
0.00	376	376	S1	1298851	Thermosulfidibacter takaii ABI70S6
0.00	961	0	O	1485951	Desulfurobacteriales
0.00	961	17	F	558314	Desulfurobacteriaceae
0.00	572	0	G	64159	Desulfurobacterium
0.00	572	0	S	64160	Desulfurobacterium thermolithotrophum
0.00	572	572	S1	868864	Desulfurobacterium thermolithotrophum DSM 11699
0.00	372	0	G	171868	Thermovibrio
0.00	372	0	S	228745	Thermovibrio ammonificans
0.00	372	372	S1	648996	Thermovibrio ammonificans HB-1
0.00	7221	0	P	200930	Deferribacteres
0.00	7221	0	C	68337	Deferribacteres
0.00	7221	0	O	191393	Deferribacterales
0.00	7221	217	F	191394	Deferribacteraceae
0.00	3338	0	G	2351	Flexistipes
0.00	3338	0	S	2352	Flexistipes sinusarabici
0.00	3338	3338	S1	717231	Flexistipes sinusarabici DSM 4947
0.00	1634	0	G	53572	Deferribacter
0.00	1634	0	S	197162	Deferribacter desulfuricans
0.00	1634	1634	S1	639282	Deferribacter desulfuricans SSM1
0.00	987	0	G	545865	Calditerrivibrio
0.00	987	0	S	477976	Calditerrivibrio nitroreducens
0.00	987	987	S1	768670	Calditerrivibrio nitroreducens DSM 19672
0.00	622	0	G	117999	Denitrovibrio
0.00	622	0	S	118000	Denitrovibrio acetiphilus
0.00	622	622	S1	522772	Denitrovibrio acetiphilus DSM 12809
0.00	423	0	G	46200	Geovibrio
0.00	423	423	S	139438	Geovibrio thiophilus
0.00	5863	1	D1	2323	unclassified Bacteria
0.00	4767	0	D2	1783234	Bacteria candidate phyla
0.00	1503	9	D3	95901	Candidatus Dependentiae
0.00	906	0	D4	1104668	unclassified Candidatus Dependentiae
0.00	906	906	S	2066483	Candidatus Dependentiae bacterium (ex Spumella elongata CCAP 955/1)
0.00	588	0	C	2497643	Candidatus Babeliae
0.00	588	0	O	2497644	Candidatus Babeliales
0.00	588	0	F	2497645	Candidatus Babeliaceae
0.00	588	0	G	1551504	Candidatus Babela
0.00	588	588	S	673862	Candidatus Babela massiliensis
0.00	1253	382	P	95818	Candidatus Saccharibacteria
0.00	340	340	S	713059	TM7 phylum sp. oral taxon 488
0.00	153	153	S	2572087	TM7 phylum sp. oral taxon 955
0.00	141	0	P1	1895827	unclassified Saccharibacteria
0.00	141	141	S	2056494	Candidatus Saccharibacteria bacterium YM_S32_TM7_50_20
0.00	132	0	G	1331051	Candidatus Saccharimonas
0.00	132	132	S	1332188	Candidatus Saccharimonas aalborgensis
0.00	105	105	S	2572088	TM7 phylum sp. oral taxon 957
0.00	1033	0	D3	1783273	Patescibacteria group
0.00	1033	0	P	363464	Candidatus Gracilibacteria
0.00	1033	0	P1	1046947	unclassified Candidatus Gracilibacteria
0.00	1033	1033	S	1540872	Candidatus Gracilibacteria bacterium HOT-871
0.00	978	0	P	67810	Candidatus Bipolaricaulota
0.00	978	0	G	2250122	Candidatus Bipolaricaulis
0.00	978	978	S	2026885	Candidatus Bipolaricaulis anaerobius
0.00	881	0	D2	49928	unclassified Bacteria (miscellaneous)
0.00	881	881	S	1561003	bacterium 2013Arg42i
0.00	214	0	G	1930592	Vampirococcus
0.00	214	0	G1	2635552	unclassified Vampirococcus
0.00	214	214	S	1930593	Vampirococcus sp. LiM
0.00	5386	0	P	40117	Nitrospirae
0.00	5386	0	C	203693	Nitrospira
0.00	5386	0	O	189778	Nitrospirales
0.00	5386	4	F	189779	Nitrospiraceae
0.00	3952	7	G	1234	Nitrospira
0.00	1369	1369	S	42253	Nitrospira moscoviensis
0.00	1323	1323	S	1325564	Nitrospira japonica
0.00	769	769	S	330214	Nitrospira defluvii
0.00	484	484	S	1715989	Candidatus Nitrospira inopinata
0.00	793	0	G	28261	Thermodesulfovibrio
0.00	793	0	S	28262	Thermodesulfovibrio yellowstonii
0.00	793	793	S1	289376	Thermodesulfovibrio yellowstonii DSM 11347
0.00	637	138	G	179	Leptospirillum
0.00	212	0	G1	655606	Leptospirillum sp. Group I
0.00	212	0	S	180	Leptospirillum ferrooxidans
0.00	212	212	S1	1162668	Leptospirillum ferrooxidans C2-3
0.00	162	0	G1	261385	Leptospirillum sp. Group II
0.00	162	162	S	1660083	Leptospirillum sp. Group II 'CF-1'
0.00	125	0	G1	261386	Leptospirillum sp. Group III
0.00	125	42	S	178606	Leptospirillum ferriphilum
0.00	57	57	S1	1441628	Leptospirillum ferriphilum YSK
0.00	26	26	S1	1048260	Leptospirillum ferriphilum ML-04
0.00	4914	0	P	508458	Synergistetes
0.00	4914	0	C	649775	Synergistia
0.00	4914	0	O	649776	Synergistales
0.00	4914	64	F	649777	Synergistaceae
0.00	1443	73	G	81461	Thermanaerovibrio
0.00	777	0	S	108007	Thermanaerovibrio velox
0.00	777	777	S1	926567	Thermanaerovibrio velox DSM 12556
0.00	593	0	S	81462	Thermanaerovibrio acidaminovorans
0.00	593	593	S1	525903	Thermanaerovibrio acidaminovorans DSM 6589
0.00	930	0	G	508459	Cloacibacillus
0.00	930	930	S	1197717	Cloacibacillus porcorum
0.00	929	0	G	81411	Aminomonas
0.00	929	0	S	81412	Aminomonas paucivorans
0.00	929	929	S1	584708	Aminomonas paucivorans DSM 12260
0.00	455	0	G	49894	Acetomicrobium
0.00	455	0	S	97477	Acetomicrobium mobile
0.00	455	455	S1	891968	Acetomicrobium mobile DSM 13181
0.00	448	0	G	428711	Jonquetella
0.00	448	0	S	428712	Jonquetella anthropi
0.00	448	448	S1	885272	Jonquetella anthropi DSM 22815
0.00	339	0	G	81466	Aminobacterium
0.00	339	0	S	81468	Aminobacterium colombiense
0.00	339	339	S1	572547	Aminobacterium colombiense DSM 12261
0.00	306	0	G	336260	Thermovirga
0.00	306	0	S	336261	Thermovirga lienii
0.00	306	306	S1	580340	Thermovirga lienii DSM 17291
0.00	3274	0	P	200940	Thermodesulfobacteria
0.00	3274	0	C	67799	Thermodesulfobacteria
0.00	3274	0	O	188710	Thermodesulfobacteriales
0.00	3274	2	F	188711	Thermodesulfobacteriaceae
0.00	2244	22	G	1740	Thermodesulfobacterium
0.00	1031	0	S	1295609	Thermodesulfobacterium geofontis
0.00	1031	1031	S1	795359	Thermodesulfobacterium geofontis OPF15
0.00	669	0	G1	2638574	unclassified Thermodesulfobacterium
0.00	669	669	S	2234087	Thermodesulfobacterium sp. TA1
0.00	522	0	S	1741	Thermodesulfobacterium commune
0.00	522	522	S1	289377	Thermodesulfobacterium commune DSM 2178
0.00	618	0	G	241192	Thermodesulfatator
0.00	618	0	S	171695	Thermodesulfatator indicus
0.00	618	618	S1	667014	Thermodesulfatator indicus DSM 15286
0.00	410	0	G	444090	Caldimicrobium
0.00	410	410	S	1653476	Caldimicrobium thiodismutans
0.00	1849	310	P	74152	Elusimicrobia
0.00	801	0	C	641853	Elusimicrobia
0.00	801	0	O	641854	Elusimicrobiales
0.00	801	0	F	641876	Elusimicrobiaceae
0.00	801	0	G	423604	Elusimicrobium
0.00	801	0	S	423605	Elusimicrobium minutum
0.00	801	801	S1	445932	Elusimicrobium minutum Pei191
0.00	562	0	C	447830	Endomicrobia
0.00	562	0	O	1783344	Endomicrobiales
0.00	562	0	F	1783343	Endomicrobiaceae
0.00	562	0	G	1408194	Endomicrobium
0.00	521	521	S	1408281	Endomicrobium proavitum
0.00	41	41	S	1408204	Candidatus Endomicrobium trichonymphae
0.00	176	0	P1	99260	environmental samples
0.00	176	0	S	167965	uncultured Termite group 1 bacterium
0.00	176	176	S1	471821	uncultured Termite group 1 bacterium phylotype Rs-D17
0.00	1835	0	P	68297	Dictyoglomi
0.00	1835	0	C	203486	Dictyoglomia
0.00	1835	0	O	203487	Dictyoglomales
0.00	1835	0	F	203488	Dictyoglomaceae
0.00	1835	19	G	13	Dictyoglomus
0.00	1157	0	S	14	Dictyoglomus thermophilum
0.00	1157	1157	S1	309799	Dictyoglomus thermophilum H-6-12
0.00	659	0	S	513050	Dictyoglomus turgidum
0.00	659	659	S1	515635	Dictyoglomus turgidum DSM 6724
0.00	1371	0	P	1930617	Calditrichaeota
0.00	1371	0	C	1962850	Calditrichae
0.00	1371	0	O	1962852	Calditrichales
0.00	1371	0	F	1962854	Calditrichaceae
0.00	1371	0	G	187144	Caldithrix
0.00	1371	0	S	187145	Caldithrix abyssi
0.00	1371	1371	S1	880073	Caldithrix abyssi DSM 13497
0.00	571	0	P	200938	Chrysiogenetes
0.00	571	0	C	118001	Chrysiogenetes
0.00	571	0	O	189769	Chrysiogenales
0.00	571	0	F	189770	Chrysiogenaceae
0.00	571	0	G	393029	Desulfurispirillum
0.00	571	0	S	936456	Desulfurispirillum indicum
0.00	571	571	S1	653733	Desulfurispirillum indicum S5
0.00	465	0	D1	2498710	Caldiserica/Cryosericota group
0.00	465	0	P	67814	Caldiserica
0.00	465	0	C	693071	Caldisericia
0.00	465	0	O	693072	Caldisericales
0.00	465	0	F	693073	Caldisericaceae
0.00	465	0	G	693074	Caldisericum
0.00	465	0	S	693075	Caldisericum exile
0.00	465	465	S1	511051	Caldisericum exile AZM16c01
0.00	167	0	P	2138240	Coprothermobacterota
0.00	167	0	C	2138243	Coprothermobacteria
0.00	167	0	O	2138246	Coprothermobacterales
0.00	167	0	F	2138247	Coprothermobacteraceae
0.00	167	0	G	68335	Coprothermobacter
0.00	167	0	S	35786	Coprothermobacter proteolyticus
0.00	167	167	S1	309798	Coprothermobacter proteolyticus DSM 5265
3.26	5506827	202520	D	2759	Eukaryota
1.49	2515728	0	D1	33154	Opisthokonta
1.49	2515728	208	K	4751	Fungi
1.48	2506878	28803	K1	451864	Dikarya
1.34	2258704	2745	P	4890	Ascomycota
1.33	2247340	46452	P1	716545	saccharomyceta
0.84	1429089	0	P2	147538	Pezizomycotina
0.84	1429089	13844	P3	716546	leotiomyceta
0.77	1304325	7255	P4	715989	sordariomyceta
0.55	927571	11456	C	147550	Sordariomycetes
0.27	459071	7004	C1	222543	Hypocreomycetidae
0.19	324940	738	O	5125	Hypocreales
0.17	285688	0	F	110618	Nectriaceae
0.17	285688	6008	G	5506	Fusarium
0.07	116052	0	G1	171631	Fusarium oxysporum species complex
0.07	116052	0	S	5507	Fusarium oxysporum
0.07	116052	0	S1	59765	Fusarium oxysporum f. sp. lycopersici
0.07	116052	116052	S2	426428	Fusarium oxysporum f. sp. lycopersici 4287
0.06	93201	5016	G1	569360	Fusarium sambucinum species complex
0.02	40166	0	S	101028	Fusarium pseudograminearum
0.02	40166	40166	S1	1028729	Fusarium pseudograminearum CS3096
0.02	28253	28253	S	56646	Fusarium venenatum
0.01	19766	0	S	5518	Fusarium graminearum
0.01	19766	19766	S1	229533	Fusarium graminearum PH-1
0.04	70427	1335	G1	171627	Fusarium fujikuroi species complex
0.02	37092	0	S	117187	Fusarium verticillioides
0.02	37092	37092	S1	334819	Fusarium verticillioides 7600
0.02	32000	0	S	5127	Fusarium fujikuroi
0.02	32000	32000	S1	1279085	Fusarium fujikuroi IMI 58289
0.02	38514	0	F	34397	Clavicipitaceae
0.02	38514	0	G	243023	Pochonia
0.02	38514	0	S	280754	Pochonia chlamydosporia
0.02	38514	38514	S1	1380566	Pochonia chlamydosporia 170
0.08	127127	0	O	1028384	Glomerellales
0.08	127127	0	F	681950	Glomerellaceae
0.08	127127	0	G	5455	Colletotrichum
0.08	127127	0	S	80884	Colletotrichum higginsianum
0.08	127127	127127	S1	759273	Colletotrichum higginsianum IMI 349063
0.27	457044	94377	C1	222544	Sordariomycetidae
0.16	271633	2041	O	5139	Sordariales
0.10	175285	1244	F	35718	Chaetomiaceae
0.06	93666	0	G	1920207	Thermothelomyces
0.06	93666	0	S	78579	Thermothelomyces thermophilus
0.06	93666	93666	S1	573729	Thermothelomyces thermophilus ATCC 42464
0.05	80375	0	G	2609811	Thermothielavioides
0.05	80375	0	S	2587410	Thermothielavioides terrestris
0.05	80375	80375	S1	578455	Thermothielavioides terrestris NRRL 8126
0.06	94307	0	F	5148	Sordariaceae
0.06	94307	0	G	5140	Neurospora
0.06	94307	0	S	5141	Neurospora crassa
0.06	94307	94307	S1	367110	Neurospora crassa OR74A
0.05	91034	0	O	639021	Magnaporthales
0.05	91034	0	F	2528436	Pyriculariaceae
0.05	91034	4052	G	48558	Pyricularia
0.02	29822	29822	S	148305	Pyricularia grisea
0.02	28707	28707	S	1578925	Pyricularia pennisetigena
0.02	28453	0	S	318829	Pyricularia oryzae
0.02	28453	28453	S1	242507	Pyricularia oryzae 70-15
0.22	369499	0	C	147548	Leotiomycetes
0.22	369499	0	O	5178	Helotiales
0.22	369499	0	F	28983	Sclerotiniaceae
0.22	369499	0	G	33196	Botrytis
0.22	369499	0	S	40559	Botrytis cinerea
0.22	369499	369499	S1	332648	Botrytis cinerea B05.10
0.04	66035	0	P4	715962	dothideomyceta
0.04	66035	0	C	147541	Dothideomycetes
0.04	66035	0	C1	451867	Dothideomycetidae
0.04	66035	0	O	134362	Capnodiales
0.04	66035	163	F	93133	Mycosphaerellaceae
0.03	54067	0	G	1047167	Zymoseptoria
0.03	54067	0	S	1047171	Zymoseptoria tritici
0.03	54067	54067	S1	336722	Zymoseptoria tritici IPO323
0.01	11805	0	G	29002	Cercospora
0.01	11805	11805	S	122368	Cercospora beticola
0.03	44885	0	C	147545	Eurotiomycetes
0.03	44885	0	C1	451871	Eurotiomycetidae
0.03	44885	0	O	5042	Eurotiales
0.03	44885	0	F	1131492	Aspergillaceae
0.03	44885	1828	G	5052	Aspergillus
0.02	30326	0	S	5062	Aspergillus oryzae
0.02	30326	30326	S1	510516	Aspergillus oryzae RIB40
0.01	12731	0	S	746128	Aspergillus fumigatus
0.01	12731	12731	S1	330879	Aspergillus fumigatus Af293
0.46	771799	0	P2	147537	Saccharomycotina
0.46	771799	0	C	4891	Saccharomycetes
0.46	771799	14035	O	4892	Saccharomycetales
0.21	360713	300	F	766764	Debaryomycetaceae
0.20	343571	0	F1	1535325	Candida/Lodderomyces clade
0.20	343571	2873	G	1535326	Candida
0.09	149325	0	S	42374	Candida dubliniensis
0.09	149325	149325	S1	573826	Candida dubliniensis CD36
0.08	135036	0	S	273371	Candida orthopsilosis
0.08	135036	135036	S1	1136231	Candida orthopsilosis Co 90-125
0.03	56337	0	S	5476	Candida albicans
0.03	56337	56337	S1	237561	Candida albicans SC5314
0.01	10658	0	G	766733	Scheffersomyces
0.01	10658	0	S	4924	Scheffersomyces stipitis
0.01	10658	10658	S1	322104	Scheffersomyces stipitis CBS 6054
0.00	6184	0	G	4958	Debaryomyces
0.00	6184	0	S	4959	Debaryomyces hansenii
0.00	6184	6184	S1	284592	Debaryomyces hansenii CBS767
0.18	300985	4310	F	4893	Saccharomycetaceae
0.05	86819	104	G	278028	Naumovozyma
0.03	58794	0	S	27289	Naumovozyma dairenensis
0.03	58794	58794	S1	1071378	Naumovozyma dairenensis CBS 421
0.02	27921	0	S	27288	Naumovozyma castellii
0.02	27921	27921	S1	1064592	Naumovozyma castellii CBS 4309
0.03	47444	73	G	113604	Tetrapisispora
0.02	33805	0	S	1071379	Tetrapisispora blattae
0.02	33805	33805	S1	1071380	Tetrapisispora blattae CBS 6284
0.01	13566	0	S	113608	Tetrapisispora phaffii
0.01	13566	13566	S1	1071381	Tetrapisispora phaffii CBS 4417
0.03	45330	2233	G	4930	Saccharomyces
0.01	25343	25343	S	1080349	Saccharomyces eubayanus
0.01	17754	0	S	4932	Saccharomyces cerevisiae
0.01	17754	17754	S1	559292	Saccharomyces cerevisiae S288C
0.02	34681	156	G	4910	Kluyveromyces
0.02	28721	0	S	4911	Kluyveromyces marxianus
0.02	28721	28721	S1	1003335	Kluyveromyces marxianus DMKU3-1042
0.00	5804	5804	S	28985	Kluyveromyces lactis
0.01	24393	7	G	71245	Kazachstania
0.01	16974	0	S	588726	Kazachstania naganishii
0.01	16974	16974	S1	1071383	Kazachstania naganishii CBS 8797
0.00	7412	0	S	432096	Kazachstania africana
0.00	7412	7412	S1	1071382	Kazachstania africana CBS 2517
0.01	19888	0	G	374468	Nakaseomyces
0.01	19888	0	G1	600669	Nakaseomyces/Candida clade
0.01	19888	19888	S	5478	[Candida] glabrata
0.01	17180	157	G	33170	Eremothecium
0.00	8286	0	S	45285	Eremothecium cymbalariae
0.00	8286	8286	S1	931890	Eremothecium cymbalariae DBVPG#7215
0.00	4595	4595	S	45286	Eremothecium sinecaudum
0.00	4142	0	S	33169	Eremothecium gossypii
0.00	4142	4142	S1	284811	Eremothecium gossypii ATCC 10895
0.01	12929	0	G	4953	Zygosaccharomyces
0.01	12929	12929	S	4956	Zygosaccharomyces rouxii
0.00	4079	0	G	4948	Torulaspora
0.00	4079	4079	S	4950	Torulaspora delbrueckii
0.00	3932	0	G	300275	Lachancea
0.00	3932	0	S	381046	Lachancea thermotolerans
0.00	3932	3932	S1	559295	Lachancea thermotolerans CBS 6340
0.03	43948	0	F	410830	Trichomonascaceae
0.03	43948	0	G	410829	Sugiyamaella
0.03	43948	43948	S	796027	Sugiyamaella lignohabitans
0.01	24881	0	F	34353	Dipodascaceae
0.01	24881	0	G	4951	Yarrowia
0.01	24881	0	S	4952	Yarrowia lipolytica
0.01	24881	24881	S1	284591	Yarrowia lipolytica CLIB122
0.01	23818	598	F	1156497	Pichiaceae
0.01	19673	0	G	4919	Pichia
0.01	19673	19673	S	4909	Pichia kudriavzevii
0.00	3547	0	G	461281	Ogataea
0.00	3547	0	S	1005962	Ogataea parapolymorpha
0.00	3547	3547	S1	871575	Ogataea parapolymorpha DL-1
0.00	3419	0	F	115784	Phaffomycetaceae
0.00	3419	0	G	460517	Komagataella
0.00	3419	0	S	460519	Komagataella phaffii
0.00	3419	3419	S1	644223	Komagataella phaffii GS115
0.01	8619	0	P1	451866	Taphrinomycotina
0.01	8619	0	C	147554	Schizosaccharomycetes
0.01	8619	0	O	34346	Schizosaccharomycetales
0.01	8619	0	F	4894	Schizosaccharomycetaceae
0.01	8619	0	G	4895	Schizosaccharomyces
0.01	8619	8619	S	4896	Schizosaccharomyces pombe
0.13	219371	1195	P	5204	Basidiomycota
0.11	181441	132	P1	452284	Ustilaginomycotina
0.10	175112	0	C	5257	Ustilaginomycetes
0.10	175112	0	O	5267	Ustilaginales
0.10	175112	863	F	5268	Ustilaginaceae
0.07	114498	0	G	63265	Sporisorium
0.07	114498	114498	S	280036	Sporisorium graminicola
0.04	59751	0	G	5269	Ustilago
0.04	59751	0	S	5270	Ustilago maydis
0.04	59751	59751	S1	237631	Ustilago maydis 521
0.00	6197	0	C	1538075	Malasseziomycetes
0.00	6197	0	O	162474	Malasseziales
0.00	6197	0	F	742845	Malasseziaceae
0.00	6197	0	G	55193	Malassezia
0.00	6197	6197	S	76775	Malassezia restricta
0.02	36735	0	P1	5302	Agaricomycotina
0.02	36735	0	C	155616	Tremellomycetes
0.02	36735	0	O	5234	Tremellales
0.02	36735	0	F	1884633	Cryptococcaceae
0.02	36735	1461	G	5206	Cryptococcus
0.02	25424	0	G1	1897064	Cryptococcus neoformans species complex
0.02	25424	1061	S	5207	Cryptococcus neoformans
0.01	13263	0	S1	178876	Cryptococcus neoformans var. grubii
0.01	13263	13263	S2	235443	Cryptococcus neoformans var. grubii H99
0.01	11100	7508	S1	40410	Cryptococcus neoformans var. neoformans
0.00	2886	2886	S2	283643	Cryptococcus neoformans var. neoformans B-3501A
0.00	706	706	S2	214684	Cryptococcus neoformans var. neoformans JEC21
0.01	9850	0	G1	1884637	Cryptococcus gattii species complex
0.01	9850	0	S	37769	Cryptococcus gattii VGI
0.01	9850	9850	S1	367775	Cryptococcus gattii WM276
0.01	8642	0	K1	112252	Fungi incertae sedis
0.01	8642	0	P	6029	Microsporidia
0.01	8642	0	P1	6032	Apansporoblastina
0.01	8642	0	F	36734	Unikaryonidae
0.01	8642	6005	G	6033	Encephalitozoon
0.00	817	0	S	58839	Encephalitozoon intestinalis
0.00	817	817	S1	876142	Encephalitozoon intestinalis ATCC 50506
0.00	683	0	S	6035	Encephalitozoon cuniculi
0.00	683	683	S1	284813	Encephalitozoon cuniculi GB-M1
0.00	573	0	S	571949	Encephalitozoon romaleae
0.00	573	573	S1	1178016	Encephalitozoon romaleae SJ-2008
0.00	564	0	S	27973	Encephalitozoon hellem
0.00	564	564	S1	907965	Encephalitozoon hellem ATCC 50504
0.69	1175537	6840	D1	2698737	Sar
0.50	839878	10	D2	33630	Alveolata
0.50	839126	14632	P	5794	Apicomplexa
0.36	617002	1655	C	422676	Aconoidasida
0.32	536703	0	O	5819	Haemosporida
0.32	536703	0	F	1639119	Plasmodiidae
0.32	536703	19288	G	5820	Plasmodium
0.17	284460	5281	G1	418103	Plasmodium (Plasmodium)
0.08	133113	133113	S	5858	Plasmodium malariae
0.04	64158	0	S	5827	Plasmodium cynomolgi
0.04	64158	64158	S1	1120755	Plasmodium cynomolgi strain B
0.03	52222	52222	S	5855	Plasmodium vivax
0.02	29686	0	S	5850	Plasmodium knowlesi
0.02	29686	29686	S1	5851	Plasmodium knowlesi strain H
0.06	100857	100857	S	208452	Plasmodium coatneyi
0.04	68234	5135	G1	418101	Plasmodium (Vinckeia)
0.01	24515	0	S	5825	Plasmodium chabaudi
0.01	24515	24515	S1	31271	Plasmodium chabaudi chabaudi
0.01	22847	22847	S	5861	Plasmodium yoelii
0.01	15737	0	S	5821	Plasmodium berghei
0.01	15737	15737	S1	5823	Plasmodium berghei ANKA
0.03	46644	14403	G1	418107	Plasmodium (Laverania)
0.01	9821	0	S	5833	Plasmodium falciparum
0.01	9821	9821	S1	36329	Plasmodium falciparum 3D7
0.01	8939	8939	S	880535	Plasmodium sp. gorilla clade G2
0.00	7450	7450	S	5854	Plasmodium reichenowi
0.00	6031	6031	S	647221	Plasmodium gaboni
0.01	17220	0	G1	418104	Plasmodium (Haemamoeba)
0.01	17220	17220	S	85471	Plasmodium relictum
0.05	78644	6940	O	5863	Piroplasmida
0.02	37498	0	F	27994	Theileriidae
0.02	37498	4970	G	5873	Theileria
0.01	13455	0	S	5875	Theileria parva
0.01	13455	13455	S1	333668	Theileria parva strain Muguga
0.01	9966	0	S	68886	Theileria orientalis
0.01	9966	9966	S1	869250	Theileria orientalis strain Shintoku
0.00	5892	5892	S	5874	Theileria annulata
0.00	3215	0	S	5872	Theileria equi
0.00	3215	3215	S1	1537102	Theileria equi strain WA
0.02	34206	0	F	32594	Babesiidae
0.02	34206	2118	G	5864	Babesia
0.01	15069	15069	S	5866	Babesia bigemina
0.01	8962	0	S	5865	Babesia bovis
0.01	8962	8962	S1	484906	Babesia bovis T2Bo
0.00	8057	0	S	5868	Babesia microti
0.00	8057	8057	S1	1133968	Babesia microti strain RI
0.12	207492	0	C	1280412	Conoidasida
0.12	207492	0	C1	5796	Coccidia
0.12	207492	0	O	75739	Eucoccidiorida
0.12	207492	1584	O1	423054	Eimeriorina
0.11	181870	32358	F	5809	Sarcocystidae
0.03	57260	0	G	94642	Besnoitia
0.03	57260	57260	S	94643	Besnoitia besnoiti
0.03	53031	0	G	5810	Toxoplasma
0.03	53031	0	S	5811	Toxoplasma gondii
0.03	53031	53031	S1	508771	Toxoplasma gondii ME49
0.02	39221	0	G	29175	Neospora
0.02	39221	0	S	29176	Neospora caninum
0.02	39221	39221	S1	572307	Neospora caninum Liverpool
0.01	24038	0	F	35082	Cryptosporidiidae
0.01	24038	0	G	5806	Cryptosporidium
0.01	24038	0	S	5807	Cryptosporidium parvum
0.01	24038	24038	S1	353152	Cryptosporidium parvum Iowa II
0.00	742	0	P	5878	Ciliophora
0.00	742	0	P1	431838	Intramacronucleata
0.00	742	0	C	6020	Oligohymenophorea
0.00	742	0	O	33825	Peniculida
0.00	742	0	F	340080	Parameciidae
0.00	742	0	G	5884	Paramecium
0.00	742	0	S	5888	Paramecium tetraurelia
0.00	742	742	S1	412030	Paramecium tetraurelia strain d4-2
0.19	315826	0	D2	33634	Stramenopiles
0.19	315826	0	D3	2696291	Ochrophyta
0.19	315826	4969	P	2836	Bacillariophyta
0.13	211609	0	C	33836	Coscinodiscophyceae
0.13	211609	0	C1	33846	Thalassiosirophycidae
0.13	211609	0	O	33847	Thalassiosirales
0.13	211609	0	F	29202	Thalassiosiraceae
0.13	211609	0	G	35127	Thalassiosira
0.13	211609	0	S	35128	Thalassiosira pseudonana
0.13	211609	211609	S1	296543	Thalassiosira pseudonana CCMP1335
0.06	99248	0	C	33849	Bacillariophyceae
0.06	99248	0	C1	33850	Bacillariophycidae
0.06	99248	0	O	38748	Naviculales
0.06	99248	0	F	38749	Phaeodactylaceae
0.06	99248	0	G	2849	Phaeodactylum
0.06	99248	0	S	2850	Phaeodactylum tricornutum
0.06	99248	99248	S1	556484	Phaeodactylum tricornutum CCAP 1055/1
0.01	12993	0	D2	543769	Rhizaria
0.01	12993	0	P	136419	Cercozoa
0.01	12993	0	C	29197	Chlorarachniophyceae
0.01	12993	0	G	227085	Bigelowiella
0.01	12993	12993	S	227086	Bigelowiella natans
0.43	725812	0	P	33682	Euglenozoa
0.43	725812	0	O	5653	Kinetoplastida
0.43	725812	8921	F	5654	Trypanosomatidae
0.39	665354	0	F1	1286322	Leishmaniinae
0.39	665354	7342	G	5658	Leishmania
0.34	579156	40816	G1	38568	Leishmania
0.23	390482	46437	G2	38574	Leishmania donovani species complex
0.18	304073	304073	S	5661	Leishmania donovani
0.02	39972	0	S	5671	Leishmania infantum
0.02	39972	39972	S1	435258	Leishmania infantum JPCM5
0.05	78994	0	G2	38581	Leishmania major species complex
0.05	78994	0	S	5664	Leishmania major
0.05	78994	78994	S1	347515	Leishmania major strain Friedlin
0.04	68864	0	G2	38582	Leishmania mexicana species complex
0.04	68864	0	S	5665	Leishmania mexicana
0.04	68864	68864	S1	929439	Leishmania mexicana MHOM/GT/2001/U1103
0.05	78856	16231	G1	37616	Viannia
0.02	32004	0	G2	37617	Leishmania braziliensis species complex
0.02	32004	0	S	5660	Leishmania braziliensis
0.02	32004	32004	S1	420245	Leishmania braziliensis MHOM/BR/75/M2904
0.02	30621	0	G2	38579	Leishmania guyanensis species complex
0.02	30621	30621	S	5679	Leishmania panamensis
0.03	51537	0	G	5690	Trypanosoma
0.03	51537	0	G1	39700	Trypanozoon
0.03	51537	11840	S	5691	Trypanosoma brucei
0.02	26125	0	S1	5702	Trypanosoma brucei brucei
0.02	26125	26125	S2	185431	Trypanosoma brucei brucei TREU927
0.01	13572	0	S1	31285	Trypanosoma brucei gambiense
0.01	13572	13572	S2	679716	Trypanosoma brucei gambiense DAL972
0.37	631431	0	K	33090	Viridiplantae
0.37	631431	0	P	3041	Chlorophyta
0.37	631431	0	C	1035538	Mamiellophyceae
0.37	631431	18227	O	13792	Mamiellales
0.19	316843	804	F	1525212	Bathycoccaceae
0.16	268313	0	G	41874	Bathycoccus
0.16	268313	268313	S	41875	Bathycoccus prasinos
0.03	47726	4580	G	70447	Ostreococcus
0.01	24547	24547	S	70448	Ostreococcus tauri
0.01	18599	0	G1	2268852	unclassified Ostreococcus
0.01	18599	0	S	242159	Ostreococcus sp. 'lucimarinus'
0.01	18599	18599	S1	436017	Ostreococcus lucimarinus CCE9901
0.18	296361	0	F	41873	Mamiellaceae
0.18	296361	0	G	38832	Micromonas
0.18	296361	296361	S	296587	Micromonas commoda
0.08	138554	1010	C	3027	Cryptophyceae
0.06	95238	0	O	589342	Pyrenomonadales
0.06	95238	0	F	589343	Geminigeraceae
0.06	95238	0	G	55528	Guillardia
0.06	95238	95238	S	55529	Guillardia theta
0.03	42306	56	O	589350	Cryptomonadales
0.02	38686	0	F	2896	Cryptomonadaceae
0.02	38686	0	G	3030	Cryptomonas
0.02	38686	38686	S	2898	Cryptomonas paramecium
0.00	3564	0	F	589351	Hemiselmidaceae
0.00	3564	0	G	77924	Hemiselmis
0.00	3564	3564	S	464988	Hemiselmis andersenii
0.06	99709	0	D1	554915	Amoebozoa
0.06	99709	0	P	2605435	Evosea
0.06	99709	0	C	142796	Eumycetozoa
0.06	99709	0	C1	33083	Dictyostelia
0.06	99709	0	O	2058949	Dictyosteliales
0.06	99709	0	F	2058185	Dictyosteliaceae
0.06	99709	0	G	5782	Dictyostelium
0.06	99709	0	S	44689	Dictyostelium discoideum
0.06	99709	99709	S1	352472	Dictyostelium discoideum AX4
0.01	17536	0	P	2763	Rhodophyta
0.01	17536	0	C	2797	Bangiophyceae
0.01	17536	0	O	265318	Cyanidiales
0.01	17536	0	F	265316	Cyanidiaceae
0.01	17536	0	G	45156	Cyanidioschyzon
0.01	17536	0	S	45157	Cyanidioschyzon merolae
0.01	17536	17536	S1	280699	Cyanidioschyzon merolae strain 10D
0.25	415573	535	D	2157	Archaea
0.18	311422	134	P	28890	Euryarchaeota
0.15	257184	99	P1	2290931	Stenosarchaea group
0.13	226934	2003	C	183963	Halobacteria
0.06	99102	0	O	1644060	Natrialbales
0.06	99102	1228	F	1644061	Natrialbaceae
0.04	59504	0	G	63742	Natrialba
0.04	59504	0	S	13769	Natrialba magadii
0.04	59504	59504	S1	547559	Natrialba magadii ATCC 43099
0.01	11283	0	G	387342	Halopiger
0.01	11283	0	S	387343	Halopiger xanaduensis
0.01	11283	11283	S1	797210	Halopiger xanaduensis SH-6
0.00	6894	361	G	88723	Natrinema
0.00	3298	0	S	69525	Natrinema pellirubrum
0.00	3298	3298	S1	797303	Natrinema pellirubrum DSM 15624
0.00	1424	1424	S	88724	Natrinema versiforme
0.00	1103	0	G1	2622230	unclassified Natrinema
0.00	1103	1103	S	406552	Natrinema sp. J7-2
0.00	708	708	S	69527	Natrinema pallidum
0.00	5308	0	G	203193	Halobiforma
0.00	5308	0	S	229731	Halobiforma lacisalsi
0.00	5308	5308	S1	358396	Halobiforma lacisalsi AJ5
0.00	3431	27	G	134813	Natronorubrum
0.00	2291	2291	S	348826	Natronorubrum aibiense
0.00	1113	1113	S	61858	Natronorubrum bangense
0.00	2692	1	G	121871	Haloterrigena
0.00	1654	0	S	62320	Haloterrigena turkmenica
0.00	1654	1654	S1	543526	Haloterrigena turkmenica DSM 5511
0.00	1037	1037	S	588898	Haloterrigena daqingensis
0.00	2248	1	G	253106	Natronolimnobius
0.00	1185	1185	S	745377	Natronolimnobius aegyptiacus
0.00	1062	1062	S	2044521	Natronolimnobius sulfurireducens
0.00	1704	0	G	353799	Halostagnicola
0.00	1704	0	S	353800	Halostagnicola larsenii
0.00	1704	1704	S1	797299	Halostagnicola larsenii XH-48
0.00	1476	0	G	1269201	Salinarchaeum
0.00	1476	0	G1	2621923	unclassified Salinarchaeum
0.00	1476	1476	S	1333523	Salinarchaeum sp. Harcht-Bsk1
0.00	1448	0	G	29287	Natronococcus
0.00	1448	0	S	29288	Natronococcus occultus
0.00	1448	1448	S1	694430	Natronococcus occultus SP4
0.00	962	0	G	2256	Natronobacterium
0.00	962	0	S	44930	Natronobacterium gregoryi
0.00	962	962	S1	797304	Natronobacterium gregoryi SP2
0.00	924	0	G	332951	Halovivax
0.00	924	0	S	387341	Halovivax ruber
0.00	924	924	S1	797302	Halovivax ruber XH-70
0.05	92126	280	O	1644055	Haloferacales
0.05	77070	66	F	1644056	Haloferacaceae
0.03	58490	0	G	293431	Haloquadratum
0.03	58490	661	S	293091	Haloquadratum walsbyi
0.03	55585	55585	S1	768065	Haloquadratum walsbyi C23
0.00	2244	2244	S1	362976	Haloquadratum walsbyi DSM 16790
0.00	7563	836	G	2251	Haloferax
0.00	3361	0	S	2252	Haloferax mediterranei
0.00	3361	3361	S1	523841	Haloferax mediterranei ATCC 33500
0.00	1989	1989	S	35746	Haloferax gibbonsii
0.00	1377	0	S	2246	Haloferax volcanii
0.00	1377	1377	S1	309800	Haloferax volcanii DS2
0.00	6648	121	G	376170	Haloplanus
0.00	2333	2333	S	660522	Haloplanus aerogenes
0.00	2264	1738	G1	2617521	unclassified Haloplanus
0.00	306	306	S	1547898	Haloplanus sp. CBA1112
0.00	220	220	S	1547899	Haloplanus sp. CBA1113
0.00	1930	1930	S	1816183	Haloplanus rallus
0.00	1872	0	G	1911573	Haloprofundus
0.00	1872	0	G1	2629969	unclassified Haloprofundus
0.00	1872	1872	S	2572921	Haloprofundus sp. MHR1
0.00	1750	0	G	1073986	Halobellus
0.00	1750	1750	S	699433	Halobellus limi
0.00	681	0	G	60846	Halogeometricum
0.00	681	0	S	60847	Halogeometricum borinquense
0.00	681	681	S1	469382	Halogeometricum borinquense DSM 11551
0.01	12385	50	F	1963271	Halorubraceae
0.00	8117	598	G	56688	Halorubrum
0.00	2890	5	G1	2642239	unclassified Halorubrum
0.00	1697	1697	S	2497325	Halorubrum sp. BOL3-1
0.00	1188	1188	S	634157	Halorubrum sp. PV6
0.00	2148	2148	S	29284	Halorubrum trapanicum
0.00	1485	1485	S	337243	Halorubrum ezzemoulense
0.00	996	0	S	2247	Halorubrum lacusprofundi
0.00	996	996	S1	416348	Halorubrum lacusprofundi ATCC 49239
0.00	2454	0	G	1644057	Salinigranum
0.00	2454	2454	S	755307	Salinigranum rubrum
0.00	1214	0	G	1209988	Halopenitus
0.00	1214	1214	S	1048396	Halopenitus persicus
0.00	550	0	G	1450140	Halohasta
0.00	550	550	S	1073996	Halohasta litchfieldiae
0.00	2391	0	O1	2116545	unclassified Haloferacales
0.00	1645	0	O2	2678336	unclassified Haloferacales (miscellaneous)
0.00	1645	1645	S	756883	halophilic archaeon DL31
0.00	746	0	G	2678343	Halalkaliarchaeum
0.00	746	746	S	2055893	Halalkaliarchaeum desulfuricum
0.02	33703	201	O	2235	Halobacteriales
0.01	18826	41	F	1963268	Haloarculaceae
0.00	6469	17	G	146825	Halorhabdus
0.00	4223	0	S	146826	Halorhabdus utahensis
0.00	4223	4223	S1	519442	Halorhabdus utahensis DSM 12940
0.00	1497	0	G1	2621901	unclassified Halorhabdus
0.00	1497	1497	S	1380432	Halorhabdus sp. CBA1104
0.00	732	0	S	430914	Halorhabdus tiamatea
0.00	732	732	S1	1033806	Halorhabdus tiamatea SARL4B
0.00	3127	925	G	2237	Haloarcula
0.00	961	961	S	1932004	Haloarcula taiwanensis
0.00	958	0	S	2238	Haloarcula marismortui
0.00	958	958	S1	272569	Haloarcula marismortui ATCC 43049
0.00	160	0	G1	2624677	unclassified Haloarcula
0.00	160	160	S	1592728	Haloarcula sp. CBA1115
0.00	123	122	S	51589	Haloarcula hispanica
0.00	1	1	S1	1417673	Haloarcula hispanica N601
0.00	2354	355	G	203135	Halomicrobium
0.00	1307	0	G1	2610901	unclassified Halomicrobium
0.00	1307	1307	S	2610902	Halomicrobium sp. LC1Hm
0.00	692	691	S	57705	Halomicrobium mukohataei
0.00	1	1	S1	485914	Halomicrobium mukohataei DSM 12286
0.00	2270	0	F1	2144190	unclassified Haloarculaceae
0.00	2270	2270	S	1679096	Haloarculaceae archaeon HArcel1
0.00	2158	1	G	63743	Natronomonas
0.00	1331	0	S	416273	Natronomonas moolapensis
0.00	1331	1331	S1	268739	Natronomonas moolapensis 8.8.11
0.00	826	0	S	2257	Natronomonas pharaonis
0.00	826	826	S1	348780	Natronomonas pharaonis DSM 2160
0.00	1416	0	G	1073987	Halorientalis
0.00	1416	0	G1	2648975	unclassified Halorientalis
0.00	1416	1416	S	1932360	Halorientalis sp. IM1011
0.00	991	0	G	1542963	Halapricum
0.00	991	991	S	1457250	Halapricum salinum
0.01	14676	86	F	2236	Halobacteriaceae
0.00	5936	25	G	2239	Halobacterium
0.00	2345	2335	S	2242	Halobacterium salinarum
0.00	10	10	S1	478009	Halobacterium salinarum R1
0.00	1796	1796	S	1407499	Halobacterium hubeiense
0.00	1770	0	G1	2668073	unclassified Halobacterium
0.00	1770	1770	S	751944	Halobacterium sp. DL1
0.00	2884	0	G	1070314	Halorussus
0.00	2884	35	G1	2643768	unclassified Halorussus
0.00	1570	1570	S	2505977	Halorussus sp. RC-68
0.00	1279	1279	S	2650975	Halorussus sp. ZS-3
0.00	1679	0	G	1075398	Salarchaeum
0.00	1679	0	G1	2648404	unclassified Salarchaeum
0.00	1679	1679	S	2599399	Salarchaeum sp. JOR-1
0.00	1329	0	G	1843185	Halostella
0.00	1329	1329	S	2583824	Halostella pelagica
0.00	927	0	G	332246	Halalkalicoccus
0.00	927	0	S	413810	Halalkalicoccus jeotgali
0.00	927	927	S1	795797	Halalkalicoccus jeotgali B3
0.00	729	0	G	1656823	Halanaeroarchaeum
0.00	729	729	S	1604004	Halanaeroarchaeum sulfurireducens
0.00	587	0	F1	69483	unclassified Halobacteriaceae
0.00	587	587	S	1710541	Halobacteriaceae archaeon HD8-45
0.00	519	0	G	1980514	Halodesulfurarchaeum
0.00	519	519	S	1873524	Halodesulfurarchaeum formicicum
0.02	30151	8	C	224756	Methanomicrobia
0.01	19988	1	O	94695	Methanosarcinales
0.01	17713	6	F	2206	Methanosarcinaceae
0.01	14190	975	G	2207	Methanosarcina
0.00	3753	1918	S	2208	Methanosarcina barkeri
0.00	1321	1321	S1	1434107	Methanosarcina barkeri 3
0.00	345	345	S1	1434108	Methanosarcina barkeri MS
0.00	103	103	S1	796385	Methanosarcina barkeri CM1
0.00	65	65	S1	1434106	Methanosarcina barkeri 227
0.00	1	1	S1	1434109	Methanosarcina barkeri str. Wiesmoor
0.00	1944	584	G1	2644672	unclassified Methanosarcina
0.00	1003	1003	S	1434100	Methanosarcina sp. MTP4
0.00	205	205	S	1434099	Methanosarcina sp. Kolksee
0.00	97	97	S	1434103	Methanosarcina sp. WWM596
0.00	55	55	S	1434102	Methanosarcina sp. WH1
0.00	1816	668	S	38027	Methanosarcina siciliae
0.00	940	940	S1	1434118	Methanosarcina siciliae C2J
0.00	120	120	S1	1434119	Methanosarcina siciliae HI350
0.00	88	88	S1	1434120	Methanosarcina siciliae T4/M
0.00	1377	923	S	2209	Methanosarcina mazei
0.00	139	139	S1	1434115	Methanosarcina mazei SarPi
0.00	92	92	S1	1434113	Methanosarcina mazei C16
0.00	85	85	S1	213585	Methanosarcina mazei S-6
0.00	67	67	S1	1434114	Methanosarcina mazei LYC
0.00	46	46	S1	1434117	Methanosarcina mazei WWM610
0.00	25	25	S1	192952	Methanosarcina mazei Go1
0.00	1191	0	S	170861	Methanosarcina lacustris
0.00	1191	1191	S1	1434111	Methanosarcina lacustris Z-7289
0.00	1017	0	S	418008	Methanosarcina horonobensis
0.00	1017	1017	S1	1434110	Methanosarcina horonobensis HB-1 = JCM 15518
0.00	883	0	S	2214	Methanosarcina acetivorans
0.00	883	883	S1	188937	Methanosarcina acetivorans C2A
0.00	813	778	S	2210	Methanosarcina thermophila
0.00	21	21	S1	523844	Methanosarcina thermophila TM-1
0.00	14	14	S1	1434121	Methanosarcina thermophila CHTI-55
0.00	421	0	S	2215	Methanosarcina vacuolata
0.00	421	421	S1	1434123	Methanosarcina vacuolata Z-761
0.00	1047	17	G	2225	Methanococcoides
0.00	591	0	S	29291	Methanococcoides burtonii
0.00	591	591	S1	259564	Methanococcoides burtonii DSM 6242
0.00	439	0	S	2226	Methanococcoides methylutens
0.00	439	439	S1	1434104	Methanococcoides methylutens MM1
0.00	914	132	G	2175	Methanohalophilus
0.00	275	275	S	39664	Methanohalophilus portucalensis
0.00	270	0	S	2176	Methanohalophilus mahii
0.00	270	270	S1	547558	Methanohalophilus mahii DSM 5219
0.00	237	237	S	2177	Methanohalophilus halophilus
0.00	759	0	G	2321	Methanohalobium
0.00	759	0	S	2322	Methanohalobium evestigatum
0.00	759	759	S1	644295	Methanohalobium evestigatum Z-7303
0.00	406	0	G	196136	Methanosalsum
0.00	406	0	S	39669	Methanosalsum zhilinae
0.00	406	406	S1	679901	Methanosalsum zhilinae DSM 4017
0.00	391	0	G	101191	Methanomethylovorans
0.00	391	0	S	101192	Methanomethylovorans hollandica
0.00	391	391	S1	867904	Methanomethylovorans hollandica DSM 15978
0.00	2274	0	F	143067	Methanotrichaceae
0.00	2274	2	G	2222	Methanothrix
0.00	1682	0	S	301375	Methanosaeta harundinacea
0.00	1682	1682	S1	1110509	Methanosaeta harundinacea 6Ac
0.00	590	0	S	2223	Methanothrix soehngenii
0.00	590	590	S1	990316	Methanothrix soehngenii GP6
0.00	7031	3	O	2191	Methanomicrobiales
0.00	3560	3	F	2194	Methanomicrobiaceae
0.00	1554	211	G	45989	Methanoculleus
0.00	822	0	S	2198	Methanoculleus marisnigri
0.00	822	822	S1	368407	Methanoculleus marisnigri JR1
0.00	333	0	G1	2619537	unclassified Methanoculleus
0.00	333	333	S	86622	Methanoculleus sp. MAB1
0.00	188	0	S	83986	Methanoculleus bourgensis
0.00	188	188	S1	1201294	Methanoculleus bourgensis MS2
0.00	982	0	G	81416	Methanofollis
0.00	982	0	S	2201	Methanofollis liminatans
0.00	982	982	S1	28892	Methanofollis liminatans DSM 4140
0.00	572	0	G	2314	Methanoplanus
0.00	572	0	S	2315	Methanoplanus limicola
0.00	572	572	S1	937775	Methanoplanus limicola DSM 2279
0.00	449	0	G	230355	Methanolacinia
0.00	449	0	S	54120	Methanolacinia petrolearia
0.00	449	449	S1	679926	Methanolacinia petrolearia DSM 11571
0.00	2302	0	F	1198451	Methanoregulaceae
0.00	913	1	G	395331	Methanoregula
0.00	478	0	S	882104	Methanoregula formicica
0.00	478	478	S1	593750	Methanoregula formicica SMSP
0.00	434	0	S	358766	Methanoregula boonei
0.00	434	434	S1	456442	Methanoregula boonei 6A8
0.00	804	0	G	499551	Methanolinea
0.00	804	0	S	263906	Methanolinea tarda
0.00	804	804	S1	882090	Methanolinea tarda NOBI-1
0.00	585	0	G	475087	Methanosphaerula
0.00	585	0	S	475088	Methanosphaerula palustris
0.00	585	585	S1	521011	Methanosphaerula palustris E1-9c
0.00	643	0	F	88404	Methanocorpusculaceae
0.00	643	0	G	2192	Methanocorpusculum
0.00	643	0	S	83984	Methanocorpusculum labreanum
0.00	643	643	S1	410358	Methanocorpusculum labreanum Z
0.00	523	0	F	196137	Methanospirillaceae
0.00	523	0	G	2202	Methanospirillum
0.00	523	0	S	2203	Methanospirillum hungatei
0.00	523	523	S1	323259	Methanospirillum hungatei JF-1
0.00	3124	0	O	570264	Methanocellales
0.00	3124	0	F	570265	Methanocellaceae
0.00	3124	33	G	570266	Methanocella
0.00	1249	0	S	1175445	Methanocella arvoryzae
0.00	1249	1249	S1	351160	Methanocella arvoryzae MRE50
0.00	991	0	S	570267	Methanocella paludicola
0.00	991	991	S1	304371	Methanocella paludicola SANAE
0.00	851	0	S	1175444	Methanocella conradii
0.00	851	851	S1	1041930	Methanocella conradii HZ254
0.02	29911	4	P1	2283794	Methanomada group
0.01	15889	0	C	183939	Methanococci
0.01	15889	8	O	2182	Methanococcales
0.01	10523	13	F	2183	Methanococcaceae
0.01	9868	9	G	2184	Methanococcus
0.00	7292	981	S	39152	Methanococcus maripaludis
0.00	5156	5156	S1	402880	Methanococcus maripaludis C5
0.00	495	495	S1	444158	Methanococcus maripaludis C6
0.00	419	419	S1	426368	Methanococcus maripaludis C7
0.00	103	103	S1	267377	Methanococcus maripaludis S2
0.00	87	87	S1	637914	Methanococcus maripaludis KA1
0.00	51	51	S1	1053692	Methanococcus maripaludis X1
0.00	1258	0	S	42879	Methanococcus aeolicus
0.00	1258	1258	S1	419665	Methanococcus aeolicus Nankai-3
0.00	688	0	S	2188	Methanococcus voltae
0.00	688	688	S1	456320	Methanococcus voltae A3
0.00	621	0	S	2187	Methanococcus vannielii
0.00	621	621	S1	406327	Methanococcus vannielii SB
0.00	642	0	G	155862	Methanothermococcus
0.00	642	0	S	155863	Methanothermococcus okinawensis
0.00	642	642	S1	647113	Methanothermococcus okinawensis IH1
0.00	4864	11	F	196117	Methanocaldococcaceae
0.00	4071	239	G	196118	Methanocaldococcus
0.00	1020	1020	S	1301915	Methanocaldococcus bathoardescens
0.00	666	0	S	2190	Methanocaldococcus jannaschii
0.00	666	666	S1	243232	Methanocaldococcus jannaschii DSM 2661
0.00	624	0	G1	2641196	unclassified Methanocaldococcus
0.00	624	624	S	644281	Methanocaldococcus sp. FS406-22
0.00	582	0	S	73913	Methanocaldococcus vulcanius
0.00	582	582	S1	579137	Methanocaldococcus vulcanius M7
0.00	494	0	S	67760	Methanocaldococcus infernus
0.00	494	494	S1	573063	Methanocaldococcus infernus ME
0.00	446	0	S	83171	Methanocaldococcus fervens
0.00	446	446	S1	573064	Methanocaldococcus fervens AG86
0.00	782	0	G	196119	Methanotorris
0.00	782	0	S	2189	Methanotorris igneus
0.00	782	782	S1	880724	Methanotorris igneus Kol 5
0.00	494	0	O1	114584	unclassified Methanococcales
0.00	494	0	G	2607661	Methanofervidicoccus
0.00	494	0	G1	2624956	unclassified Methanofervidicoccus
0.00	494	494	S	2607662	Methanofervidicoccus sp. A16
0.01	14018	0	C	183925	Methanobacteria
0.01	14018	153	O	2158	Methanobacteriales
0.01	13314	9	F	2159	Methanobacteriaceae
0.00	6290	36	G	2172	Methanobrevibacter
0.00	1457	0	G1	2638681	unclassified Methanobrevibacter
0.00	739	739	S	224719	Methanobrevibacter sp. AbM4
0.00	718	718	S	1609968	Methanobrevibacter sp. YE315
0.00	1339	1339	S	230361	Methanobrevibacter millerae
0.00	1255	1255	S	294671	Methanobrevibacter olleyae
0.00	1204	944	S	2173	Methanobrevibacter smithii
0.00	260	260	S1	420247	Methanobrevibacter smithii ATCC 35061
0.00	999	0	S	83816	Methanobrevibacter ruminantium
0.00	999	999	S1	634498	Methanobrevibacter ruminantium M1
0.00	3958	452	G	2160	Methanobacterium
0.00	999	999	S	868131	Methanobacterium paludis
0.00	857	857	S	877455	Methanobacterium lacus
0.00	563	563	S	2162	Methanobacterium formicicum
0.00	509	509	S	118062	Methanobacterium congolense
0.00	342	0	G1	2627676	unclassified Methanobacterium
0.00	290	290	S	1379702	Methanobacterium sp. MB1
0.00	52	52	S	1911685	Methanobacterium sp. MZ-A1
0.00	236	236	S	59277	Methanobacterium subterraneum
0.00	2016	2	G	2316	Methanosphaera
0.00	1045	1045	S	2317	Methanosphaera stadtmanae
0.00	969	0	G1	2643926	unclassified Methanosphaera
0.00	969	969	S	1789762	Methanosphaera sp. BMS
0.00	1041	465	G	145260	Methanothermobacter
0.00	290	290	S	145261	Methanothermobacter wolfeii
0.00	170	23	G1	2631116	unclassified Methanothermobacter
0.00	66	66	S	2606912	Methanothermobacter sp. THM-2
0.00	47	47	S	866790	Methanothermobacter sp. CaT2
0.00	34	34	S	2603820	Methanothermobacter sp. KEPCO-1
0.00	69	0	S	145262	Methanothermobacter thermautotrophicus
0.00	69	69	S1	187420	Methanothermobacter thermautotrophicus str. Delta H
0.00	47	0	S	145263	Methanothermobacter marburgensis
0.00	47	47	S1	79929	Methanothermobacter marburgensis str. Marburg
0.00	551	0	F	2178	Methanothermaceae
0.00	551	0	G	2179	Methanothermus
0.00	551	0	S	2180	Methanothermus fervidus
0.00	551	551	S1	523846	Methanothermus fervidus DSM 2088
0.01	15422	0	C	183968	Thermococci
0.01	15422	0	O	2258	Thermococcales
0.01	15422	73	F	2259	Thermococcaceae
0.01	12717	994	G	2263	Thermococcus
0.00	3391	185	G1	2627626	unclassified Thermococcus
0.00	742	742	S	2598455	Thermococcus sp. SY113
0.00	542	542	S	246969	Thermococcus sp. AM4
0.00	532	532	S	1674923	Thermococcus sp. 2319x1
0.00	486	486	S	122420	Thermococcus sp. P6
0.00	390	390	S	2586643	Thermococcus sp. IOH1
0.00	230	230	S	2016361	Thermococcus sp. EXT12c
0.00	171	171	S	1042877	Thermococcus sp. 4557
0.00	113	113	S	2008440	Thermococcus sp. 5-4
0.00	1534	0	S	311400	Thermococcus kodakarensis
0.00	1534	1534	S1	69014	Thermococcus kodakarensis KOD1
0.00	1403	1333	S	55802	Thermococcus barophilus
0.00	70	70	S1	391623	Thermococcus barophilus MP
0.00	563	0	S	187878	Thermococcus gammatolerans
0.00	563	563	S1	593117	Thermococcus gammatolerans EJ3
0.00	394	394	S	582419	Thermococcus paralvinellae
0.00	376	376	S	49899	Thermococcus profundus
0.00	356	356	S	163003	Thermococcus cleftensis
0.00	333	333	S	71998	Thermococcus pacificus
0.00	313	313	S	277988	Thermococcus thioreducens
0.00	280	0	S	172049	Thermococcus sibiricus
0.00	280	280	S1	604354	Thermococcus sibiricus MM 739
0.00	272	272	S	72803	Thermococcus siculi
0.00	269	269	S	1505907	Thermococcus eurythermalis
0.00	264	264	S	195522	Thermococcus nautili
0.00	260	0	S	2265	Thermococcus litoralis
0.00	260	260	S1	523849	Thermococcus litoralis DSM 5473
0.00	257	0	S	2264	Thermococcus celer
0.00	257	257	S1	1293037	Thermococcus celer Vu 13 = JCM 8558
0.00	245	0	S	110164	Thermococcus guaymasensis
0.00	245	245	S1	1432656	Thermococcus guaymasensis DSM 11113
0.00	209	209	S	53952	Thermococcus peptonophilus
0.00	195	0	S	342948	Thermococcus onnurineus
0.00	195	195	S1	523850	Thermococcus onnurineus NA1
0.00	187	187	S	54262	Thermococcus chitonophagus
0.00	184	184	S	1712654	Thermococcus piezophilus
0.00	181	181	S	54077	Thermococcus barossii
0.00	133	133	S	71997	Thermococcus gorgonarius
0.00	124	124	S	187880	Thermococcus radiotolerans
0.00	2429	20	G	2260	Pyrococcus
0.00	871	0	S	53953	Pyrococcus horikoshii
0.00	871	871	S1	70601	Pyrococcus horikoshii OT3
0.00	538	0	G1	2629106	unclassified Pyrococcus
0.00	301	301	S	1183377	Pyrococcus sp. ST04
0.00	237	237	S	342949	Pyrococcus sp. NA2
0.00	307	307	S	1609559	Pyrococcus kukulkanii
0.00	301	297	S	2261	Pyrococcus furiosus
0.00	4	4	S1	186497	Pyrococcus furiosus DSM 3638
0.00	219	0	S	1008460	Pyrococcus yayanosii
0.00	219	219	S1	529709	Pyrococcus yayanosii CH1
0.00	173	0	S	29292	Pyrococcus abyssi
0.00	173	173	S1	272844	Pyrococcus abyssi GE5
0.00	203	0	G	83867	Palaeococcus
0.00	203	0	S	971279	Palaeococcus pacificus
0.00	203	203	S1	1343739	Palaeococcus pacificus DY20341
0.00	5523	2	P1	2283796	Diaforarchaea group
0.00	4906	143	C	183967	Thermoplasmata
0.00	2912	6	O	2301	Thermoplasmatales
0.00	793	0	F	90142	Ferroplasmaceae
0.00	793	429	G	74968	Ferroplasma
0.00	189	0	S	97393	Ferroplasma acidarmanus
0.00	189	189	S1	333146	Ferroplasma acidarmanus fer1
0.00	175	175	S	74969	Ferroplasma acidiphilum
0.00	562	0	F	46659	Thermoplasmataceae
0.00	562	2	G	2302	Thermoplasma
0.00	307	0	S	2303	Thermoplasma acidophilum
0.00	307	307	S1	273075	Thermoplasma acidophilum DSM 1728
0.00	253	0	S	50339	Thermoplasma volcanium
0.00	253	253	S1	273116	Thermoplasma volcanium GSS1
0.00	552	0	O1	74967	unclassified Thermoplasmatales
0.00	552	0	O2	1919231	unclassified Thermoplasmatales (miscellaneous)
0.00	552	552	S	1054217	Thermoplasmatales archaeon BRNA1
0.00	551	0	F	1747776	Cuniculiplasmataceae
0.00	551	0	G	1747777	Cuniculiplasma
0.00	551	551	S	1673428	Cuniculiplasma divulgatum
0.00	448	0	F	46630	Picrophilaceae
0.00	448	0	G	46631	Picrophilus
0.00	448	0	S	82076	Picrophilus torridus
0.00	448	448	S1	263820	Picrophilus torridus DSM 9790
0.00	1471	2	O	1235850	Methanomassiliicoccales
0.00	1191	2	F	1577788	Methanomassiliicoccaceae
0.00	452	0	F1	1712382	unclassified Methanomassiliicoccaceae
0.00	452	452	S	1535962	Methanomassiliicoccaceae archaeon DOK
0.00	400	0	G	1080709	Methanomassiliicoccus
0.00	400	400	S	1406512	Candidatus Methanomassiliicoccus intestinalis
0.00	337	0	G	1607807	Candidatus Methanoplasma
0.00	337	337	S	1577791	Candidatus Methanoplasma termitum
0.00	278	0	F	2517203	Candidatus Methanomethylophilaceae
0.00	278	0	G	1291539	Candidatus Methanomethylophilus
0.00	278	278	S	1291540	Candidatus Methanomethylophilus alvus
0.00	380	0	C1	1234666	unclassified Thermoplasmata
0.00	380	380	S	1495144	methanogenic archaeon ISO4-H5
0.00	615	0	P2	1803510	DHVE2 group
0.00	615	16	G	379546	Aciduliprofundum
0.00	382	0	S	379547	Aciduliprofundum boonei
0.00	382	382	S1	439481	Aciduliprofundum boonei T469
0.00	217	0	G1	2633939	unclassified Aciduliprofundum
0.00	217	217	S	673860	Aciduliprofundum sp. MAR08-339
0.00	2415	0	C	183980	Archaeoglobi
0.00	2415	0	O	2231	Archaeoglobales
0.00	2415	11	F	2232	Archaeoglobaceae
0.00	1608	3	G	2233	Archaeoglobus
0.00	548	349	S	2234	Archaeoglobus fulgidus
0.00	152	152	S1	1344584	Archaeoglobus fulgidus DSM 8774
0.00	47	47	S1	224325	Archaeoglobus fulgidus DSM 4304
0.00	537	0	S	1316941	Archaeoglobus sulfaticallidus
0.00	537	537	S1	387631	Archaeoglobus sulfaticallidus PM70-1
0.00	294	0	S	58290	Archaeoglobus veneficus
0.00	294	294	S1	693661	Archaeoglobus veneficus SNP6
0.00	226	0	S	84156	Archaeoglobus profundus
0.00	226	226	S1	572546	Archaeoglobus profundus DSM 5631
0.00	432	6	G	190818	Geoglobus
0.00	227	227	S	113653	Geoglobus ahangari
0.00	199	199	S	565033	Geoglobus acetivorans
0.00	364	0	G	54260	Ferroglobus
0.00	364	0	S	54261	Ferroglobus placidus
0.00	364	364	S1	589924	Ferroglobus placidus DSM 10642
0.00	833	0	C	183988	Methanopyri
0.00	833	0	O	68985	Methanopyrales
0.00	833	0	F	183713	Methanopyraceae
0.00	833	21	G	2319	Methanopyrus
0.00	514	0	S	2320	Methanopyrus kandleri
0.00	514	514	S1	190192	Methanopyrus kandleri AV19
0.00	298	206	G1	2684913	unclassified Methanopyrus
0.00	71	71	S	1937004	Methanopyrus sp. KOL6
0.00	21	21	S	1937005	Methanopyrus sp. SNP6
0.06	101628	18	D1	1783275	TACK group
0.04	71980	290	P	651137	Thaumarchaeota
0.03	49566	0	O	31932	Nitrosopumilales
0.03	49566	1484	F	338190	Nitrosopumilaceae
0.01	24845	2058	G	338191	Nitrosopumilus
0.00	5263	5263	S	1229909	Candidatus Nitrosopumilus sediminis
0.00	5160	0	S	338192	Nitrosopumilus maritimus
0.00	5160	5160	S1	436308	Nitrosopumilus maritimus SCM1
0.00	4304	4304	S	1580092	Nitrosopumilus adriaticus
0.00	2808	2808	S	2508726	Candidatus Nitrosopumilus sp. SW
0.00	2771	2771	S	1582439	Nitrosopumilus piranensis
0.00	2481	0	S	1510466	Candidatus Nitrosopumilus koreensis
0.00	2481	2481	S1	1229908	Candidatus Nitrosopumilus koreensis AR1
0.01	23237	0	G	1993653	Candidatus Nitrosomarinus
0.01	23237	23237	S	1898749	Candidatus Nitrosomarinus catalina
0.01	18648	2	C	1643678	Nitrososphaeria
0.01	14443	0	O	1033996	Nitrososphaerales
0.01	14443	2	F	1033997	Nitrososphaeraceae
0.01	10587	9	G	1826864	Candidatus Nitrosocosmicus
0.00	7350	7350	S	1826872	Candidatus Nitrosocosmicus exaquare
0.00	3228	3228	S	1798806	Candidatus Nitrosocosmicus franklandus
0.00	3854	20	G	497726	Nitrososphaera
0.00	1416	0	S	1034015	Nitrososphaera viennensis
0.00	1416	1416	S1	926571	Nitrososphaera viennensis EN76
0.00	1410	0	S	1459637	Candidatus Nitrososphaera evergladensis
0.00	1410	1410	S1	1459636	Candidatus Nitrososphaera evergladensis SR1
0.00	1008	0	S	497727	Candidatus Nitrososphaera gargensis
0.00	1008	1008	S1	1237085	Candidatus Nitrososphaera gargensis Ga9.2
0.00	4203	0	O	1968909	Candidatus Nitrosocaldales
0.00	4203	0	F	1968910	Candidatus Nitrosocaldaceae
0.00	4203	1889	G	498374	Candidatus Nitrosocaldus
0.00	1839	1839	S	2045011	Candidatus Nitrosocaldus islandicus
0.00	475	475	S	2058097	Candidatus Nitrosocaldus cavascurensis
0.00	3476	13	P1	651142	unclassified Thaumarchaeota
0.00	1528	0	G	1593364	Candidatus Nitrosopelagicus
0.00	1528	1528	S	1410606	Candidatus Nitrosopelagicus brevis
0.00	971	10	G	1825023	Candidatus Nitrosotenuis
0.00	589	589	S	1846278	Candidatus Nitrosotenuis aquarius
0.00	372	372	S	1603555	Candidatus Nitrosotenuis cloacae
0.00	964	20	G	1078904	Candidatus Nitrosotalea
0.00	493	493	S	1903276	Candidatus Nitrosotalea okcheonensis
0.00	451	451	S	1078905	Candidatus Nitrosotalea devanaterra
0.02	29409	0	P	28889	Crenarchaeota
0.02	29409	17	C	183924	Thermoprotei
0.01	14274	0	O	2281	Sulfolobales
0.01	14274	302	F	118883	Sulfolobaceae
0.00	5571	250	G	12914	Acidianus
0.00	1492	0	S	312539	Acidianus sulfidivorans
0.00	1492	1492	S1	619593	Acidianus sulfidivorans JP7
0.00	1400	1400	S	41673	Acidianus brierleyi
0.00	1109	1109	S	282676	Acidianus manzaensis
0.00	977	977	S	2283	Acidianus ambivalens
0.00	343	0	S	563177	Acidianus hospitalis
0.00	343	343	S1	933801	Acidianus hospitalis W1
0.00	4544	33	G	2284	Sulfolobus
0.00	2394	1107	G1	2641160	unclassified Sulfolobus
0.00	833	833	S	1891280	Sulfolobus sp. A20
0.00	203	203	S	2663019	Sulfolobus sp. E5-1-F
0.00	154	154	S	2663020	Sulfolobus sp. E11-6
0.00	60	60	S	2173830	Sulfolobus sp. JCM 16834
0.00	37	37	S	1294262	Sulfolobus sp. JCM 16833
0.00	1592	922	S	43080	Sulfolobus islandicus
0.00	179	179	S1	1241935	Sulfolobus islandicus LAL14/1
0.00	74	74	S1	439386	Sulfolobus islandicus Y.G.57.14
0.00	64	64	S1	425944	Sulfolobus islandicus L.D.8.5
0.00	53	53	S1	419942	Sulfolobus islandicus Y.N.15.51
0.00	53	53	S1	930945	Sulfolobus islandicus REY15A
0.00	48	48	S1	930943	Sulfolobus islandicus HVE10/4
0.00	44	44	S1	1132497	Sulfolobus islandicus M.16.2
0.00	37	37	S1	429572	Sulfolobus islandicus L.S.2.15
0.00	34	34	S1	426118	Sulfolobus islandicus M.16.4
0.00	26	26	S1	1132503	Sulfolobus islandicus M.16.40
0.00	23	23	S1	427318	Sulfolobus islandicus M.16.27
0.00	16	16	S1	427317	Sulfolobus islandicus M.14.25
0.00	12	12	S1	1132504	Sulfolobus islandicus M.16.43
0.00	5	5	S1	1132506	Sulfolobus islandicus M.16.47
0.00	2	2	S1	1132501	Sulfolobus islandicus M.16.23
0.00	525	524	S	2285	Sulfolobus acidocaldarius
0.00	1	1	S1	330779	Sulfolobus acidocaldarius DSM 639
0.00	1616	361	G	69655	Sulfurisphaera
0.00	726	0	S	111955	Sulfurisphaera tokodaii
0.00	726	726	S1	273063	Sulfurisphaera tokodaii str. 7
0.00	529	529	S	69656	Sulfurisphaera ohwakuensis
0.00	913	32	G	41980	Metallosphaera
0.00	368	0	S	79601	Metallosphaera hakonensis
0.00	368	368	S1	1293036	Metallosphaera hakonensis JCM 8857 = DSM 7519
0.00	278	0	S	1006005	Metallosphaera cuprina
0.00	278	278	S1	1006006	Metallosphaera cuprina Ar-4
0.00	235	235	S	43687	Metallosphaera sedula
0.00	555	0	G	41674	Stygiolobus
0.00	555	555	S	41675	Stygiolobus azoricus
0.00	519	0	G	2100760	Saccharolobus
0.00	519	517	S	2287	Saccharolobus solfataricus
0.00	2	2	S1	273057	Saccharolobus solfataricus P2
0.00	254	0	G	2017961	Sulfodiicoccus
0.00	254	254	S	1670455	Sulfodiicoccus acidiphilus
0.01	8529	0	O	2266	Thermoproteales
0.00	7125	36	F	2267	Thermoproteaceae
0.00	3080	65	G	2276	Pyrobaculum
0.00	1088	1088	S	1104324	Pyrobaculum ferrireducens
0.00	645	0	S	70771	Pyrobaculum neutrophilum
0.00	645	645	S1	444157	Pyrobaculum neutrophilum V24Sta
0.00	547	0	S	13773	Pyrobaculum aerophilum
0.00	547	547	S1	178306	Pyrobaculum aerophilum str. IM2
0.00	488	0	S	121277	Pyrobaculum arsenaticum
0.00	488	488	S1	340102	Pyrobaculum arsenaticum DSM 13514
0.00	247	0	S	2277	Pyrobaculum islandicum
0.00	247	247	S1	384616	Pyrobaculum islandicum DSM 4184
0.00	1895	0	G	76886	Caldivirga
0.00	1895	0	S	76887	Caldivirga maquilingensis
0.00	1895	1895	S1	397948	Caldivirga maquilingensis IC-167
0.00	1353	0	G	2270	Thermoproteus
0.00	921	0	S	184117	Thermoproteus uzoniensis
0.00	921	921	S1	999630	Thermoproteus uzoniensis 768-20
0.00	432	0	S	2271	Thermoproteus tenax
0.00	432	432	S1	768679	Thermoproteus tenax Kra 1
0.00	761	84	G	164450	Vulcanisaeta
0.00	363	0	S	985052	Vulcanisaeta moutnovskia
0.00	363	363	S1	985053	Vulcanisaeta moutnovskia 768-28
0.00	314	0	S	164451	Vulcanisaeta distributa
0.00	314	314	S1	572478	Vulcanisaeta distributa DSM 14429
0.00	1404	0	F	114378	Thermofilaceae
0.00	1404	2	G	2268	Thermofilum
0.00	756	0	S	2269	Thermofilum pendens
0.00	756	756	S1	368408	Thermofilum pendens Hrk 5
0.00	341	273	S	1365176	Thermofilum adornatum
0.00	68	68	S1	697581	Thermofilum adornatus 1505
0.00	305	305	S	1550241	Thermofilum uzonense
0.00	4928	6	O	114380	Desulfurococcales
0.00	3055	2	F	2272	Desulfurococcaceae
0.00	1089	3	G	56635	Aeropyrum
0.00	772	0	S	229980	Aeropyrum camini
0.00	772	772	S1	1198449	Aeropyrum camini SY1 = JCM 12091
0.00	314	0	S	56636	Aeropyrum pernix
0.00	314	314	S1	272557	Aeropyrum pernix K1
0.00	688	15	G	2279	Staphylothermus
0.00	361	0	S	2280	Staphylothermus marinus
0.00	361	361	S1	399550	Staphylothermus marinus F1
0.00	312	0	S	84599	Staphylothermus hellenicus
0.00	312	312	S1	591019	Staphylothermus hellenicus DSM 12710
0.00	554	0	G	54258	Ignicoccus
0.00	329	0	S	160233	Ignicoccus hospitalis
0.00	329	329	S1	453591	Ignicoccus hospitalis KIN4/I
0.00	225	0	S	54259	Ignicoccus islandicus
0.00	225	225	S1	940295	Ignicoccus islandicus DSM 13165
0.00	423	4	G	2273	Desulfurococcus
0.00	342	116	S	94694	Desulfurococcus amylolyticus
0.00	121	121	S1	490899	Desulfurococcus amylolyticus 1221n
0.00	105	105	S1	768672	Desulfurococcus amylolyticus DSM 16532
0.00	77	0	S	2275	Desulfurococcus mucosus
0.00	77	77	S1	765177	Desulfurococcus mucosus DSM 2162
0.00	168	0	G	54253	Thermosphaera
0.00	168	0	S	54254	Thermosphaera aggregans
0.00	168	168	S1	633148	Thermosphaera aggregans DSM 11486
0.00	131	0	G	477695	Thermogladius
0.00	131	0	S	1200300	Thermogladius calderae
0.00	131	131	S1	1184251	Thermogladius calderae 1633
0.00	1867	1	F	2307	Pyrodictiaceae
0.00	1265	0	G	54247	Hyperthermus
0.00	1265	0	S	54248	Hyperthermus butylicus
0.00	1265	1265	S1	415426	Hyperthermus butylicus DSM 5456
0.00	356	0	G	54251	Pyrolobus
0.00	356	0	S	54252	Pyrolobus fumarii
0.00	356	356	S1	694429	Pyrolobus fumarii 1A
0.00	245	0	G	2308	Pyrodictium
0.00	245	245	S	1273541	Pyrodictium delaneyi
0.00	1193	0	O	871006	Acidilobales
0.00	709	0	F	255472	Caldisphaeraceae
0.00	709	0	G	200414	Caldisphaera
0.00	709	0	S	200415	Caldisphaera lagunensis
0.00	709	709	S1	1056495	Caldisphaera lagunensis DSM 15908
0.00	484	0	F	871007	Acidilobaceae
0.00	484	2	G	105850	Acidilobus
0.00	266	0	G1	2635519	unclassified Acidilobus
0.00	266	266	S	1577685	Acidilobus sp. 7A
0.00	216	0	S	242703	Acidilobus saccharovorans
0.00	216	216	S1	666510	Acidilobus saccharovorans 345-15
0.00	468	0	O	685948	Fervidicoccales
0.00	468	0	F	685949	Fervidicoccaceae
0.00	468	0	G	685950	Fervidicoccus
0.00	468	0	S	683846	Fervidicoccus fontis
0.00	468	468	S1	1163730	Fervidicoccus fontis Kam940
0.00	221	0	P	51967	Candidatus Korarchaeota
0.00	221	0	G	498845	Candidatus Korarchaeum
0.00	221	0	S	498846	Candidatus Korarchaeum cryptofilum
0.00	221	221	S1	374847	Candidatus Korarchaeum cryptofilum OPF8
0.00	1578	0	D1	29294	unclassified Archaea
0.00	1578	0	D2	93506	unclassified Archaea (miscellaneous)
0.00	1578	1578	S	2594042	anaerobic archaeon MK-D1
0.00	410	0	D1	1783276	DPANN group
0.00	212	0	D2	2565780	unclassified DPANN group
0.00	212	212	S	2565781	DPANN group archaeon LC1Nh
0.00	198	0	P	1801631	Candidatus Micrarchaeota
0.00	198	0	G	2490204	Candidatus Mancarchaeum
0.00	198	198	S	1920749	Candidatus Mancarchaeum acidiphilum
0.16	273870	1983	D	10239	Viruses
0.05	91974	843	O	548681	Herpesvirales
0.03	54745	33	F	10292	Herpesviridae
0.02	29429	0	F1	10374	Gammaherpesvirinae
0.02	28901	1	G	548688	Percavirus
0.02	28798	28798	S	10371	Equid gammaherpesvirus 5
0.00	55	0	S	2560468	Felid gammaherpesvirus 1
0.00	55	55	S1	1452540	Felis catus gammaherpesvirus 1
0.00	46	46	S	12657	Equid gammaherpesvirus 2
0.00	1	1	S	311179	Mustelid gammaherpesvirus 1
0.00	154	0	F2	35249	unclassified Gammaherpesvirinae
0.00	94	94	S	2035399	Eptesicus fuscus gammaherpesvirus
0.00	39	39	S	1780507	Myotis gammaherpesvirus 8
0.00	21	21	S	2054179	Rhinolophus gammaherpesvirus 1
0.00	149	0	G	10379	Rhadinovirus
0.00	34	34	S	10380	Ateline gammaherpesvirus 2
0.00	23	23	S	10381	Saimiriine gammaherpesvirus 2
0.00	22	22	S	10385	Bovine gammaherpesvirus 4
0.00	17	0	G1	224583	unclassified Rhadinovirus
0.00	17	17	S	2022783	Common bottlenose dolphin gammaherpesvirus 1 strain Sarasota
0.00	15	15	S	37296	Human gammaherpesvirus 8
0.00	15	15	S	85618	Ateline gammaherpesvirus 3
0.00	12	12	S	154334	Macacine gammaherpesvirus 5
0.00	6	6	S	1605972	Cricetid gammaherpesvirus 2
0.00	5	5	S	33708	Murid gammaherpesvirus 4
0.00	141	2	G	10375	Lymphocryptovirus
0.00	65	62	S	10376	Human gammaherpesvirus 4
0.00	3	3	S1	12509	Human herpesvirus 4 type 2
0.00	59	59	S	45455	Macacine gammaherpesvirus 4
0.00	13	13	S	106331	Callitrichine gammaherpesvirus 3
0.00	2	2	S	106332	Papiine gammaherpesvirus 1
0.00	84	1	G	548687	Macavirus
0.00	22	22	S	35252	Alcelaphine gammaherpesvirus 1
0.00	20	0	S	1960250	Suid gammaherpesvirus 4
0.00	20	20	S1	91741	Porcine lymphotropic herpesvirus 2
0.00	18	18	S	1504288	Bovine gammaherpesvirus 6
0.00	10	10	S	138184	Alcelaphine gammaherpesvirus 2
0.00	9	9	S	10398	Ovine gammaherpesvirus 2
0.00	4	0	S	1960249	Suid gammaherpesvirus 3
0.00	4	4	S1	91740	Porcine lymphotropic herpesvirus 1
0.01	17639	3	F1	10293	Alphaherpesvirinae
0.01	10196	1434	G	10294	Simplexvirus
0.00	8194	8194	S	10353	Saimiriine alphaherpesvirus 1
0.00	170	170	S	481315	Leporid alphaherpesvirus 4
0.00	129	129	S	35243	Ateline alphaherpesvirus 1
0.00	69	69	S	10317	Cercopithecine alphaherpesvirus 2
0.00	58	58	S	10310	Human alphaherpesvirus 2
0.00	36	36	S	10325	Macacine alphaherpesvirus 1
0.00	33	33	S	10298	Human alphaherpesvirus 1
0.00	28	28	S	340907	Papiine alphaherpesvirus 2
0.00	28	0	G1	342410	unclassified Simplexvirus
0.00	28	28	S	1343901	Fruit bat alphaherpesvirus 1
0.00	13	0	S	2003507	Panine alphaherpesvirus 3
0.00	13	13	S1	332937	Chimpanzee herpesvirus strain 105640
0.00	3	3	S	137443	Macropodid alphaherpesvirus 1
0.00	1	1	S	10295	Bovine alphaherpesvirus 2
0.00	6006	0	G	180252	Mardivirus
0.00	5851	5805	S	93386	Columbid alphaherpesvirus 1
0.00	46	46	S1	1510155	Falconid herpesvirus 1
0.00	72	72	S	37108	Meleagrid alphaherpesvirus 1
0.00	39	39	S	10390	Gallid alphaherpesvirus 2
0.00	25	25	S	104388	Anatid alphaherpesvirus 1
0.00	13	0	G1	1098912	unclassified Mardivirus
0.00	13	13	S	2169402	Sphenicid alphaherpesvirus 1
0.00	6	6	S	35250	Gallid alphaherpesvirus 3
0.00	1384	81	G	10319	Varicellovirus
0.00	802	802	S	10345	Suid alphaherpesvirus 1
0.00	281	281	S	10320	Bovine alphaherpesvirus 1
0.00	62	62	S	202910	Bubaline alphaherpesvirus 1
0.00	52	52	S	80341	Equid alphaherpesvirus 3
0.00	28	28	S	170325	Canid alphaherpesvirus 1
0.00	13	13	S	35244	Bovine alphaherpesvirus 5
0.00	12	12	S	35246	Cercopithecine alphaherpesvirus 9
0.00	11	11	S	10326	Equid alphaherpesvirus 1
0.00	10	10	S	10331	Equid alphaherpesvirus 4
0.00	8	8	S	10334	Felid alphaherpesvirus 1
0.00	8	8	S	47418	Phocid alphaherpesvirus 1
0.00	6	6	S	10335	Human alphaherpesvirus 3
0.00	5	5	S	39637	Equid alphaherpesvirus 8
0.00	5	5	S	55744	Equid alphaherpesvirus 9
0.00	30	0	G	180255	Iltovirus
0.00	22	22	S	10386	Gallid alphaherpesvirus 1
0.00	8	8	S	50294	Psittacid alphaherpesvirus 1
0.00	20	0	G	1232637	Scutavirus
0.00	19	0	G1	1561225	unclassified Scutavirus
0.00	19	19	S	1561226	Testudinid herpesvirus 3
0.00	1	0	S	702736	Chelonid alphaherpesvirus 5
0.00	1	0	S1	70170	Green turtle herpesvirus
0.00	1	1	S2	70564	Hawaiian green turtle herpesvirus
0.00	7644	0	F1	10357	Betaherpesvirinae
0.00	5011	26	G	40272	Roseolovirus
0.00	4762	4762	S	10372	Human betaherpesvirus 7
0.00	98	0	S	2560568	Macacine betaherpesvirus 9
0.00	98	98	S1	1846169	Macaca nemestrina herpesvirus 7
0.00	53	0	G1	431037	unclassified Roseolovirus
0.00	53	53	S	1940555	Murine roseolovirus
0.00	34	34	S	1608255	Suid betaherpesvirus 2
0.00	22	22	S	32603	Human betaherpesvirus 6A
0.00	16	16	S	32604	Human betaherpesvirus 6B
0.00	1260	13	G	10358	Cytomegalovirus
0.00	520	520	S	50290	Aotine betaherpesvirus 1
0.00	280	151	S	50292	Cercopithecine betaherpesvirus 5
0.00	129	129	S1	1667587	Papio ursinus cytomegalovirus
0.00	163	163	S	10359	Human betaherpesvirus 5
0.00	115	115	S	188763	Panine betaherpesvirus 2
0.00	82	82	S	1535247	Saimiriine betaherpesvirus 4
0.00	50	50	S	47929	Macacine betaherpesvirus 3
0.00	36	0	G1	342596	unclassified Cytomegalovirus
0.00	36	36	S	1919083	Cynomolgus cytomegalovirus
0.00	1	1	S	1125844	Cebine betaherpesvirus 1
0.00	564	0	G	10365	Muromegalovirus
0.00	316	316	S	10366	Murid betaherpesvirus 1
0.00	203	0	S	28304	Murid betaherpesvirus 2
0.00	203	203	S1	79700	Rat cytomegalovirus Maastricht
0.00	45	45	S	1261657	Murid betaherpesvirus 8
0.00	420	0	G	548689	Proboscivirus
0.00	397	0	G1	548912	unclassified Proboscivirus
0.00	371	371	S	548914	Elephant endotheliotropic herpesvirus 4
0.00	26	26	S	768738	Elephant endotheliotropic herpesvirus 5
0.00	23	23	S	146015	Elephantid betaherpesvirus 1
0.00	204	204	S	33706	Caviid betaherpesvirus 2
0.00	185	185	S	10397	Tupaiid betaherpesvirus 1
0.02	36210	0	F	548682	Alloherpesviridae
0.02	36001	206	G	692606	Cyprinivirus
0.01	24467	24467	S	180230	Cyprinid herpesvirus 3
0.01	10787	10787	S	317858	Cyprinid herpesvirus 1
0.00	409	409	S	317878	Cyprinid herpesvirus 2
0.00	132	132	S	150286	Anguillid herpesvirus 1
0.00	143	0	G	692605	Batrachovirus
0.00	82	82	S	1987509	Ranid herpesvirus 3
0.00	52	52	S	389214	Ranid herpesvirus 2
0.00	9	9	S	85655	Ranid herpesvirus 1
0.00	66	0	G	172653	Ictalurivirus
0.00	28	28	S	508441	Ictalurid herpesvirus 2
0.00	27	27	S	320884	Acipenserid herpesvirus 2
0.00	11	11	S	10401	Ictalurid herpesvirus 1
0.00	147	0	F	548685	Malacoherpesviridae
0.00	103	0	G	548686	Ostreavirus
0.00	103	103	S	261939	Ostreid herpesvirus 1
0.00	44	0	G	1513230	Aurivirus
0.00	44	0	S	1513231	Haliotid herpesvirus 1
0.00	44	44	S1	1241371	Abalone herpesvirus Victoria/AUS/2009
0.00	29	0	O1	860343	unclassified Herpesvirales
0.00	29	29	S	2282206	Bufonid herpesvirus 1
0.04	61469	138	O	28883	Caudovirales
0.02	27406	182	F	10662	Myoviridae
0.01	18977	2193	F1	196896	unclassified Myoviridae
0.00	3178	3178	S	1283076	Pelagibacter phage HTVC008M
0.00	1586	1586	S	1493513	Synechococcus phage ACG-2014i
0.00	804	804	S	1542477	Prochlorococcus phage P-TIM68
0.00	602	602	S	444860	Synechococcus phage S-SM2
0.00	373	373	S	536474	Cyanophage Syn30
0.00	366	366	S	444862	Prochlorococcus phage P-RSM4
0.00	349	349	S	268746	Prochlorococcus phage P-SSM2
0.00	328	328	S	754042	Synechococcus phage S-SKS1
0.00	300	300	S	869662	Synechococcus phage S-RIM2 R1_1999
0.00	280	280	S	444878	Prochlorococcus phage Syn33
0.00	276	276	S	555387	Synechococcus phage S-RSM4
0.00	268	268	S	546805	Mycobacterium phage Myrna
0.00	264	264	S	238854	Synechococcus phage S-PM2
0.00	260	260	S	929832	Cyanophage P-RSM6
0.00	259	259	S	445700	Prochlorococcus phage P-HM1
0.00	247	247	S	445686	Synechococcus phage S-SSM7
0.00	234	234	S	445688	Prochlorococcus phage P-SSM7
0.00	221	221	S	754037	Synechococcus phage S-CAM1
0.00	207	207	S	1883366	Synechococcus phage S-CAM3
0.00	201	201	S	1026955	Synechococcus phage S-CRM01
0.00	199	199	S	445696	Prochlorococcus phage P-HM2
0.00	192	192	S	536453	Prochlorococcus phage P-SSM3
0.00	188	188	S	1340810	Synechococcus phage ACG-2014h
0.00	185	185	S	1493511	Synechococcus phage ACG-2014f
0.00	175	175	S	889956	Prochlorococcus phage MED4-213
0.00	175	175	S	536444	Cyanophage P-RSM1
0.00	170	170	S	1079999	Synechococcus phage metaG-MbCM1
0.00	166	166	S	1079998	Synechococcus phage ACG-2014c
0.00	165	165	S	1493508	Synechococcus phage ACG-2014b
0.00	163	163	S	1883365	Synechococcus phage S-CAM22
0.00	162	162	S	1493509	Synechococcus phage ACG-2014d
0.00	162	162	S	1335230	Pseudomonas phage PaBG
0.00	156	156	S	754039	Synechococcus phage S-IOM18
0.00	146	146	S	1883369	Synechococcus phage S-CAM9
0.00	145	145	S	869724	Synechococcus phage S-RIM8 A.HR1
0.00	145	145	S	1883368	Synechococcus phage S-CAM7
0.00	144	144	S	1589733	Cyanophage P-TIM40
0.00	143	143	S	445685	Synechococcus phage S-SSM5
0.00	143	143	S	1137745	Cyanophage S-TIM5
0.00	141	141	S	1161927	Pseudomonas phage Lu11
0.00	132	132	S	1273754	Halovirus HRTV-7
0.00	132	132	S	1493510	Synechococcus phage ACG-2014e
0.00	132	132	S	444861	Prochlorococcus phage Syn1
0.00	126	126	S	445683	Synechococcus phage S-ShM2
0.00	124	124	S	1815521	Synechococcus phage S-WAM1
0.00	121	121	S	536466	Synechococcus phage S-SSM4
0.00	118	118	S	1493514	Synechococcus phage ACG-2014j
0.00	115	115	S	1340812	Synechococcus phage S-MbCM100
0.00	113	113	S	1493512	Synechococcus phage ACG-2014g
0.00	105	105	S	687803	Cyanophage S-RIM50
0.00	102	102	S	1278479	Cyanophage S-RIM32
0.00	91	91	S	754038	Synechococcus phage S-CAM8
0.00	85	85	S	444859	Synechococcus phage S-SM1
0.00	81	81	S	268747	Prochlorococcus phage P-SSM4
0.00	77	77	S	382359	Synechococcus phage syn9
0.00	67	67	S	331278	Yersinia phage phiR1-37
0.00	64	64	S	573175	Vibrio phage martha 12B12
0.00	62	62	S	1815522	Synechococcus phage S-WAM2
0.00	57	57	S	1150991	Sphingomonas phage PAU
0.00	57	57	S	699370	Thermus phage TMA
0.00	51	51	S	445684	Synechococcus phage Syn19
0.00	45	45	S	1357714	Caulobacter phage Cr30
0.00	41	41	S	1173297	Halocynthia phage JM-2012
0.00	34	34	S	1498228	Rhizobium phage vB_RleM_PPF1
0.00	31	31	S	1229753	Escherichia phage phAPEC8
0.00	31	31	S	1357715	Microcystis phage MaMV-DC
0.00	29	29	S	1136534	Bacillus phage BCD7
0.00	27	27	S	754058	Vibrio phage PWH3a-P1
0.00	27	27	S	573172	Vibrio phage eugene 12A10
0.00	25	25	S	458639	Bacillus phage 0305phi8-36
0.00	23	23	S	1124849	Pseudomonas phage OBP
0.00	22	22	S	1567013	Clostridium phage phiCT453B
0.00	20	20	S	148943	Rhodothermus phage RM378
0.00	20	20	S	948870	Enterobacteria phage phi92
0.00	19	19	S	1883374	Erwinia phage vB_EamM_Kwan
0.00	19	19	S	1567014	Clostridium phage phiCT9441A
0.00	19	19	S	1007869	Rhodococcus phage E3
0.00	18	18	S	1481186	Acinetobacter phage vB_AbaM_Acibel004
0.00	18	18	S	573174	Vibrio phage henriette 12B8
0.00	17	17	S	1051676	Erwinia phage vB_EamM-Y2
0.00	17	17	S	1654919	Pseudoalteromonas phage H101
0.00	16	16	S	754075	Vibrio phage 11895-B1
0.00	16	16	S	1273753	Halovirus HRTV-5
0.00	15	15	S	1605379	Acinetobacter phage vB_AbaM_phiAbaA1
0.00	15	15	S	1127516	Pectobacterium phage ZF40
0.00	14	14	S	407392	Thermus phage phiYS40
0.00	14	14	S	979525	Vibrio phage ICP1
0.00	14	14	S	1560342	Acinetobacter phage YMC13/03/R2096
0.00	14	14	S	1195085	Cronobacter phage CR5
0.00	14	14	S	1003177	Vibrio phage qdvp001
0.00	12	12	S	1206110	Lactobacillus phage phiAQ113
0.00	12	12	S	1883372	Erwinia phage vB_EamM_EarlPhillipIV
0.00	12	12	S	1229760	Acinetobacter phage phiAC-1
0.00	12	12	S	1262527	Halovirus HSTV-2
0.00	12	12	S	1567012	Clostridium phage phiCT453A
0.00	11	11	S	1815509	Bacillus phage AR9
0.00	11	11	S	1883377	Erwinia phage vB_EamM_Phobos
0.00	10	10	S	1654883	Salmonella phage 19
0.00	10	10	S	573173	Vibrio phage helene 12B3
0.00	10	10	S	1127515	Bdellovibrio phage phi1422
0.00	10	10	S	1458859	Shewanella sp. phage 1/4
0.00	9	9	S	1204535	Clostridium phage phiMMP04
0.00	9	9	S	1543205	Salmonella phage BP63
0.00	9	9	S	1458860	Shewanella sp. phage 1/40
0.00	8	8	S	1273755	Halovirus HRTV-8
0.00	8	8	S	754074	Vibrio phage VBM1
0.00	8	8	S	756280	Cellulophaga phage phiSM
0.00	8	8	S	1458861	Shewanella sp. phage 1/41
0.00	6	6	S	755164	Lactobacillus phage LBR48
0.00	6	6	S	279530	Burkholderia phage BcepB1A
0.00	6	6	S	1204521	Escherichia phage ECML-117
0.00	6	6	S	33771	Halorubrum phage HF2
0.00	5	5	S	1129194	Xanthomonas phage vB_XveM_DIBBI
0.00	5	5	S	1503929	Aurantimonas phage AmM-1
0.00	5	5	S	925984	Erwinia phage phiEt88
0.00	4	4	S	1445859	Shewanella phage Spp001
0.00	4	4	S	1883367	Synechococcus phage S-CAM4
0.00	4	4	S	1505227	Aeromonas phage pAh6-C
0.00	3	3	S	929833	Rhizobium phage RR1-A
0.00	3	3	S	1161931	Agrobacterium phage 7-7-1
0.00	3	3	S	1582155	Clostridium phage phiCD506
0.00	3	3	S	103807	Enterobacteria phage phiP27
0.00	2	2	S	1399915	Pectobacterium phage PM1
0.00	2	2	S	1127518	Vibrio phage vB_VchM-138
0.00	2	2	S	749413	Deep-sea thermophilic phage D6E
0.00	2	2	S	1500713	Vibrio phage X29
0.00	2	2	S	363555	Lactobacillus phage KC5a
0.00	2	2	S	1582153	Clostridium phage phiCD481-1
0.00	2	2	S	230158	Haemophilus phage Aaphi23
0.00	2	2	S	1416334	Lactobacillus phage phi jlb1
0.00	2	2	S	222645	Halovirus HF1
0.00	2	2	S	139871	Lactobacillus prophage Lj771
0.00	1	1	S	1654884	Salmonella phage 21
0.00	1	1	S	55884	Enterobacteria phage SfV
0.00	1	1	S	683735	Aggregatibacter phage S1249
0.00	1	1	S	1035662	Bdellovibrio phage phi1402
0.00	1	1	S	929834	Rhizobium phage RR1-B
0.00	1	1	S	754048	Psychrobacter phage pOW20-A
0.00	2419	215	F1	1198136	Tevenvirinae
0.00	560	3	F2	1892568	unclassified Tevenvirinae
0.00	96	96	S	1429794	Pectobacterium bacteriophage PM2
0.00	77	77	S	762660	Acinetobacter phage Ac42
0.00	64	64	S	1204516	Aeromonas phage CC2
0.00	61	61	S	1049283	Acinetobacter phage ZZ1
0.00	50	50	S	1327935	Cronobacter phage S13
0.00	42	42	S	1636250	Proteus phage vB_PmiM_Pm5461
0.00	34	34	S	1852628	Morganella phage vB_MmoM_MP1
0.00	27	27	S	760732	Acinetobacter phage Acj61
0.00	23	23	S	879630	Aeromonas phage phiAS5
0.00	21	21	S	760939	Acinetobacter phage Acj9
0.00	19	19	S	1608310	Edwardsiella phage PEi20
0.00	14	14	S	1481112	Serratia phage PS2
0.00	11	11	S	926067	Aeromonas phage PX29
0.00	6	6	S	1701810	Citrobacter phage Margaery
0.00	5	5	S	1307804	Escherichia phage Lw1
0.00	5	5	S	1141138	Cronobacter phage vB_CsaM_GAP161
0.00	2	2	S	1871313	Citrobacter phage vB_CfrM_CfP1
0.00	402	313	G	1913654	Gaprivervirus
0.00	59	0	S	1913684	Escherichia virus VR20
0.00	59	59	S1	1567027	Escherichia phage vB_EcoM_VR20
0.00	11	0	S	1913686	Escherichia virus VR26
0.00	11	11	S1	1567029	Escherichia phage vB_EcoM_VR26
0.00	8	0	S	1913995	Shigella virus SP18
0.00	8	8	S1	645664	Shigella phage SP18
0.00	6	0	S	1913685	Escherichia virus VR25
0.00	6	6	S1	1567028	Escherichia phage vB_EcoM_VR25
0.00	5	0	S	1913683	Escherichia virus VR7
0.00	5	5	S1	700939	Escherichia phage vB_EcoM_VR7
0.00	302	66	G	1198137	Schizotequatrovirus
0.00	137	0	S	1914020	Vibrio virus nt1
0.00	137	137	S1	115992	Vibrio phage nt-1
0.00	78	0	S	1914019	Vibrio virus KVP40
0.00	78	78	S1	75320	Vibrio phage KVP40
0.00	12	0	G1	1537658	unclassified Schizotequatrovirus
0.00	12	12	S	1262539	Vibrio phage VH7D
0.00	9	0	S	1914021	Vibrio virus ValKK3
0.00	9	9	S1	1610855	Vibrio phage ValKK3
0.00	276	165	G	10663	Tequatrovirus
0.00	43	0	S	1914206	Shigella virus Pss1
0.00	43	43	S1	1551641	Shigella phage pSs-1
0.00	15	0	G1	2562645	unclassified Tequatrovirus
0.00	6	6	S	1863008	Shigella phage SHFML-11
0.00	4	4	S	45406	Escherichia virus RB32
0.00	3	3	S	1815590	Escherichia phage vB_EcoM-UFV13
0.00	1	1	S	1720500	Escherichia phage slur07
0.00	1	1	S	1863009	Shigella phage SHFML-26
0.00	9	0	S	1914201	Escherichia virus E112
0.00	9	9	S1	1495285	Escherichia phage vB_EcoM_112
0.00	8	8	S	10665	Escherichia virus T4
0.00	6	0	S	2560760	Shigella virus Sf22
0.00	6	6	S1	2024320	Shigella phage Sf22
0.00	6	0	S	2560754	Shigella virus SHBML501
0.00	6	6	S1	1863007	Shigella phage SHBML-50-1
0.00	5	0	S	2560761	Shigella virus Sf24
0.00	5	5	S1	2024309	Shigella phage Sf24
0.00	4	0	S	1914203	Escherichia virus RB3
0.00	4	4	S1	31533	Escherichia phage RB3
0.00	3	0	S	1914200	Escherichia virus Ime09
0.00	3	3	S1	1054834	Escherichia phage ime09
0.00	3	0	S	2560759	Shigella virus Sf21
0.00	3	3	S1	2024308	Shigella phage Sf21
0.00	2	0	S	1914199	Escherichia virus AR1
0.00	2	2	S1	66711	Escherichia phage AR1
0.00	2	0	S	2049937	Escherichia virus HY01
0.00	2	2	S1	1434323	Escherichia phage HY01
0.00	2	0	S	1914208	Yersinia virus D1
0.00	2	2	S1	1206560	Yersinia phage phiD1
0.00	1	0	S	1914207	Yersinia virus PST
0.00	1	1	S1	1351740	Yersinia phage PST
0.00	1	0	S	1914205	Shigella virus Shfl2
0.00	1	1	S1	1002725	Shigella phage Shfl2
0.00	1	0	S	1914202	Escherichia virus ECML134
0.00	1	1	S1	1204522	Escherichia phage ECML-134
0.00	118	67	G	1914165	Dhakavirus
0.00	15	0	S	1914195	Escherichia virus VR5
0.00	15	15	S1	1567026	Escherichia phage vb_EcoM-VR5
0.00	9	0	S	1914192	Escherichia virus IME08
0.00	9	9	S1	697227	Enterobacteria phage IME08
0.00	7	0	S	2004457	Escherichia virus JS98
0.00	7	7	S1	293178	Escherichia phage JS98
0.00	6	0	S	1914194	Escherichia virus JS10
0.00	6	6	S1	576790	Escherichia phage JS10
0.00	6	0	S	2560447	Escherichia virus MX01
0.00	6	6	S1	1837930	Escherichia phage MX01
0.00	5	0	S	2560456	Escherichia virus WG01
0.00	5	5	S1	1837931	Escherichia phage WG01
0.00	2	0	S	2004415	Escherichia virus QL01
0.00	2	2	S1	1673871	Escherichia phage QL01
0.00	1	0	S	1914193	Escherichia virus Bp7
0.00	1	1	S1	1052121	Enterobacteria phage Bp7
0.00	86	52	G	1913653	Gelderlandvirus
0.00	14	0	G1	2268986	unclassified Gelderlandvirus
0.00	14	14	S	1815631	Salmonella phage vB_SnwM_CGG4-1
0.00	7	0	S	2560727	Salmonella virus Melville
0.00	7	7	S1	2041413	Salmonella phage Melville
0.00	6	0	S	2560734	Salmonella virus STP4a
0.00	6	6	S1	1445860	Salmonella phage STP4-a
0.00	4	0	S	1913658	Salmonella virus S16
0.00	4	4	S1	1087482	Salmonella phage vB_SenM-S16
0.00	3	0	S	1913657	Salmonella virus STML198
0.00	3	3	S1	1204531	Salmonella phage STML-198
0.00	73	49	G	1985328	Slopekvirus
0.00	11	0	S	2560544	Klebsiella virus PMBT1
0.00	11	11	S1	1880822	Klebsiella phage PMBT1
0.00	6	0	S	1985340	Klebsiella virus Miro
0.00	6	6	S1	1675608	Klebsiella phage Miro
0.00	5	0	S	1985336	Enterobacter virus Eap3
0.00	5	5	S1	1682394	Enterobacter phage phiEap-3
0.00	2	0	S	1985339	Klebsiella virus Matisse
0.00	2	2	S1	1675607	Klebsiella phage Matisse
0.00	67	43	G	1913652	Mosigvirus
0.00	8	0	S	1914155	Escherichia virus HX01
0.00	8	8	S1	1237364	Escherichia phage HX01
0.00	6	0	S	2560755	Shigella virus SHSML521
0.00	6	6	S1	1863011	Shigella phage SHSML-52-1
0.00	3	0	S	1914161	Escherichia virus RB69
0.00	3	3	S1	12353	Escherichia phage RB69
0.00	3	0	S	2560451	Escherichia virus PhAPEC2
0.00	3	3	S1	1391224	Escherichia phage vB_EcoM_PhAPEC2
0.00	2	0	S	2560437	Escherichia virus APCEc01
0.00	2	2	S1	1655305	Escherichia phage APCEc01
0.00	1	0	S	1914162	Shigella virus UTAM
0.00	1	1	S1	1541825	Shigella phage Shf125875
0.00	1	0	S	2560454	Escherichia virus ST0
0.00	1	1	S1	2005047	Escherichia phage ST0
0.00	64	28	G	1985329	Moonvirus
0.00	19	0	S	1985341	Citrobacter virus Merlin
0.00	19	19	S1	1675602	Citrobacter phage Merlin
0.00	9	0	S	2560383	Citrobacter virus CF1
0.00	9	9	S1	2267236	Citrobacter phage CF1 ERZ-2017
0.00	8	0	S	1985342	Citrobacter virus Moon
0.00	8	8	S1	1540095	Citrobacter phage Moon
0.00	59	1	G	1913650	Karamvirus
0.00	46	0	S	1913655	Enterobacter virus PG7
0.00	46	46	S1	1455074	Enterobacter phage PG7
0.00	12	0	S	1913656	Escherichia virus CC31
0.00	12	12	S1	709484	Enterobacter phage CC31
0.00	53	53	S	260149	Aeromonas virus 65
0.00	47	47	S	227470	Aeromonas virus Aeh1
0.00	42	20	G	1913651	Krischvirus
0.00	9	0	S	1985353	Escherichia virus phi1
0.00	9	9	S1	448384	Escherichia phage Phi1
0.00	6	0	S	2560444	Escherichia virus GEC3S
0.00	6	6	S1	1222338	Enterobacteria phage GEC-3S
0.00	5	0	S	1980959	Escherichia virus JSE
0.00	5	5	S1	576789	Escherichia phage JSE
0.00	2	0	S	1985354	Escherichia virus RB49
0.00	2	2	S1	50948	Escherichia phage RB49
0.00	33	17	G	1985325	Jiaodavirus
0.00	6	0	S	1985327	Klebsiella virus PKO111
0.00	6	6	S1	1654928	Klebsiella phage PKO111
0.00	6	0	G1	2267885	unclassified Jiaodavirus
0.00	6	6	S	1852625	Klebsiella phage vB_KpnM_KpV477
0.00	4	0	S	1985326	Klebsiella virus JD18
0.00	4	4	S1	1698360	Klebsiella phage JD18
0.00	15	15	S	279006	Acinetobacter virus 133
0.00	4	4	S	329381	Escherichia virus RB16
0.00	3	3	S	115991	Escherichia virus RB43
0.00	1055	46	G	2560128	Eneladusvirus
0.00	433	0	S	2560849	Yersinia virus Yen9-04
0.00	433	433	S1	2052742	Yersinia phage fHe-Yen9-04
0.00	424	51	G1	2562654	unclassified Eneladusvirus
0.00	273	273	S	1792242	Pectobacterium phage CBB
0.00	100	100	S	1141136	Cronobacter phage vB_CsaM_GAP32
0.00	152	0	S	2560751	Serratia virus BF
0.00	152	152	S1	1962671	Serratia phage BF
0.00	470	8	F1	1985285	Ounavirinae
0.00	232	21	G	1198140	Felixounavirus
0.00	134	0	S	2560724	Salmonella virus BPS17L1
0.00	134	134	S1	2060122	Salmonella phage BPS17L1
0.00	36	0	S	1965382	Escherichia virus VpaE1
0.00	36	36	S1	1555238	Escherichia phage vB_EcoM-VpaE1
0.00	11	0	S	1965379	Escherichia virus JH2
0.00	11	11	S1	1340750	Escherichia phage JH2
0.00	10	0	S	2560725	Salmonella virus BPS17W1
0.00	10	10	S1	2060124	Salmonella phage BPS17W1
0.00	5	0	S	1965383	Salmonella virus UAB87
0.00	5	5	S1	1197935	Enterobacteriaphage UAB_Phi87
0.00	4	0	S	1965376	Escherichia virus EC6
0.00	4	4	S1	1229757	Escherichia phage EC6
0.00	4	0	S	1985309	Escherichia virus TP1
0.00	4	4	S1	1508671	Escherichia typing phage 1
0.00	3	0	S	1965380	Salmonella virus Mushroom
0.00	3	3	S1	1572716	Salmonella phage Mushroom
0.00	2	0	S	2560733	Salmonella virus SP116
0.00	2	2	S1	1567025	Salmonella phage vB_SPuM_SP116
0.00	1	0	S	1965385	Escherichia virus wV8
0.00	1	1	S1	576791	Escherichia phage wV8
0.00	1	0	S	1985308	Escherichia virus HY02
0.00	1	1	S1	1527531	Escherichia phage HY02
0.00	185	110	G	1985303	Mooglevirus
0.00	60	0	S	2560758	Shigella virus Sf17
0.00	60	60	S1	2024305	Shigella phage Sf17
0.00	8	0	S	2560756	Shigella virus Sf13
0.00	8	8	S1	2024316	Shigella phage Sf13
0.00	5	0	S	1985304	Citrobacter virus Moogle
0.00	5	5	S1	1540094	Citrobacter phage Moogle
0.00	1	0	S	1985305	Citrobacter virus Mordin
0.00	1	1	S1	1701846	Citrobacter phage Mordin
0.00	1	0	S	2560757	Shigella virus Sf14
0.00	1	1	S1	2024304	Shigella phage Sf14
0.00	31	1	G	1985293	Kolesnikvirus
0.00	29	6	S	1965384	Erwinia virus Ea214
0.00	22	22	S1	925986	Erwinia phage phiEa104
0.00	1	1	S1	557393	Erwinia phage phiEa21-4
0.00	1	0	S	1985307	Erwinia virus M7
0.00	1	1	S1	1051674	Erwinia phage vB_Eam-MM7
0.00	13	4	G	1985292	Suspvirus
0.00	5	0	S	1985291	Escherichia virus SUSP2
0.00	5	5	S1	1718669	Escherichia phage SUSP2
0.00	4	0	S	1985290	Escherichia virus SUSP1
0.00	4	4	S1	1718606	Escherichia phage SUSP1
0.00	1	0	F2	2053698	unclassified Ounavirinae
0.00	1	1	S	694060	Staphylococcus phage SA1
0.00	460	50	G	680114	Bixzunavirus
0.00	352	10	S	2006134	Mycobacterium virus Bxz1
0.00	203	203	S1	1327936	Mycobacterium phage Gizmo
0.00	135	135	S1	546803	Mycobacterium phage Cali
0.00	2	2	S1	1088865	Mycobacterium phage MoMoMixon
0.00	1	1	S1	1327762	Mycobacterium phage Astraea
0.00	1	1	S1	1327938	Mycobacterium phage ArcherS7
0.00	34	0	G1	1133560	unclassified Bixzunavirus
0.00	34	34	S	1891703	Mycobacterium phage Tonenili
0.00	22	0	S	2006136	Mycobacterium virus HyRo
0.00	22	22	S1	1698710	Mycobacterium phage HyRo
0.00	1	0	S	2006133	Mycobacterium virus Alice
0.00	1	1	S1	1034128	Mycobacterium phage Alice
0.00	1	0	S	2006135	Mycobacterium virus Dandelion
0.00	1	1	S1	1074305	Mycobacterium phage Dandelion
0.00	427	427	S	1084719	Bacillus virus G
0.00	316	2	F1	1636616	Eucampyvirinae
0.00	190	63	G	1636617	Firehammervirus
0.00	50	50	S	722418	Campylobacter virus CPt10
0.00	44	44	S	1190451	Campylobacter virus CP21
0.00	33	33	S	722417	Campylobacter virus CP220
0.00	124	78	G	1636618	Fletchervirus
0.00	20	0	S	2560370	Campylobacter virus Los1
0.00	20	20	S1	1904491	Campylobacter phage vB_CjeM_Los1
0.00	14	0	S	1980966	Campylobacter virus CP30A
0.00	14	14	S1	1229752	Campylobacter phage CP30A
0.00	11	11	S	1110702	Campylobacter virus CPX
0.00	1	1	S	990550	Campylobacter virus CP81
0.00	298	11	G	2169623	Erskinevirus
0.00	221	0	S	2169883	Erwinia virus EaH2
0.00	221	221	S1	1029988	Erwinia phage phiEaH2
0.00	66	0	S	2169882	Erwinia virus Asesino
0.00	66	66	S1	1883370	Erwinia phage vB_EamM_Asesino
0.00	190	102	G	2560086	Alcyoneusvirus
0.00	58	0	S	2560545	Klebsiella virus RaK2
0.00	58	58	S1	1147094	Klebsiella phage vB_KleM_RaK2
0.00	30	0	S	2560541	Klebsiella virus K64-1
0.00	30	30	S1	1439894	Klebsiella phage K64-1
0.00	185	31	G	1198138	Vidavervirus
0.00	148	148	S	446807	Burkholderia virus BcepNY3
0.00	5	0	S	1966265	Xanthomonas virus OP2
0.00	5	5	S1	331627	Xanthomonas phage OP2
0.00	1	1	S	244310	Burkholderia virus Bcep1
0.00	184	31	G	1980936	Marthavirus
0.00	66	0	S	2560305	Arthrobacter virus Piccoletto
0.00	66	66	S1	2024282	Arthrobacter phage Piccoletto
0.00	40	0	S	1980950	Arthrobacter virus Martha
0.00	40	40	S1	1772307	Arthrobacter phage Martha
0.00	32	0	S	1980948	Arthrobacter virus Brent
0.00	32	32	S1	1701798	Arthrobacter phage Brent
0.00	5	0	S	2560300	Arthrobacter virus BarretLemon
0.00	5	5	S1	1796994	Arthrobacter phage BarretLemon
0.00	4	0	S	2560301	Arthrobacter virus Beans
0.00	4	4	S1	2015815	Arthrobacter phage Beans
0.00	4	0	S	2560306	Arthrobacter virus Shade
0.00	4	4	S1	2024283	Arthrobacter phage Shade
0.00	1	0	S	1980949	Arthrobacter virus Jawnski
0.00	1	1	S1	1772327	Arthrobacter phage Jawnski
0.00	1	0	S	1980951	Arthrobacter virus Sonny
0.00	1	1	S1	1772315	Arthrobacter phage Sonny
0.00	173	66	G	680115	Phikzvirus
0.00	94	0	G1	1231361	unclassified Phikzvirus
0.00	79	79	S	198110	Pseudomonas phage 201phi2-1
0.00	15	15	S	998086	Pseudomonas phage PhiPA3
0.00	7	0	S	2560682	Pseudomonas virus SL2
0.00	7	7	S1	2041345	Pseudomonas phage SL2
0.00	5	0	S	2050039	Pseudomonas virus PA7
0.00	5	5	S1	347330	Pseudomonas phage PA7
0.00	1	1	S	169683	Pseudomonas virus phiKZ
0.00	158	0	F1	1911928	Vequintavirinae
0.00	44	16	G	1914850	Certrevirus
0.00	11	0	S	1980961	Pectobacterium virus phiTE
0.00	11	11	S1	1116482	Pectobacterium phage phiTE
0.00	7	0	S	1914899	Cronobacter virus CR9
0.00	7	7	S1	1162290	Cronobacter phage CR9
0.00	6	0	S	1980960	Cronobacter virus PBES02
0.00	6	6	S1	1684115	Cronobacter phage PBES 02
0.00	2	0	S	1914897	Cronobacter virus CR3
0.00	2	2	S1	1162295	Cronobacter phage CR3
0.00	2	0	S	1914898	Cronobacter virus CR8
0.00	2	2	S1	1327934	Cronobacter phage CR8
0.00	38	19	G	1914851	Seunavirus
0.00	14	0	S	1914895	Cronobacter virus GAP31
0.00	14	14	S1	1141135	Cronobacter phage vB_CsaM_GAP31
0.00	3	0	S	1914894	Escherichia virus 4MG
0.00	3	3	S1	1391428	Escherichia phage 4MG
0.00	1	0	S	1914893	Salmonella virus SSE121
0.00	1	1	S1	1204529	Salmonella phage SSE121
0.00	1	0	S	2560728	Salmonella virus PVPSE1
0.00	1	1	S1	889338	Salmonella phage PVPSE1
0.00	29	0	G	2560095	Avunavirus
0.00	29	0	S	2560440	Escherichia virus Av05
0.00	29	29	S1	1527519	Escherichia phage Av-05
0.00	25	0	F2	2508196	unclassified Vequintavirinae
0.00	25	25	S	1719140	Klebsiella phage vB_KpnM_KB57
0.00	22	6	G	1914852	Vequintavirus
0.00	7	0	S	1914854	Escherichia virus JES2013
0.00	7	7	S1	1327956	Escherichia phage JES2013
0.00	2	0	S	1914855	Escherichia virus FV3
0.00	2	2	S1	1131317	Escherichia phage FV3
0.00	2	0	S	2560438	Escherichia virus APECc02
0.00	2	2	S1	1655314	Escherichia phage APECc02
0.00	2	0	S	2560448	Escherichia virus Murica
0.00	2	2	S1	1675606	Escherichia phage Murica
0.00	2	0	S	2560462	Escherichia virus slur16
0.00	2	2	S1	1720495	Escherichia phage slur16
0.00	1	0	S	1914853	Escherichia virus V5
0.00	1	1	S1	399183	Escherichia phage V5
0.00	153	3	G	1984782	Radnorvirus
0.00	95	0	S	1984784	Arthrobacter virus Trina
0.00	95	95	S1	1772328	Arthrobacter phage PrincessTrina
0.00	41	0	S	2560302	Arthrobacter virus Colucci
0.00	41	41	S1	2015834	Arthrobacter phage Colucci
0.00	14	0	S	1984783	Arthrobacter virus ArV1
0.00	14	14	S1	1566993	Arthrobacter phage vB_ArtM-ArV1
0.00	149	63	G	2560094	Asteriusvirus
0.00	45	0	S	2560436	Escherichia virus 121Q
0.00	45	45	S1	1555202	Escherichia phage 121Q
0.00	41	0	S	2560463	Escherichia virus PBECO4
0.00	41	41	S1	1273738	Escherichia phage PBECO4
0.00	120	52	G	1921704	Tegunavirus
0.00	61	0	S	1921705	Yersinia virus R1RT
0.00	61	61	S1	1206558	Yersinia phage phiR1-RT
0.00	7	0	S	1921706	Yersinia virus TG1
0.00	7	7	S1	1589265	Yersinia phage vB_YenM_TG1
0.00	100	0	G	2560175	Metrivirus
0.00	100	0	S	2560269	Acinetobacter virus ME3
0.00	100	100	S1	1837876	Acinetobacter phage vB_AbaM_ME3
0.00	95	0	G	2560237	Thornevirus
0.00	95	0	S	2560336	Bacillus virus SP15
0.00	95	95	S1	1792032	Bacillus phage SP-15
0.00	88	77	G	1925779	Nankokuvirus
0.00	11	0	S	1925780	Pseudomonas virus Ab03
0.00	11	11	S1	1548901	Pseudomonas phage vB_PaeM_PAO1_Ab03
0.00	82	54	G	1984776	Agricanvirus
0.00	14	0	S	1984781	Erwinia virus SpecialG
0.00	14	14	S1	1815989	Erwinia phage vB_EamM_Special G
0.00	9	0	S	1984779	Erwinia virus RAY
0.00	9	9	S1	1815987	Erwinia phage vB_EamM_RAY
0.00	3	0	S	1984780	Erwinia virus Simmy50
0.00	3	3	S1	1815988	Erwinia phage vB_EamM_Simmy50
0.00	1	0	S	1984777	Erwinia virus Deimos
0.00	1	1	S1	1815986	Erwinia phage vB_EamM_Deimos-Minion
0.00	1	0	S	2560433	Erwinia virus Desertfox
0.00	1	1	S1	2060127	Erwinia phage vB_EamM_Desertfox
0.00	78	0	G	2560152	Ionavirus
0.00	78	0	S	2560406	Delftia virus PhiW14
0.00	78	78	S1	665032	Delftia phage PhiW-14
0.00	74	0	G	1980921	Mieseafarmvirus
0.00	74	0	S	1980923	Ralstonia virus RSL1
0.00	74	74	S1	1980924	Ralstonia phage phiRSL1
0.00	72	12	G	2560244	Tulanevirus
0.00	29	0	S	1921531	Aeromonas virus Aes508
0.00	29	29	S1	1198013	Aeromonas phage Aes508
0.00	11	0	S	1921530	Aeromonas virus Aes12
0.00	11	11	S1	1198014	Aeromonas phage Aes012
0.00	9	9	S	233894	Aeromonas virus 25
0.00	9	0	S	1921529	Stenotrophomonas virus IME13
0.00	9	9	S1	1211280	Stenotrophomonas phage IME13
0.00	1	0	S	1921528	Aeromonas virus AS4
0.00	1	1	S1	879628	Aeromonas phage phiAS4
0.00	1	0	S	2560284	Aeromonas virus Asgz
0.00	1	1	S1	2026082	Aeromonas phage AS-gz
0.00	68	0	G	2560216	Risingsunvirus
0.00	68	0	S	2560435	Erwinia virus Risingsun
0.00	68	68	S1	2026080	Erwinia phage vB_EamM_RisingSun
0.00	62	0	G	2560215	Ripduovirus
0.00	62	0	S	2560700	Ralstonia virus RP12
0.00	62	62	S1	1923889	Ralstonia phage RP12
0.00	61	19	G	2169624	Machinavirus
0.00	34	0	G1	2520516	unclassified Machinavirus
0.00	22	22	S	1883371	Erwinia phage vB_EamM_ChrisDB
0.00	10	10	S	1883379	Erwinia phage vB_EamM_Caitlin
0.00	2	2	S	1883373	Erwinia phage vB_EamM_Huxley
0.00	8	0	S	2169990	Erwinia virus Machina
0.00	8	8	S1	1883375	Erwinia phage Machina
0.00	60	0	G	2560207	Polybotosvirus
0.00	60	0	S	2560286	Agrobacterium virus Atuph07
0.00	60	60	S1	2024264	Agrobacterium phage Atu_ph07
0.00	44	1	G	2560238	Tidunavirus
0.00	24	0	S	2560834	Vibrio virus pTD1
0.00	24	24	S1	1938577	Vibrio phage pTD1
0.00	19	0	S	2560833	Vibrio virus VP4B
0.00	19	19	S1	1262540	Vibrio phage VP4B
0.00	40	0	G	1980922	Chiangmaivirus
0.00	20	0	S	1980925	Ralstonia virus RSL2
0.00	20	20	S1	1585840	Ralstonia phage RSL2
0.00	20	0	S	1980926	Ralstonia virus RSF1
0.00	20	20	S1	1689679	Ralstonia phage RSF1
0.00	36	32	G	1980937	Emdodecavirus
0.00	3	0	S	1980947	Sinorhizobium virus N3
0.00	3	3	S1	1647405	Sinorhizobium phage phiN3
0.00	1	0	S	1980945	Sinorhizobium virus M7
0.00	1	1	S1	1647403	Sinorhizobium phage phiM7
0.00	34	17	G	1915205	Obolenskvirus
0.00	5	0	S	1915207	Acinetobacter virus AB2
0.00	5	5	S1	1243183	Acinetobacter phage IME-AB2
0.00	5	0	S	1915208	Acinetobacter virus AB1
0.00	5	5	S1	889876	Acinetobacter phage AB1
0.00	5	0	S	2560267	Acinetobacter virus LZ35
0.00	5	5	S1	1792222	Acinetobacter phage LZ35
0.00	1	0	S	1915209	Acinetobacter virus AP22
0.00	1	1	S1	1187128	Acinetobacter phage AP22
0.00	1	0	S	2560264	Acinetobacter virus AbP2
0.00	1	1	S1	2015804	Acinetobacter phage AbP2
0.00	34	14	G	1198980	Pbunavirus
0.00	6	6	S	417280	Burkholderia virus BcepF1
0.00	5	0	S	2006179	Pseudomonas virus PB1
0.00	5	5	S1	538398	Pseudomonas phage PB1
0.00	2	0	S	2560660	Pseudomonas virus E215
0.00	2	2	S1	2034347	Pseudomonas phage vB_PaeM_E215
0.00	2	0	S	2560659	Pseudomonas virus CEBDP1
0.00	2	2	S1	1675014	Pseudomonas phage vB_PaeM_CEB_DP1
0.00	2	0	S	2006172	Pseudomonas virus KPP12
0.00	2	2	S1	763998	Pseudomonas phage KPP12
0.00	2	0	S	2006178	Pseudomonas virus LMA2
0.00	2	2	S1	549446	Pseudomonas phage LMA2
0.00	1	0	G1	1737463	unclassified Pbunavirus
0.00	1	1	S	1548907	Pseudomonas phage vB_PaeM_PAO1_Ab27
0.00	33	1	G	1912144	Lubbockvirus
0.00	20	0	G1	1912146	unclassified Lubbockvirus
0.00	18	18	S	1522092	Clostridium phage phiCDHM19
0.00	2	2	S	1567487	Bacillus phage BalMu-1
0.00	8	8	S	559189	Clostridium virus phiCD27
0.00	4	4	S	320122	Clostridium virus phiCD119
0.00	31	0	G	2560256	Winklervirus
0.00	31	0	S	2560752	Serratia virus CHI14
0.00	31	31	S1	2006941	Serratia phage CHI14
0.00	26	11	G	2560131	Ficleduovirus
0.00	9	0	S	2560473	Flavobacterium virus FCL2
0.00	9	9	S1	908819	Flavobacterium phage FCL-2
0.00	6	0	S	2560474	Flavobacterium virus FCV1
0.00	6	6	S1	1033977	Flavobacterium phage FCV-1
0.00	25	13	G	1921407	Pakpunavirus
0.00	6	4	G1	2109910	unclassified Pakpunavirus
0.00	1	1	S	1716042	Pseudomonas phage PaoP5
0.00	1	1	S	1735586	Pseudomonas phage C11
0.00	2	0	S	1921411	Pseudomonas virus PAKP1
0.00	2	2	S1	743813	Pseudomonas phage PAK_P1
0.00	1	0	S	1921413	Pseudomonas virus PaP1
0.00	1	1	S1	685892	Pseudomonas phage PaP1
0.00	1	0	S	2560672	Pseudomonas virus PA10
0.00	1	1	S1	1913575	Pseudomonas phage PA10
0.00	1	0	S	2560687	Pseudomonas virus Zigelbrucke
0.00	1	1	S1	1916099	Pseudomonas phage Zigelbrucke
0.00	1	0	S	2560690	Pseudomonas virus phiMK
0.00	1	1	S1	1815957	Pseudomonas phage phiMK
0.00	25	0	G	2560113	Chakrabartyvirus
0.00	25	0	S	2560689	Pseudomonas virus pf16
0.00	25	25	S1	1815630	Pseudomonas phage pf16
0.00	23	0	F1	857479	Peduovirinae
0.00	15	0	G	140410	Peduovirus
0.00	12	3	G1	2563343	unclassified Peduovirus
0.00	7	7	S	1168563	Stenotrophomonas phage Smp131
0.00	2	2	S	910475	Burkholderia phage KS14
0.00	2	2	S	10679	Escherichia virus P2
0.00	1	0	S	2560459	Escherichia virus pro483
0.00	1	1	S1	1649240	Escherichia phage pro483
0.00	8	0	G	1196844	Hpunavirus
0.00	5	5	S	342564	Pasteurella virus F108
0.00	2	0	G1	1777047	unclassified Hpunavirus
0.00	2	2	S	1451050	Vibrio phage PV94
0.00	1	1	S	10690	Haemophilus virus HP1
0.00	22	0	G	2560092	Aphroditevirus
0.00	22	0	S	2560831	Vibrio virus Aphrodite1
0.00	22	22	S1	2070057	Vibrio phage Aphrodite1
0.00	22	1	G	1918725	Jilinvirus
0.00	9	0	S	1918726	Escherichia virus CVM10
0.00	9	9	S1	669875	Escherichia phage vB_EcoM_ECO1230-10
0.00	9	0	G1	2293721	unclassified Jilinvirus
0.00	9	9	S	1864622	Enterobacter phage Arya
0.00	3	0	S	2560443	Escherichia virus ECOO78
0.00	3	3	S1	1970797	Escherichia phage vB_EcoM_ECOO78
0.00	21	1	G	2560154	Jedunavirus
0.00	12	0	S	2560540	Klebsiella virus JD001
0.00	12	12	S1	1236000	Klebsiella phage JD001
0.00	5	0	S	2560543	Klebsiella virus KpV80
0.00	5	5	S1	1912321	Klebsiella phage vB_KpnM_KpV52
0.00	3	0	S	2560542	Klebsiella virus KpV52
0.00	3	3	S1	2041212	Klebsiella phage vB_KpnM_KpV79
0.00	21	12	G	1912143	Biquartavirus
0.00	9	9	S	115987	Aeromonas virus 44RR2
0.00	20	0	G	2560109	Busanvirus
0.00	20	0	S	2560261	Acidovorax virus ACP17
0.00	20	20	S1	2010329	Acidovorax phage ACP17
0.00	19	19	G	1921525	Kleczkowskavirus
0.00	16	0	G	2560148	Iapetusvirus
0.00	16	0	S	2560434	Erwinia virus EaH1
0.00	16	16	S1	1401669	Erwinia phage PhiEaH1
0.00	15	0	G	2560186	Nazgulvirus
0.00	15	0	S	2560360	Burkholderia virus BcepNazgul
0.00	15	15	S1	242861	Burkholderia phage BcepNazgul
0.00	15	13	G	2560133	Flaumdravirus
0.00	2	0	S	2560665	Pseudomonas virus KIL2
0.00	2	2	S1	1777069	Pseudomonas phage vB_PsyM_KIL4
0.00	15	15	S	10683	Bacillus virus PBS1
0.00	13	0	G	2560190	Noxifervirus
0.00	13	0	S	2560671	Pseudomonas virus Noxifer
0.00	13	13	S1	2006684	Pseudomonas phage Noxifer
0.00	12	7	G	1298971	Viunavirus
0.00	4	0	S	1987156	Salmonella virus Maynard
0.00	4	4	S1	1406795	Salmonella phage Maynard
0.00	1	1	S	1987993	Salmonella virus ViI
0.00	12	0	G	2560197	Otagovirus
0.00	12	0	S	2560680	Pseudomonas virus Psa374
0.00	12	12	S1	1458843	Pseudomonas phage phiPsa374
0.00	12	12	G	1984788	Jimmervirus
0.00	12	8	G	1922210	Vhmlvirus
0.00	3	0	S	1922213	Vibrio virus VP585
0.00	3	3	S1	631719	Vibrio phage VP585
0.00	1	0	S	1922211	Vibrio virus MAR
0.00	1	1	S1	1229754	Vibrio phage vB_VpaM_MAR
0.00	9	0	G	1980929	Seoulvirus
0.00	9	0	S	1984796	Salmonella virus SPN3US
0.00	9	9	S1	1090134	Salmonella phage SPN3US
0.00	7	0	G	1984786	Elvirus
0.00	7	0	S	1984787	Pseudomonas virus EL
0.00	7	7	S1	273133	Pseudomonas phage EL
0.00	6	0	G	2560151	Iodovirus
0.00	6	0	S	2560530	Iodobacter virus PLPE
0.00	6	6	S1	551895	Iodobacter phage PhiPLPE
0.00	6	0	G	1198976	Hapunavirus
0.00	5	5	S	499235	Halomonas virus HAP1
0.00	1	1	S	261726	Vibrio virus VP882
0.00	6	0	G	2560208	Popoffvirus
0.00	6	0	S	2560283	Aeromonas virus 56
0.00	6	6	S1	1127514	Aeromonas phage vB_AsaM-56
0.00	5	0	G	2560201	Peatvirus
0.00	5	0	S	2560629	Pectinobacterium virus PEAT2
0.00	5	5	S1	2053078	Pectinobacterium phage PEAT2
0.00	5	0	G	2560204	Plaisancevirus
0.00	5	0	S	2560676	Pseudomonas virus PMW
0.00	5	5	S1	1815582	Pseudomonas phage phiPMW
0.00	4	0	G	1980938	Yokohamavirus
0.00	4	0	S	1980942	Edwardsiella virus PEi21
0.00	4	4	S1	1325372	Edwardsiella phage PEi21
0.00	1	0	G	2560141	Gofduovirus
0.00	1	0	S	2560409	Edwardsiella virus GF2
0.00	1	1	S1	1537091	Edwardsiella phage GF-2
0.00	1	0	G	2560239	Tijeunavirus
0.00	1	0	S	2560802	Tetrasphaera virus TJE1
0.00	1	1	S1	981335	Tetrasphaera phage TJE1
0.00	1	1	G	2169625	Svunavirus
0.00	1	0	G	2560099	Bendigovirus
0.00	1	0	S	2560495	Gordonia virus GMA6
0.00	1	1	S1	1647285	Gordonia phage GMA6
0.01	17936	128	F	10699	Siphoviridae
0.00	4799	0	F1	1982876	Bclasvirinae
0.00	3956	2011	G	1623295	Pegunavirus
0.00	1508	0	S	1986538	Mycobacterium virus Pg1
0.00	1507	1507	S1	1089136	Mycobacterium phage JacAttac
0.00	1	1	S1	1089127	Mycobacterium phage Kikipoo
0.00	231	0	G1	2562662	unclassified Pegunavirus
0.00	231	231	S	1034149	Mycobacterium phage Vortex
0.00	92	1	S	1986540	Mycobacterium virus Suffolk
0.00	56	56	S1	1327766	Mycobacterium phage Newman
0.00	19	19	S1	1414748	Mycobacterium phage Suffolk
0.00	11	11	S1	1527494	Mycobacterium phage Eremos
0.00	5	5	S1	1296647	Mycobacterium phage ShiVal
0.00	87	0	S	1986350	Mycobacterium virus Oline
0.00	87	87	S1	1052671	Mycobacterium phage Oline
0.00	27	1	S	1982928	Mycobacterium virus Soto
0.00	24	24	S1	1458725	Mycobacterium phage Soto
0.00	2	2	S1	1458715	Mycobacterium phage Swish
0.00	378	15	F2	2315863	unclassified Bclasvirinae
0.00	341	341	S	1463812	Mycobacterium phage Jolie1
0.00	14	14	S	1340830	Mycobacterium phage KayaCho
0.00	4	4	S	1463809	Mycobacterium phage 39HC
0.00	4	4	S	1463811	Mycobacterium phage Hosp
0.00	367	95	G	1982898	Coopervirus
0.00	155	0	S	1983106	Mycobacterium virus Adawi
0.00	155	155	S1	1354507	Mycobacterium phage Adawi
0.00	61	0	S	1983117	Mycobacterium virus Cooper
0.00	61	61	S1	373406	Mycobacterium phage Cooper
0.00	22	0	S	1983119	Mycobacterium virus Stinger
0.00	22	22	S1	1089137	Mycobacterium phage Stinger
0.00	20	0	S	1983110	Mycobacterium virus Vincenzo
0.00	20	20	S1	1647301	Mycobacterium phage Vincenzo
0.00	5	0	S	1983116	Mycobacterium virus Chrisnmich
0.00	5	5	S1	1034130	Mycobacterium phage ChrisnMich
0.00	5	0	S	1983118	Mycobacterium virus Nigel
0.00	5	5	S1	543152	Mycobacterium phage Nigel
0.00	2	0	S	1983120	Mycobacterium virus Zemanar
0.00	2	2	S1	1034151	Mycobacterium phage Zemanar
0.00	1	0	S	1983108	Mycobacterium virus BrownCNA
0.00	1	1	S1	1698252	Mycobacterium phage BrownCNA
0.00	1	0	S	1983109	Mycobacterium virus Bane1
0.00	1	1	S1	1354508	Mycobacterium phage Bane1
0.00	56	28	G	1982897	Acadianvirus
0.00	15	0	S	1982902	Mycobacterium virus Baee
0.00	15	15	S1	1647306	Mycobacterium phage Baee
0.00	13	13	S	1982901	Mycobacterium virus Acadian
0.00	27	22	G	1982899	Pipefishvirus
0.00	3	0	S	1982918	Mycobacterium virus Pipefish
0.00	3	3	S1	373413	Mycobacterium phage Pipefish
0.00	2	0	S	1982905	Mycobacterium virus Bernardo
0.00	2	2	S1	1429903	Mycobacterium phage Bernardo
0.00	15	12	G	1982900	Rosebushvirus
0.00	3	0	S	1982904	Mycobacterium virus Godines
0.00	2	2	S1	1675551	Mycobacterium phage Godines
0.00	1	1	S1	373414	Mycobacterium phage Qyrzula
0.00	2597	122	F1	196894	unclassified Siphoviridae
0.00	274	274	S	1527493	Mycobacterium phage Sparky
0.00	248	248	S	1089121	Mycobacterium phage Dori
0.00	85	85	S	12336	Clostridium phage c-st
0.00	80	80	S	1572712	Geobacillus virus E3
0.00	64	64	S	1647474	Gordonia phage GTE6
0.00	55	55	S	1327970	Cellulophaga phage phi19:1
0.00	53	53	S	491893	Abalone shriveling syndrome-associated virus
0.00	52	52	S	1211640	Caulobacter phage CcrColossus
0.00	48	48	S	1327981	Cellulophaga phage phi10:1
0.00	45	45	S	279303	Actinoplanes phage phiAsp2
0.00	45	45	S	1821560	Gordonia phage Phinally
0.00	42	42	S	881953	Lactococcus phage 949
0.00	42	42	S	1308863	Bacillus phage vB_BanS-Tsamsa
0.00	35	35	S	658401	Cyanophage PSS2
0.00	33	33	S	1589748	Achromobacter phage JWF
0.00	31	31	S	370623	Streptomyces phage mu1/6
0.00	30	30	S	981330	Tsukamurella phage TPA2
0.00	30	30	S	1647475	Gordonia phage GTE8
0.00	30	30	S	537874	Streptococcus phage PH15
0.00	28	28	S	1691958	Brevibacillus phage Sundance
0.00	27	27	S	1560313	Lactococcus phage WRP3
0.00	26	26	S	1327037	Croceibacter phage P2559Y
0.00	25	25	S	1161901	Bacillus phage PBC1
0.00	24	24	S	1675317	Erysipelothrix phage SE-1
0.00	23	23	S	1555208	Ruegeria phage DSS3-P1
0.00	22	22	S	1837862	Weissella phage WCP30
0.00	21	21	S	475178	Lactococcus phage 1706
0.00	21	21	S	1414737	Rhizobium phage vB_RleS_L338C
0.00	20	20	S	320836	Staphylococcus phage 2638A
0.00	20	20	S	294631	Flavobacterium phage 11b
0.00	18	18	S	1412875	Lactococcus phage phiL47
0.00	17	17	S	573591	Stenotrophomonas phage S1
0.00	17	17	S	578234	Lactobacillus phage Lv-1
0.00	17	17	S	765765	Colwellia phage 9A
0.00	17	17	S	1667322	Pseudoalteromonas phage Pq0
0.00	16	16	S	1887654	Gordonia phage Terapin
0.00	16	16	S	173824	Methanothermobacter phage psiM100
0.00	15	15	S	1435411	Oenococcus phage phi9805
0.00	14	14	S	99179	Bacteroides phage B40-8
0.00	14	14	S	871584	Clostridium phage phiCTP1
0.00	13	13	S	1432847	Oenococcus phage phiS11
0.00	13	13	S	1327959	Mycobacterium phage Adler
0.00	13	13	S	1567011	Clostridium phage phiCT19406C
0.00	13	13	S	753084	Synechococcus phage S-CBS2
0.00	13	13	S	1109717	Rhodococcus phage RRH1
0.00	13	13	S	1582151	Clostridium phage phiCD146
0.00	12	12	S	754044	Loktanella phage pCB2051-A
0.00	12	12	S	1536592	Idiomarinaceae phage 1N2-2
0.00	12	12	S	319522	Gordonia phage GTE5
0.00	12	12	S	45764	Mycobacterium phage DS6A
0.00	11	11	S	1414739	Vibrio phage SHOU24
0.00	11	11	S	741942	Lactococcus phage 1358
0.00	11	11	S	1647472	Gordonia phage GMA5
0.00	11	11	S	190478	Clostridium phage phi3626
0.00	11	11	S	1187894	Clostridium phage PhiS63
0.00	11	11	S	1204525	Streptomyces phage SV1
0.00	10	10	S	1432848	Oenococcus phage phiS13
0.00	10	10	S	1538804	Vibrio phage VpKK5
0.00	10	10	S	1690818	Streptomyces phage SF3
0.00	10	10	S	1327993	Cellulophaga phage phi39:1
0.00	10	10	S	437329	Burkholderia phage BcepGomr
0.00	9	9	S	1664246	Achromobacter phage phiAxp-2
0.00	9	9	S	1109711	Nocardia phage NBR1
0.00	9	9	S	382685	Lactococcus phage Q54
0.00	9	9	S	754049	Vibrio phage pYD21-A
0.00	8	8	S	1643324	Bacillus phage phi4B1
0.00	8	8	S	330398	Listeria phage P35
0.00	8	8	S	1458670	Microbacterium phage vB_MoxS-ISF9
0.00	8	8	S	1131316	Rhodobacter phage RcapNL
0.00	8	8	S	1647476	Tsukamurella phage TPA4
0.00	7	7	S	172667	Yersinia phage PY54
0.00	7	7	S	37105	Lactobacillus phage JCL1032
0.00	7	7	S	310539	Listonella phage phiHSIC
0.00	7	7	S	754067	Salicola phage CGphi29
0.00	7	7	S	1552735	Lactobacillus phage Ldl1
0.00	7	7	S	1109712	Rhodococcus phage REQ1
0.00	7	7	S	1871687	Lactococcus phage 63301
0.00	6	6	S	691966	Rhodococcus phage ReqiDocB7
0.00	6	6	S	1500757	Pseudomonas phage phiPSA1
0.00	6	6	S	1838062	Gordonia phage Blueberry
0.00	6	6	S	1775140	Bacillus phage vB_BhaS-171
0.00	6	6	S	764561	Brochothrix phage NF5
0.00	6	6	S	764562	Brochothrix phage BL3
0.00	6	6	S	1636200	Pseudoalteromonas phage H103
0.00	6	6	S	864178	Clostridium phage phiCD6356
0.00	6	6	S	10702	Streptomyces phage VWB
0.00	5	5	S	35345	Lactococcus phage TP901-1
0.00	5	5	S	1305708	Clostridium phage vB_CpeS-CP51
0.00	5	5	S	929835	Vibrio phage pYD38-B
0.00	5	5	S	1458862	Shewanella sp. phage 1/44
0.00	5	5	S	691963	Rhodococcus phage ReqiPine5
0.00	5	5	S	700512	Vibrio phage SIO-2
0.00	5	5	S	1821559	Gordonia phage Obliviate
0.00	5	5	S	1476888	Lactococcus phage P118
0.00	5	5	S	1476887	Lactococcus phage P092
0.00	5	5	S	1739607	Lactobacillus phage CL1
0.00	5	5	S	1147044	Staphylococcus phage StB27
0.00	5	5	S	1105171	Bacteroides phage B124-14
0.00	5	5	S	1147042	Staphylococcus phage StB12
0.00	5	5	S	1109710	Gordonia phage GRU1
0.00	5	5	S	1636271	Verrucomicrobia phage P8625
0.00	5	5	S	1109714	Rhodococcus phage REQ3
0.00	5	5	S	413066	Streptococcus phage SMP
0.00	5	5	S	1445809	Bacillus phage vB_BtS_BMBtp3
0.00	4	4	S	1573458	Pseudomonas phage PS-1
0.00	4	4	S	1126885	Thermoanaerobacterium phage THSA-485A
0.00	4	4	S	1282995	Serratia phage Eta
0.00	4	4	S	1524882	Sinorhizobium phage phiLM21
0.00	4	4	S	1476889	Lactococcus phage P162
0.00	4	4	S	1821557	Gordonia phage Lucky10
0.00	4	4	S	1647471	Gordonia phage GMA4
0.00	4	4	S	1647391	Streptococcus phage APCM01
0.00	4	4	S	416419	Archaeal BJ1 virus
0.00	4	4	S	294382	Bacillus phage BCJA1c
0.00	4	4	S	157924	Streptococcus phage SM1
0.00	4	4	S	1805457	Mycobacterium phage Bipper
0.00	4	4	S	1582150	Clostridium phage phiCD111
0.00	4	4	S	641487	Lactococcus phage P087
0.00	4	4	S	52979	Lactobacillus phage phig1e
0.00	4	4	S	646413	Streptococcus phage 5093
0.00	4	4	S	1838072	Gordonia phage McGonagall
0.00	4	4	S	756275	Synechococcus phage S-CBS4
0.00	4	4	S	877240	Pseudoalteromonas phage H105/1
0.00	4	4	S	12348	Lactobacillus phage LL-H
0.00	4	4	S	889955	Prochlorococcus phage MED4-184
0.00	3	3	S	77048	Methanobacterium phage psiM2
0.00	3	3	S	1239381	Streptococcus phage phiNJ2
0.00	3	3	S	43685	Lactococcus phage r1t
0.00	3	3	S	1814960	Streptococcus virus 9874
0.00	3	3	S	12417	Lactobacillus phage phiadh
0.00	3	3	S	1414742	Arthrobacter phage vB_ArS-ArV2
0.00	3	3	S	322855	Xanthomonas phage Xp15
0.00	3	3	S	10724	Bacillus phage SPP1
0.00	3	3	S	909297	Synechococcus phage S-CBS1
0.00	3	3	S	889953	Cyanophage KBS-S-2A
0.00	3	3	S	447909	Geobacillus virus E2
0.00	3	3	S	1610509	Achromobacter phage phiAxp-1
0.00	3	3	S	754053	Paenibacillus phage PG1
0.00	3	3	S	673376	Clostridium phage phiCP26F
0.00	3	3	S	396359	Clostridium phage phiSM101
0.00	3	3	S	994601	Planktothrix phage PaV-LD
0.00	2	2	S	1821563	Gordonia phage UmaThurman
0.00	2	2	S	1527515	Idiomarinaceae phage Phi1M2-2
0.00	2	2	S	1887644	Gordonia phage CarolAnn
0.00	2	2	S	1871690	Lactococcus phage 98201
0.00	2	2	S	1871678	Lactococcus phage 28201
0.00	2	2	S	1868599	Bacillus phage PfEFR-5
0.00	2	2	S	1566990	Streptococcus phage SpSL1
0.00	2	2	S	1327974	Cellulophaga phage phi46:1
0.00	2	2	S	10704	Rhizobium phage 16-3
0.00	2	2	S	1458863	Shewanella sp. phage 3/49
0.00	2	2	S	1458842	Geobacillus phage GBK2
0.00	2	2	S	1587907	Streptococcus phage M102AD
0.00	2	2	S	1589270	Streptococcus phage Str-PAP-1
0.00	2	2	S	1701850	Streptococcus phage A25
0.00	2	2	S	1698369	Lactococcus phage GE1
0.00	2	2	S	1448274	Streptococcus phage K13
0.00	2	2	S	1647473	Gordonia phage GRU3
0.00	2	2	S	1647470	Gordonia phage GMA1
0.00	2	2	S	1229751	Lactococcus phage BM13
0.00	2	2	S	59241	Streptococcus phage Dp-1
0.00	2	2	S	146269	Lactobacillus phage Lc-Nu
0.00	2	2	S	372457	Streptococcus phage M102
0.00	2	2	S	423476	Streptococcus phage phi3396
0.00	2	2	S	547228	Bacillus phage PM1
0.00	2	2	S	560178	Listeria phage P40
0.00	2	2	S	747763	Streptomyces phage phiSASD1
0.00	2	2	S	753085	Synechococcus phage S-CBS3
0.00	2	2	S	754070	Tetraselmis viridis virus S20
0.00	2	2	S	936152	Riemerella phage RAP44
0.00	2	2	S	1109713	Rhodococcus phage REQ2
0.00	2	2	S	1147043	Staphylococcus phage StB20
0.00	2	2	S	1147137	Clostridium phage phi8074-B1
0.00	2	2	S	1176422	Croceibacter phage P2559S
0.00	1	1	S	1476886	Lactococcus phage P078
0.00	1	1	S	414970	Enterobacteria phage cdtI
0.00	1	1	S	1814958	Streptococcus virus 9872
0.00	1	1	S	1732064	Staphylococcus phage StB20-like
0.00	1	1	S	354260	Lactococcus phage P335 sensu lato
0.00	1	1	S	1821553	Gordonia phage Guacamole
0.00	1	1	S	889954	Cyanophage MED4-117
0.00	1	1	S	906669	Escherichia phage HK639
0.00	1	1	S	1718278	Brucella phage BiPBO1
0.00	1	1	S	947980	Lactobacillus phage LF1
0.00	1	1	S	114416	Lactococcus phage ul36
0.00	1	1	S	1486428	Enterococcus phage EFC-1
0.00	1	1	S	1176423	Marinomonas phage P12026
0.00	1	1	S	40522	Listeria phage A500
0.00	1	1	S	1032362	Clostridium phage phiCD38-2
0.00	1	1	S	1591072	Listeria phage vB_LmoS_188
0.00	1	1	S	2494563	Paracoccus phage vB_PmaS-R3
0.00	1	1	S	10717	Bacillus phage phi105
0.00	1	1	S	12390	Lactococcus phage phiLC3
0.00	1	1	S	1129145	Pseudomonas phage phi297
0.00	1	1	S	1887643	Gordonia phage CaptainKirk2
0.00	1	1	S	1755689	Pseudomonas phage YMC11/02/R656
0.00	1	1	S	644007	Streptococcus phage PH10
0.00	1	1	S	1747326	Enterococcus phage vB_EfaS_IME197
0.00	1	1	S	39103	Lactobacillus phage PL-1
0.00	1	1	S	1838081	Gordonia phage Utz
0.00	1278	1264	G	1982106	Demosthenesvirus
0.00	7	0	S	1982107	Gordonia virus Demosthenes
0.00	7	7	S1	1838067	Gordonia phage Demosthenes
0.00	4	0	S	1982108	Gordonia virus Katyusha
0.00	4	4	S1	1821555	Gordonia phage Katyusha
0.00	3	0	S	1982109	Gordonia virus Kvothe
0.00	3	3	S1	1838071	Gordonia phage Kvothe
0.00	1129	268	G	1982251	Pahexavirus
0.00	794	0	S	1982298	Propionibacterium virus PHL179M00
0.00	794	794	S1	1500828	Propionibacterium phage PHL179M00
0.00	15	0	S	1982280	Propionibacterium virus PHL071N05
0.00	15	15	S1	1235650	Propionibacterium phage PHL071N05
0.00	10	0	S	1982269	Propionibacterium virus PA6
0.00	10	10	S1	376758	Propionibacterium phage PA6
0.00	7	0	S	1982270	Propionibacterium virus Pacnes201215
0.00	7	7	S1	1498188	Propionibacterium phage Pacnes 2012-15
0.00	6	0	S	1982297	Propionibacterium virus PHL171M01
0.00	6	6	S1	1500827	Propionibacterium phage PHL171M01
0.00	5	0	G1	2079398	unclassified Pahexavirus
0.00	4	4	S	1654782	Propionibacterium phage QueenBey
0.00	1	1	S	1654780	Propionibacterium phage Enoki
0.00	3	0	S	1982261	Propionibacterium virus P105
0.00	3	3	S1	1229788	Propionibacterium phage P105
0.00	3	0	S	1982295	Propionibacterium virus PHL152M00
0.00	3	3	S1	1500825	Propionibacterium phage PHL152M00
0.00	2	0	S	1982301	Propionibacterium virus PHL301M00
0.00	2	2	S1	1500831	Propionibacterium phage PHL301M00
0.00	2	0	S	1982300	Propionibacterium virus PHL199M00
0.00	2	2	S1	1500830	Propionibacterium phage PHL199M00
0.00	2	0	S	1982265	Propionibacterium virus P100A
0.00	2	2	S1	1229790	Propionibacterium phage P100_A
0.00	2	0	S	1982257	Propionibacterium virus Lauchelly
0.00	2	2	S1	1655015	Propionibacterium phage Lauchelly
0.00	1	0	S	1982286	Propionibacterium virus PHL113M01
0.00	1	1	S1	1235655	Propionibacterium phage PHL113M01
0.00	1	0	S	1982305	Propionibacterium virus SKKY
0.00	1	1	S1	1655020	Propionibacterium phage SKKY
0.00	1	0	S	1982292	Propionibacterium virus PHL141N00
0.00	1	1	S1	1500821	Propionibacterium phage PHL141N00
0.00	1	0	S	1982279	Propionibacterium virus PHL070N00
0.00	1	1	S1	1500807	Propionibacterium phage PHL070N00
0.00	1	0	S	1982277	Propionibacterium virus PHL060L00
0.00	1	1	S1	1235647	Propionibacterium phage PHL060L00
0.00	1	0	S	1982276	Propionibacterium virus PHL041M10
0.00	1	1	S1	1500801	Propionibacterium phage PHL041M10
0.00	1	0	S	1982274	Propionibacterium virus PHL025M00
0.00	1	1	S1	1500799	Propionibacterium phage PHL025M00
0.00	1	0	S	1982273	Propionibacterium virus PHL009M11
0.00	1	1	S1	1500798	Propionibacterium phage PHL009M11
0.00	1	0	S	1982307	Propionibacterium virus Stormborn
0.00	1	1	S1	1655022	Propionibacterium phage Stormborn
0.00	1	0	S	1982304	Propionibacterium virus Procrass1
0.00	1	1	S1	1655019	Propionibacterium phage Procrass1
0.00	997	221	G	186764	Fromanvirus
0.00	513	33	G1	2562661	unclassified Fromanvirus
0.00	84	84	S	1647300	Mycobacterium phage Luchador
0.00	61	61	S	1701845	Mycobacterium phage TheloniousMonk
0.00	57	57	S	1821723	Mycobacterium phage EvilGenius
0.00	38	38	S	1815972	Mycobacterium phage ArcherNM
0.00	32	32	S	1354512	Mycobacterium phage PhrostyMug
0.00	25	25	S	1673876	Mycobacterium phage UnionJack
0.00	21	21	S	1486426	Mycobacterium phage Phantastic
0.00	21	21	S	1690684	Mycobacterium phage Phlei
0.00	17	17	S	1429759	Mycobacterium phage EagleEye
0.00	11	11	S	1589274	Mycobacterium phage Sheen
0.00	10	10	S	1805459	Mycobacterium phage Mulciber
0.00	9	9	S	1784956	Mycobacterium phage Bactobuster
0.00	9	9	S	1327770	Mycobacterium phage HINdeR
0.00	8	8	S	1327776	Mycobacterium phage Severus
0.00	7	7	S	1718166	Mycobacterium phage LadyBird
0.00	7	7	S	1383059	Mycobacterium phage Adzzy
0.00	5	5	S	1527535	Mycobacterium phage Tiffany
0.00	5	5	S	1458717	Mycobacterium phage 40AC
0.00	4	4	S	1698417	Mycobacterium phage Pioneer
0.00	4	4	S	1555235	Mycobacterium phage SweetiePie
0.00	4	4	S	1429791	Mycobacterium phage BellusTerra
0.00	3	3	S	1340827	Mycobacterium phage SarFire
0.00	3	3	S	1698441	Mycobacterium phage Rufus
0.00	3	3	S	1076630	Mycobacterium phage AnnaL29
0.00	3	3	S	1815969	Mycobacterium phage Loser
0.00	2	2	S	1458841	Mycobacterium phage CRB1
0.00	2	2	S	1354510	Mycobacterium phage Fredward
0.00	2	2	S	1089117	Mycobacterium phage Blue7
0.00	2	2	S	1560285	Mycobacterium phage Larenn
0.00	2	2	S	1437839	Mycobacterium phage Echild
0.00	2	2	S	1701853	Mycobacterium phage Serenity
0.00	2	2	S	1527534	Mycobacterium phage Swirley
0.00	2	2	S	1555201	Mycobacterium phage Equemioh13
0.00	2	2	S	1673873	Mycobacterium phage Smeadley
0.00	2	2	S	1354511	Mycobacterium phage Anubis
0.00	1	1	S	1527520	Mycobacterium phage Piro94
0.00	1	1	S	1327773	Mycobacterium phage PattyP
0.00	1	1	S	1675553	Mycobacterium phage Nhonho
0.00	1	1	S	1527536	Mycobacterium phage Trike
0.00	1	1	S	1755681	Mycobacterium phage Iracema64
0.00	1	1	S	1873889	Mycobacterium phage Makemake
0.00	1	1	S	1340825	Mycobacterium phage Trouble
0.00	1	1	S	1458846	Mycobacterium phage RhynO
0.00	1	1	S	1383054	Mycobacterium phage Wheeler
0.00	66	66	S	1032892	Mycobacterium virus Heldan
0.00	49	49	S	540068	Mycobacterium virus Pukovnik
0.00	44	44	S	1211282	Mycobacterium virus Goose
0.00	15	15	S	373405	Mycobacterium virus Che12
0.00	13	0	S	1993873	Mycobacterium virus Timshel
0.00	13	13	S1	1032895	Mycobacterium phage Timshel
0.00	10	10	S	1089128	Mycobacterium virus Kugel
0.00	8	8	S	28369	Mycobacterium virus D29
0.00	6	0	S	1993867	Mycobacterium virus Trixie
0.00	6	6	S1	1071503	Mycobacterium phage Trixie
0.00	5	0	S	1993863	Mycobacterium virus Twister
0.00	5	5	S1	1161933	Mycobacterium phage Twister
0.00	5	5	S	1225862	Mycobacterium virus Rebeuca
0.00	5	0	S	1993861	Mycobacterium virus Violet
0.00	5	5	S1	1086800	Mycobacterium phage Violet
0.00	5	5	S	1034103	Mycobacterium virus Hammer
0.00	5	5	S	540067	Mycobacterium virus lockley
0.00	4	4	S	927988	Mycobacterium virus Wonder
0.00	4	4	S	1034135	Mycobacterium virus Gladiator
0.00	3	0	S	1993862	Mycobacterium virus U2
0.00	3	3	S1	260120	Mycobacterium phage U2
0.00	3	3	S	1034109	Mycobacterium virus Kssjeb
0.00	2	0	S	1993876	Mycobacterium virus Tiger
0.00	2	2	S1	1161934	Mycobacterium phage Tiger
0.00	2	2	S	1089129	Mycobacterium virus LHTSCC
0.00	2	2	S	205870	Mycobacterium virus Bxz2
0.00	2	2	S	1089111	Mycobacterium virus Alma
0.00	2	2	S	1041807	Mycobacterium virus Benedict
0.00	1	1	S	31757	Mycobacterium virus L5
0.00	1	0	S	1993882	Mycobacterium virus SWU1
0.00	1	1	S1	1175504	Mycobacterium phage SWU1
0.00	1	1	S	1034140	Mycobacterium virus Microwolf
0.00	454	0	G	1982227	Steinhofvirus
0.00	449	0	S	1982228	Achromobacter virus 83-24
0.00	449	449	S1	1589747	Achromobacter phage 83-24
0.00	5	0	S	1982229	Achromobacter virus JWX
0.00	5	5	S1	1589746	Achromobacter phage JWX
0.00	302	168	G	1623306	Timquatrovirus
0.00	103	6	G1	2562717	unclassified Timquatrovirus
0.00	24	24	S	1567473	Mycobacterium phage Milly
0.00	15	15	S	1698709	Mycobacterium phage Enkosi
0.00	13	13	S	1414747	Mycobacterium phage Validus
0.00	11	11	S	1541819	Mycobacterium phage Omnicron
0.00	8	8	S	1486427	Mycobacterium phage ZoeJ
0.00	8	8	S	1567471	Mycobacterium phage Keshu
0.00	6	6	S	1560286	Mycobacterium phage Murucutumbu
0.00	5	5	S	1606763	Mycobacterium phage Kratio
0.00	3	3	S	1506716	Mycobacterium phage Cheetobro
0.00	2	2	S	1647313	Mycobacterium phage ShedlockHolmes
0.00	2	2	S	1718600	Mycobacterium phage Mufasa
0.00	8	8	S	1034152	Mycobacterium virus Anaya
0.00	7	7	S	1034114	Mycobacterium virus Pixie
0.00	6	6	S	861044	Mycobacterium virus Angelica
0.00	3	3	S	1056831	Mycobacterium virus Larva
0.00	3	0	S	1993872	Mycobacterium virus TM4
0.00	3	3	S1	88870	Mycobacterium phage TM4
0.00	2	2	S	1195070	Mycobacterium virus Macncheese
0.00	1	1	S	861045	Mycobacterium virus Crimd
0.00	1	1	S	1097753	Mycobacterium virus Fionnbarth
0.00	275	0	G	1982359	Patiencevirus
0.00	275	0	S	1982360	Mycobacterium virus Patience
0.00	275	275	S1	1074308	Mycobacterium phage Patience
0.00	260	0	F1	1982875	Arquatrovirinae
0.00	153	65	G	1982880	Likavirus
0.00	31	0	S	1982891	Streptomyces virus Sujidade
0.00	31	31	S1	1327759	Streptomyces phage Sujidade
0.00	30	0	S	1982888	Streptomyces virus Izzy
0.00	30	30	S1	1674926	Streptomyces phage Izzy
0.00	12	0	S	1982889	Streptomyces virus Lannister
0.00	12	12	S1	1674927	Streptomyces phage Lannister
0.00	6	0	S	1982884	Streptomyces virus Aaronocolus
0.00	6	6	S1	1690426	Streptomyces phage Aaronocolus
0.00	3	0	S	1982885	Streptomyces virus Caliburn
0.00	3	3	S1	1690425	Streptomyces phage Caliburn
0.00	3	0	G1	2220062	unclassified Likavirus
0.00	3	3	S	1873777	Streptomyces phage Nanodon
0.00	2	0	S	1982892	Streptomyces virus Zemlya
0.00	2	2	S1	1327760	Streptomyces phage Zemlya
0.00	1	0	S	1982890	Streptomyces virus Lika
0.00	1	1	S1	1327758	Streptomyces phage Lika
0.00	90	2	G	1982879	Camvirus
0.00	87	0	S	1982882	Streptomyces virus Amela
0.00	87	87	S1	1673877	Streptomyces phage Amela
0.00	1	0	S	1982883	Streptomyces virus phiCAM
0.00	1	1	S1	1239386	Streptomyces phage phiCAM
0.00	9	0	S	1982895	Streptomyces virus phiHau3
0.00	9	9	S1	1204524	Streptomyces phage phiHau3
0.00	8	4	G	1982881	Arequatrovirus
0.00	2	0	S	1982893	Streptomyces virus ELB20
0.00	2	2	S1	1211278	Streptomyces phage phiELB20
0.00	2	0	S	1982894	Streptomyces virus R4
0.00	2	2	S1	10732	Streptomyces phage R4
0.00	250	128	G	1623296	Phicbkvirus
0.00	64	64	S	1204537	Caulobacter virus phiCbK
0.00	43	43	S	1211643	Caulobacter virus Rogue
0.00	9	9	S	1211642	Caulobacter virus Magneto
0.00	4	4	S	1211644	Caulobacter virus Swift
0.00	2	2	S	1211641	Caulobacter virus Karma
0.00	244	36	G	1623281	Cheoctovirus
0.00	82	10	G1	2562660	unclassified Cheoctovirus
0.00	25	25	S	1327036	Mycobacterium phage WIVsmall
0.00	15	15	S	1340824	Mycobacterium phage Hamulus
0.00	10	10	S	1541823	Mycobacterium phage Llama
0.00	6	6	S	1536598	Mycobacterium phage BuzzLyseyear
0.00	6	6	S	1527463	Mycobacterium phage Cerasum
0.00	4	4	S	1527512	Mycobacterium phage Squirty
0.00	1	1	S	1815608	Mycobacterium phage Brocalys
0.00	1	1	S	1698713	Mycobacterium phage Seagreen
0.00	1	1	S	1675555	Mycobacterium phage Quico
0.00	1	1	S	1675549	Mycobacterium phage Florinda
0.00	1	1	S	1551711	Mycobacterium phage Bipolar
0.00	1	1	S	1340708	Mycobacterium phage Bobi
0.00	78	78	S	1034107	Mycobacterium virus Ibhubesi
0.00	20	20	S	1034112	Mycobacterium virus Mozy
0.00	9	9	S	1168594	Mycobacterium virus Avani
0.00	5	5	S	1097752	Mycobacterium virus Dotproduct
0.00	4	4	S	685506	Mycobacterium virus Ardmore
0.00	3	3	S	205868	Mycobacterium virus Che8
0.00	3	3	S	1034150	Mycobacterium virus Yoshi
0.00	2	2	S	1089120	Mycobacterium virus Deadp
0.00	1	0	S	1993884	Mycobacterium virus Spartacus
0.00	1	1	S1	1147141	Mycobacterium phage Spartacus
0.00	1	1	S	1089132	Mycobacterium virus SG4
0.00	197	0	G	1982355	Pamexvirus
0.00	188	0	S	1982358	Pseudomonas virus PaMx74
0.00	188	188	S1	1175663	Pseudomonas phage PaMx74
0.00	9	0	S	1982357	Pseudomonas virus PaMx28
0.00	9	9	S1	1175659	Pseudomonas phage PaMx28
0.00	195	143	G	1982243	Incheonvrus
0.00	35	0	S	1982245	Polaribacter virus P12002L
0.00	35	35	S1	1647386	Polaribacter phage P12002L
0.00	17	0	S	1982246	Polaribacter virus P12002S
0.00	17	17	S1	1647387	Polaribacter phage P12002S
0.00	190	1	G	1982152	Gordonvirus
0.00	187	0	S	1982153	Arthrobacter virus Captnmurica
0.00	187	187	S1	1772294	Arthrobacter phage CaptnMurica
0.00	2	0	S	1982154	Arthrobacter virus Gordon
0.00	2	2	S1	1772298	Arthrobacter phage Gordon
0.00	186	0	G	2560122	Dismasvirus
0.00	186	0	S	2560588	Microbacterium virus Dismas
0.00	186	186	S1	2065199	Microbacterium phage Dismas
0.00	172	23	G	1623292	Omegavirus
0.00	87	87	S	1034111	Mycobacterium virus Littlee
0.00	42	0	S	1993879	Mycobacterium virus Thibault
0.00	42	42	S1	1052673	Mycobacterium phage Thibault
0.00	16	0	G1	2233782	unclassified Omegavirus
0.00	16	16	S	1340709	Mycobacterium phage Redno2
0.00	4	4	S	205879	Mycobacterium virus Omega
0.00	165	84	G	1623278	Bronvirus
0.00	78	9	G1	2201166	unclassified Bronvirus
0.00	55	55	S	1873696	Mycobacterium phage Gardann
0.00	6	6	S	1340826	Mycobacterium phage Whirlwind
0.00	3	3	S	1698714	Mycobacterium phage Snenia
0.00	2	2	S	1698711	Mycobacterium phage Lolly9
0.00	2	2	S	1718599	Mycobacterium phage Archie
0.00	1	1	S	1340836	Mycobacterium phage Crossroads
0.00	2	2	S	861047	Mycobacterium virus Bron
0.00	1	1	S	1034137	Mycobacterium virus Joedirt
0.00	141	134	G	1623284	Kostyavirus
0.00	5	2	G1	1776684	unclassified Kostyavirus
0.00	2	2	S	1679524	Mycobacterium phage Dusk
0.00	1	1	S	1327774	Mycobacterium phage Phrux
0.00	1	1	S	663559	Mycobacterium virus Pumpkin
0.00	1	0	S	1993887	Mycobacterium virus Sirduracell
0.00	1	1	S1	1034116	Mycobacterium phage SirDuracell
0.00	132	24	G	1921125	Homburgvirus
0.00	94	0	S	1921128	Listeria virus LP110
0.00	94	94	S1	1173748	Listeria phage LP-110
0.00	9	0	S	1921127	Listeria virus LP37
0.00	9	9	S1	1173747	Listeria phage LP-037
0.00	3	0	S	1921130	Listeria virus P70
0.00	3	3	S1	1225800	Listeria phage P70
0.00	2	0	S	1921126	Listeria virus LP26
0.00	2	2	S1	1173745	Listeria phage LP-026
0.00	130	75	G	187218	Tequintavirus
0.00	16	16	S	1540099	Salmonella virus Stitch
0.00	12	0	G1	352888	unclassified Tequintavirus
0.00	8	8	S	1206557	Yersinia phage phiR201
0.00	4	4	S	1647411	Salmonella phage NR01
0.00	6	6	S	1567006	Escherichia virus DT57C
0.00	6	0	S	2049893	Escherichia virus FFH1
0.00	6	6	S1	1446489	Escherichia phage vB_EcoS_FFH_1
0.00	4	4	S	10726	Escherichia virus T5
0.00	3	3	S	977927	Salmonella virus SPC35
0.00	3	0	S	1982564	Escherichia virus slur09
0.00	3	3	S1	1728958	Escherichia phage slur09
0.00	2	2	S	352889	Escherichia virus H8
0.00	2	2	S	491003	Escherichia virus EPS7
0.00	1	1	S	1982565	Salmonella virus 118970sal2
0.00	121	19	G	1623305	Skunavirus
0.00	26	26	S	665883	Lactococcus virus CB13
0.00	21	3	G1	2050979	unclassified Skunavirus
0.00	9	9	S	1262537	Lactococcus phage P680
0.00	5	5	S	1262535	Lactococcus phage jm2
0.00	2	2	S	1262533	Lactococcus phage 340
0.00	2	2	S	1262538	Lactococcus phage phi7
0.00	18	18	S	31532	Lactococcus virus sk1
0.00	15	15	S	83129	Lactococcus virus P008
0.00	11	11	S	665884	Lactococcus virus CB14
0.00	5	5	S	213769	Lactococcus virus 712
0.00	4	4	S	287412	Lactococcus virus Sl4
0.00	2	2	S	494269	Lactococcus virus Bibb29
0.00	120	11	F1	1910976	Guernseyvirinae
0.00	99	83	G	1910991	Jerseyvirus
0.00	4	0	S	2005691	Salmonella virus AG11
0.00	4	4	S1	1211279	Salmonella phage vB_SenS_AG11
0.00	3	0	S	2005696	Salmonella virus Jersey
0.00	3	3	S1	1340534	Salmonella phage Jersey
0.00	3	0	S	2005698	Salmonella virus LSPA1
0.00	3	3	S1	1540823	Salmonella phage LSPA1
0.00	2	0	S	2005693	Salmonella virus SP101
0.00	2	2	S1	1173752	Salmonella phage FSL SP-101
0.00	1	0	S	1981032	Salmonella virus f18SE
0.00	1	1	S1	1611545	Salmonella phage f18SE
0.00	1	0	S	2005694	Salmonella virus SETP13
0.00	1	1	S1	424949	Salmonella phage SETP13
0.00	1	0	S	2005700	Salmonella virus SETP3
0.00	1	1	S1	424947	Salmonella phage SETP7
0.00	1	0	S	2005702	Salmonella virus wksl3
0.00	1	1	S1	1204541	Salmonella phage wksl3
0.00	5	0	G	1910992	Kagunavirus
0.00	3	0	G1	2565499	unclassified Kagunavirus
0.00	3	3	S	2047801	Escherichia phage VB_EcoS-Golestan
0.00	2	0	S	1911008	Escherichia virus K1G
0.00	2	2	S1	698486	Escherichia phage K1-dep(4)
0.00	5	0	G	1910993	Cornellvirus
0.00	4	0	S	1911006	Salmonella virus SP31
0.00	4	4	S1	1173749	Salmonella phage FSL SP-031
0.00	1	0	G1	2304001	unclassified Cornellvirus
0.00	1	1	S	1701257	Enterobacter phage phiEap-2
0.00	119	0	F1	1910999	Tunavirinae
0.00	37	3	G	1920865	Tlsvirus
0.00	15	15	S	245685	Escherichia virus TLS
0.00	12	12	S	1173741	Salmonella virus SP126
0.00	4	0	G1	2053685	unclassified Tlsvirus
0.00	3	3	S	1654889	Salmonella phage 36
0.00	1	1	S	1837218	Salmonella phage phSE-2
0.00	3	3	S	1540096	Citrobacter virus Stevie
0.00	23	6	G	1920860	Webervirus
0.00	9	0	S	1981041	Klebsiella virus KLPN1
0.00	9	9	S1	1647408	Klebsiella phage KLPN1
0.00	4	0	S	1981042	Klebsiella virus PKP126
0.00	4	4	S1	1654927	Klebsiella phage PKP126
0.00	2	0	S	1981043	Klebsiella virus Sushi
0.00	2	2	S1	1675609	Klebsiella phage Sushi
0.00	1	1	S	1095076	Enterobacter virus F20
0.00	1	0	S	1920862	Klebsiella virus 1513
0.00	1	1	S1	1610829	Klebsiella phage 1513
0.00	13	10	G	187217	Tunavirus
0.00	2	0	S	2560763	Shigella virus ISF002
0.00	2	2	S1	2006922	Shigella phage vB_SsoS-ISF002
0.00	1	0	S	2049887	Escherichia virus JMPW1
0.00	1	1	S1	1772219	Escherichia phage JMPW1
0.00	12	10	G	1920866	Rogunavirus
0.00	1	0	S	1920995	Escherichia virus AKS96
0.00	1	1	S1	1416031	Escherichia phage vB_EcoS_AKS96
0.00	1	1	S	1920999	Escherichia virus KP26
0.00	11	0	G	2560123	Eclunavirus
0.00	9	0	S	2560414	Enterobacter virus EcL1
0.00	9	9	S1	2070180	Enterobacter phage Ec_L1
0.00	2	0	G1	2571108	unclassified Eclunavirus
0.00	2	2	S	1852563	Enterobacteria phage vB_EcoS_NBD2
0.00	7	7	S	1073767	Cronobacter virus Esp2949-1
0.00	6	0	G	2560227	Sertoctavirus
0.00	6	0	S	2560453	Escherichia virus SRT8
0.00	6	6	S1	2496545	Escherichia phage SRT8
0.00	5	0	G	1920864	Rtpvirus
0.00	4	4	S	355246	Escherichia virus Rtp
0.00	1	0	S	1945565	Escherichia virus ACGM12
0.00	1	1	S1	1141140	Escherichia phage vB_Eco_ACG-M12
0.00	5	0	G	2560145	Hanrivervirus
0.00	5	0	S	2560762	Shigella virus pSf1
0.00	5	5	S1	2496551	Shigella phage pSf-1
0.00	117	0	G	2560183	Nanhaivirus
0.00	117	0	S	2560407	Dinoroseobacter virus D5C
0.00	117	117	S1	1965368	Dinoroseobacter phage vB_DshS-R5C
0.00	112	90	G	1623283	Chivirus
0.00	21	0	G1	1909389	unclassified Chivirus
0.00	16	16	S	1235559	Providencia phage Redjac
0.00	2	2	S	1150990	Enterobacter phage Enc34
0.00	2	2	S	1567485	Proteus phage pPM_01
0.00	1	1	S	1654890	Salmonella phage 37
0.00	1	1	S	1541887	Salmonella virus Chi
0.00	101	5	G	1623288	Liefievirus
0.00	96	8	G1	2201169	unclassified Liefievirus
0.00	45	45	S	1458831	Mycobacterium phage Jolie2
0.00	19	19	S	1873887	Mycobacterium phage Sneeze
0.00	15	15	S	1647305	Mycobacterium phage Cambiare
0.00	6	6	S	1647304	Mycobacterium phage FlagStaff
0.00	3	3	S	1647309	Mycobacterium phage MOOREtheMARYer
0.00	81	0	F1	2169597	Chebruvirinae
0.00	81	1	G	2169611	Brujitavirus
0.00	55	55	S	561996	Mycobacterium virus Brujita
0.00	25	25	S	1089115	Mycobacterium virus Babsiella
0.00	79	8	G	1623289	Dhillonvirus
0.00	30	1	G1	2219214	unclassified Dhillonvirus
0.00	16	16	S	1883200	Escherichia phage Envy
0.00	12	12	S	1720498	Escherichia phage slur05
0.00	1	1	S	1883202	Escherichia phage Gluttony
0.00	25	0	S	1954379	Shigella virus EP23
0.00	25	25	S1	1109721	Shigella phage EP23
0.00	7	0	S	1981027	Escherichia virus EK99P1
0.00	7	7	S1	1527514	Escherichia phage EK99P-1
0.00	4	4	S	624134	Escherichia virus SSL2009a
0.00	2	2	S	1245890	Escherichia virus JL1
0.00	1	0	S	1954378	Escherichia virus HK578
0.00	1	1	S1	1147142	Escherichia phage HK578
0.00	1	0	S	1954380	Sodalis virus SO1
0.00	1	1	S1	673375	Sodalis phage SO1
0.00	1	0	S	1981026	Escherichia virus YD2008s
0.00	1	1	S1	1567004	Escherichia phage YD-2008.s
0.00	78	0	G	1921122	Nonanavirus
0.00	50	0	S	1921123	Salmonella virus 9NA
0.00	50	50	S1	1113547	Salmonella phage 9NA
0.00	28	0	G1	2315205	unclassified Nonanavirus
0.00	28	28	S	1969841	Proteus phage VB_PmiS-Isfahan
0.00	78	8	G	2560251	Vividuovirus
0.00	65	0	S	2560488	Gordonia virus Brandonk123
0.00	65	65	S1	2079564	Gordonia phage Brandonk123
0.00	3	0	S	2560512	Gordonia virus Vivi2
0.00	3	3	S1	1821564	Gordonia phage Vivi2
0.00	2	0	S	2560504	Gordonia virus Lennon
0.00	2	2	S1	2041512	Gordonia phage Lennon
0.00	76	0	G	1982086	Laroyevirus
0.00	76	0	S	1982087	Arthrobacter virus Laroye
0.00	76	76	S1	1772305	Arthrobacter phage Laroye
0.00	75	29	G	2560220	Samistivirus
0.00	22	0	S	2560787	Streptomyces virus Mildred21
0.00	22	22	S1	2023959	Streptomyces phage Mildred21
0.00	13	0	S	2560789	Streptomyces virus Paradiddles
0.00	13	13	S1	2023993	Streptomyces phage Paradiddles
0.00	8	0	S	2560786	Streptomyces virus Jay2Jay
0.00	8	8	S1	1556290	Streptomyces phage Jay2Jay
0.00	2	0	S	2560790	Streptomyces virus Peebs
0.00	2	2	S1	2023994	Streptomyces phage Peebs
0.00	1	0	S	2560788	Streptomyces virus NootNoot
0.00	1	1	S1	2023992	Streptomyces phage NootNoot
0.00	71	0	G	2560146	Hedwigvirus
0.00	71	0	S	2560502	Gordonia virus Hedwig
0.00	71	71	S1	1887648	Gordonia phage Hedwig
0.00	67	1	F1	1982878	Pclasvirinae
0.00	37	3	G	1983734	Fishburnevirus
0.00	32	0	S	1983739	Mycobacterium virus Fishburne
0.00	32	32	S1	1327765	Mycobacterium phage Fishburne
0.00	1	0	S	1983738	Mycobacterium virus Donovan
0.00	1	1	S1	1429793	Mycobacterium phage Donovan
0.00	1	0	G1	2315198	unclassified Fishburnevirus
0.00	1	1	S	1821727	Mycobacterium phage Shipwreck
0.00	22	0	G	1623277	Bignuzvirus
0.00	22	0	S	1983736	Mycobacterium virus Bignuz
0.00	22	22	S1	1074309	Mycobacterium phage BigNuz
0.00	7	0	G	1983735	Phayoncevirus
0.00	7	0	S	1983742	Mycobacterium virus Phayonce
0.00	7	7	S1	1647302	Mycobacterium phage Phayonce
0.00	67	1	G	1982745	Woodruffvirus
0.00	47	0	G1	2301302	unclassified Woodruffvirus
0.00	47	47	S	1755682	Streptomyces phage phiSAJS1
0.00	15	0	S	1982747	Streptomyces virus YDN12
0.00	15	15	S1	1636183	Streptomyces phage YDN12
0.00	4	0	S	1982746	Streptomyces virus TP1604
0.00	4	4	S1	1636184	Streptomyces phage TP1604
0.00	65	3	G	2560112	Cetovirus
0.00	30	0	S	2060093	Vibrio virus Thalassa
0.00	30	30	S1	2570301	Vibrio phage Thalassa
0.00	30	0	S	2560835	Vibrio virus pVp1
0.00	30	30	S1	1150989	Vibrio phage pVp-1
0.00	2	0	S	2060092	Vibrio virus Ceto
0.00	2	2	S1	2570300	Vibrio phage Ceto
0.00	64	0	G	1918718	Cbastvirus
0.00	64	0	S	1918720	Cellulophaga virus ST
0.00	64	64	S1	756282	Cellulophaga phage phiST
0.00	63	4	G	1982095	Abidjanvirus
0.00	53	0	S	1982098	Pseudomonas virus PaMx11
0.00	53	53	S1	1175657	Pseudomonas phage PaMx11
0.00	5	0	S	1982096	Pseudomonas virus Ab18
0.00	5	5	S1	1548905	Pseudomonas phage vB_PaeS_PAO1_Ab18
0.00	1	0	S	1982097	Pseudomonas virus Ab19
0.00	1	1	S1	1548912	Pseudomonas phage vB_PaeS_PAO1_Ab19
0.00	63	23	G	2560124	Efquatrovirus
0.00	21	0	G1	2562337	unclassified Efquatrovirus
0.00	18	18	S	1445858	Enterococcus phage IME-EFm1
0.00	3	3	S	1718158	Enterococcus phage IME-EFm5
0.00	6	0	S	2560425	Enterococcus virus EfaCPT1
0.00	6	6	S1	1204540	Enterococcus phage EfaCPT1
0.00	3	0	S	2560420	Enterococcus virus EF3
0.00	3	3	S1	1416012	Enterococcus phage IME_EF3
0.00	2	0	S	2560421	Enterococcus virus EF4
0.00	2	2	S1	1432658	Enterococcus phage IME-EF4
0.00	2	0	S	2560427	Enterococcus virus LY0322
0.00	2	2	S1	2172042	Enterococcus phage LY0322
0.00	2	0	S	2560429	Enterococcus virus SANTOR1
0.00	2	2	S1	1871692	Enterococcus phage SANTOR1
0.00	1	0	S	2560415	Enterococcus virus AL2
0.00	1	1	S1	2175688	Enterococcus phage vB_EfaS_AL2
0.00	1	0	S	2560416	Enterococcus virus AL3
0.00	1	1	S1	2175687	Enterococcus phage vB_EfaS_AL3
0.00	1	0	S	2560430	Enterococcus virus phiSHEF2
0.00	1	1	S1	2030922	Enterococcus phage phiSHEF2
0.00	1	0	S	2560431	Enterococcus virus phiSHEF4
0.00	1	1	S1	2030923	Enterococcus phage phiSHEF4
0.00	55	0	G	2560161	Kojivirus
0.00	50	0	S	2560590	Microbacterium virus Golden
0.00	50	50	S1	2099624	Microbacterium phage Golden
0.00	5	0	S	2560594	Microbacterium virus Koji
0.00	5	5	S1	2099625	Microbacterium phage Koji
0.00	53	10	G	1922243	Sextaecvirus
0.00	23	0	S	1922247	Staphylococcus virus SEP9
0.00	23	23	S1	1434319	Staphylococcus phage vB_SepS_SEP9
0.00	20	0	S	1922246	Staphylococcus virus Sextaec
0.00	20	20	S1	1500386	Staphylococcus phage 6ec
0.00	53	0	G	2560192	Nyceiraevirus
0.00	53	0	S	2560506	Gordonia virus Nyceirae
0.00	53	53	S1	1887651	Gordonia phage Nyceirae
0.00	52	0	G	2560129	Eyrevirus
0.00	52	0	S	2560492	Gordonia virus Eyre
0.00	52	52	S1	1887646	Gordonia phage Eyre
0.00	51	0	G	1920750	Mapvirus
0.00	43	0	S	1920751	Mycobacterium virus Ff47
0.00	43	43	S1	1305710	Mycobacterium phage FF47
0.00	8	0	S	1920752	Mycobacterium virus Muddy
0.00	8	8	S1	1340829	Mycobacterium phage Muddy
0.00	49	30	G	1921117	Nonagvirus
0.00	15	0	S	1921121	Escherichia virus JenP2
0.00	15	15	S1	1610838	Enterobacteria phage JenP2
0.00	2	0	S	1921120	Escherichia virus JenP1
0.00	2	2	S1	1610837	Enterobacteria phage JenP1
0.00	1	0	S	1921118	Escherichia virus 9g
0.00	1	1	S1	1468411	Enterobacteria phage 9g
0.00	1	0	S	2560729	Salmonella virus SE1Kor
0.00	1	1	S1	2115848	Salmonella phage SE1 (in:Nonagvirus)
0.00	47	6	G	1918017	Helsingorvirus
0.00	25	0	S	1918194	Cellulophaga virus Cba171
0.00	25	25	S1	1327980	Cellulophaga phage phi17:1
0.00	9	0	S	1918193	Cellulophaga virus Cba121
0.00	9	9	S1	1327976	Cellulophaga phage phi12:1
0.00	7	0	S	1918192	Cellulophaga virus Cba181
0.00	7	7	S1	1327982	Cellulophaga phage phi18:1
0.00	44	0	G	2560257	Yvonnevirus
0.00	44	0	S	2560514	Gordonia virus Yvonnetastic
0.00	44	44	S1	1821566	Gordonia phage Yvonnetastic
0.00	43	15	G	1982557	Smoothievirus
0.00	15	0	S	1982561	Gordonia virus Smoothie
0.00	15	15	S1	1838078	Gordonia phage Smoothie
0.00	10	0	S	1982560	Gordonia virus OneUp
0.00	10	10	S1	1838074	Gordonia phage OneUp
0.00	2	0	G1	2234121	unclassified Smoothievirus
0.00	2	2	S	1887645	Gordonia phage Cucurbita
0.00	1	0	S	1982558	Gordonia virus Bachita
0.00	1	1	S1	1838061	Gordonia phage Bachita
0.00	40	5	G	2560214	Rimavirus
0.00	33	0	S	2560784	Strepomyces virus Rima
0.00	33	33	S1	1897525	Streptomyces phage Rima
0.00	2	0	S	2560783	Strepomyces virus Drgrey
0.00	2	2	S1	2024284	Streptomyces phage DrGrey
0.00	40	0	G	2560188	Nickievirus
0.00	26	0	G1	2570373	unclassified Nickievirus
0.00	22	22	S	1220717	Rhizobium phage RHEph10
0.00	4	4	S	1177632	Salmonella phage SSU5
0.00	14	0	S	2560688	Pseudomonas virus nickie
0.00	14	14	S1	2048977	Pseudomonas phage nickie
0.00	40	7	G	1921709	Slashvirus
0.00	19	0	S	1921711	Bacillus virus Stahl
0.00	19	19	S1	1610832	Bacillus phage Stahl
0.00	7	0	S	1921710	Bacillus virus Slash
0.00	7	7	S1	1406790	Bacillus phage Slash
0.00	7	0	S	1921713	Bacillus virus Stills
0.00	7	7	S1	1610833	Bacillus phage Stills
0.00	40	0	G	2560255	Wilnyevirus
0.00	40	0	S	2560486	Streptomyces virus BillNye
0.00	40	40	S1	2079426	Streptomyces phage BillNye
0.00	39	0	G	1982372	Xiamenvirus
0.00	38	0	S	1982373	Roseobacter virus RDJL1
0.00	38	38	S1	562742	Roseobacter phage RDJL Phi 1
0.00	1	0	S	1982374	Roseobacter virus RDJL2
0.00	1	1	S1	1682380	Roseobacter phage RDJL Phi 2
0.00	37	0	G	2560189	Novosibvirus
0.00	37	0	S	2560651	Proteus virus PM135
0.00	37	37	S1	2048008	Proteus phage PM135
0.00	37	12	G	1982569	Tinduovirus
0.00	25	0	S	1982570	Tsukamurella virus TIN2
0.00	25	25	S1	1636545	Tsukamurella phage TIN2
0.00	36	4	G	2169658	Wizardvirus
0.00	21	0	S	2170253	Gordonia virus Twister6
0.00	21	21	S1	1887655	Gordonia phage Twister6
0.00	11	0	S	2170254	Gordonia virus Wizard
0.00	11	11	S1	1838083	Gordonia phage Wizard
0.00	36	1	G	2169653	Doucettevirus
0.00	16	0	S	2169872	Propionibacterium virus E6
0.00	16	16	S1	1897536	Propionibacterium phage E6
0.00	14	0	S	2169871	Propionibacterium virus Doucette
0.00	14	14	S1	1897534	Propionibacterium phage Doucette
0.00	4	0	S	2169873	Propionibacterium virus G4
0.00	4	4	S1	1897537	Propionibacterium phage G4
0.00	1	0	S	2169870	Propionibacterium virus B22
0.00	1	1	S1	1897532	Propionibacterium phage B22
0.00	35	2	G	2560139	Getseptimavirus
0.00	26	0	S	2560496	Gordonia virus GMA7
0.00	26	26	S1	1647286	Gordonia phage GMA7
0.00	7	0	S	2560498	Gordonia virus GTE7
0.00	7	7	S1	1100814	Gordonia phage GTE7
0.00	35	7	G	1623285	Corndogvirus
0.00	22	0	G1	2267238	unclassified Corndogvirus
0.00	19	19	S	1340819	Mycobacterium phage Catdawg
0.00	3	3	S	1340831	Mycobacterium phage Dylan
0.00	4	4	S	1089135	Mycobacterium virus Firecracker
0.00	2	2	S	205875	Mycobacterium virus Corndog
0.00	34	0	G	2560180	Myunavirus
0.00	34	0	S	2560631	Pectobacterium virus My1
0.00	34	34	S1	1204539	Pectobacterium phage My1
0.00	33	12	G	2560156	Jesfedecavirus
0.00	16	0	S	2560832	Vibrio virus JSF10
0.00	16	16	S1	1983593	Vibrio phage JSF10
0.00	5	0	S	2560836	Vibrio virus phi3
0.00	5	5	S1	1589298	Vibrio phage phi 3
0.00	32	0	G	1623274	Biseptimavirus
0.00	32	0	G1	1955180	unclassified Biseptimavirus
0.00	27	27	S	1610872	Staphylococcus phage IME-SA4
0.00	3	3	S	1403390	Staphylococcus phage phiRS7
0.00	2	2	S	1519999	Staphylococcus phage phiBU01
0.00	32	4	G	1982076	Korravirus
0.00	10	0	S	1982077	Arthrobacter virus Bennie
0.00	10	10	S1	1772293	Arthrobacter phage Bennie
0.00	10	0	S	1982084	Arthrobacter virus Pumancara
0.00	10	10	S1	1772311	Arthrobacter phage Pumancara
0.00	3	0	S	1982080	Arthrobacter virus HunterDalle
0.00	3	3	S1	1772300	Arthrobacter phage HunterDalle
0.00	2	0	S	1982081	Arthrobacter virus Joann
0.00	2	2	S1	1772303	Arthrobacter phage Joann
0.00	1	0	S	1982079	Arthrobacter virus Glenn
0.00	1	1	S1	1772297	Arthrobacter phage Glenn
0.00	1	0	S	1982083	Arthrobacter virus Preamble
0.00	1	1	S1	1772310	Arthrobacter phage Preamble
0.00	1	0	S	1982085	Arthrobacter virus Wayne
0.00	1	1	S1	1772322	Arthrobacter phage Wayne
0.00	31	10	G	1299429	Yuavirus
0.00	6	6	S	462590	Pseudomonas virus Yua
0.00	5	5	S	279383	Alphaproteobacteria virus phiJl001
0.00	5	0	S	1981048	Pseudomonas virus PAE1
0.00	5	5	S1	1718273	Pseudomonas phage PAE1
0.00	3	0	S	1981047	Pseudomonas virus LKO4
0.00	3	3	S1	1308899	Pseudomonas phage LKO4
0.00	1	1	S	347328	Pseudomonas virus M6
0.00	1	0	S	1981049	Pseudomonas virus MP1412
0.00	1	1	S1	1204517	Pseudomonas phage MP1412
0.00	30	27	G	1982091	Marvinvirus
0.00	3	0	S	1982093	Mycobacterium virus Mosmoris
0.00	3	3	S1	1471542	Mycobacterium phage MosMoris
0.00	29	0	G	2560240	Tortellinivirus
0.00	29	0	S	2560608	Mycobacterium virus Tortellini
0.00	29	29	S1	1897497	Mycobacterium phage Tortellini
0.00	28	0	F1	2169599	Mccleskeyvirinae
0.00	15	5	G	2169621	Limdunavirus
0.00	5	0	S	2169976	Leuconostoc virus LN12
0.00	5	5	S1	1262517	Leuconostoc phage phiLN12
0.00	2	0	S	2169974	Leuconostoc virus LN03
0.00	2	2	S1	1262515	Leuconostoc phage phiLN03
0.00	2	0	S	2169978	Leuconostoc virus Lmd1
0.00	2	2	S1	1161930	Leuconostoc phage Lmd1
0.00	1	0	S	2169979	Leuconostoc virus P793
0.00	1	1	S1	1262522	Leuconostoc phage P793
0.00	13	3	G	2169622	Unaquatrovirus
0.00	7	0	S	2170251	Leuconostoc virus Ln9
0.00	7	7	S1	1536605	Leuconostoc phage Ln-9
0.00	2	0	S	2170246	Leuconostoc virus 1A4
0.00	2	2	S1	745088	Leuconostoc phage 1-A4
0.00	1	0	S	2170250	Leuconostoc virus Ln8
0.00	1	1	S1	1536604	Leuconostoc phage Ln-8
0.00	28	8	G	1623276	Barnyardvirus
0.00	9	0	G1	2448213	unclassified Barnyardvirus
0.00	6	6	S	1445727	Mycobacterium phage Oaker
0.00	3	3	S	1486469	Mycobacterium phage Damien
0.00	7	0	S	1982365	Mycobacterium virus Predator
0.00	7	7	S1	543153	Mycobacterium phage Predator
0.00	4	0	S	1982363	Mycobacterium virus Barnyard
0.00	4	4	S1	205880	Mycobacterium phage Barnyard
0.00	27	0	G	1982244	Inhavirus
0.00	27	21	S	1982247	Nonlabens virus P12024L
0.00	5	5	S1	1168479	Nonlabens phage P12024L
0.00	1	1	S1	1168478	Nonlabens phage P12024S
0.00	26	1	G	186532	Ceduovirus
0.00	12	12	S	36343	Lactococcus virus bIL67
0.00	8	3	G1	329156	unclassified Ceduovirus
0.00	2	2	S	1862960	Lactococcus phage M5938
0.00	1	1	S	1862959	Lactococcus phage D4412
0.00	1	1	S	1862961	Lactococcus phage M6162
0.00	1	1	S	1862962	Lactococcus phage M6165
0.00	5	5	S	31537	Lactococcus virus c2
0.00	26	0	G	1982367	Pepyhexavirus
0.00	21	0	S	1982368	Rhodococcus virus Pepy6
0.00	21	21	S1	691965	Rhodococcus phage ReqiPepy6
0.00	5	0	S	1982369	Rhodococcus virus Poco6
0.00	5	5	S1	691964	Rhodococcus phage ReqiPoco6
0.00	26	2	G	1623282	Chenonavirus
0.00	22	22	S	205872	Mycobacterium virus Che9c
0.00	2	0	S	2169812	Mycobacterium virus Sbash
0.00	2	2	S1	1567475	Mycobacterium phage Sbash
0.00	26	0	G	2560210	Priunavirus
0.00	26	0	S	2560652	Providencia virus PR1
0.00	26	26	S1	1931407	Providencia phage vB_PreS_PR1
0.00	25	7	F1	2169601	Nymbaxtervirinae
0.00	12	3	G	2169636	Nymphadoravirus
0.00	7	0	S	2560507	Gordonia virus Nymphadora
0.00	7	7	S1	1821558	Gordonia phage Nymphadora
0.00	2	0	S	2170042	Gordonia virus Zirinka
0.00	2	2	S1	1887656	Gordonia phage Zirinka
0.00	6	0	G	2169635	Baxtervirus
0.00	3	0	S	2169730	Gordonia virus BaxterFox
0.00	3	3	S1	1821549	Gordonia phage BaxterFox
0.00	3	0	S	2169731	Gordonia virus Yeezy
0.00	3	3	S1	1821565	Gordonia phage Yeezy
0.00	24	6	G	2560233	Sugarlandvirus
0.00	10	0	S	2560539	Klebsiella virus IME260
0.00	10	10	S1	1912318	Klebsiella phage vB_Kpn_IME260
0.00	8	0	S	2560546	Klebsiella virus Sugarland
0.00	8	8	S1	2053603	Klebsiella phage Sugarland
0.00	24	0	G	2560193	Orchidvirus
0.00	24	0	S	2560508	Gordonia virus Orchid
0.00	24	24	S1	1838075	Gordonia phage Orchid
0.00	23	13	G	1623275	Andromedavirus
0.00	5	5	S	1273742	Bacillus virus Finn
0.00	2	2	S	1273744	Bacillus virus Taylor
0.00	1	1	S	1406782	Bacillus virus Blastoid
0.00	1	1	S	1406784	Bacillus virus Glittering
0.00	1	1	S	1406788	Bacillus virus Riggi
0.00	23	11	G	2560111	Ceetrepovirus
0.00	12	0	S	2560394	Corynebacterium virus Darwin
0.00	12	12	S1	2047869	Corynebacterium phage Darwin
0.00	21	15	G	1912760	Cequinquevirus
0.00	3	0	S	1981023	Lactobacillus virus Ld17
0.00	3	3	S1	1500733	Lactobacillus phage Ld17
0.00	1	1	S	297254	Lactobacillus virus LLKu
0.00	1	1	S	508419	Lactobacillus virus c5
0.00	1	0	S	1981020	Lactobacillus virus phiLdb
0.00	1	1	S1	1399942	Lactobacillus phage phiLdb
0.00	21	5	G	1921544	Septimatrevirus
0.00	9	0	G1	2234106	unclassified Septimatrevirus
0.00	8	8	S	1175662	Pseudomonas phage PaMx42
0.00	1	1	S	1642663	Stenotrophomonas phage vB_SmaS-DLP_2
0.00	3	0	S	1921546	Pseudomonas virus Kakheti25
0.00	3	3	S1	1141526	Pseudomonas phage vB_Pae-Kakheti25
0.00	3	0	S	1921547	Pseudomonas virus Ab26
0.00	3	3	S1	1476390	Pseudomonas phage vB_PaeS_SCH_Ab26
0.00	1	0	S	1921545	Pseudomonas virus 73
0.00	1	1	S1	347325	Pseudomonas phage 73
0.00	19	0	G	2560096	Bantamvirus
0.00	19	0	S	2560484	Gordonia virus Bantam
0.00	19	19	S1	1887641	Gordonia phage Bantam
0.00	19	1	G	1623304	Moineauvirus
0.00	6	6	S	112023	Streptococcus virus 7201
0.00	5	5	S	64186	Streptococcus virus Sfi21
0.00	3	3	S	633135	Streptococcus virus phiAbc2
0.00	3	0	G1	2231643	unclassified Moineauvirus
0.00	3	3	S	1051631	Streptococcus phage YMC-2011
0.00	1	1	S	72638	Streptococcus virus Sfi19
0.00	19	0	G	2560165	Lacusarxvirus
0.00	19	0	S	2560778	Sphingobium virus Lacusarx
0.00	19	19	S1	1980139	Sphingobium phage Lacusarx
0.00	18	0	F1	1982877	Mclasvirinae
0.00	9	0	G	1623301	Reyvirus
0.00	9	0	S	1983751	Mycobacterium virus Rey
0.00	9	9	S1	1034115	Mycobacterium phage Rey
0.00	9	9	G	1983744	Bongovirus
0.00	18	1	G	2560106	Bowservirus
0.00	9	0	G1	2572004	unclassified Bowservirus
0.00	9	9	S	1821561	Gordonia phage Schnabeltier
0.00	8	0	S	2560487	Gordonia virus Bowser
0.00	8	8	S1	1838063	Gordonia phage Bowser
0.00	18	2	F1	2169600	Nclasvirinae
0.00	8	6	G	2169633	Buttersvirus
0.00	1	0	S	2169798	Mycobacterium virus Butters
0.00	1	1	S1	1296646	Mycobacterium phage Butters
0.00	1	0	S	2169799	Mycobacterium virus Michelle
0.00	1	1	S1	1445726	Mycobacterium phage MichelleMyBell
0.00	6	3	G	2169634	Redivirus
0.00	2	0	S	2170174	Mycobacterium virus Skinnyp
0.00	2	2	S1	1821539	Mycobacterium phage SkinnyPete
0.00	1	0	S	2003505	Mycobacterium virus Redi
0.00	1	1	S1	1079894	Mycobacterium phage Redi
0.00	2	1	G	1623280	Charlievirus
0.00	1	0	S	2169811	Mycobacterium virus Xeno
0.00	1	1	S1	1821538	Mycobacterium phage Xeno
0.00	18	4	G	1623302	Saphexavirus
0.00	6	0	S	1982379	Enterococcus virus SAP6
0.00	6	6	S1	1073766	Enterococcus phage SAP6
0.00	4	0	S	1982377	Enterococcus virus BC611
0.00	4	4	S1	1173135	Enterococcus phage BC611
0.00	2	0	S	1982378	Enterococcus virus IMEEF1
0.00	2	2	S1	1351735	Enterococcus phage IMEEF1
0.00	1	0	S	1982380	Enterococcus virus VD13
0.00	1	1	S1	1458851	Enterococcus phage VD13
0.00	1	0	S	1982381	Streptococcus virus SPQS1
0.00	1	1	S1	1208587	Streptococcus phage SPQS1
0.00	15	13	G	1921558	Sitaravirus
0.00	2	2	S	2042207	Paenibacillus virus Willow
0.00	15	0	G	308912	Lomovskayavirus
0.00	8	8	S	225588	Streptomyces virus phiBT1
0.00	4	4	S	374422	Streptomyces virus TG1
0.00	3	3	S	10719	Streptomyces virus phiC31
0.00	14	1	G	2560144	Gustavvirus
0.00	10	0	S	2560505	Gordonia virus Mahdia
0.00	10	10	S1	2047873	Gordonia phage Mahdia
0.00	3	0	S	2560501	Gordonia virus Gustav
0.00	3	3	S1	2047872	Gordonia phage Gustav
0.00	14	0	G	1982566	Tankvirus
0.00	14	0	S	1982567	Arthrobacter virus Tank
0.00	14	14	S1	1772319	Arthrobacter phage Tank
0.00	13	3	G	1623303	Brussowvirus
0.00	4	4	S	85154	Streptococcus virus O1205
0.00	2	2	S	459845	Streptococcus virus 858
0.00	2	2	S	682370	Streptococcus virus ALQ132
0.00	2	0	G1	2267560	unclassified Brussowvirus
0.00	2	2	S	1385385	Streptococcus phage TP-778L
0.00	13	1	G	2560222	Sanovirus
0.00	8	0	S	2560848	Xylella virus Sano
0.00	8	8	S1	1415148	Xylella phage Sano
0.00	4	0	S	2560847	Xylella virus Salvo
0.00	4	4	S1	1415147	Xylella phage Salvo
0.00	13	0	G	2560107	Britbratvirus
0.00	13	0	S	2560489	Gordonia virus Britbrat
0.00	13	13	S1	1838064	Gordonia phage BritBrat
0.00	13	2	G	2560134	Galaxyvirus
0.00	9	0	S	2560298	Arthrobacter virus Abidatro
0.00	9	9	S1	2015853	Arthrobacter phage Abidatro
0.00	2	0	S	2560303	Arthrobacter virus Galaxy
0.00	2	2	S1	1772326	Arthrobacter phage Galaxy
0.00	13	8	G	1623299	Phifelvirus
0.00	3	0	S	1633149	Enterococcus virus FL1
0.00	3	3	S1	673832	Enterococcus phage phiFL1A
0.00	2	0	S	1633151	Enterococcus virus FL3
0.00	2	2	S1	673837	Enterococcus phage phiFL3A
0.00	12	4	G	1982748	Woesvirus
0.00	4	0	S	1982750	Gordonia virus Monty
0.00	4	4	S1	1838073	Gordonia phage Monty
0.00	4	0	S	1982751	Gordonia virus Woes
0.00	4	4	S1	1838084	Gordonia phage Woes
0.00	12	0	G	2560140	Ghobesvirus
0.00	12	0	S	2560499	Gordonia virus Ghobes
0.00	12	12	S1	1887647	Gordonia phage Ghobes
0.00	12	10	G	1982562	Soupsvirus
0.00	1	0	S	1982563	Gordonia virus Soups
0.00	1	1	S1	1838079	Gordonia phage Soups
0.00	1	0	G1	2219090	unclassified Soupsvirus
0.00	1	1	S	1838070	Gordonia phage KatherineG
0.00	11	0	G	2560121	Delepquintavirus
0.00	11	0	S	2560782	Stenotrophomonas virus DLP5
0.00	11	11	S1	2044561	Stenotrophomonas phage vB_SmaS_DLP_5
0.00	11	1	G	1982239	Nipunavirus
0.00	6	0	S	1982241	Pseudomonas virus PaMx25
0.00	6	6	S1	1175654	Pseudomonas phage PaMx25
0.00	4	0	S	1982240	Pseudomonas virus NP1
0.00	4	4	S1	1844477	Pseudomonas phage NP1
0.00	11	2	G	1982370	Roufvirus
0.00	9	2	G1	2315168	unclassified Roufvirus
0.00	6	6	S	424716	Salmonella phage Vi II-E1
0.00	1	1	S	1813769	Salmonella phage 64795_sal3
0.00	11	0	G	2560253	Weaselvirus
0.00	11	0	S	2560706	Rhodococcus virus Weasel
0.00	11	11	S1	1897437	Rhodococcus phage Weasels2
0.00	10	0	G	2560101	Betterkatzvirus
0.00	10	0	S	2560485	Gordonia virus BetterKatz
0.00	10	10	S1	1821551	Gordonia phage BetterKatz
0.00	10	0	G	2560138	Gesputvirus
0.00	10	0	S	2560500	Gordonia virus Gsput1
0.00	10	10	S1	1622193	Gordonia phage Gsput1
0.00	10	0	G	1982150	Gilesvirus
0.00	10	0	S	1982151	Mycobacterium virus Giles
0.00	10	10	S1	480808	Mycobacterium phage Giles
0.00	9	0	G	1623298	Phietavirus
0.00	2	2	S	1197953	Staphylococcus virus IPLA7
0.00	2	2	S	320841	Staphylococcus virus EW
0.00	2	2	S	399185	Staphylococcus virus PH15
0.00	1	1	S	1197952	Staphylococcus virus IPLA5
0.00	1	1	S	106284	Staphylococcus virus phiETA
0.00	1	1	S	320840	Staphylococcus virus 37
0.00	9	6	G	1982236	Kelleziovirus
0.00	2	0	S	1982238	Arthrobacter virus Kitkat
0.00	2	2	S1	1796996	Arthrobacter phage Kitkat
0.00	1	0	S	1982237	Arthrobacter virus Kellezzio
0.00	1	1	S1	1796995	Arthrobacter phage KellEzio
0.00	9	0	G	2560084	Ahduovirus
0.00	9	0	S	2560359	Burkholderia virus AH2
0.00	9	9	S1	1133022	Burkholderia phage vB_BceS_AH2
0.00	9	0	G	1623309	Xipdecavirus
0.00	4	4	S	232237	Xanthomonas virus Xp10
0.00	4	4	S	329254	Xanthomonas virus OP1
0.00	1	1	S	538979	Xanthomonas virus phil7
0.00	9	0	G	1993858	Wildcatvirus
0.00	9	0	S	1993859	Mycobacterium virus Wildcat
0.00	9	9	S1	373415	Mycobacterium phage Wildcat
0.00	9	1	G	1921553	Seuratvirus
0.00	4	0	G1	2315194	unclassified Seuratvirus
0.00	4	4	S	1720493	Escherichia phage slur01
0.00	3	0	S	1921554	Escherichia virus Cajan
0.00	3	3	S1	1610828	Escherichia phage CAjan
0.00	1	0	S	1921555	Escherichia virus Seurat
0.00	1	1	S1	1540098	Escherichia phage Seurat
0.00	8	8	G	2169655	Pulverervirus
0.00	8	0	G	2560143	Gorjumvirus
0.00	8	0	S	2560503	Gordonia virus Jumbo
0.00	8	8	S1	1887650	Gordonia phage Jumbo
0.00	8	0	G	2560149	Ikedavirus
0.00	6	0	S	2560399	Corynebacterium virus phi674
0.00	6	6	S1	2052822	Corynebacterium phage phi674
0.00	2	0	S	2560398	Corynebacterium virus phi673
0.00	2	2	S1	2052821	Corynebacterium phage phi673
0.00	8	0	G	2560231	Sourvirus
0.00	8	0	S	2560509	Gordonia virus Sour
0.00	8	8	S1	2182349	Gordonia phage Sour
0.00	8	8	G	1982375	Rerduovirus
0.00	8	5	G	1982554	Papyrusvirus
0.00	3	0	S	1982556	Mycobacterium virus Send513
0.00	3	3	S1	1034146	Mycobacterium phage Send513
0.00	7	0	G	2560135	Galunavirus
0.00	7	0	S	2560493	Gordonia virus GAL1
0.00	7	7	S1	1647469	Gordonia phage GAL1
0.00	7	0	G	2560242	Trinavirus
0.00	7	0	S	2560705	Rhodococcus virus Trina
0.00	7	7	S1	2027905	Rhodococcus phage Trina
0.00	7	0	G	2560137	Gamtrevirus
0.00	7	0	S	2560494	Gordonia virus GMA3
0.00	7	7	S1	1647284	Gordonia phage GMA3
0.00	7	7	G	2169652	Attisvirus
0.00	6	0	G	2560178	Minunavirus
0.00	6	0	S	2560595	Microbacterium virus Min1
0.00	6	6	S1	446529	Microbacterium phage Min1
0.00	6	0	G	2560127	Emalynvirus
0.00	3	0	S	2560511	Gordonia virus Troje
0.00	3	3	S1	2079282	Gordonia phage Troje
0.00	2	0	S	2560490	Gordonia virus Cozz
0.00	2	2	S1	1838066	Gordonia phage Cozz
0.00	1	0	S	2560491	Gordonia virus Emalyn
0.00	1	1	S1	1821552	Gordonia phage Emalyn
0.00	6	2	G	1982218	Gordtnkvirus
0.00	3	1	G1	2448216	unclassified Gordtnkvirus
0.00	1	1	S	1622190	Gordonia phage Gmala1
0.00	1	1	S	1622191	Gordonia phage GordDuk1
0.00	1	0	S	1982219	Gordonia virus GordTnk2
0.00	1	1	S1	1622192	Gordonia phage GordTnk2
0.00	6	1	G	2560147	Holosalinivirus
0.00	4	4	S	2560719	Salinibacter virus M1EM1
0.00	1	1	S	2041855	Salinibacter virus M8CR30-2
0.00	6	0	G	2560221	Samunavirus
0.00	6	0	S	2560683	Pseudomonas virus SM1
0.00	6	6	S1	1772332	Pseudomonas phage SM1
0.00	6	0	G	2560117	Cinunavirus
0.00	6	0	S	2560388	Clavibacter virus CN1A
0.00	6	6	S1	1406793	Clavibacter phage CN1A
0.00	5	0	G	2560116	Cimpunavirus
0.00	5	0	S	2560387	Clavibacter virus CMP1
0.00	5	5	S1	686439	Clavibacter phage CMP1
0.00	5	0	G	1982101	Bernalvirus
0.00	5	0	S	1982102	Mycobacterium virus Bernal13
0.00	5	5	S1	1486424	Mycobacterium phage Bernal13
0.00	5	5	G	1982111	Eiauvirus
0.00	5	0	G	2169657	Trigintaduovirus
0.00	5	0	S	2170239	Mycobacterium virus 32HC
0.00	5	5	S1	1445729	Mycobacterium phage 32HC
0.00	5	0	G	1982113	Gaiavirus
0.00	5	0	S	1982148	Mycobacterium virus Gaia
0.00	5	5	S1	1486472	Mycobacterium phage Gaia
0.00	5	0	G	2560223	Sasvirus
0.00	5	0	S	2560392	Corynebacterium virus BFK20
0.00	5	5	S1	28358	Corynebacterium phage BFK20
0.00	5	0	G	1982222	Jenstvirus
0.00	5	0	S	1982225	Brevibacillus virus Jenst
0.00	5	5	S1	1691954	Brevibacillus phage Jenst
0.00	5	0	G	2560213	Rigallicvirus
0.00	5	0	S	2560703	Rhizobium virus P106B
0.00	5	5	S1	1458697	Rhizobium phage vB_RglS_P106B
0.00	4	0	G	1921696	Mardecavirus
0.00	3	0	S	1921699	Vibrio virus SSP002
0.00	3	3	S1	1161928	Vibrio phage SSP002
0.00	1	0	S	1921698	Vibrio virus MAR10
0.00	1	1	S1	1229755	Vibrio phage vB_VpaS_MAR10
0.00	4	0	G	2560170	Lokivirus
0.00	3	0	S	2560266	Acinetobacter virus IMEAB3
0.00	3	3	S1	1458669	Acinetobacter phage IMEAB3
0.00	1	0	S	2560268	Acinetobacter virus Loki
0.00	1	1	S1	1970374	Acinetobacter phage Loki
0.00	4	3	G	2560163	Kryptosalinivirus
0.00	1	1	S	2560720	Salinibacter virus M8CC19
0.00	4	0	G	2005059	Cronusvirus
0.00	4	4	S	2005060	Rhodobacter virus RcCronus
0.00	4	0	G	2560159	Klementvirus
0.00	4	4	S	1188794	Xanthomonas virus CP1
0.00	4	0	G	1982099	Amigovirus
0.00	2	0	S	1982100	Arthrobacter virus Amigo
0.00	2	2	S1	1772291	Arthrobacter phage Amigo
0.00	2	0	S	2560307	Arthrobacteria virus Molivia
0.00	2	2	S1	2015839	Arthrobacter phage Molivia
0.00	4	0	G	1982088	Mudcatvirus
0.00	2	0	S	1982089	Arthrobacter virus Circum
0.00	2	2	S1	1772295	Arthrobacter phage Circum
0.00	2	0	S	1982090	Arthrobacter virus Mudcat
0.00	2	2	S1	1796997	Arthrobacter phage Mudcat
0.00	4	0	G	1623287	Detrevirus
0.00	4	0	G1	2604841	unclassified Detrevirus
0.00	4	4	S	504346	Pseudomonas phage PAJU2
0.00	4	0	F1	2169598	Dclasvirinae
0.00	3	0	G	2169612	Hawkeyevirus
0.00	3	0	S	2169910	Mycobacterium virus Hawkeye
0.00	3	3	S1	1458711	Mycobacterium phage Hawkeye
0.00	1	0	F2	2700023	unclassified Dclasvirinae
0.00	1	1	S	561998	Mycobacterium phage Gumball
0.00	4	1	G	2169651	Anatolevirus
0.00	3	0	S	2169705	Propionibacterium virus B3
0.00	3	3	S1	1897533	Propionibacterium phage B3
0.00	4	1	G	1623300	Coetzeevirus
0.00	1	1	S	235201	Lactobacillus virus phiJL1
0.00	1	1	S	1108070	Pediococcus virus cIP1
0.00	1	1	S	1225794	Lactobacillus virus ATCC8014
0.00	4	0	G	2560225	Scapunavirus
0.00	4	0	S	2560792	Streptomyces virus Scap1
0.00	4	4	S1	2041354	Streptomyces phage Scap1
0.00	3	0	G	2560247	Vhulanivirus
0.00	3	0	S	2560625	Paracoccus virus Shpa
0.00	3	3	S1	1647282	Paracoccus phage Shpa
0.00	3	0	G	1623307	Lwoffvirus
0.00	3	0	S	57478	Bacillus virus TP21
0.00	3	3	S1	565140	Bacillus phage TP21-L
0.00	3	0	G	1921434	Psavirus
0.00	3	0	G1	2529304	unclassified Psavirus
0.00	2	2	S	330396	Listeria phage B025
0.00	1	1	S	1458856	Listeria phage LP-101
0.00	3	0	G	2560171	Magadivirus
0.00	3	0	S	2560333	Bacillus virus Mgbh1
0.00	3	3	S1	1796993	Bacillus phage Mgbh1
0.00	3	2	G	2560158	Kairosalinivirus
0.00	1	1	S	2041859	Salinibacter virus M31CR41-2
0.00	3	0	G	2560150	Ilzatvirus
0.00	2	0	S	2560593	Microbacterium virus Ilzat
0.00	2	2	S1	2079584	Microbacterium phage Ilzat
0.00	1	0	S	2560591	Microbacterium virus Hamlet
0.00	1	1	S1	2079583	Microbacterium phage Hamlet
0.00	3	0	G	2049885	Vendettavirus
0.00	3	3	S	2049886	Gordonia virus Vendetta
0.00	3	2	G	1623290	Cecivirus
0.00	1	1	S	552525	Bacillus virus IEBH
0.00	3	0	G	2560167	Lilyvirus
0.00	3	0	S	2560618	Paenibacillus virus Lily
0.00	3	3	S1	1589751	Bacteriophage Lily
0.00	3	3	S	1109716	Rhodococcus virus RGL3
0.00	2	0	G	2560245	Unahavirus
0.00	1	0	S	2560469	Flavobacterium virus 1H
0.00	1	1	S1	1792272	Flavobacterium phage 1H
0.00	1	0	S	2560472	Flavobacterium virus 6H
0.00	1	1	S1	1325731	Flavobacterium phage 6H
0.00	2	2	G	1982573	Titanvirus
0.00	2	0	G	2169654	Hendrixvirus
0.00	2	0	S	2169927	Escherichia virus mEpX1
0.00	2	2	S1	1147153	Escherichia phage mEpX1
0.00	2	0	G	2169656	Saundersvirus
0.00	2	0	S	2170234	Geobacillus virus Tp84
0.00	2	2	S1	1965361	Geobacillus phage TP-84
0.00	2	0	G	2560115	Chunghsingvirus
0.00	2	0	S	2560395	Corynebacterium virus P1201
0.00	2	2	S1	384848	Corynebacterium phage P1201
0.00	2	0	G	2560126	Elerivirus
0.00	2	0	S	2560589	Microbacterium virus Eleri
0.00	2	2	S1	2079581	Microbacterium phage Eleri
0.00	2	0	G	1623297	Stanholtvirus
0.00	2	0	G1	2115964	unclassified Stanholtvirus
0.00	2	2	S	335797	Burkholderia phage KS9
0.00	2	0	G	2560203	Pikminvirus
0.00	2	0	S	2560596	Microbacterium virus Pikmin
0.00	2	2	S1	2099444	Microbacterium phage Pikmin
0.00	2	0	G	1623294	Pbi1virus
0.00	2	0	S	1982366	Mycobacterium virus PBI1
0.00	2	2	S1	373410	Mycobacterium phage PBI1
0.00	1	0	G	2560250	Vieuvirus
0.00	1	0	G1	2576462	unclassified Vieuvirus
0.00	1	1	S	1852629	Acinetobacter phage vB_AbaS_TRS1
0.00	1	0	G	2560103	Bingvirus
0.00	1	0	S	2560785	Streptomyces virus Bing
0.00	1	1	S1	2079427	Streptomyces phage Bing
0.00	1	0	G	2560243	Trippvirus
0.00	1	0	S	2560619	Paenibacillus virus Tripp
0.00	1	1	S1	1718161	Paenibacillus phage Tripp
0.01	13599	735	F	10744	Podoviridae
0.00	5525	77	F1	196895	unclassified Podoviridae
0.00	2629	2629	S	1197951	Celeribacter phage P12053L
0.00	1149	1149	S	1283077	Pelagibacter phage HTVC010P
0.00	425	425	S	948071	Puniceispirillum phage HMO-2011
0.00	412	412	S	1283079	Pelagibacter phage HTVC019P
0.00	369	369	S	1283078	Pelagibacter phage HTVC011P
0.00	95	0	F2	1978007	crAss-like viruses
0.00	49	49	S	1327990	Cellulophaga phage phi14:2
0.00	46	0	F3	2315857	environmental samples
0.00	46	46	S	1211417	uncultured crAssphage
0.00	65	65	S	1054968	Salmonella phage 7-11
0.00	54	54	S	1458716	Vibrio phage CHOED
0.00	23	23	S	942016	Enterobacter phage EcP1
0.00	21	21	S	1300004	Alteromonas phage vB_AmaP_AD45-P1
0.00	20	20	S	754052	Pseudoalteromonas phage pYD6-A
0.00	19	19	S	1141137	Cronobacter phage vB_CsaP_GAP52
0.00	13	13	S	1328030	Cellulophaga phage phi13:2
0.00	13	13	S	1327983	Cellulophaga phage phi18:3
0.00	12	12	S	573171	Vibrio phage douglas 12A4
0.00	11	11	S	1327977	Cellulophaga phage phi38:1
0.00	11	11	S	1283071	Vibrio phage JA-1
0.00	11	11	S	1131315	Erwinia phage PEp14
0.00	11	11	S	979533	Vibrio phage ICP2
0.00	10	10	S	1417599	Ralstonia phage RSK1
0.00	9	9	S	1636270	Rhodoferax phage P26218
0.00	8	8	S	1589297	Vibrio phage phi 1
0.00	7	7	S	1327971	Cellulophaga phage phi19:3
0.00	6	6	S	1465639	Podovirus Lau218
0.00	4	4	S	1622234	Citrobacter phage CVT22
0.00	4	4	S	1357732	Anabaena phage A-4L
0.00	4	4	S	1327985	Cellulophaga phage phi46:3
0.00	4	4	S	1188795	Xanthomonas citri phage CP2
0.00	3	3	S	1168281	Vibrio phage VvAW1
0.00	3	3	S	1784982	Pseudomonas phage O4
0.00	3	3	S	1235689	Pseudomonas phage AF
0.00	3	3	S	1406780	Acinetobacter phage Presley
0.00	2	2	S	179237	Sinorhizobium phage PBC5
0.00	2	2	S	1316739	Pseudoalteromonas phage RIO-1
0.00	2	2	S	1161935	Salinivibrio phage CW02
0.00	2	2	S	1051675	Erwinia phage vB_EamP-S6
0.00	2	2	S	434346	Cyanophage PP
0.00	1	1	S	469660	Thalassomonas phage BA3
0.00	1	1	S	347327	Pseudomonas phage PA11
0.00	1	1	S	373126	Sodalis phage phiSG1
0.00	1	1	S	670252	Xylella phage Xfas53
0.00	1	1	S	270673	Pseudomonas phage PaP2
0.00	1	1	S	754069	Dunaliella viridis virus SI2
0.00	1	1	S	1529058	Vibrio phage ICP2_2013_A_Haiti
0.00	4754	4754	S	136084	Roseobacter virus SIO1
0.00	1507	1	F1	542835	Autographivirinae
0.00	665	69	F2	1132574	unclassified Autographivirinae
0.00	146	146	S	885867	Prochlorococcus phage P-SSP10
0.00	79	79	S	754041	Synechococcus phage S-RIP1
0.00	68	68	S	1279083	Pseudomonas phage PPpW-4
0.00	51	51	S	1481785	Ralstonia phage RSJ2
0.00	38	38	S	1273711	Synechococcus phage S-CBP1
0.00	33	33	S	445692	Cyanophage NATL2A-133
0.00	30	30	S	616674	Cyanophage SS120-1
0.00	28	28	S	1141519	Escherichia phage phiKT
0.00	15	15	S	382262	Prochlorococcus phage P-GSP1
0.00	13	13	S	445693	Cyanophage NATL1A-7
0.00	11	11	S	756276	Synechococcus phage S-CBP3
0.00	9	9	S	1141132	Aeromonas phage phiAS7
0.00	8	8	S	1647385	Delftia phage IME-DE1
0.00	8	8	S	1264737	Cronobacter phage vB_CskP_GAP227
0.00	7	7	S	1527771	Mesorhizobium phage vB_MloP_Lo5R7ANS
0.00	6	6	S	382273	Prochlorococcus phage P-SSP3
0.00	6	6	S	756277	Synechococcus phage S-CBP2
0.00	5	5	S	1777063	Pseudomonas phage YMC11/06/C171_PPU_BP
0.00	5	5	S	551790	Ralstonia phage RSB1
0.00	5	5	S	1415145	Xylella phage Paz
0.00	4	4	S	1357704	Proteus phage PM16
0.00	3	3	S	1712539	Cronobacter phage Dev-CD-23823
0.00	3	3	S	641832	Vibrio phage VP93
0.00	2	2	S	1675027	Yersinia phage vB_YenP_ISAO8
0.00	2	2	S	444875	Cyanophage 9515-10a
0.00	2	2	S	1538364	Ralstonia phage RSJ5
0.00	1	1	S	1402875	Ralstonia phage RSB3
0.00	1	1	S	1701809	Caulobacter phage Percy
0.00	1	1	S	1560282	Proteus phage PM 75
0.00	1	1	S	444876	Cyanophage P-SSP2
0.00	1	1	S	461711	Synechococcus phage S-CBP42
0.00	1	1	S	1401297	Burkholderia phage JG068
0.00	1	1	S	1206559	Yersinia phage phi80-18
0.00	1	1	S	754059	Synechococcus phage S-CBP4
0.00	1	1	S	988656	Pseudomonas phage phi15
0.00	620	4	G	110456	Teseptimavirus
0.00	614	37	G1	329157	unclassified Teseptimavirus
0.00	405	405	S	1755692	Pseudomonas phage PPPL-1
0.00	49	49	S	532074	Enterobacteria phage BA14
0.00	21	21	S	1543199	Salmonella phage BP12A
0.00	13	13	S	644563	Vibrio phage N4
0.00	12	12	S	1837842	Escherichia phage 64795_ec1
0.00	10	10	S	1805465	Citrobacter phage SH2
0.00	9	9	S	1455076	Citrobacter phage CR8
0.00	9	9	S	526118	Morganella phage MmP1
0.00	4	4	S	1498170	Escherichia phage PE3-1
0.00	4	4	S	866889	Salmonella phage Vi06
0.00	3	3	S	1204538	Pseudomonas phage Phi-S1
0.00	3	3	S	1572754	Escherichia phage P694
0.00	2	2	S	1407608	Erwinia phage FE44
0.00	2	2	S	1239382	Stenotrophomonas phage IME15
0.00	2	2	S	1562076	Pseudomonas phage Pf-10
0.00	2	2	S	1852627	Morganella phage vB_MmoP_MP2
0.00	2	2	S	1572753	Escherichia phage P483
0.00	2	2	S	942165	Pseudomonas phage phiIBB-PF7A
0.00	2	2	S	1610508	Citrobacter phage phiCFP-1
0.00	2	2	S	1636313	Enterobacter phage E-2
0.00	2	2	S	1755695	Escherichia phage vB_EcoP_GA2A
0.00	2	2	S	1788294	Escherichia phage LM33_P1
0.00	2	2	S	1805467	Citrobacter phage SH4
0.00	1	1	S	1805466	Citrobacter phage SH3
0.00	1	1	S	110457	Yersinia phage phiYeO3-12
0.00	1	1	S	1527506	Escherichia phage CICC 80001
0.00	1	1	S	10759	Enterobacteria phage T3
0.00	1	1	S	227720	Yersinia phage phiA1122
0.00	1	1	S	1410331	Cronobacter phage Dev2
0.00	1	1	S	979535	Vibrio phage ICP3
0.00	1	1	S	928293	Yersinia phage Yep-phi
0.00	1	1	S	669008	Enterobacteria phage 285P
0.00	1	1	S	344021	Enterobacteria phage K1F
0.00	1	1	S	1500756	Pseudomonas phage phiPSA2
0.00	1	1	S	532076	Enterobacteria phage 13a
0.00	1	1	S	369257	Yersinia phage Berlin
0.00	1	0	S	1985739	Kluyvera virus Kvp1
0.00	1	1	S1	47049	Kluyvera phage Kvp1
0.00	1	0	S	1985740	Pseudomonas virus gh1
0.00	1	1	S1	197783	Pseudomonad phage gh-1
0.00	40	6	G	542837	Zindervirus
0.00	27	2	G1	979725	unclassified Zindervirus
0.00	5	5	S	1141139	Enterobacteria phage vB_EcoP_ACG-C91
0.00	5	5	S	1151014	Vibrio phage phi-A318
0.00	5	5	S	1636249	Proteus phage vB_PmiP_Pm5460
0.00	4	4	S	1217810	Pectobacterium phage PP1
0.00	2	2	S	1542498	Lelliottia phage phD2B
0.00	2	2	S	1560283	Proteus phage PM 85
0.00	1	1	S	979726	Enterobacteria phage UAB_Phi78
0.00	1	1	S	1498172	Escherichia phage ECBP5
0.00	3	3	S	187764	Escherichia virus K1-5
0.00	3	3	S	194966	Salmonella virus SP6
0.00	1	1	S	344022	Escherichia virus K1E
0.00	39	11	G	1920774	Drulisvirus
0.00	12	0	S	1920780	Klebsiella virus F19
0.00	12	12	S1	1416011	Klebsiella phage F19
0.00	10	0	S	1980957	Klebsiella virus KpV71
0.00	10	10	S1	1796998	Klebsiella phage KpV71
0.00	3	0	S	1980955	Klebsiella virus Kp2
0.00	3	3	S1	1701805	Klebsiella phage Kp2
0.00	1	0	S	1920777	Klebsiella virus KP34
0.00	1	1	S1	674081	Klebsiella phage KP34
0.00	1	0	S	1920778	Klebsiella virus SU503
0.00	1	1	S1	1610834	Klebsiella phage vB_KpnP_SU503
0.00	1	0	S	1980956	Klebsiella virus KpV41
0.00	1	1	S1	1747282	Klebsiella phage KpV41
0.00	32	32	S	438482	Synechococcus virus Syn5
0.00	31	5	G	1985711	Friunavirus
0.00	16	1	G1	2171721	unclassified Friunavirus
0.00	4	4	S	1406779	Acinetobacter phage Petty
0.00	4	4	S	1932886	Acinetobacter phage vB_AbaP_AS11
0.00	3	3	S	1932885	Acinetobacter phage vB_AbaP_AS12
0.00	2	2	S	2126803	Acinetobacter phage vB_AbaP_D2
0.00	1	1	S	1481187	Acinetobacter phage vB_AbaP_Acibel007
0.00	1	1	S	2016049	Acinetobacter phage vB_AbaP_B1
0.00	8	0	S	1985712	Acinetobacter virus Fri1
0.00	8	8	S1	1647373	Acinetobacter phage Fri1
0.00	1	0	S	1985713	Acinetobacter virus IME200
0.00	1	1	S1	1735582	Acinetobacter phage IME200
0.00	1	0	S	1985718	Acinetobacter virus AB3
0.00	1	1	S1	1273713	Acinetobacter phage AB3
0.00	24	0	G	477967	Phikmvvirus
0.00	19	2	G1	627479	unclassified Phikmvvirus
0.00	6	6	S	1536597	Enterobacteria phage J8-65
0.00	5	5	S	386792	Pseudomonas phage LKD16
0.00	2	2	S	693582	Pseudomonas phage phi-2
0.00	2	2	S	1262514	Pseudomonas phage MPK6
0.00	1	1	S	484896	Pseudomonas phage LUZ19
0.00	1	1	S	1640972	Pseudomonas phage DL62
0.00	3	0	S	1985729	Pantoea virus Limelight
0.00	3	3	S1	881915	Pantoea phage LIMElight
0.00	1	0	S	1985730	Pantoea virus Limezero
0.00	1	1	S1	943335	Pantoea phage LIMEzero
0.00	1	0	S	1985731	Pseudomonas virus LKA1
0.00	1	1	S1	386793	Pseudomonas phage LKA1
0.00	19	2	G	1985720	Przondovirus
0.00	11	0	G1	2570294	unclassified Przondovirus
0.00	9	9	S	1587520	Enterobacter phage phiEap-1
0.00	2	2	S	1051673	Erwinia phage vB_EamP-L1
0.00	3	0	S	1985724	Klebsiella virus K11
0.00	3	3	S1	532077	Klebsiella phage K11
0.00	1	0	S	1985722	Escherichia virus K30
0.00	1	1	S1	1041524	Escherichia phage K30
0.00	1	0	S	1985725	Klebsiella virus Kp1
0.00	1	1	S1	1701804	Klebsiella phage vB_Kp1
0.00	1	0	S	1985727	Klebsiella virus KpV289
0.00	1	1	S1	1671396	Klebsiella phage vB_KpnP_KpV289
0.00	9	5	G	2560202	Phimunavirus
0.00	3	0	G1	2562726	unclassified Phimunavirus
0.00	3	3	S	1873958	Pectobacterium phage PP16
0.00	1	0	S	2560630	Pectobacterium virus CB5
0.00	1	1	S1	1983582	Pectobacterium phage vB_PatP_CB5
0.00	8	8	S	151528	Synechococcus virus P60
0.00	8	0	G	1985733	Pradovirus
0.00	7	0	S	1985736	Xylella virus Prado
0.00	7	7	S1	1415146	Xylella phage Prado
0.00	1	0	S	1985734	Xanthomonas virus f20
0.00	1	1	S1	1784979	Xanthomonas phage f20-Xaj
0.00	6	6	S	268748	Prochlorococcus virus PSSP7
0.00	4	0	G	2560206	Pollyceevirus
0.00	4	0	S	2560679	Pseudomonas virus PollyC
0.00	4	4	S1	2079290	Pseudomonas phage PollyC
0.00	1	0	G	2560184	Napahaivirus
0.00	1	0	S	2560686	Pseudomonas virus VSW3
0.00	1	1	S1	1852562	Pseudomonas phage VSW-3
0.00	166	0	F1	542836	Picovirinae
0.00	83	12	F2	2609909	unclassified Picovirinae
0.00	16	16	S	1128071	Clostridium phage phi24R
0.00	11	11	S	977801	Enterococcus phage EF62phi
0.00	9	9	S	1874002	Bacillus phage Stitch
0.00	7	7	S	1162306	Clostridium phage phiZP2
0.00	6	6	S	1747288	Enterococcus phage vB_EfaP_IME195
0.00	5	5	S	503388	Lactococcus phage asccphi28
0.00	5	5	S	1161939	Enterococcus phage vB_Efae230P-4
0.00	4	4	S	1874000	Bacillus phage Aurora
0.00	3	3	S	1309583	Bacillus phage MG-B1
0.00	3	3	S	1874001	Bacillus phage Claudi
0.00	1	1	S	1162304	Clostridium phage phiCP7R
0.00	1	1	S	1734382	Bacillus phage VMY22
0.00	35	16	G	680287	Rosenblumvirus
0.00	16	2	G1	1234428	unclassified Rosenblumvirus
0.00	5	5	S	1453367	Staphylococcus phage GRCS
0.00	3	3	S	470865	Staphylococcus phage SAP-2
0.00	2	2	S	320832	Staphylococcus phage 66
0.00	2	2	S	1010614	Staphylococcus phage S24-1
0.00	2	2	S	1821228	Staphylococcus phage SLPW
0.00	3	3	S	230871	Streptococcus virus C1
0.00	24	0	G	186846	Salasvirus
0.00	12	12	S	12345	Bacillus virus GA1
0.00	8	8	S	10778	Bacillus virus B103
0.00	4	4	S	10756	Bacillus virus phi29
0.00	11	0	G	2560187	Negarvirus
0.00	11	0	S	2560548	Lactococcus virus WP2
0.00	11	11	S1	1486423	Lactococcus phage WP-2
0.00	8	3	G	1982583	Cepunavirus
0.00	5	0	S	1982585	Streptococcus virus Cp7
0.00	5	5	S1	10748	Streptococcus phage CP-7
0.00	5	5	S	35238	Mycoplasma virus P1
0.00	105	46	G	1720323	Lessievirus
0.00	30	30	S	644524	Burkholderia virus Bcepil02
0.00	13	13	S	1195073	Burkholderia virus Bcepmigl
0.00	9	9	S	242527	Burkholderia virus Bcep22
0.00	7	7	S	1136535	Burkholderia virus DC1
0.00	76	56	G	1918522	Lightbulbvirus
0.00	18	0	S	1918524	Cellulophaga virus Cba41
0.00	18	18	S1	1328029	Cellulophaga phage phi4:1
0.00	2	0	S	1918525	Cellulophaga virus Cba172
0.00	2	2	S1	1327972	Cellulophaga phage phi17:2
0.00	72	50	G	1920762	Litunavirus
0.00	13	0	S	1920763	Pseudomonas virus LIT1
0.00	13	13	S1	655098	Pseudomonas phage LIT1
0.00	9	0	G1	2034348	unclassified Litunavirus
0.00	7	7	S	1640973	Pseudomonas phage DL64
0.00	1	1	S	1530400	Pseudomonas phage Pa2
0.00	1	1	S	1566995	Pseudomonas phage YH6
0.00	72	29	G	680277	Kuravirus
0.00	16	0	S	1987939	Escherichia virus ECB2
0.00	16	16	S1	1604355	Escherichia phage ECBP2
0.00	9	9	S	490103	Escherichia virus phiEco32
0.00	8	0	S	1987941	Escherichia virus Septima11
0.00	8	8	S1	1436889	Escherichia phage KBNP1711
0.00	7	0	S	1987942	Escherichia virus SU10
0.00	7	7	S1	1519788	Escherichia phage vB_EcoP_SU10
0.00	3	0	S	1987938	Escherichia virus 172-1
0.00	3	3	S1	1598146	Escherichia phage 172-1
0.00	56	6	G	2169643	Ithacavirus
0.00	27	0	S	2170216	Salmonella virus FSL SP-058
0.00	27	27	S1	1173761	Salmonella phage FSL SP-058
0.00	17	0	S	2170215	Escherichia virus Pollock
0.00	17	17	S1	1540097	Escherichia phage Pollock
0.00	6	0	S	2170217	Salmonella virus FSL SP-076
0.00	6	6	S1	1173762	Salmonella phage FSL SP-076
0.00	54	0	G	2169642	Jwalphavirus
0.00	24	0	S	2169962	Achromobacter virus Axp3
0.00	24	24	S1	1664247	Achromobacter phage phiAxp-3
0.00	19	0	G1	2529392	unclassified Jwalphavirus
0.00	19	19	S	1563661	Delftia phage RG-2014
0.00	11	0	S	2169963	Achromobacter virus JWAlpha
0.00	11	11	S1	1416009	Achromobacter phage JWAlpha
0.00	52	9	G	1920753	Gamaleyavirus
0.00	24	0	S	1920761	Shigella virus Sb1
0.00	24	24	S1	1414738	Shigella phage pSb-1
0.00	9	0	S	1920755	Escherichia virus APEC7
0.00	9	9	S1	1391223	Escherichia phage vB_EcoP_PhAPEC7
0.00	3	0	S	1920756	Escherichia virus APEC5
0.00	3	3	S1	1395983	Escherichia phage vB_EcoP_PhAPEC5
0.00	2	0	S	1920758	Escherichia virus ECBP1
0.00	2	2	S1	1604356	Escherichia phage ECBP1
0.00	2	0	S	1920759	Escherichia virus IME11
0.00	2	2	S1	1239384	Escherichia phage IME11
0.00	2	0	S	1920760	Escherichia virus EC1UPM
0.00	2	2	S1	1258572	Escherichia phage EC1-UPM
0.00	1	0	S	1920757	Escherichia virus Bp4
0.00	1	1	S1	1458848	Escherichia phage Bp4
0.00	47	9	G	545932	Bruynoghevirus
0.00	36	0	G1	2562667	unclassified Bruynoghevirus
0.00	36	36	S	1234701	Pseudomonas phage vB_PaeP_p2-10_Or1
0.00	1	0	S	2040656	Pseudomonas virus Ab22
0.00	1	1	S1	1548906	Pseudomonas phage vB_PaeP_C2-10_Ab22
0.00	1	0	S	2040659	Pseudomonas virus PaP4
0.00	1	1	S1	1273709	Pseudomonas phage PaP4
0.00	46	0	G	2560181	Myxoctovirus
0.00	46	0	S	2560611	Myxococcus virus Mx8
0.00	46	46	S1	49964	Myxococcus phage Mx8
0.00	45	44	G	2560132	Fipvunavirus
0.00	1	0	G1	2562338	unclassified Fipvunavirus
0.00	1	1	S	1814283	Flavobacterium phage Fpv20
0.00	40	15	G	1921184	Pagevirus
0.00	16	0	S	1921189	Bacillus virus Pookie
0.00	16	16	S1	1540093	Bacillus phage Pookie
0.00	4	0	S	1921187	Bacillus virus Pascal
0.00	4	4	S1	1540092	Bacillus phage Pascal
0.00	3	0	S	1921188	Bacillus virus Pony
0.00	3	3	S1	1406789	Bacillus phage Pony
0.00	1	0	S	1921185	Bacillus virus Page
0.00	1	1	S1	1406786	Bacillus phage Page
0.00	1	0	G1	2172091	unclassified Pagevirus
0.00	1	1	S	1675598	Bacillus phage Pavlov
0.00	35	12	G	1922329	Enhodamvirus
0.00	17	0	S	1922330	Vibrio virus VC8
0.00	17	17	S1	1076759	Vibrio phage phiVC8
0.00	5	0	G1	2184035	unclassified Enhodamvirus
0.00	4	4	S	1558469	Vibrio phage QH
0.00	1	1	S	1558467	Vibrio phage J2
0.00	1	0	S	1922332	Vibrio virus VP5
0.00	1	1	S1	260827	Vibrio phage VP5
0.00	26	2	G	1982594	Luzseptimavirus
0.00	23	0	S	1982595	Pseudomonas virus KPP21
0.00	23	23	S1	1678082	Pseudomonas phage KPP21
0.00	1	0	S	1982596	Pseudomonas virus LUZ7
0.00	1	1	S1	655097	Pseudomonas phage LUZ7
0.00	25	0	G	2560235	Tabernariusvirus
0.00	25	0	S	2560691	Pseudomonas virus tabernarius
0.00	25	25	S1	2048978	Pseudomonas phage tabernarius
0.00	25	25	S	388452	Lactococcus virus KSY1
0.00	20	0	G	2169641	Baltimorevirus
0.00	14	3	G1	2529391	unclassified Baltimorevirus
0.00	5	5	S	490912	Silicibacter phage DSS3phi2
0.00	5	5	S	754046	Sulfitobacter phage phiCB2047-B
0.00	1	1	S	490913	Sulfitobacter phage EE36phi1
0.00	6	0	S	2169868	Dinoroseobacter virus DFL12
0.00	6	6	S1	1477404	Dinoroseobacter phage DFL12phi1
0.00	16	10	G	1982576	Johnsonvirus
0.00	3	0	S	1982577	Erwinia virus Ea9-2
0.00	3	3	S1	1429767	Erwinia phage Ea9-2
0.00	3	0	S	1982578	Erwinia virus Frozen
0.00	3	3	S1	1852641	Erwinia phage vB_EamP_Frozen
0.00	14	0	G	1982587	Kafunavirus
0.00	10	0	G1	2269062	unclassified Kafunavirus
0.00	5	5	S	1233488	Vibrio phage VPMS1
0.00	5	5	S	1874540	Pseudoalteromonas phage PH1
0.00	4	0	S	1982588	Edwardsiella virus KF1
0.00	4	4	S1	1244856	Edwardsiella phage KF-1
0.00	12	4	G	1982590	Kochitakasuvirus
0.00	6	0	S	1982591	Pseudomonas virus KPP25
0.00	6	6	S1	1462608	Pseudomonas phage KPP25
0.00	2	0	S	1982592	Pseudomonas virus R18
0.00	2	2	S1	1752027	Pseudomonas phage phiR18
0.00	11	0	G	2560104	Bjornvirus
0.00	11	0	S	2560658	Pseudomonas virus Bjorn
0.00	11	11	S1	2079288	Pseudomonas phage Bjorn
0.00	11	2	G	1987146	Schmidvirus
0.00	3	0	S	1987148	Helicobacter virus 1961P
0.00	3	3	S1	1154995	Helicobacter phage 1961P
0.00	3	0	S	1987149	Helicobacter virus KHP30
0.00	3	3	S1	1208236	Helicobacter phage KHP30
0.00	3	0	G1	2269048	unclassified Schmidvirus
0.00	3	3	S	1069378	Helicobacter phage phiHP33
0.00	9	2	G	2560102	Bifseptvirus
0.00	6	0	S	2560657	Pseudomonas virus Bf7
0.00	6	6	S1	1100790	Pseudomonas phage Bf7
0.00	1	0	S	2560655	Pseudomonas virus Andromeda
0.00	1	1	S1	1873949	Pseudomonas phage Andromeda
0.00	7	1	G	2560153	Jasminevirus
0.00	3	0	S	2560299	Arthrobacter virus Adat
0.00	3	3	S1	2027883	Arthrobacter phage Adat
0.00	3	0	S	2560304	Arthrobacter virus Jasmine
0.00	3	3	S1	1772302	Arthrobacter phage Jasmine
0.00	7	0	G	542960	Uetakevirus
0.00	7	0	G1	1231360	unclassified Uetakevirus
0.00	7	7	S	1864623	Enterobacter phage Tyrion
0.00	6	6	S	400567	Phormidium virus WMP4
0.00	4	4	G	1984798	Perisivirus
0.00	4	0	G	2560162	Krylovvirus
0.00	4	0	S	2560692	Pseudomonas virus tf
0.00	4	4	S1	1114179	Pseudomonas phage tf
0.00	4	4	S	347326	Pseudomonas virus 119X
0.00	3	3	S	194802	Vibrio virus VpV262
0.00	3	0	G	371730	Enquatrovirus
0.00	3	3	S	10752	Escherichia virus N4
0.00	2	0	G	2560248	Vicosavirus
0.00	1	0	S	2560670	Pseudomonas virus NV1
0.00	1	1	S1	2079543	Pseudomonas phage NV1
0.00	1	0	S	2560684	Pseudomonas virus UFVP2
0.00	1	1	S1	1235661	Pseudomonas phage UFV-P2
0.00	1	0	G	2560093	Aqualcavirus
0.00	1	0	S	2560297	Aquamicrobium virus P14
0.00	1	1	S1	1927013	Aquamicrobium phage P14
0.00	1	0	G	186794	Lederbergvirus
0.00	1	0	G1	329158	unclassified Lederbergvirus
0.00	1	1	S	1090133	Enterobacteria phage IME10
0.00	1	0	G	1720324	Hollowayvirus
0.00	1	1	S	280701	Pseudomonas virus F116
0.00	2023	0	F	2560065	Herelleviridae
0.00	1080	0	F1	2560070	Bastillevirinae
0.00	321	33	G	1922327	Wphvirus
0.00	156	90	G1	2175867	unclassified Wphvirus
0.00	27	27	S	1852564	Bacillus phage Belinda
0.00	17	17	S	1837830	Bacillus phage SalinJah
0.00	4	4	S	1805948	Bacillus phage DIGNKC
0.00	4	4	S	1805956	Bacillus phage Zuko
0.00	4	4	S	1873999	Bacillus phage DirtyBetty
0.00	3	3	S	1805950	Bacillus phage Nemo
0.00	2	2	S	1805951	Bacillus phage Nigalana
0.00	2	2	S	1805952	Bacillus phage NotTheCreek
0.00	1	1	S	1690431	Bacillus phage Eyuki
0.00	1	1	S	1805954	Bacillus phage SageFayge
0.00	1	1	S	1873998	Bacillus phage Kida
0.00	98	0	S	1922328	Bacillus virus WPh
0.00	98	98	S1	764595	Bacillus phage W.Ph.
0.00	26	0	S	1987729	Bacillus virus Hakuna
0.00	26	26	S1	1486659	Bacillus phage Hakuna
0.00	6	0	S	2560329	Bacillus virus BPS10C
0.00	6	6	S1	1277886	Bacillus phage BPS10C
0.00	2	0	S	1987728	Bacillus virus Megatron
0.00	2	2	S1	1486661	Bacillus phage Megatron
0.00	256	46	G	1917990	Bequatrovirus
0.00	91	0	G1	2233872	unclassified Bequatrovirus
0.00	91	91	S	1805953	Bacillus phage Phrodo
0.00	54	0	S	1918008	Bacillus virus Spock
0.00	54	54	S1	1406791	Bacillus phage Spock
0.00	21	0	S	1984785	Bacillus virus AvesoBmore
0.00	21	21	S1	1698451	Bacillus phage AvesoBmore
0.00	16	0	S	1918005	Bacillus virus B4
0.00	16	16	S1	1141133	Bacillus phage B4
0.00	14	0	S	1918007	Bacillus virus Riley
0.00	14	14	S1	1486662	Bacillus phage Riley
0.00	13	0	S	1918009	Bacillus virus Troll
0.00	13	13	S1	1382932	Bacillus phage Troll
0.00	1	0	S	1918006	Bacillus virus Bigbertha
0.00	1	1	S1	1406781	Bacillus phage BigBertha
0.00	240	51	G	1911929	Caeruleovirus
0.00	84	0	S	1985176	Bacillus virus Bcp1
0.00	84	84	S1	584892	Bacillus phage Bcp1
0.00	40	0	S	1985179	Bacillus virus Deepblue
0.00	40	40	S1	1792245	Bacillus phage Deep Blue
0.00	24	0	S	1985175	Bacillus virus Bc431
0.00	24	24	S1	1195072	Bacillus phage vB_BceM_Bc431v3
0.00	24	24	S	1985178	Bacillus virus BM15
0.00	10	0	S	1985180	Bacillus virus JBP901
0.00	10	10	S1	1498212	Bacillus phage JBP901
0.00	7	0	S	1985177	Bacillus virus BCP82
0.00	7	7	S1	1129192	Bacillus phage BCP8-2
0.00	63	0	F2	2572874	unclassified Bastillevirinae
0.00	39	39	S	1776293	Bacillus phage Eldridge
0.00	24	0	S	2560337	Bacillus virus Shbh1
0.00	24	24	S1	1796992	Bacillus phage Shbh1
0.00	58	0	G	1910931	Agatevirus
0.00	28	0	S	1910935	Bacillus virus Agate
0.00	28	28	S1	1204533	Bacillus phage phiAGATE
0.00	19	0	S	1910937	Bacillus virus Bp8pC
0.00	19	19	S1	1445810	Bacillus phage Bp8p-C
0.00	11	0	S	1910936	Bacillus virus Bobb
0.00	11	11	S1	1527469	Bacillus phage Bobb
0.00	38	15	G	1985181	Tsarbombavirus
0.00	15	0	S	1985183	Bacillus virus TsarBomba
0.00	15	15	S1	1690456	Bacillus phage TsarBomba
0.00	8	0	S	1985182	Bacillus virus BCP78
0.00	8	8	S1	1126950	Bacillus phage BCP78
0.00	31	11	G	1918010	Bastillevirus
0.00	12	0	S	1918011	Bacillus virus Bastille
0.00	12	12	S1	57477	Bacillus phage Bastille
0.00	3	0	S	1918012	Bacillus virus CAM003
0.00	3	3	S1	1486657	Bacillus phage CAM003
0.00	3	0	S	2560331	Bacillus virus HoodyT
0.00	3	3	S1	1486660	Bacillus phage Hoody T
0.00	2	0	S	2560330	Bacillus virus Evoli
0.00	2	2	S1	1486658	Bacillus phage Evoli
0.00	26	7	G	1921016	Nitunavirus
0.00	15	0	S	1921017	Bacillus virus Grass
0.00	15	15	S1	1406785	Bacillus phage Grass
0.00	2	0	S	1921018	Bacillus virus NIT1
0.00	2	2	S1	207656	Bacillus phage phiNIT1
0.00	2	0	S	1921019	Bacillus virus SPG24
0.00	2	2	S1	1497851	Bacillus phage SPG24
0.00	18	0	S	2560334	Bacillus virus Moonbeam
0.00	18	18	S1	1540091	Bacillus phage Moonbeam
0.00	17	0	S	2560332	Bacillus virus Mater
0.00	17	17	S1	1540090	Bacillus phage Mater
0.00	12	0	S	2560335	Bacillus virus SIOphi
0.00	12	12	S1	1285382	Bacillus phage SIOphi
0.00	356	1	F1	2560081	Twortvirinae
0.00	171	115	G	1857843	Kayvirus
0.00	19	0	S	1924731	Staphylococcus virus P108
0.00	19	19	S1	1526408	Staphylococcus phage P108
0.00	15	0	S	1980962	Staphylococcus virus Rodi
0.00	15	15	S1	1572703	Staphylococcus phage phiIPLA-RODI
0.00	9	0	S	1924729	Staphylococcus virus JD7
0.00	9	9	S1	1239383	Staphylococcus phage JD007
0.00	5	0	S	1924730	Staphylococcus virus SA12
0.00	5	5	S1	1450142	Staphylococcus phage phiSA12
0.00	4	0	S	1924733	Staphylococcus virus MCE2014
0.00	4	4	S1	1524910	Staphylococcus phage MCE-2014
0.00	2	0	S	2560781	Staphylococcus virus Sb1
0.00	2	2	S1	1007127	Staphylococcus phage Sb1
0.00	1	0	S	1924734	Staphylococcus virus S253
0.00	1	1	S1	1041526	Staphylococcus phage S25-3
0.00	1	0	S	1980964	Staphylococcus virus S25-4
0.00	1	1	S1	1041527	Staphylococcus phage S25-4
0.00	79	59	G	1857889	Silviavirus
0.00	14	13	S	1857890	Staphylococcus virus Remus
0.00	1	1	S1	1235660	Staphylococcus phage vB_SauM_Romulus
0.00	5	0	S	2042206	Staphylococcus virus Stau2
0.00	5	5	S1	1200862	Staphylococcus phage Stau2
0.00	1	1	S	1204543	Staphylococcus virus SA11
0.00	65	25	G	1980928	Sepunavirus
0.00	21	0	S	1980930	Staphylococcus virus SEP1
0.00	21	21	S1	1340769	Staphylococcus phage phiIBB-SEP1
0.00	19	0	S	1980931	Staphylococcus virus IPLAC1C
0.00	19	19	S1	1572704	Staphylococcus phage phiIPLA-C1C
0.00	40	0	G	1857846	Twortvirus
0.00	40	40	S	55510	Staphylococcus virus Twort
0.00	221	0	F1	2560071	Brockvirinae
0.00	201	114	G	2560160	Kochikohdavirus
0.00	39	0	S	2560419	Enterococcus virus EF24C
0.00	39	39	S1	442493	Enterococcus phage EF24C
0.00	36	0	S	2560423	Enterococcus virus EFLK1
0.00	36	36	S1	1640885	Enterococcus phage EFLK1
0.00	12	0	S	2560418	Enterococcus virus ECP3
0.00	12	12	S1	1498168	Enterococcus phage ECP3
0.00	20	0	S	2560422	Enterococcus virus EFDG1
0.00	20	20	S1	1597976	Enterococcus phage EFDG1
0.00	167	0	F1	857473	Spounavirinae
0.00	130	22	G	1918721	Siminovitchvirus
0.00	82	0	S	1918722	Bacillus virus CP51
0.00	82	82	S1	1391188	Bacillus phage CP-51
0.00	19	0	S	1918724	Bacillus virus Shanette
0.00	19	19	S1	1296656	Bacillus phage Shanette
0.00	7	0	S	1918723	Bacillus virus JL
0.00	7	7	S1	1296655	Bacillus phage JL
0.00	27	11	G	1857845	Okubovirus
0.00	12	0	S	1986015	Bacillus virus Camphawk
0.00	12	12	S1	1406783	Bacillus phage CampHawk
0.00	4	4	S	10685	Bacillus virus SPO1
0.00	10	0	F2	857474	unclassified Spounavirinae
0.00	10	10	S	941058	Bacillus phage SP-10
0.00	104	0	F1	2560073	Jasinkavirinae
0.00	104	81	G	1857844	Pecentumvirus
0.00	16	16	S	40523	Listeria virus A511
0.00	2	2	S	330395	Listeria virus P100
0.00	2	0	S	2560553	Listeria virus AG20
0.00	2	2	S1	1168744	Listeria phage vB_LmoM_AG20
0.00	2	0	S	2560557	Listeria virus LP048
0.00	2	2	S1	1173764	Listeria phage LP-048
0.00	1	0	S	2560561	Listeria virus WIL1
0.00	1	1	S1	1541821	Listeria phage WIL-1
0.00	32	32	S	632112	Lactobacillus virus Lb338-1
0.00	29	29	S	298338	Lactobacillus virus LP65
0.00	19	0	F1	2572872	unclassified Herelleviridae
0.00	19	19	S	1567484	Lactobacillus phage LfeInf
0.00	15	0	S	2560358	Brochothrix virus A9
0.00	15	15	S1	857312	Brochothrix phage A9
0.00	285	15	F	2169529	Ackermannviridae
0.00	101	0	F1	2169530	Aglimvirinae
0.00	58	10	G	2169532	Agtrevirus
0.00	41	0	S	2169690	Salmonella virus SKML39
0.00	41	41	S1	1204528	Salmonella phage SKML-39
0.00	7	0	S	1987994	Shigella virus AG3
0.00	7	7	S1	637730	Shigella phage Ag3
0.00	43	41	G	2169534	Limestonevirus
0.00	1	1	S	1091052	Dickeya virus Limestone
0.00	1	0	S	2169973	Dickeya virus RC2014
0.00	1	1	S1	1477406	Dickeya phage RC-2014
0.00	41	0	S	2169689	Serratia virus MAM1
0.00	41	41	S1	1262513	Serratia phage phiMAM1
0.00	34	0	F1	2175602	unclassified Ackermannviridae
0.00	18	18	S	1785960	Ralstonia phage RSP15
0.00	11	11	S	1527770	Rhizobium phage vB_RleM_P10VF
0.00	5	5	S	1636182	Sinorhizobium phage phiM9
0.00	29	0	F1	2169531	Cvivirinae
0.00	29	11	G	2169536	Kuttervirus
0.00	7	0	S	1987987	Escherichia virus PhaxI
0.00	7	7	S1	926589	Escherichia phage PhaxI
0.00	3	3	S	1987159	Escherichia virus CBA120
0.00	3	0	S	1987989	Salmonella virus SH19
0.00	3	3	S1	1108865	Salmonella phage Sh19
0.00	2	0	S	1987155	Salmonella virus SJ3
0.00	2	2	S1	1446492	Salmonella phage vB-SalM-SJ3
0.00	2	0	S	1987157	Salmonella virus Det7
0.00	2	2	S1	454798	Salmonella phage Det7
0.00	1	0	S	2169807	Salmonella virus 38
0.00	1	1	S1	1654891	Salmonella phage 38
0.00	24	0	S	2169686	Erwinia virus Ea2809
0.00	24	24	S1	1564096	Erwinia phage phiEa2809
0.00	24	24	S	2169687	Klebsiella virus 0507KN21
0.00	17	0	S	2169688	Serratia virus IME250
0.00	17	17	S1	1852640	Serratia phage vB-Sru-IME250
0.00	82	0	O1	102294	unclassified Caudovirales
0.00	82	82	S	1472912	Nitrincola phage 1M3-16
0.02	35744	25	D1	12429	unclassified viruses
0.02	29118	1	D2	2204151	unclassified DNA viruses
0.02	28686	0	D3	51368	unclassified dsDNA viruses
0.02	27742	911	G	2060084	Pandoravirus
0.01	9953	9953	S	1349410	Pandoravirus salinus
0.00	5874	5874	S	2107708	Pandoravirus neocaledonia
0.00	3472	3472	S	2107707	Pandoravirus macleodensis
0.00	2687	2687	S	1605721	Pandoravirus inopinatum
0.00	2667	2667	S	2107709	Pandoravirus quercus
0.00	2178	2178	S	1349409	Pandoravirus dulcis
0.00	595	595	S	1100043	Apis mellifera filamentous virus
0.00	343	0	F	2023203	Pithoviridae
0.00	242	0	G	1805626	Pithovirus
0.00	242	242	S	1450746	Pithovirus sibericum
0.00	101	101	S	1903266	Cedratvirus A11
0.00	3	3	S	762905	Hyperthermophilic Archaeal Virus 1
0.00	1	1	S	712037	Japanese eel endothelial cells-infecting virus
0.00	1	1	S	756285	Tetraselmis viridis virus S1
0.00	1	0	F	2219222	Adomaviridae
0.00	1	1	S	2175117	Rhynchobatus djiddensis adomavirus 1
0.00	177	0	D3	2136008	unclassified archaeal dsDNA viruses
0.00	134	1	D4	128706	Haloviruses
0.00	51	51	S	1273747	Halovirus HCTV-2
0.00	27	27	S	1273746	Halovirus HCTV-1
0.00	23	23	S	1273751	Halovirus HHTV-2
0.00	15	15	S	1273749	Halovirus HGTV-1
0.00	7	7	S	1262528	Halovirus HVTV-1
0.00	4	4	S	1273748	Halovirus HCTV-5
0.00	3	3	S	1262530	Halovirus HSTV-1
0.00	2	2	S	1273750	Halovirus HHTV-1
0.00	1	1	S	1273752	Halovirus HRTV-4
0.00	28	28	S	1732179	Sulfolobales virus YNP1
0.00	11	11	S	754066	Halorubrum phage CGphi46
0.00	2	2	S	425386	Pyrococcus abyssi virus 1
0.00	2	2	S	1732180	Sulfolobales Virus YNP2
0.00	160	0	D3	35342	unclassified ssDNA viruses
0.00	104	104	S	1592100	Sewage-associated circular DNA virus-33
0.00	19	19	S	1592090	Sewage-associated circular DNA virus-23
0.00	5	5	S	1521389	McMurdo Ice Shelf pond-associated circular DNA virus-5
0.00	3	0	D4	2502017	Circularisvirus
0.00	3	3	S	2293305	Spinybacked orbweaver circular virus 1
0.00	3	3	S	2108549	Termite associated circular virus 1
0.00	3	3	S	1592095	Sewage-associated circular DNA virus-28
0.00	2	2	S	1590154	Bromus-associated circular DNA virus 1
0.00	2	2	S	1590172	Bromus-associated circular DNA virus 4
0.00	2	2	S	2041419	Gopherus associated circular DNA virus 1
0.00	2	2	S	1592086	Sewage-associated circular DNA virus-19
0.00	2	2	S	1592102	Sewage-associated circular DNA virus-35
0.00	1	1	S	2293300	Sierra dome spider associated circular virus 2
0.00	1	1	S	1592127	Odonata-associated circular virus-7
0.00	1	1	S	1592124	Odonata-associated circular virus-4
0.00	1	1	S	1592129	Odonata-associated circular virus-9
0.00	1	1	S	1521387	McMurdo Ice Shelf pond-associated circular DNA virus-3
0.00	1	1	S	1778558	Ctenophore-associated circular virus 1
0.00	1	1	S	2293310	Woodlouse hunter spider associated circular virus 1
0.00	1	1	S	2108551	Termite associated circular virus 3
0.00	1	1	S	642257	Circovirus-like genome CB-B
0.00	1	1	S	1592088	Sewage-associated circular DNA virus-21
0.00	1	1	S	642258	Circovirus-like genome SAR-A
0.00	1	1	S	2293285	Fly associated circular virus 5
0.00	1	1	S	2293291	Giant house spider associated circular virus 4
0.00	92	16	D3	79205	unclassified dsDNA phages
0.00	53	53	S	1391455	Phormidium phage MIS-PhV1A
0.00	19	19	S	1391456	Phormidium phage MIS-PhV1B
0.00	2	2	S	1183239	Salisaeta icosahedral phage 1
0.00	2	2	S	1732176	Hydrogenobaculum phage 1
0.00	1	0	D3	2136181	unclassified ssDNA bacterial viruses
0.00	1	1	S	1327968	Cellulophaga phage phi48:2
0.00	1	1	S	2282642	Arctopus echinatus-associated virus
0.00	5602	5602	S	1678078	Mollivirus sibericum
0.00	487	487	S	1500510	Halovirus VNH-1
0.00	168	168	S	1932881	Pacmanvirus A23
0.00	133	133	S	552509	Leptopilina boulardi filamentous virus
0.00	57	57	S	1859492	Kaumoebavirus
0.00	22	22	S	1685781	Lake Sarah-associated circular virus-51
0.00	11	11	S	1897732	Aphis glycines virus 2
0.00	8	8	S	1920989	Diabrotica virgifera virgifera virus 3
0.00	8	8	S	1911438	Bradson virus
0.00	7	7	S	1766767	Alternaria brassicicola fusarivirus 1
0.00	5	0	D2	451344	unclassified archaeal viruses
0.00	2	2	S	1932713	Aeropyrum globular virus 1
0.00	1	1	S	762906	Hyperthermophilic Archaeal Virus 2
0.00	1	1	S	1115696	Thermococcus prieurii virus 1
0.00	1	1	S	2023155	Metallosphaera turreted icosahedral virus
0.00	5	5	S	2010272	Culex mononega-like virus 2
0.00	4	4	S	1685767	Lake Sarah-associated circular virus-39
0.00	4	0	D2	12333	unclassified bacterial viruses
0.00	4	4	S	280702	Mycoplasma phage phiMFV1
0.00	4	4	S	1930507	Basavirus sp.
0.00	4	4	S	1868621	Diaphorina citri flavi-like virus
0.00	3	3	S	1843763	Bovine faeces associated circular DNA molecule 1
0.00	3	3	S	1916647	Burke-Gilman virus
0.00	3	3	S	1685737	Lake Sarah-associated circular virus-11
0.00	3	3	S	1685736	Lake Sarah-associated circular virus-10
0.00	3	3	S	1587515	Black grass varicosavirus-like virus
0.00	3	3	S	1810946	Great Saltee virus
0.00	3	3	S	1685756	Lake Sarah-associated circular virus-29
0.00	3	3	S	1929030	Swagivirus HG
0.00	3	3	S	1888318	Egaro virus
0.00	2	2	S	1685765	Lake Sarah-associated circular virus-37
0.00	2	2	S	1740646	Beauveria bassiana polymycovirus 1
0.00	2	2	S	2010275	Culex negev-like virus 3
0.00	2	2	S	1758881	Daeseongdong virus 1
0.00	2	2	S	1685783	Lake Sarah-associated circular virus-6
0.00	2	2	S	1519391	Sewage-associated circular DNA virus-2
0.00	2	2	S	1654356	Thika virus
0.00	2	2	S	1519392	Sewage-associated circular DNA virus-3
0.00	2	2	S	1843768	Duck faeces associated circular DNA virus 1
0.00	2	2	S	1955196	Big Cypress virus
0.00	2	2	S	1958785	Bat badicivirus 1
0.00	1	1	S	159252	Planaria asexual strain-specific virus-like element type 1
0.00	1	1	S	1685786	Lake Sarah-associated circular virus-9
0.00	1	1	S	1955199	San Bernardo virus
0.00	1	1	S	1685754	Lake Sarah-associated circular virus-27
0.00	1	1	S	1911439	Corey virus
0.00	1	1	S	1888308	Wabat virus
0.00	1	1	S	1810944	Tunis virus
0.00	1	1	S	1685776	Lake Sarah-associated circular virus-47
0.00	1	1	S	1843767	Deer faeces associated circular DNA virus 1
0.00	1	1	S	1843766	Chamois faeces associated circular DNA virus 1
0.00	1	1	S	1685779	Lake Sarah-associated circular virus-5
0.00	1	1	S	1810947	Zirqa virus
0.00	1	1	S	2480175	Elicom virus 1
0.00	1	1	S	2137352	Pythium polare bunya-like RNA virus 1
0.00	1	1	S	2164101	Penicillium digitatum polymycoviruses 1
0.00	1	1	S	2010277	Culex rhabdo-like virus
0.00	1	1	S	2010278	Leshenault partiti-like virus
0.00	1	1	S	2010273	Culex negev-like virus 1
0.00	1	1	S	2010268	Aedes camptorhynchus negev-like virus
0.00	1	1	S	2060778	Fusarium graminearum alternavirus 1
0.00	1	1	S	1685740	Lake Sarah-associated circular virus-14
0.00	1	1	S	1034806	Mosquito VEM virus SDRBAJ
0.00	1	1	S	1685738	Lake Sarah-associated circular virus-12
0.02	28124	89	F	10501	Phycodnaviridae
0.01	14252	1021	G	181084	Prasinovirus
0.01	11095	1716	G1	880158	unclassified Prasinovirus
0.00	3708	3708	S	880161	Micromonas sp. RCC1109 virus MpV1
0.00	2684	2684	S	755272	Micromonas pusilla virus 12T
0.00	1004	0	S	933845	Bathycoccus sp. RCC1105 virus BpV
0.00	1004	1004	S1	880159	Bathycoccus sp. RCC1105 virus BpV1
0.00	284	284	S	1663208	Ostreococcus lucimarinus virus 2
0.00	258	258	S	1663209	Ostreococcus lucimarinus virus 7
0.00	250	250	S	642926	Ostreococcus tauri virus 1
0.00	246	246	S	1586714	Yellowstone lake phycodnavirus 2
0.00	239	239	S	880162	Ostreococcus lucimarinus virus 1
0.00	212	212	S	1586713	Yellowstone lake phycodnavirus 1
0.00	118	118	S	754064	Ostreococcus lucimarinus virus OlV5
0.00	116	116	S	1663210	Ostreococcus mediterraneus virus 1
0.00	112	112	S	696472	Ostreococcus tauri virus 2
0.00	103	103	S	1586715	Yellowstone lake phycodnavirus 3
0.00	45	45	S	2079134	Dishui lake phycodnavirus 1
0.00	2044	2044	S	373996	Micromonas pusilla virus SP1
0.00	92	92	S	1785753	Ostreococcus tauri virus OtV5
0.00	6646	2	F1	455363	unclassified Phycodnaviridae
0.00	4569	4569	S	455364	Chrysochromulina ericina virus
0.00	1059	1059	S	1474867	Aureococcus anophagefferens virus
0.00	1016	1016	S	2023057	Orpheovirus IHUMI-LCC2
0.00	3159	0	G	181086	Prymnesiovirus
0.00	3159	0	G1	358403	unclassified Prymnesiovirus
0.00	3159	3159	S	251749	Phaeocystis globosa virus
0.00	2077	115	G	181083	Chlorovirus
0.00	1099	1099	S	322019	Acanthocystis turfacea chlorella virus 1
0.00	338	104	S	381899	Paramecium bursaria Chlorella virus A1
0.00	138	138	S1	42683	Paramecium bursaria Chlorella virus CVA-1
0.00	96	96	S1	399781	Paramecium bursaria Chlorella virus FR483
0.00	196	196	S	10506	Paramecium bursaria Chlorella virus 1
0.00	183	0	G1	346674	unclassified Chlorovirus
0.00	129	129	S	1917232	Only Syngen Nebraska virus 5
0.00	54	54	S	380598	Paramecium bursaria Chlorella virus AR158
0.00	146	146	S	46021	Paramecium bursaria Chlorella virus NY2A
0.00	1218	0	G	573012	Raphidovirus
0.00	1218	1218	S	97195	Heterosigma akashiwo virus 01
0.00	357	0	G	181085	Phaeovirus
0.00	211	211	S	37665	Ectocarpus siliculosus virus 1
0.00	146	146	S	39420	Feldmannia species virus
0.00	326	0	G	346673	Coccolithovirus
0.00	326	326	S	181082	Emiliania huxleyi virus 86
0.01	13748	0	F	1910928	Genomoviridae
0.01	13688	0	G	1941236	Gemykibivirus
0.01	13688	13688	S	2004966	Rhinolophus associated gemykibivirus 2
0.00	39	0	G	1985370	Gemyvongvirus
0.00	39	39	S	1985415	Human associated gemyvongvirus 1
0.00	7	0	G	1542744	Gemycircularvirus
0.00	3	0	S	1985377	Chicken associated gemycircularvirus 2
0.00	3	3	S1	1843737	Faeces associated gemycircularvirus 17
0.00	1	1	S	1985398	Pteropus associated gemycircularvirus 4
0.00	1	0	S	1985376	Chicken associated gemycircularvirus 1
0.00	1	1	S1	1843740	Faeces associated gemycircularvirus 20
0.00	1	0	S	1985379	Equine associated gemycircularvirus 1
0.00	1	1	S1	1843738	Faeces associated gemycircularvirus 18
0.00	1	1	S	1985400	Pteropus associated gemycircularvirus 6
0.00	7	0	G	1985367	Gemykrogvirus
0.00	7	0	S	1985417	Caribou associated gemykrogvirus 1
0.00	7	7	S1	1542743	Caribou feces-associated gemycircularvirus
0.00	3	0	F1	1941235	unclassified Genomoviridae
0.00	2	2	S	2293299	Sierra dome spider associated circular virus 1
0.00	1	1	S	2219123	Lynx canadensis faeces associated genomovirus CL1 148
0.00	2	0	G	1941238	Gemykolovirus
0.00	2	0	S	2005506	Pteropus associated gemykolovirus 2
0.00	2	2	S1	1795999	Pacific flying fox faeces associated gemycircularvirus-7
0.00	1	0	G	1985366	Gemygorvirus
0.00	1	0	S	1985427	Pteropus associated gemygorvirus 1
0.00	1	1	S1	1795988	Pacific flying fox faeces associated gemycircularvirus-1
0.00	1	0	G	1985368	Gemykroznavirus
0.00	1	0	S	1985420	Rabbit associated gemykroznavirus 1
0.00	1	1	S1	1391026	Faeces associated gemycircularvirus 11
0.01	12089	3	F	10442	Baculoviridae
0.01	10357	173	G	558016	Alphabaculovirus
0.00	3057	3057	S	10454	Spodoptera exigua multiple nucleopolyhedrovirus
0.00	998	998	S	208013	Agrotis ipsilon multiple nucleopolyhedrovirus
0.00	945	945	S	1850906	Catopsilia pomona nucleopolyhedrovirus
0.00	487	0	G1	745176	unclassified Alphabaculovirus
0.00	156	156	S	1346829	Peridroma alphabaculovirus
0.00	120	120	S	566270	Spodoptera litura nucleopolyhedrovirus II
0.00	76	76	S	307461	Apocheima cinerarium nucleopolyhedrovirus
0.00	54	54	S	38012	Malacosoma neustria nucleopolyhedrovirus
0.00	42	42	S	1592576	Condylorrhiza vestigialis MNPV
0.00	36	36	S	542343	Adoxophyes orana nucleopolyhedrovirus
0.00	3	3	S	31507	Anticarsia gemmatalis nucleopolyhedrovirus
0.00	361	361	S	1580580	Agrotis segetum nucleopolyhedrovirus B
0.00	347	0	S	1207438	Chrysodeixis includens nucleopolyhedrovirus
0.00	347	347	S1	1592335	Pseudoplusia includens SNPV IE
0.00	293	293	S	74660	Choristoneura fumiferana DEF multiple nucleopolyhedrovirus
0.00	281	281	S	10456	Spodoptera littoralis nucleopolyhedrovirus
0.00	234	234	S	1307956	Leucania separata nucleopolyhedrovirus
0.00	226	226	S	447897	Mythimna unipuncta nucleopolyhedrovirus
0.00	206	206	S	46242	Spodoptera litura nucleopolyhedrovirus
0.00	199	199	S	1307957	Clanis bilineata nucleopolyhedrovirus
0.00	153	0	S	2560562	Lonomia obliqua nucleopolyhedrovirus
0.00	153	153	S1	134394	Lonomia obliqua multiple nucleopolyhedrovirus
0.00	151	151	S	490711	Orgyia leucostigma nucleopolyhedrovirus
0.00	150	150	S	1307954	Maruca vitrata nucleopolyhedrovirus
0.00	141	141	S	10455	Spodoptera frugiperda multiple nucleopolyhedrovirus
0.00	137	137	S	101850	Thysanoplusia orichalcea nucleopolyhedrovirus
0.00	135	0	S	2560521	Hemileuca species nucleopolyhedrovirus
0.00	135	135	S1	1367203	Hemileuca sp. nucleopolyhedrovirus
0.00	125	125	S	2083176	Oxyplax ochracea nucleopolyhedrovirus
0.00	111	111	S	1642929	Lambdina fiscellaria nucleopolyhedrovirus
0.00	106	106	S	208973	Choristoneura fumiferana multiple nucleopolyhedrovirus
0.00	101	101	S	320432	Chrysodeixis chalcites nucleopolyhedrovirus
0.00	96	96	S	1046267	Operophtera brumata nucleopolyhedrovirus
0.00	93	93	S	307467	Euproctis pseudoconspersa nucleopolyhedrovirus
0.00	85	83	S	51313	Helicoverpa armigera nucleopolyhedrovirus
0.00	2	2	S1	148363	Helicoverpa armigera nucleopolyhedrovirus G4
0.00	79	79	S	166921	Lymantria xylina nucleopolyhedrovirus
0.00	79	79	S	28288	Hyphantria cunea nucleopolyhedrovirus
0.00	76	76	S	271108	Bombyx mori nucleopolyhedrovirus
0.00	72	72	S	207830	Mamestra configurata nucleopolyhedrovirus A
0.00	71	71	S	59376	Ectropis obliqua nucleopolyhedrovirus
0.00	69	69	S	74320	Buzura suppressaria nucleopolyhedrovirus
0.00	62	62	S	332054	Trichoplusia ni single nucleopolyhedrovirus
0.00	61	0	S	2560642	Perigonia lusca nucleopolyhedrovirus
0.00	61	61	S1	1675865	Perigonia lusca single nucleopolyhedrovirus
0.00	56	56	S	1987479	Choristoneura murinana nucleopolyhedrovirus
0.00	52	52	S	10449	Lymantria dispar multiple nucleopolyhedrovirus
0.00	51	51	S	58094	Choristoneura rosaceana nucleopolyhedrovirus
0.00	46	46	S	1563660	Sucra jujuba nucleopolyhedrovirus
0.00	41	41	S	70600	Epiphyas postvittana nucleopolyhedrovirus
0.00	34	0	S	307456	Autographa californica multiple nucleopolyhedrovirus
0.00	34	34	S1	46015	Autographa californica nucleopolyhedrovirus
0.00	34	34	S	224399	Adoxophyes honmai nucleopolyhedrovirus
0.00	25	25	S	161494	Antheraea pernyi nucleopolyhedrovirus
0.00	19	19	S	1962501	Agrotis segetum nucleopolyhedrovirus A
0.00	16	16	S	262177	Orgyia pseudotsugata multiple nucleopolyhedrovirus
0.00	16	16	S	204440	Mamestra configurata nucleopolyhedrovirus B
0.00	6	6	S	78219	Mamestra brassicae multiple nucleopolyhedrovirus
0.00	1	1	S	268591	Anticarsia gemmatalis multiple nucleopolyhedrovirus
0.00	1608	50	G	558017	Betabaculovirus
0.00	349	349	S	359919	Spodoptera litura granulovirus
0.00	232	232	S	307454	Spodoptera frugiperda granulovirus
0.00	174	174	S	1750712	Cnaphalocrocis medinalis granulovirus
0.00	102	102	S	28289	Cydia pomonella granulovirus
0.00	99	99	S	51677	Xestia c-nigrum granulovirus
0.00	71	71	S	1986290	Clostera anastomosis granulovirus B
0.00	68	68	S	10464	Agrotis segetum granulovirus
0.00	63	63	S	56947	Choristoneura fumiferana granulovirus
0.00	57	57	S	2169746	Mythimna unipuncta granulovirus B
0.00	53	53	S	1675862	Diatraea saccharalis granulovirus
0.00	47	47	S	170617	Adoxophyes orana granulovirus
0.00	45	45	S	362830	Artogeia rapae granulovirus
0.00	33	33	S	35254	Cryptophlebia leucotreta granulovirus
0.00	25	25	S	192584	Phthorimaea operculella granulovirus
0.00	21	21	S	98383	Plutella xylostella granulovirus
0.00	19	19	S	166056	Epinotia aporema granulovirus
0.00	18	18	S	307444	Erinnyis ello granulovirus
0.00	17	0	S	1986289	Clostera anastomosis granulovirus A
0.00	17	17	S1	1986291	Clostera anastomosis granulovirus Henan
0.00	14	14	S	489830	Helicoverpa armigera granulovirus
0.00	14	0	S	2169745	Mythimna unipuncta granulovirus A
0.00	14	14	S1	36355	Pseudalatia unipuncta granulovirus
0.00	12	12	S	262175	Plodia interpunctella granulovirus
0.00	12	12	S	283675	Clostera anachoreta granulovirus
0.00	10	10	S	2072024	Mocis latipes granulovirus
0.00	3	0	S	10462	Trichoplusia ni granulovirus
0.00	3	3	S1	1916701	Trichoplusia ni granulovirus LBIV-12
0.00	68	0	G	558018	Gammabaculovirus
0.00	25	25	S	111874	Neodiprion sertifer nucleopolyhedrovirus
0.00	23	0	G1	1233523	unclassified Gammabaculovirus
0.00	23	23	S	204507	Neodiprion abietis NPV
0.00	20	20	S	249151	Neodiprion lecontei nucleopolyhedrovirus
0.00	29	0	G	558019	Deltabaculovirus
0.00	29	29	S	130556	Culex nigripalpus nucleopolyhedrovirus
0.00	24	0	F1	35255	unclassified Baculoviridae
0.00	24	24	S	1675866	Urbanus proteus nucleopolyhedrovirus
0.00	7064	13	F	549779	Mimiviridae
0.00	4502	662	G	315393	Mimivirus
0.00	3381	1	G1	2501774	unclassified Mimivirus
0.00	3143	3143	S	1094892	Megavirus chiliensis
0.00	237	237	S	1128151	Mimivirus terra2
0.00	459	459	S	212035	Acanthamoeba polyphaga mimivirus
0.00	1762	1	F1	985780	unclassified Mimiviridae
0.00	956	956	S	1586712	Yellowstone lake mimivirus
0.00	805	0	S	985782	Moumouvirus
0.00	805	805	S1	1269028	Acanthamoeba polyphaga moumouvirus
0.00	787	0	G	1513234	Cafeteriavirus
0.00	787	0	S	1513235	Cafeteria roenbergensis virus
0.00	787	787	S1	693272	Cafeteria roenbergensis virus BV-PW1
0.00	5964	0	D1	2559587	Riboviria
0.00	1413	0	D2	2585030	unclassified Riboviria
0.00	1290	2	D3	1922348	unclassified RNA viruses ShiM-2016
0.00	103	103	S	1923104	Hubei picorna-like virus 24
0.00	89	89	S	1923627	Wenzhou picorna-like virus 40
0.00	67	67	S	1923600	Wenzhou picorna-like virus 16
0.00	55	55	S	1923252	Hubei tick virus 1
0.00	49	49	S	1922722	Beihai tombus-like virus 19
0.00	42	42	S	1922644	Beihai picorna-like virus 99
0.00	37	37	S	1922531	Beihai picorna-like virus 103
0.00	34	34	S	1923355	Sanxia atyid shrimp virus 1
0.00	31	31	S	1923757	Wuhan spider virus 8
0.00	27	27	S	1923161	Hubei picorna-like virus 77
0.00	21	21	S	1922547	Beihai picorna-like virus 118
0.00	19	19	S	1922926	Hubei mosquito virus 2
0.00	17	17	S	1922938	Hubei myriapoda virus 9
0.00	13	13	S	1922564	Beihai picorna-like virus 21
0.00	13	13	S	1923703	Wuhan heteroptera virus 3
0.00	12	12	S	1923327	Hubei virga-like virus 12
0.00	11	11	S	1922937	Hubei myriapoda virus 8
0.00	11	11	S	1923000	Hubei odonate virus 5
0.00	11	11	S	1923558	Wenzhou channeled applesnail virus 2
0.00	10	10	S	1923237	Hubei sobemo-like virus 49
0.00	10	10	S	1922428	Beihai mantis shrimp virus 1
0.00	9	9	S	1923696	Wuhan coneheads virus 2
0.00	8	8	S	1923384	Sanxia sobemo-like virus 5
0.00	7	7	S	1922707	Beihai sphaeromadae virus 1
0.00	7	7	S	1923247	Hubei tetragnatha maxillosa virus 5
0.00	7	7	S	1923421	Shahe isopoda virus 1
0.00	7	7	S	1922596	Beihai picorna-like virus 51
0.00	7	7	S	1922492	Beihai octopus virus 1
0.00	7	7	S	1923118	Hubei picorna-like virus 38
0.00	6	6	S	1922585	Beihai picorna-like virus 41
0.00	6	6	S	1923755	Wuhan spider virus 6
0.00	6	6	S	1922905	Hubei lepidoptera virus 3
0.00	6	6	S	1923002	Hubei odonate virus 7
0.00	6	6	S	1922627	Beihai picorna-like virus 8
0.00	5	5	S	1922496	Beihai paphia shell virus 1
0.00	5	5	S	1923096	Hubei picorna-like virus 17
0.00	5	5	S	1922932	Hubei myriapoda virus 3
0.00	5	5	S	1923148	Hubei picorna-like virus 65
0.00	5	5	S	1922352	Beihai anemone virus 1
0.00	5	5	S	1923494	Wenling hepe-like virus 2
0.00	5	5	S	1922651	Beihai rhabdo-like virus 1
0.00	4	4	S	1923082	Hubei permutotetra-like virus 8
0.00	4	4	S	1923150	Hubei picorna-like virus 67
0.00	4	4	S	1923188	Hubei rhabdo-like virus 4
0.00	4	4	S	1923723	Wuhan insect virus 19
0.00	4	4	S	1922614	Beihai picorna-like virus 68
0.00	4	4	S	1923112	Hubei picorna-like virus 32
0.00	4	4	S	1923450	Shahe picorna-like virus 7
0.00	4	4	S	1923604	Wenzhou picorna-like virus 2
0.00	4	4	S	1923601	Wenzhou picorna-like virus 17
0.00	4	4	S	1923293	Hubei tombus-like virus 6
0.00	4	4	S	1923106	Hubei picorna-like virus 26
0.00	4	4	S	1922573	Beihai picorna-like virus 30
0.00	4	4	S	1922742	Beihai weivirus-like virus 13
0.00	4	4	S	1922770	Changjiang crawfish virus 6
0.00	4	4	S	1923224	Hubei sobemo-like virus 37
0.00	4	4	S	1922429	Beihai mantis shrimp virus 2
0.00	4	4	S	1923405	Sanxia water strider virus 21
0.00	4	4	S	1922997	Hubei odonate virus 2
0.00	4	4	S	1922452	Beihai narna-like virus 24
0.00	4	4	S	1923751	Wuhan spider virus 2
0.00	4	4	S	1922376	Beihai charybdis crab virus 1
0.00	3	3	S	1923533	Wenling picorna-like virus 5
0.00	3	3	S	1922450	Beihai narna-like virus 22
0.00	3	3	S	1923485	Wenling crustacean virus 2
0.00	3	3	S	1922872	Hubei diptera virus 11
0.00	3	3	S	1922684	Beihai sobemo-like virus 13
0.00	3	3	S	1923623	Wenzhou picorna-like virus 37
0.00	3	3	S	1923752	Wuhan spider virus 3
0.00	3	3	S	1922548	Beihai picorna-like virus 119
0.00	3	3	S	1923138	Hubei picorna-like virus 56
0.00	3	3	S	1922660	Beihai sea slater virus 4
0.00	3	3	S	1922669	Beihai shrimp virus 3
0.00	3	3	S	1923332	Hubei virga-like virus 17
0.00	3	3	S	1923695	Wuhan coneheads virus 1
0.00	3	3	S	1922588	Beihai picorna-like virus 44
0.00	3	3	S	1923716	Wuhan insect virus 12
0.00	3	3	S	1923619	Wenzhou picorna-like virus 33
0.00	3	3	S	1922857	Hubei chuvirus-like virus 1
0.00	3	3	S	1922811	Changjiang tombus-like virus 18
0.00	3	3	S	1923408	Sanxia water strider virus 9
0.00	3	3	S	1922559	Beihai picorna-like virus 17
0.00	3	3	S	1922904	Hubei lepidoptera virus 2
0.00	3	3	S	1923690	Wuhan arthropod virus 1
0.00	2	2	S	1923529	Wenling picorna-like virus 1
0.00	2	2	S	1923191	Hubei rhabdo-like virus 7
0.00	2	2	S	1922634	Beihai picorna-like virus 87
0.00	2	2	S	1922772	Changjiang hepe-like virus 1
0.00	2	2	S	1923542	Wenling toga-like virus
0.00	2	2	S	1923123	Hubei picorna-like virus 42
0.00	2	2	S	1923409	Shahe arthropod virus 1
0.00	2	2	S	1923330	Hubei virga-like virus 15
0.00	2	2	S	1923414	Shahe endorna-like virus 1
0.00	2	2	S	1922787	Changjiang picorna-like virus 14
0.00	2	2	S	1923127	Hubei picorna-like virus 46
0.00	2	2	S	1923117	Hubei picorna-like virus 37
0.00	2	2	S	1922612	Beihai picorna-like virus 66
0.00	2	2	S	1923201	Hubei sobemo-like virus 16
0.00	2	2	S	1922609	Beihai picorna-like virus 63
0.00	2	2	S	1922604	Beihai picorna-like virus 59
0.00	2	2	S	1923206	Hubei sobemo-like virus 20
0.00	2	2	S	1922390	Beihai hermit crab virus 3
0.00	2	2	S	1922599	Beihai picorna-like virus 54
0.00	2	2	S	1923111	Hubei picorna-like virus 31
0.00	2	2	S	1923579	Wenzhou narna-like virus 4
0.00	2	2	S	1923605	Wenzhou picorna-like virus 20
0.00	2	2	S	1923606	Wenzhou picorna-like virus 21
0.00	2	2	S	1923151	Hubei picorna-like virus 68
0.00	2	2	S	1923262	Hubei tombus-like virus 16
0.00	2	2	S	1923403	Sanxia water strider virus 19
0.00	2	2	S	1923596	Wenzhou picorna-like virus 12
0.00	2	2	S	1923344	Hubei zhaovirus-like virus 1
0.00	2	2	S	1923614	Wenzhou picorna-like virus 29
0.00	2	2	S	1922734	Beihai toti-like virus 4
0.00	2	2	S	1923622	Wenzhou picorna-like virus 36
0.00	2	2	S	1923625	Wenzhou picorna-like virus 39
0.00	2	2	S	1923626	Wenzhou picorna-like virus 4
0.00	2	2	S	1923160	Hubei picorna-like virus 76
0.00	2	2	S	1923272	Hubei tombus-like virus 25
0.00	2	2	S	1923632	Wenzhou picorna-like virus 45
0.00	2	2	S	1923406	Sanxia water strider virus 7
0.00	2	2	S	1923635	Wenzhou picorna-like virus 48
0.00	2	2	S	1923004	Hubei odonate virus 9
0.00	2	2	S	1923564	Wenzhou gastropodes virus 2
0.00	2	2	S	1923557	Wenzhou channeled applesnail virus 1
0.00	2	2	S	1923643	Wenzhou picorna-like virus 6
0.00	2	2	S	1923129	Hubei picorna-like virus 48
0.00	2	2	S	1923081	Hubei permutotetra-like virus 7
0.00	2	2	S	1923126	Hubei picorna-like virus 45
0.00	2	2	S	1923768	Xinzhou dimarhabdovirus virus 1
0.00	2	2	S	1923653	Wenzhou shrimp virus 6
0.00	2	2	S	1923692	Wuhan arthropod virus 3
0.00	2	2	S	1922936	Hubei myriapoda virus 7
0.00	2	2	S	1923080	Hubei permutotetra-like virus 6
0.00	2	2	S	1922870	Hubei diptera virus 1
0.00	2	2	S	1923077	Hubei permutotetra-like virus 3
0.00	2	2	S	1923482	Wenling crustacean virus 13
0.00	2	2	S	1922434	Beihai mollusks virus 1
0.00	2	2	S	1923468	Shuangao insect virus 12
0.00	2	2	S	1923089	Hubei picorna-like virus 10
0.00	2	2	S	1923107	Hubei picorna-like virus 27
0.00	2	2	S	1923099	Hubei picorna-like virus 2
0.00	2	2	S	1923093	Hubei picorna-like virus 14
0.00	2	2	S	1923456	Shahe tombus-like virus 2
0.00	2	2	S	1923100	Hubei picorna-like virus 20
0.00	2	2	S	1923105	Hubei picorna-like virus 25
0.00	2	2	S	1922560	Beihai picorna-like virus 18
0.00	2	2	S	1923706	Wuhan house centipede virus 2
0.00	2	2	S	1923246	Hubei tetragnatha maxillosa virus 4
0.00	2	2	S	1922868	Hubei dimarhabdovirus virus 3
0.00	2	2	S	1922586	Beihai picorna-like virus 42
0.00	2	2	S	1922587	Beihai picorna-like virus 43
0.00	2	2	S	1923447	Shahe picorna-like virus 4
0.00	2	2	S	1923701	Wuhan heteroptera virus 1
0.00	2	2	S	1922933	Hubei myriapoda virus 4
0.00	2	2	S	1922862	Hubei coleoptera virus 3
0.00	2	2	S	1922861	Hubei coleoptera virus 2
0.00	2	2	S	1922497	Beihai paphia shell virus 2
0.00	2	2	S	1923308	Hubei toti-like virus 2
0.00	2	2	S	1923244	Hubei tetragnatha maxillosa virus 2
0.00	2	2	S	1922545	Beihai picorna-like virus 116
0.00	2	2	S	1923442	Shahe picorna-like virus 12
0.00	1	1	S	1922860	Hubei coleoptera virus 1
0.00	1	1	S	1923440	Shahe picorna-like virus 10
0.00	1	1	S	1923562	Wenzhou crab virus 5
0.00	1	1	S	1923078	Hubei permutotetra-like virus 4
0.00	1	1	S	1923141	Hubei picorna-like virus 59
0.00	1	1	S	1923137	Hubei picorna-like virus 55
0.00	1	1	S	1922749	Beihai weivirus-like virus 20
0.00	1	1	S	1923088	Hubei picorna-like virus 1
0.00	1	1	S	1923630	Wenzhou picorna-like virus 43
0.00	1	1	S	1922902	Hubei leech virus 4
0.00	1	1	S	1922923	Hubei macula-like virus 2
0.00	1	1	S	1923001	Hubei odonate virus 6
0.00	1	1	S	1923389	Sanxia tombus-like virus 5
0.00	1	1	S	1923597	Wenzhou picorna-like virus 13
0.00	1	1	S	1923446	Shahe picorna-like virus 3
0.00	1	1	S	1922992	Hubei odonate virus 11
0.00	1	1	S	1923399	Sanxia water strider virus 15
0.00	1	1	S	1923147	Hubei picorna-like virus 64
0.00	1	1	S	1923143	Hubei picorna-like virus 60
0.00	1	1	S	1922990	Hubei odonate virus 1
0.00	1	1	S	1922726	Beihai tombus-like virus 5
0.00	1	1	S	1922729	Beihai tombus-like virus 8
0.00	1	1	S	1923357	Sanxia atyid shrimp virus 3
0.00	1	1	S	1923441	Shahe picorna-like virus 11
0.00	1	1	S	1922892	Hubei earwig virus 3
0.00	1	1	S	1923451	Shahe picorna-like virus 8
0.00	1	1	S	1922875	Hubei diptera virus 14
0.00	1	1	S	1923463	Shayang virga-like virus 1
0.00	1	1	S	1922988	Hubei noda-like virus 8
0.00	1	1	S	1922796	Changjiang picorna-like virus 7
0.00	1	1	S	1922820	Changjiang tombus-like virus 6
0.00	1	1	S	1923534	Wenling picorna-like virus 6
0.00	1	1	S	1922817	Changjiang tombus-like virus 3
0.00	1	1	S	1923377	Sanxia picorna-like virus 8
0.00	1	1	S	1923119	Hubei picorna-like virus 39
0.00	1	1	S	1923415	Shahe hepe-like virus 1
0.00	1	1	S	1923416	Shahe hepe-like virus 2
0.00	1	1	S	1922795	Changjiang picorna-like virus 6
0.00	1	1	S	1923109	Hubei picorna-like virus 29
0.00	1	1	S	1923110	Hubei picorna-like virus 30
0.00	1	1	S	1922784	Changjiang picorna-like virus 11
0.00	1	1	S	1923116	Hubei picorna-like virus 36
0.00	1	1	S	1923115	Hubei picorna-like virus 35
0.00	1	1	S	1923501	Wenling narna-like virus 1
0.00	1	1	S	1923488	Wenling crustacean virus 5
0.00	1	1	S	1923489	Wenling crustacean virus 6
0.00	1	1	S	1923496	Wenling hepe-like virus 4
0.00	1	1	S	1923009	Hubei orthoptera virus 1
0.00	1	1	S	1922808	Changjiang tombus-like virus 15
0.00	1	1	S	1923011	Hubei orthoptera virus 3
0.00	1	1	S	1922827	Changping earthworm virus 2
0.00	1	1	S	1922960	Hubei narna-like virus 7
0.00	1	1	S	1923554	Wenzhou bivalvia virus 2
0.00	1	1	S	1922757	Beihai zhaovirus-like virus 1
0.00	1	1	S	1923130	Hubei picorna-like virus 49
0.00	1	1	S	1922807	Changjiang tombus-like virus 14
0.00	1	1	S	1922765	Changjiang crawfish virus 1
0.00	1	1	S	1922766	Changjiang crawfish virus 2
0.00	1	1	S	1922768	Changjiang crawfish virus 4
0.00	1	1	S	1923101	Hubei picorna-like virus 21
0.00	1	1	S	1923366	Sanxia picorna-like virus 1
0.00	1	1	S	1923477	Shuangao toti-like virus
0.00	1	1	S	1923372	Sanxia picorna-like virus 3
0.00	1	1	S	1923478	Wenling crustacean virus 1
0.00	1	1	S	1923540	Wenling sobemo-like virus 1
0.00	1	1	S	1923536	Wenling picorna-like virus 8
0.00	1	1	S	1922821	Changjiang tombus-like virus 7
0.00	1	1	S	1922782	Changjiang picorna-like virus 1
0.00	1	1	S	1923373	Sanxia picorna-like virus 4
0.00	1	1	S	1923076	Hubei permutotetra-like virus 2
0.00	1	1	S	1922601	Beihai picorna-like virus 56
0.00	1	1	S	1923301	Hubei toti-like virus 13
0.00	1	1	S	1923682	Wenzhou weivirus-like virus 1
0.00	1	1	S	1923745	Wuhan pillworm virus 2
0.00	1	1	S	1923249	Hubei tetragnatha maxillosa virus 7
0.00	1	1	S	1922439	Beihai narna-like virus 12
0.00	1	1	S	1922584	Beihai picorna-like virus 40
0.00	1	1	S	1923677	Wenzhou tombus-like virus 7
0.00	1	1	S	1922590	Beihai picorna-like virus 46
0.00	1	1	S	1922591	Beihai picorna-like virus 47
0.00	1	1	S	1923753	Wuhan spider virus 4
0.00	1	1	S	1922595	Beihai picorna-like virus 50
0.00	1	1	S	1923211	Hubei sobemo-like virus 25
0.00	1	1	S	1923309	Hubei toti-like virus 20
0.00	1	1	S	1923300	Hubei toti-like virus 12
0.00	1	1	S	1923313	Hubei toti-like virus 24
0.00	1	1	S	1923316	Hubei toti-like virus 5
0.00	1	1	S	1923754	Wuhan spider virus 5
0.00	1	1	S	1922607	Beihai picorna-like virus 61
0.00	1	1	S	1922613	Beihai picorna-like virus 67
0.00	1	1	S	1923253	Hubei tick virus 2
0.00	1	1	S	1922618	Beihai picorna-like virus 71
0.00	1	1	S	1923274	Hubei tombus-like virus 27
0.00	1	1	S	1923273	Hubei tombus-like virus 26
0.00	1	1	S	1922620	Beihai picorna-like virus 73
0.00	1	1	S	1922622	Beihai picorna-like virus 75
0.00	1	1	S	1922626	Beihai picorna-like virus 79
0.00	1	1	S	1923331	Hubei virga-like virus 16
0.00	1	1	S	1922546	Beihai picorna-like virus 117
0.00	1	1	S	1922498	Beihai paphia shell virus 3
0.00	1	1	S	1923721	Wuhan insect virus 17
0.00	1	1	S	1922504	Beihai partiti-like virus 2
0.00	1	1	S	1923724	Wuhan insect virus 20
0.00	1	1	S	1923714	Wuhan insect virus 10
0.00	1	1	S	1922529	Beihai picorna-like virus 101
0.00	1	1	S	1923738	Wuhan insect virus 35
0.00	1	1	S	1922533	Beihai picorna-like virus 105
0.00	1	1	S	1923739	Wuhan insect virus 8
0.00	1	1	S	1923707	Wuhan house centipede virus 3
0.00	1	1	S	1923225	Hubei sobemo-like virus 38
0.00	1	1	S	1923699	Wuhan fly virus 5
0.00	1	1	S	1922544	Beihai picorna-like virus 115
0.00	1	1	S	1922616	Beihai picorna-like virus 7
0.00	1	1	S	1923698	Wuhan fly virus 4
0.00	1	1	S	1923223	Hubei sobemo-like virus 36
0.00	1	1	S	1922556	Beihai picorna-like virus 14
0.00	1	1	S	1922557	Beihai picorna-like virus 15
0.00	1	1	S	1923691	Wuhan arthropod virus 2
0.00	1	1	S	1922562	Beihai picorna-like virus 2
0.00	1	1	S	1923742	Wuhan millipede virus 3
0.00	1	1	S	1923743	Wuhan nido-like virus 1
0.00	1	1	S	1923296	Hubei tombus-like virus 9
0.00	1	1	S	1923744	Wuhan pillworm virus 1
0.00	1	1	S	1923686	Wuchan romanomermis nematode virus 2
0.00	1	1	S	1923685	Wuchan romanomermis nematode virus 1
0.00	1	1	S	1923618	Wenzhou picorna-like virus 32
0.00	1	1	S	1922668	Beihai shrimp virus 2
0.00	1	1	S	1923338	Hubei virga-like virus 23
0.00	1	1	S	1923775	Xinzhou nematode virus 7
0.00	1	1	S	1922671	Beihai shrimp virus 5
0.00	1	1	S	1922629	Beihai picorna-like virus 81
0.00	1	1	S	1922362	Beihai barnacle virus 4
0.00	1	1	S	1923164	Hubei picorna-like virus 8
0.00	1	1	S	1923639	Wenzhou picorna-like virus 51
0.00	1	1	S	1923260	Hubei tombus-like virus 14
0.00	1	1	S	1923636	Wenzhou picorna-like virus 49
0.00	1	1	S	1923634	Wenzhou picorna-like virus 47
0.00	1	1	S	1923633	Wenzhou picorna-like virus 46
0.00	1	1	S	1923162	Hubei picorna-like virus 78
0.00	1	1	S	1922359	Beihai barnacle virus 15
0.00	1	1	S	1923621	Wenzhou picorna-like virus 35
0.00	1	1	S	1923340	Hubei virga-like virus 7
0.00	1	1	S	1923159	Hubei picorna-like virus 75
0.00	1	1	S	1923268	Hubei tombus-like virus 21
0.00	1	1	S	1922697	Beihai sobemo-like virus 25
0.00	1	1	S	1922355	Beihai barnacle virus 11
0.00	1	1	S	1923613	Wenzhou picorna-like virus 28
0.00	1	1	S	1923156	Hubei picorna-like virus 72
0.00	1	1	S	1923155	Hubei picorna-like virus 71
0.00	1	1	S	1923609	Wenzhou picorna-like virus 24
0.00	1	1	S	1923264	Hubei tombus-like virus 18
0.00	1	1	S	1923152	Hubei picorna-like virus 69
0.00	1	1	S	1922706	Beihai sobemo-like virus 9
0.00	1	1	S	1922708	Beihai sphaeromadae virus 2
0.00	1	1	S	1923350	Jingmen picorna-like virus
0.00	1	1	S	1922710	Beihai sphaeromadae virus 4
0.00	1	1	S	1922636	Beihai picorna-like virus 9
0.00	1	1	S	1922639	Beihai picorna-like virus 93
0.00	1	1	S	1922385	Beihai hepe-like virus 8
0.00	1	1	S	1922667	Beihai shrimp virus 1
0.00	1	1	S	1922647	Beihai razor shell virus 3
0.00	1	1	S	1922381	Beihai hepe-like virus 10
0.00	1	1	S	1922641	Beihai picorna-like virus 96
0.00	1	1	S	1922638	Beihai picorna-like virus 91
0.00	1	1	S	1923336	Hubei virga-like virus 21
0.00	1	1	S	1923170	Hubei polero-like virus 2
0.00	1	1	S	1923769	Xinzhou nematode virus 1
0.00	1	1	S	1923646	Wenzhou picorna-like virus 9
0.00	1	1	S	1922659	Beihai sea slater virus 3
0.00	1	1	S	1922633	Beihai picorna-like virus 85
0.00	1	1	S	1923770	Xinzhou nematode virus 2
0.00	1	1	S	1923169	Hubei polero-like virus 1
0.00	1	1	S	1923771	Xinzhou nematode virus 3
0.00	1	1	S	1922666	Beihai sesarmid crab virus 7
0.00	1	1	S	1922632	Beihai picorna-like virus 84
0.00	1	1	S	1922631	Beihai picorna-like virus 83
0.00	119	0	D3	439490	unclassified ssRNA viruses
0.00	98	0	D4	35278	unclassified ssRNA positive-strand viruses
0.00	25	25	S	1746064	Shuangao lacewing virus 2
0.00	15	15	S	1088890	Halastavi arva RNA virus
0.00	13	13	S	1746073	Xinzhou spider virus 2
0.00	6	0	G	1307798	Negevirus
0.00	3	3	S	1170425	Piura virus
0.00	1	1	S	1457165	Wallerfield virus
0.00	1	1	S	1552662	Brejeira virus
0.00	1	1	S	1969351	Castlerea virus
0.00	4	4	S	2079148	Culex pipiens associated Tunisia virus
0.00	4	4	S	1500866	Drosophila immigrans Nora virus
0.00	4	4	S	1746074	Xinzhou spider virus 3
0.00	3	3	S	1746060	Sanxia water strider virus 6
0.00	2	2	S	1746065	Tacheng tick virus 8
0.00	2	2	S	340921	Kelp fly virus
0.00	2	2	S	363716	Nora virus
0.00	2	0	D5	464865	environmental samples
0.00	2	2	S	439014	Marine RNA virus SOG
0.00	2	2	S	1746063	Shuangao insect virus 7
0.00	2	2	S	1746062	Shayang spider virus 4
0.00	2	2	S	1500865	Drosophila subobscura Nora virus
0.00	2	2	S	1746061	Shayang fly virus 4
0.00	2	2	S	1746057	Beihai barnacle viurs 1
0.00	2	2	S	1746058	Bole tick virus 4
0.00	1	1	S	1746069	Wuhan centipede virus
0.00	1	1	S	1746071	Wuhan flea virus
0.00	1	1	S	1746072	Xingshan cricket virus
0.00	1	1	S	75914	Sclerophthora macrospora virus B
0.00	12	0	D4	988644	unclassified ssRNA negative-strand viruses
0.00	4	4	S	1629671	Botrytis cinerea negative-stranded RNA virus 1
0.00	2	2	S	1608072	Shuangao Bedbug Virus 2
0.00	2	2	S	1608086	Tacheng Tick Virus 4
0.00	2	2	S	1608123	Wuhan Louse Fly Virus 9
0.00	1	1	S	1608042	Bole Tick Virus 3
0.00	1	1	S	1608087	Tacheng Tick Virus 5
0.00	4	4	S	2006394	Shinobi tetravirus
0.00	2	0	F	1661063	Fusariviridae
0.00	1	1	S	1985188	Neofusicoccum luteum fusarivirus 1
0.00	1	1	S	2219106	Botrytis cinerea fusarivirus 1
0.00	1	1	S	1516128	Chaetoceros tenuissimus RNA virus type-II
0.00	1	1	S	1574287	Fisavirus 1
0.00	1	1	S	2016467	Pansavirus 1
0.00	2	2	S	1926998	Bivalve hepelivirus G
0.00	1	1	S	2025595	Abisko virus
0.00	1	1	S	2499625	Stemphylium lycopersici mycovirus
0.00	1346	0	P	2497569	Negarnaviricota
0.00	709	0	P1	2497571	Polyploviricotina
0.00	697	0	C	2497576	Ellioviricetes
0.00	697	1	O	1980410	Bunyavirales
0.00	269	0	F	1980416	Peribunyaviridae
0.00	223	1	G	11572	Orthobunyavirus
0.00	26	0	S	2560716	Sabo orthobunyavirus
0.00	26	26	S1	159138	Sabo virus
0.00	21	0	S	2560532	Jamestown Canyon orthobunyavirus
0.00	21	21	S1	35511	Jamestown Canyon virus
0.00	14	0	S	2560365	Cachoeira Porteira orthobunyavirus
0.00	14	14	S1	1138490	Cachoeira Porteira virus
0.00	13	0	S	1934101	Patois orthobunyavirus
0.00	13	13	S1	35318	Patois virus
0.00	12	0	S	2560800	Tensaw orthobunyavirus
0.00	12	12	S1	273347	Tensaw virus
0.00	9	0	S	2560533	Jatobal orthobunyavirus
0.00	9	9	S1	150058	Jatobal virus
0.00	8	0	S	2170059	Wolkberg orthobunyavirus
0.00	8	8	S1	1867943	Wolkberg virus
0.00	8	0	S	1933290	Caraparu orthobunyavirus
0.00	8	8	S1	192196	Caraparu virus
0.00	7	0	S	2560841	Witwatersrand orthobunyavirus
0.00	7	7	S1	1678231	Witwatersrand virus
0.00	7	0	S	2560294	Anhembi orthobunyavirus
0.00	7	7	S1	273355	Anhembi virus
0.00	6	6	S	35306	Simbu orthobunyavirus
0.00	6	0	S	2560477	Fort Sherman orthobunyavirus
0.00	6	6	S1	273345	Fort Sherman virus
0.00	6	0	S	2560528	Ilesha orthobunyavirus
0.00	6	6	S1	273341	Ilesha virus
0.00	5	0	S	1933275	Kaeng Khoi orthobunyavirus
0.00	5	5	S1	307164	Kaeng Khoi virus
0.00	5	0	S	1933303	Main Drain orthobunyavirus
0.00	5	5	S1	80938	Main Drain virus
0.00	4	0	S	2560583	Melao orthobunyavirus
0.00	4	4	S1	35515	Melao virus
0.00	4	0	S	2560361	Buttonwillow orthobunyavirus
0.00	4	4	S1	159140	Buttonwillow virus
0.00	4	4	S	159141	Sathuperi orthobunyavirus
0.00	4	0	S	2560529	Ingwavuma orthobunyavirus
0.00	4	4	S1	159145	Ingwavuma virus
0.00	3	0	S	1933263	Bimiti orthobunyavirus
0.00	3	3	S1	1678224	Bimiti virus
0.00	3	0	S	2560289	Aino orthobunyavirus
0.00	3	3	S1	11582	Aino virus
0.00	3	0	S	2560741	Sango orthobunyavirus
0.00	3	3	S1	159152	Sango virus
0.00	3	0	S	2560627	Peaton orthobunyavirus
0.00	3	3	S1	159151	Peaton virus
0.00	3	0	S	1933274	Guaroa orthobunyavirus
0.00	3	3	S1	80941	Guaroa virus
0.00	3	0	S	2560527	Iaco orthobunyavirus
0.00	3	3	S1	273356	Iaco virus
0.00	3	0	S	2560772	Sororoca orthobunyavirus
0.00	3	3	S1	273354	Sororoca virus
0.00	2	0	S	2560538	Keystone orthobunyavirus
0.00	2	2	S1	35514	Keystone virus
0.00	2	0	S	2170060	Zegla orthobunyavirus
0.00	2	2	S1	2303488	Zegla virus
0.00	2	0	S	2560352	Bozo orthobunyavirus
0.00	2	2	S1	273349	Bozo virus
0.00	2	2	S	35310	Bwamba orthobunyavirus
0.00	2	0	S	2560799	Tataguine orthobunyavirus
0.00	2	2	S1	1623310	Tataguine virus
0.00	2	0	S	2560550	Leanyer orthobunyavirus
0.00	2	2	S1	999729	Leanyer virus
0.00	2	0	S	2560565	Lumbo orthbunyavirus
0.00	2	2	S1	80940	Lumbo virus
0.00	2	0	S	2560750	Serra do Navio orthobunyavirus
0.00	2	2	S1	45768	Serra do Navio virus
0.00	1	0	S	2560828	Utinga orthobunyavirus
0.00	1	1	S1	159144	Utinga virus
0.00	1	0	S	2560341	Batai orthobunyavirus
0.00	1	1	S1	80942	Batai virus
0.00	1	1	S	35319	Tete orthobunyavirus
0.00	1	0	S	2560348	Birao orthobunyavirus
0.00	1	1	S1	273358	Birao virus
0.00	1	0	S	2560743	Schmallenberg orthobunyavirus
0.00	1	1	S1	1133363	Schmallenberg virus
0.00	1	0	S	1933307	Marituba orthobunyavirus
0.00	1	1	S1	292278	Marituba virus
0.00	1	0	S	1933276	Kairi orthobunyavirus
0.00	1	1	S1	80939	Kairi virus
0.00	1	0	S	1933288	Koongol orthobunyavirus
0.00	1	1	S1	35314	Koongol virus
0.00	1	1	S	273350	Wyeomyia orthobunyavirus
0.00	1	0	S	1933270	Gamboa orthobunyavirus
0.00	1	1	S1	35313	Gamboa virus
0.00	1	0	S	1933304	Manzanilla orthobunyavirus
0.00	1	1	S1	1495866	Cat Que virus
0.00	1	0	S	1933269	Catu orthobunyavirus
0.00	1	1	S1	1678225	Catu virus
0.00	1	0	S	1933265	Capim orthobunyavirus
0.00	1	1	S1	35312	Capim virus
0.00	1	0	S	1933179	Bunyamwera orthobunyavirus
0.00	1	1	S1	35304	Bunyamwera virus
0.00	1	0	G1	348018	unclassified Orthobunyavirus
0.00	1	1	S	1406134	Murrumbidgee virus
0.00	1	0	S	1933178	Akabane orthobunyavirus
0.00	1	1	S1	70566	Akabane virus
0.00	22	0	F1	39718	unclassified Peribunyaviridae
0.00	6	6	S	1266451	Mulberry vein banding virus
0.00	5	5	S	1219465	Lone Star virus
0.00	5	5	S	1608047	Huangpi Tick Virus 1
0.00	2	2	S	1608094	Wenzhou Tick Virus
0.00	2	2	S	1608095	Wenzhou Shrimp Virus 1
0.00	1	1	S	1457386	Hunter Island virus
0.00	1	1	S	1590836	Maprik virus
0.00	14	0	G	1980533	Herbevirus
0.00	7	0	S	1980534	Herbert herbevirus
0.00	7	7	S1	1230253	Herbert virus strain F23/CI/2004
0.00	5	0	S	1980537	Tai herbevirus
0.00	5	5	S1	1406343	Tai virus
0.00	2	0	S	1980535	Kibale herbevirus
0.00	2	2	S1	1406344	Kibale virus
0.00	9	0	G	2560198	Pacuvirus
0.00	5	0	S	2560707	Rio Preto da Eva pacuvirus
0.00	5	5	S1	1538455	Rio Preto da Eva virus
0.00	4	0	S	2560617	Pacui pacuvirus
0.00	4	4	S1	1538454	Pacui virus
0.00	1	0	G	2501994	Shangavirus
0.00	1	0	S	2507656	Insect shangavirus
0.00	1	1	S1	1608075	Shuangao Insect Virus 1
0.00	121	2	F	1980419	Tospoviridae
0.00	82	0	F1	2613861	unclassified Tospoviridae
0.00	48	48	S	485724	Melon severe mosaic tospovirus
0.00	12	12	S	1414655	Pepper chlorotic spot virus
0.00	8	8	S	89471	Melon yellow spot virus
0.00	6	6	S	2212644	Alstroemeria yellow spot virus
0.00	3	3	S	1857323	Tospovirus kiwifruit/YXW/2014
0.00	2	0	F2	1027231	Tospovirus reassortants
0.00	2	2	S	1027232	Groundnut ringspot and Tomato chlorotic spot virus reassortant
0.00	2	2	S	1033976	Bean necrotic mosaic virus
0.00	1	1	S	460926	Tomato zonate spot virus
0.00	37	0	G	2560196	Orthotospovirus
0.00	6	0	S	1933261	Groundnut bud necrosis tospovirus
0.00	6	6	S1	40687	Peanut bud necrosis virus
0.00	5	0	S	1933294	Impatiens necrotic spot tospovirus
0.00	5	5	S1	11612	Impatiens necrotic spot virus
0.00	5	0	S	1933297	Tomato chlorotic spot tospovirus
0.00	5	5	S1	12851	Tomato chlorotic spot virus
0.00	5	0	S	2560382	Chrysanthemum stem necrosis orthotospovirus
0.00	5	5	S1	83871	Chrysanthemum stem necrosis virus
0.00	4	0	S	1933299	Watermelon bud necrosis tospovirus
0.00	4	4	S1	76052	Watermelon bud necrosis virus
0.00	3	0	S	1933292	Groundnut ringspot tospovirus
0.00	3	3	S1	12675	Groundnut ringspot virus
0.00	2	0	S	1933301	Zucchini lethal chlorosis tospovirus
0.00	2	2	S1	83872	Zucchini lethal chlorosis virus
0.00	2	0	S	2560373	Capsicum chlorosis orthotospovirus
0.00	2	2	S1	163325	Capsicum chlorosis virus
0.00	1	1	S	430606	Polygonum ringspot tospovirus
0.00	1	0	S	1933293	Groundnut yellow spot tospovirus
0.00	1	1	S1	345030	Groundnut yellow spot virus
0.00	1	0	S	1933295	Iris yellow spot tospovirus
0.00	1	1	S1	60456	Iris yellow spot virus
0.00	1	1	S	1933298	Tomato spotted wilt tospovirus
0.00	1	1	S	1933300	Watermelon silver mottle tospovirus
0.00	80	0	F	1980413	Hantaviridae
0.00	80	0	F1	2560074	Mammantavirinae
0.00	67	0	G	1980442	Orthohantavirus
0.00	22	22	S	1980460	Black Creek Canal orthohantavirus
0.00	18	0	S	1980488	Rockport orthohantavirus
0.00	18	18	S1	1001080	Rockport virus
0.00	3	3	S	1980458	Asikkala orthohantavirus
0.00	3	3	S	1980459	Bayou orthohantavirus
0.00	2	0	S	1980461	Bowe orthohantavirus
0.00	2	2	S1	1400425	Bowe virus
0.00	2	0	G1	1986491	unclassified Orthohantavirus
0.00	2	0	G2	339351	unclassified Hantavirus
0.00	2	2	S	93830	Hantavirus Z10
0.00	2	0	S	1980479	Luxi orthohantavirus
0.00	2	2	S1	943342	Eothenomys miletus hantavirus LX309
0.00	2	0	S	1980492	Thailand orthohantavirus
0.00	2	2	S1	1424613	Anjozorobe hantavirus
0.00	1	0	S	1980469	Fugong orthohantavirus
0.00	1	1	S1	1788456	Eothenomys eleusis hantavirus FUGV
0.00	1	1	S	1980485	Prospect Hill orthohantavirus
0.00	1	1	S	1980481	Montano orthohantavirus
0.00	1	0	S	1980480	Maporal orthohantavirus
0.00	1	1	S1	238817	Maporal virus
0.00	1	1	S	1980456	Andes orthohantavirus
0.00	1	0	S	1980473	Jeju orthohantavirus
0.00	1	1	S1	990280	Jeju virus
0.00	1	0	S	1980470	Fusong orthohantavirus
0.00	1	1	S1	469960	Hantavirus Fusong-Mf-682
0.00	1	0	S	1980495	Yakeshi orthohantavirus
0.00	1	1	S1	1314974	Yakeshi virus
0.00	1	1	S	1980467	Dobrava-Belgrade orthohantavirus
0.00	1	0	S	1980466	Dabieshan orthohantavirus
0.00	1	1	S1	1167310	Dabieshan virus
0.00	1	0	S	1980465	Choclo orthohantavirus
0.00	1	1	S1	169173	Choclo virus
0.00	1	1	S	1980464	Cao Bang orthohantavirus
0.00	1	0	S	1980462	Bruges orthohantavirus
0.00	1	1	S1	1679445	Bruges virus
0.00	10	0	G	2501367	Mobatvirus
0.00	6	0	S	2501382	Quezon mobatvirus
0.00	6	6	S1	1841195	Quezon virus
0.00	4	0	S	2501381	Nova mobatvirus
0.00	4	4	S1	660955	Nova virus
0.00	2	0	G	2501368	Thottimvirus
0.00	1	0	S	2501369	Imjin thottimvirus
0.00	1	1	S1	467989	Imjin virus
0.00	1	0	S	2501370	Thottopalayam thottimvirus
0.00	1	1	S1	1980493	Thottopalayam virus
0.00	1	0	G	2501366	Loanvirus
0.00	1	0	S	2501379	Longquan loanvirus
0.00	1	1	S1	1283294	Longquan virus
0.00	62	0	F	1980418	Phenuiviridae
0.00	26	0	G	12329	Tenuivirus
0.00	17	17	S	66266	Rice grassy stunt tenuivirus
0.00	4	4	S	12332	Rice hoja blanca tenuivirus
0.00	3	0	G1	327263	unclassified Tenuivirus
0.00	3	3	S	2479459	Melon chlorotic spot virus
0.00	1	1	S	12331	Rice stripe tenuivirus
0.00	1	1	S	236807	Iranian wheat stripe tenuivirus
0.00	17	0	G	11584	Phlebovirus
0.00	9	0	G1	327794	unclassified Phlebovirus
0.00	2	2	S	904722	Anhanga virus
0.00	2	2	S	1764086	Zerdali virus
0.00	1	1	S	904698	Arumowot virus
0.00	1	1	S	1457322	Arrabida virus
0.00	1	1	S	1608048	Huangpi Tick Virus 2
0.00	1	1	S	1926500	Ambe virus
0.00	1	1	S	1926502	Urucuri virus
0.00	2	0	S	1933182	Candiru phlebovirus
0.00	2	2	S1	629725	Chandiru virus
0.00	1	0	S	1933185	Frijoles phlebovirus
0.00	1	0	S1	426786	Frijoles virus
0.00	1	1	S2	426788	Frijoles virus VP-161A
0.00	1	0	S	1933186	Punta Toro phlebovirus
0.00	1	1	S1	11587	Punta Toro virus
0.00	1	0	S	1933187	Rift Valley fever phlebovirus
0.00	1	1	S1	11588	Rift Valley fever virus
0.00	1	0	S	1933188	Salehabad phlebovirus
0.00	1	1	S1	1611877	Adana virus
0.00	1	0	S	1933190	SFTS phlebovirus
0.00	1	1	S1	992212	SFTS virus HB29
0.00	1	0	S	2560601	Mukawa phlebovirus
0.00	1	1	S1	1569922	Mukawa virus
0.00	3	0	G	2501975	Pidchovirus
0.00	3	0	S	2509390	Pidgey pidchovirus
0.00	3	3	S1	1911436	Pidgey virus
0.00	3	0	G	2501976	Horwuvirus
0.00	3	0	S	2509386	Horsefly horwuvirus
0.00	3	3	S1	1608139	Wuhan horsefly Virus
0.00	3	0	G	2501978	Hudovirus
0.00	3	0	S	2509388	Lepidopteran hudovirus
0.00	3	3	S1	1922903	Hubei lepidoptera virus 1
0.00	3	0	G	2501981	Beidivirus
0.00	3	0	S	2509282	Dipteran beidivirus
0.00	3	3	S1	1922884	Hubei diptera virus 3
0.00	2	0	G	1980421	Phasivirus
0.00	2	2	S	1980609	Badu phasivirus
0.00	2	0	G	2509283	Wubeivirus
0.00	2	0	S	2509391	Dipteran wubeivirus
0.00	2	2	S1	1922886	Hubei diptera virus 5
0.00	2	0	G	2560166	Laulavirus
0.00	2	0	S	2560549	Laurel Lake laulavirus
0.00	2	2	S1	2027354	Laurel Lake virus
0.00	1	0	G	2501980	Banyangvirus
0.00	1	0	S	2560519	Heartland banyangvirus
0.00	1	1	S1	1216928	Heartland virus
0.00	51	0	F	1980415	Nairoviridae
0.00	40	0	G	1980517	Orthonairovirus
0.00	8	0	G1	1340802	unclassified Nairovirus
0.00	5	5	S	1615758	Tofla virus
0.00	2	2	S	1712572	Yogue virus
0.00	1	1	S	1381104	Leopards Hill virus
0.00	7	7	S	2170061	Artashat orthonairovirus
0.00	6	0	S	1980518	Burana orthonairovirus
0.00	6	6	S1	1608083	Tacheng Tick Virus 1
0.00	4	4	S	1980529	Thiafora orthonairovirus
0.00	4	0	S	2170063	Tamdy orthonairovirus
0.00	4	4	S1	1453404	Burana virus
0.00	3	0	S	1980525	Keterah orthonairovirus
0.00	3	3	S1	1712571	Keterrah virus
0.00	2	0	S	1980524	Kasokero orthonairovirus
0.00	2	2	S1	1712570	Kasokero virus
0.00	2	2	S	2170062	Chim orthonairovirus
0.00	1	1	S	1980519	Crimean-Congo hemorrhagic fever orthonairovirus
0.00	1	1	S	1980520	Dera Ghazi Khan orthonairovirus
0.00	1	0	S	1980522	Hazara orthonairovirus
0.00	1	1	S1	11596	Hazara virus
0.00	1	0	S	1980523	Hughes orthonairovirus
0.00	1	1	S1	248053	Farallon virus
0.00	8	0	G	2501970	Shaspivirus
0.00	8	0	S	2509384	Spider shaspivirus
0.00	8	8	S1	1608068	Shayang Spider Virus 1
0.00	3	0	G	2501971	Striwavirus
0.00	3	0	S	2509385	Strider striwavirus
0.00	3	3	S1	1608060	Sanxia Water Strider Virus 1
0.00	40	0	F	1980417	Phasmaviridae
0.00	25	0	G	1980538	Orthophasmavirus
0.00	9	0	S	2560480	Ganda orthophasmavirus
0.00	9	9	S1	1931095	Ganda bee virus
0.00	6	6	S	1980539	Kigluaik phantom orthophasmavirus
0.00	5	5	S	1980540	Nome phantom orthophasmavirus
0.00	2	0	S	1980542	Wuchang cockroach orthophasmavirus 1
0.00	2	2	S1	1608097	Wuchang Cockroach Virus 1
0.00	2	0	S	1980544	Wuhan mosquito orthophasmavirus 2
0.00	2	2	S1	1608127	Wuhan Mosquito Virus 2
0.00	1	0	S	2560747	Seattle orthophasmavirus
0.00	1	1	S1	1892235	Seattle Prectang virus
0.00	11	0	G	2501997	Jonvirus
0.00	11	0	S	1980516	Jonchet jonvirus
0.00	11	11	S1	1664809	Jonchet virus
0.00	3	0	G	2501998	Wuhivirus
0.00	3	0	S	2507655	Insect wuhivirus
0.00	3	3	S1	1608107	Wuhan Insect virus 2
0.00	1	0	G	2501996	Inshuvirus
0.00	1	0	S	1980541	Insect inshuvirus
0.00	1	1	S1	1608076	Shuangao Insect Virus 2
0.00	32	1	F	11617	Arenaviridae
0.00	21	0	G	1653394	Mammarenavirus
0.00	3	0	S	1912901	Lunk mammarenavirus
0.00	3	3	S1	1134579	Lunk virus NKS-1
0.00	3	3	S	2169991	Argentinian mammarenavirus
0.00	2	2	S	11623	Lymphocytic choriomeningitis mammarenavirus
0.00	2	2	S	208899	Cupixi mammarenavirus
0.00	2	2	S	45220	Flexal mammarenavirus
0.00	2	2	S	55096	Ippy mammarenavirus
0.00	1	1	S	1535802	Gairo mammarenavirus
0.00	1	0	S	2030986	Solwezi mammarenavirus
0.00	1	1	S1	1518603	Arenaviridae sp. 13ZR68
0.00	1	1	S	55097	Mobala mammarenavirus
0.00	1	1	S	49891	Pirital mammarenavirus
0.00	1	1	S	2169992	Brazilian mammarenavirus
0.00	1	1	S	45221	Latino mammarenavirus
0.00	1	1	S	11631	Tacaribe mammarenavirus
0.00	9	0	G	1653395	Reptarenavirus
0.00	5	0	S	2170175	California reptarenavirus
0.00	5	5	S1	1223561	CAS virus
0.00	2	0	S	2170176	Giessen reptarenavirus
0.00	2	2	S1	1672385	University of Giessen virus
0.00	1	0	S	2170177	Golden reptarenavirus
0.00	1	1	S1	1223562	Golden Gate virus
0.00	1	0	S	2170178	Ordinary reptarenavirus
0.00	1	1	S1	1672384	Tavallinen suomalainen mies virus
0.00	1	0	G	2169607	Hartmanivirus
0.00	1	0	S	2169909	Haartman hartmanivirus
0.00	1	1	S1	1672380	Haartman Institute snake virus
0.00	28	0	F	1980412	Fimoviridae
0.00	28	0	G	675845	Emaravirus
0.00	6	6	S	1980428	High Plains wheat mosaic emaravirus
0.00	6	6	S	1980431	Raspberry leaf blotch emaravirus
0.00	5	0	S	1980425	Actinidia chlorotic ringspot-associated emaravirus
0.00	5	5	S1	1776763	Actinidia chlorotic ringspot-associated virus
0.00	5	5	S	1980426	European mountain ash ringspot-associated emaravirus
0.00	4	4	S	1980433	Rose rosette emaravirus
0.00	1	1	S	1980427	Fig mosaic emaravirus
0.00	1	1	S	1980430	Pigeonpea sterility mosaic emaravirus 2
0.00	7	0	F	2501941	Wupedeviridae
0.00	7	0	G	2509285	Wumivirus
0.00	7	0	S	2509286	Millipede wumivirus
0.00	7	7	S1	1608125	Wuhan Millipede Virus 2
0.00	3	0	F	2501940	Mypoviridae
0.00	3	0	G	2508258	Hubavirus
0.00	3	0	S	2508259	Myriapod hubavirus
0.00	3	3	S1	1922934	Hubei myriapoda virus 5
0.00	1	0	O1	1980613	unclassified Bunyavirales
0.00	1	1	S	2315724	Athtab bunya-like virus
0.00	1	0	F	2501939	Cruliviridae
0.00	1	0	G	2508256	Lincruvirus
0.00	1	0	S	2508257	Crustacean lincruvirus
0.00	1	1	S1	1923492	Wenling crustacean virus 9
0.00	1	0	G	2560118	Coguvirus
0.00	1	0	S	2560385	Citrus coguvirus
0.00	1	1	S1	2024604	Citrus concave gum-associated virus
0.00	12	0	C	2497577	Insthoviricetes
0.00	12	0	O	2499411	Articulavirales
0.00	11	0	F	11308	Orthomyxoviridae
0.00	6	0	G	35323	Thogotovirus
0.00	3	0	G1	352235	unclassified Thogotovirus
0.00	3	3	S	2137161	Oz virus
0.00	2	2	S	11569	Thogoto thogotovirus
0.00	1	1	S	11318	Dhori thogotovirus
0.00	3	0	G	197911	Alphainfluenzavirus
0.00	3	0	S	11320	Influenza A virus
0.00	2	0	S1	333278	H7N9 subtype
0.00	2	2	S2	1332244	Influenza A virus (A/Shanghai/02/2013(H7N9))
0.00	1	0	S1	119210	H3N2 subtype
0.00	1	1	S2	335341	Influenza A virus (A/New York/392/2004(H3N2))
0.00	2	0	G	1511083	Deltainfluenzavirus
0.00	2	0	S	1511084	Influenza D virus
0.00	2	2	S1	1173138	Influenza D virus (D/swine/Oklahoma/1334/2011)
0.00	1	0	F	2501949	Amnoonviridae
0.00	1	0	G	2034997	Tilapinevirus
0.00	1	0	S	2034996	Tilapia tilapinevirus
0.00	1	1	S1	1549864	Tilapia lake virus
0.00	637	0	P1	2497570	Haploviricotina
0.00	621	0	C	2497574	Monjiviricetes
0.00	617	0	O	11157	Mononegavirales
0.00	376	0	F	11270	Rhabdoviridae
0.00	65	0	G	1978532	Ledantevirus
0.00	33	0	S	1978542	Mount Elgon bat ledantevirus
0.00	33	33	S1	380434	Mount Elgon bat virus
0.00	19	0	S	1978535	Fukuoka ledantevirus
0.00	19	19	S1	318849	Fukuoka virus
0.00	3	0	S	1978541	Wuhan ledantevirus
0.00	3	3	S1	1608119	Wuhan Louse Fly Virus 5
0.00	2	0	S	1978540	Le Dantec ledantevirus
0.00	2	2	S1	318848	Le Dantec virus
0.00	2	0	S	1978543	Kumasi ledantevirus
0.00	2	2	S1	1537975	Kumasi rhabdovirus
0.00	1	0	S	1978533	Nkolbisson ledantevirus
0.00	1	1	S1	380442	Nkolbisson virus
0.00	1	0	S	1978534	Barur ledantevirus
0.00	1	1	S1	380438	Barur virus
0.00	1	0	S	1978537	Kern Canyon ledantevirus
0.00	1	1	S1	380433	Kern Canyon virus
0.00	1	0	S	1978538	Keuraliba ledantevirus
0.00	1	1	S1	380440	Keuraliba virus
0.00	1	0	S	1978544	Oita ledantevirus
0.00	1	1	S1	1272953	Oita virus
0.00	1	0	S	2560829	Vaprio ledantevirus
0.00	1	1	S1	2100727	Vaprio virus
0.00	61	0	G	32613	Ephemerovirus
0.00	36	0	S	1972592	Obodhiang ephemerovirus
0.00	36	36	S1	380160	Obodhiang virus
0.00	8	0	S	1972593	Bovine fever ephemerovirus
0.00	8	8	S1	11303	Bovine ephemeral fever virus
0.00	5	0	S	1972595	Kimberley ephemerovirus
0.00	5	5	S1	318835	Kimberley virus
0.00	3	0	S	1972587	Kotonkan ephemerovirus
0.00	3	3	S1	318836	Kotonkan virus
0.00	3	0	S	1972589	Adelaide River ephemerovirus
0.00	3	3	S1	31612	Adelaide River virus
0.00	2	0	G1	349172	unclassified Ephemerovirus
0.00	2	2	S	1229186	Malakal virus
0.00	2	0	S	1972596	Koolpinyah ephemerovirus
0.00	2	2	S1	1550518	Koolpinyah virus
0.00	2	0	S	1972597	Yata ephemerovirus
0.00	2	2	S1	1272960	Yata virus
0.00	50	0	F1	35303	unclassified Rhabdoviridae
0.00	8	8	S	1569258	Walkabout Creek virus
0.00	6	6	S	1919071	Menghai rhabdovirus
0.00	5	5	S	1620892	Inhangapi virus
0.00	4	4	S	1552661	Santa barbara virus
0.00	3	3	S	1608112	Wuhan Insect virus 7
0.00	3	3	S	1608067	Shayang Fly Virus 3
0.00	3	3	S	1803034	Merida virus
0.00	2	2	S	1608090	Taishun Tick Virus
0.00	2	2	S	1911434	Orgi virus
0.00	1	1	S	1608105	Wuhan House Fly Virus 2
0.00	1	1	S	1608104	Wuhan House Fly Virus 1
0.00	1	1	S	1608114	Wuhan Louse Fly Virus 10
0.00	1	1	S	1608089	Tacheng Tick Virus 7
0.00	1	1	S	1608134	Wuhan Mosquito Virus 9
0.00	1	1	S	1608138	Wuhan tick virus 2
0.00	1	1	S	1608064	Sanxia Water Strider Virus 5
0.00	1	1	S	1620507	Zahedan rhabdovirus
0.00	1	1	S	1803263	Riverside virus 1
0.00	1	1	S	1459044	Long Island tick rhabdovirus
0.00	1	1	S	1272959	Xiburema virus
0.00	1	1	S	1967841	Tomato yellow mottle-associated virus
0.00	1	1	S	936308	Culex tritaeniorhynchus rhabdovirus
0.00	1	1	S	373862	Siniperca chuatsi rhabdovirus
0.00	38	0	G	1972611	Hapavirus
0.00	11	11	S	1972612	Flanders hapavirus
0.00	7	0	S	1972614	Hart Park hapavirus
0.00	7	7	S1	200401	Hart Park virus
0.00	3	0	S	1972616	Kamese hapavirus
0.00	3	3	S1	200402	Kamese virus
0.00	3	0	S	1972617	La Joya hapavirus
0.00	3	3	S1	1272946	La Joya virus
0.00	3	0	S	1972618	Landjia hapavirus
0.00	3	3	S1	1272947	Landjia virus
0.00	3	3	S	1972626	Wongabel hapavirus
0.00	2	0	S	1972619	Manitoba hapavirus
0.00	2	2	S1	1272949	Manitoba virus
0.00	2	0	S	1972624	Ord River hapavirus
0.00	2	2	S1	1620895	Ord River virus
0.00	2	0	S	1972625	Parry Creek hapavirus
0.00	2	2	S1	318845	Parry Creek virus
0.00	1	0	S	1972621	Mosqueiro hapavirus
0.00	1	1	S1	200403	Mosqueiro virus
0.00	1	1	S	1972623	Ngaingan hapavirus
0.00	31	0	G	1299306	Tibrovirus
0.00	15	0	S	1987013	Sweetwater Branch tibrovirus
0.00	15	15	S1	1272958	Sweetwater Branch virus
0.00	9	0	S	1987018	Ekpoma 1 tibrovirus
0.00	9	9	S1	1987020	Ekpoma virus 1
0.00	2	0	S	1972584	Tibrogargan tibrovirus
0.00	2	2	S1	318844	Tibrogargan virus
0.00	2	0	S	2170224	Beatrice Hill tibrovirus
0.00	2	2	S1	1819301	Beatrice Hill virus
0.00	1	0	S	1972586	Coastal Plains tibrovirus
0.00	1	1	S1	764599	Coastal Plains virus
0.00	1	1	S	1987017	Bas-Congo tibrovirus
0.00	1	0	S	1987019	Ekpoma 2 tibrovirus
0.00	1	1	S1	1987021	Ekpoma virus 2
0.00	19	0	G	11286	Lyssavirus
0.00	4	4	S	12538	Mokola lyssavirus
0.00	4	0	G1	327825	unclassified Lyssavirus
0.00	4	4	S	642022	Lyssavirus Ozernoe
0.00	3	3	S	746543	Shimoni bat lyssavirus
0.00	2	2	S	57482	European bat 1 lyssavirus
0.00	1	1	S	1846259	Gannoruwa bat lyssavirus
0.00	1	1	S	1072176	Bokeloh bat lyssavirus
0.00	1	1	S	237716	Khujand lyssavirus
0.00	1	1	S	211977	Aravan lyssavirus
0.00	1	1	S	90961	Australian bat lyssavirus
0.00	1	1	S	38766	Lagos bat lyssavirus
0.00	19	0	G	1972682	Almendravirus
0.00	6	0	S	1972686	Puerto Almendras almendravirus
0.00	6	6	S1	1479613	Puerto Almendras virus
0.00	5	5	S	1972685	Coot Bay almendravirus
0.00	4	4	S	1972684	Balsa almendravirus
0.00	4	4	S	1972687	Rio Chico almendravirus
0.00	19	0	G	11271	Vesiculovirus
0.00	4	4	S	1972566	Radi vesiculovirus
0.00	3	0	S	1972573	Isfahan vesiculovirus
0.00	3	3	S1	290008	Isfahan virus
0.00	3	0	S	1972575	Piry vesiculovirus
0.00	3	3	S1	11274	Piry virus
0.00	3	0	S	1972576	Chandipura vesiculovirus
0.00	3	3	S1	11272	Chandipura virus
0.00	2	2	S	1972568	Jurona vesiculovirus
0.00	2	0	S	1972574	Maraba vesiculovirus
0.00	2	2	S1	1046251	Maraba virus
0.00	1	0	S	1972572	Cocal vesiculovirus
0.00	1	1	S1	50713	Cocal virus
0.00	1	0	S	1972579	Alagoas vesiculovirus
0.00	1	1	S1	198833	Vesicular stomatitis Alagoas virus
0.00	15	0	G	11305	Cytorhabdovirus
0.00	10	0	G1	349171	unclassified Cytorhabdovirus
0.00	5	5	S	1211480	Persimmon virus A
0.00	2	2	S	1608110	Wuhan Insect virus 5
0.00	2	2	S	1608111	Wuhan Insect virus 6
0.00	1	1	S	1608109	Wuhan Insect virus 4
0.00	3	3	S	1985699	Barley yellow striate mosaic cytorhabdovirus
0.00	1	0	S	1985702	Lettuce necrotic yellows cytorhabdovirus
0.00	1	1	S1	32612	Lettuce necrotic yellows virus
0.00	1	0	S	1985703	Lettuce yellow mottle cytorhabdovirus
0.00	1	1	S1	471285	Lettuce yellow mottle virus
0.00	15	0	G	1985687	Curiovirus
0.00	12	0	S	1985691	Rochambeau curiovirus
0.00	12	12	S1	380435	Rochambeau virus
0.00	2	0	S	1985688	Curionopolis curiovirus
0.00	2	2	S1	490110	Curionopolis virus
0.00	1	0	S	1985689	Iriri curiovirus
0.00	1	1	S1	1620893	Iriri virus
0.00	11	0	G	1308858	Sigmavirus
0.00	4	4	S	1002359	Drosophila ananassae sigmavirus
0.00	4	0	S	1094373	Drosophila melanogaster sigmavirus
0.00	4	4	S1	666961	Drosophila melanogaster sigmavirus HAP23
0.00	1	0	S	948741	Drosophila obscura sigmavirus
0.00	1	1	S1	666962	Drosophila obscura sigmavirus 10A
0.00	1	1	S	1002361	Drosophila tristis sigmavirus
0.00	1	1	S	1308859	Drosophila affinis sigmavirus
0.00	7	0	G	1513299	Sprivivirus
0.00	6	4	S	219584	Pike fry sprivivirus
0.00	2	2	S1	1288359	Grass carp virus
0.00	1	1	S	696863	Carp sprivivirus
0.00	5	0	G	1513300	Tupavirus
0.00	4	0	S	1972580	Tupaia tupavirus
0.00	4	4	S1	318558	Tupaia virus
0.00	1	0	S	1972581	Durham tupavirus
0.00	1	1	S1	710545	Durham virus
0.00	5	0	G	1913605	Dichorhavirus
0.00	2	2	S	152177	Orchid fleck dichorhavirus
0.00	2	0	S	2560389	Clerodendrum chlorotic spot dichorhavirus
0.00	2	2	S1	1064520	Clerodendrum chlorotic spot virus
0.00	1	1	S	745716	Coffee ringspot dichorhavirus
0.00	4	0	G	1298653	Perhabdovirus
0.00	3	0	S	1300113	Anguillid perhabdovirus
0.00	3	3	S1	685443	Eel virus European X
0.00	1	1	S	1256869	Perch perhabdovirus
0.00	4	0	G	11306	Nucleorhabdovirus
0.00	2	2	S	11307	Sonchus yellow net nucleorhabdovirus
0.00	1	1	S	195059	Datura yellow vein nucleorhabdovirus
0.00	1	1	S	209854	Maize fine streak nucleorhabdovirus
0.00	4	0	G	1985692	Sripuvirus
0.00	2	0	S	1985697	Sripur sripuvirus
0.00	2	2	S1	1620897	Sripur virus
0.00	1	0	S	1985694	Chaco sripuvirus
0.00	1	1	S1	1158189	Chaco virus
0.00	1	0	S	1985696	Sena Madureira sripuvirus
0.00	1	1	S1	1272957	Sena Madureira virus
0.00	2	0	G	186778	Novirhabdovirus
0.00	1	0	S	1980916	Piscine novirhabdovirus
0.00	1	1	S1	1147160	Viral hemorrhagic septicemia virus Fil3
0.00	1	0	S	1980918	Snakehead novirhabdovirus
0.00	1	1	S1	103603	Snakehead virus
0.00	1	0	G	140295	Varicosavirus
0.00	1	1	S	1985698	Lettuce big-vein associated varicosavirus
0.00	1	0	G	2560088	Alphanemrhavirus
0.00	1	0	S	2560846	Xinzhou alphanemrhavirus
0.00	1	1	S1	1923772	Xinzhou nematode virus 4
0.00	135	0	F	11158	Paramyxoviridae
0.00	93	0	F1	2560076	Orthoparamyxovirinae
0.00	32	0	G	260964	Henipavirus
0.00	20	0	S	1979178	Ghanaian bat henipavirus
0.00	20	20	S1	1112631	Bat Paramyxovirus Eid_hel/GH-M74a/GHA/2009
0.00	5	5	S	63330	Hendra henipavirus
0.00	5	5	S	121791	Nipah henipavirus
0.00	2	0	S	1979176	Mojiang henipavirus
0.00	2	2	S1	1474807	Mojiang virus
0.00	31	0	G	186938	Respirovirus
0.00	21	17	S	11215	Bovine respirovirus 3
0.00	4	4	S1	1529392	Caprine parainfluenza virus 3
0.00	4	4	S	11216	Human respirovirus 3
0.00	3	3	S	11191	Murine respirovirus
0.00	2	2	S	12730	Human respirovirus 1
0.00	1	1	S	1357321	Porcine respirovirus 1
0.00	12	0	G	2560155	Jeilongvirus
0.00	10	0	S	2560536	Jun jeilongvirus
0.00	10	10	S1	322067	J-virus
0.00	1	0	S	2560345	Beilong jeilongvirus
0.00	1	1	S1	341053	Beilong virus
0.00	1	0	S	2560797	Tailam jeilongvirus
0.00	1	1	S1	1117633	Tailam virus
0.00	8	0	G	11229	Morbillivirus
0.00	4	4	S	11232	Canine morbillivirus
0.00	4	4	S	1170234	Feline morbillivirus
0.00	6	0	G	2560185	Narmovirus
0.00	5	0	S	2560613	Nariva narmovirus
0.00	5	5	S1	590647	Nariva virus
0.00	1	0	S	2560600	Mossman narmovirus
0.00	1	1	S1	241630	Mossman virus
0.00	3	0	G	2560217	Salemvirus
0.00	3	0	S	2560718	Salem salemvirus
0.00	3	3	S1	120499	Salem virus
0.00	1	0	G	1232658	Aquaparamyxovirus
0.00	1	1	S	381543	Salmon aquaparamyxovirus
0.00	23	1	G	260963	Avulavirus
0.00	5	5	S	623144	Avian avulavirus 8
0.00	5	5	S	1204252	Avian avulavirus 11
0.00	3	3	S	740710	Avian avulavirus 5
0.00	2	2	S	207246	Avian avulavirus 3
0.00	2	2	S	580247	Avian avulavirus 9
0.00	2	0	S	2169716	Avian avulavirus 15
0.00	2	2	S1	1983777	Avian paramyxovirus 15
0.00	1	0	G1	336096	unclassified Avulavirus
0.00	1	1	S	2067666	Avian avulavirus 20
0.00	1	0	S	875624	Avian avulavirus 10
0.00	1	1	S1	862945	Avian paramyxovirus penguin/Falkland Islands/324/2007
0.00	1	1	S	1305716	Avian avulavirus 12
0.00	12	0	F1	2560080	Rubulavirinae
0.00	12	0	G	2560200	Pararubulavirus
0.00	5	0	S	2560586	Menangle pararubulavirus
0.00	5	5	S1	152219	Menangle virus
0.00	3	0	S	2560824	Tuhoko pararubulavirus 1
0.00	3	3	S1	798072	Tuhoko virus 1
0.00	2	0	S	2560259	Achimota pararubulavirus 1
0.00	2	2	S1	1261100	Achimota virus 1
0.00	2	0	S	2560808	Tioman pararubulavirus
0.00	2	2	S1	162013	Tioman virus
0.00	6	0	G	39744	Rubulavirus
0.00	2	0	S	1979159	Bat mumps rubulavirus
0.00	2	2	S1	1112597	Bat Paramyxovirus Epo_spe/AR1/DRC/2009
0.00	2	0	S	1979161	Human rubulavirus 4
0.00	2	2	S1	11224	Human parainfluenza virus 4a
0.00	1	1	S	1979160	Human rubulavirus 2
0.00	1	1	S	1979165	Mumps rubulavirus
0.00	1	0	F1	2560069	Avulavirinae
0.00	1	0	G	2560194	Orthoavulavirus
0.00	1	0	S	2560325	Avian orthoavulavirus 19
0.00	1	1	S1	2006074	Antarctic penguin virus C
0.00	29	0	F	11266	Filoviridae
0.00	19	0	G	1513236	Cuevavirus
0.00	19	19	S	1513237	Lloviu cuevavirus
0.00	9	0	G	186536	Ebolavirus
0.00	4	4	S	186540	Sudan ebolavirus
0.00	2	0	G1	372255	unclassified Ebolavirus
0.00	2	2	S	2010960	Bombali ebolavirus
0.00	1	1	S	186538	Zaire ebolavirus
0.00	1	1	S	186539	Reston ebolavirus
0.00	1	1	S	565995	Bundibugyo ebolavirus
0.00	1	0	G	186537	Marburgvirus
0.00	1	1	S	11269	Marburg marburgvirus
0.00	25	0	F	11244	Pneumoviridae
0.00	15	0	G	1868215	Orthopneumovirus
0.00	6	6	S	11250	Human orthopneumovirus
0.00	5	0	S	11263	Murine orthopneumovirus
0.00	3	3	S1	2482952	Pneumovirus dog/Bari/100-12/ITA/2012
0.00	2	2	S1	270473	Pneumonia virus of mice J3666
0.00	4	4	S	11246	Bovine orthopneumovirus
0.00	6	0	G	162387	Metapneumovirus
0.00	4	4	S	38525	Avian metapneumovirus
0.00	2	2	S	162145	Human metapneumovirus
0.00	4	0	F1	2133750	unclassified Pneumoviridae
0.00	4	4	S	12814	Respiratory syncytial virus
0.00	16	0	F	178830	Bornaviridae
0.00	15	0	G	186458	Orthobornavirus
0.00	4	0	S	1548713	Psittaciform 1 orthobornavirus
0.00	2	2	S1	1548719	Parrot bornavirus 7
0.00	1	1	S1	1548714	Parrot bornavirus 1
0.00	1	1	S1	1548718	Parrot bornavirus 4
0.00	4	0	S	1548721	Passeriform 2 orthobornavirus
0.00	4	4	S1	1715295	Estrildid finch bornavirus 1
0.00	3	0	S	1548720	Passeriform 1 orthobornavirus
0.00	3	3	S1	1715291	Canary bornavirus 3
0.00	2	0	S	1884878	Psittaciform 2 orthobornavirus
0.00	2	2	S1	1884879	Parrot bornavirus 5
0.00	1	0	S	1548722	Waterbird 1 orthobornavirus
0.00	1	1	S1	1884917	Aquatic bird bornavirus 2
0.00	1	0	S	1897087	Mammalian 2 orthobornavirus
0.00	1	1	S1	1885248	Variegated squirrel bornavirus 1
0.00	1	0	G	2136036	Carbovirus
0.00	1	0	S	2136038	Southwest carbovirus
0.00	1	1	S1	2016402	Southwest carpet python virus
0.00	10	0	F	1513294	Nyamiviridae
0.00	5	0	G	2501972	Berhavirus
0.00	3	0	S	2509379	Beihai berhavirus
0.00	3	3	S1	1922654	Beihai rhabdo-like virus 4
0.00	1	0	S	2509380	Echinoderm berhavirus
0.00	1	1	S1	1922655	Beihai rhabdo-like virus 5
0.00	1	0	S	2509381	Sipunculid berhavirus
0.00	1	1	S1	1922653	Beihai rhabdo-like virus 3
0.00	4	0	G	1513295	Nyavirus
0.00	2	2	S	644610	Nyamanini nyavirus
0.00	2	0	S	1985708	Sierra Nevada nyavirus
0.00	2	2	S1	1424280	Sierra Nevada virus
0.00	1	0	G	1884454	Socyvirus
0.00	1	1	S	1034377	Soybean cyst nematode socyvirus
0.00	10	0	O1	1955138	unclassified Mononegavirales
0.00	9	9	S	1435457	Sclerotinia sclerotiorum negative-stranded RNA virus 3
0.00	1	0	G	1884459	Wastrivirus
0.00	1	0	S	2040572	Sanxia wastrivirus
0.00	1	1	S1	1608063	Sanxia water strider virus 4
0.00	8	0	F	2501985	Xinmoviridae
0.00	8	0	G	1884455	Anphevirus
0.00	7	0	S	1884460	Xincheng anphevirus
0.00	7	7	S1	1608141	Xincheng Mosquito Virus
0.00	1	0	S	2501935	Drosophilid anphevirus
0.00	1	1	S1	1802951	Drosophila unispina virus 1
0.00	5	0	F	1883067	Mymonaviridae
0.00	5	0	G	1883068	Sclerotimonavirus
0.00	5	0	S	2501989	Drop sclerotimonavirus
0.00	5	5	S1	1708391	Sclerotinia sclerotiorum negative-stranded RNA virus 4
0.00	3	0	F	1884452	Sunviridae
0.00	3	0	G	1921703	Sunshinevirus
0.00	3	0	S	1884453	Reptile sunshinevirus 1
0.00	3	3	S1	1195087	Sunshine Coast virus
0.00	4	0	O	2499407	Jingchuvirales
0.00	4	0	F	2501952	Chuviridae
0.00	4	0	G	2507291	Mivirus
0.00	3	0	S	2507307	Imjin mivirus
0.00	3	3	S1	1758883	Imjin River virus 1
0.00	1	0	S	2507299	Cockroach mivirus
0.00	1	1	S1	1608099	Wuchang Cockroach Virus 3
0.00	10	0	C	2497572	Chunqiuviricetes
0.00	10	0	O	2499405	Muvirales
0.00	10	0	F	2501968	Qinviridae
0.00	10	0	G	2507497	Yingvirus
0.00	9	0	S	2507498	Beihai yingvirus
0.00	9	9	S1	1922664	Beihai sesarmid crab virus 4
0.00	1	0	S	2507501	Sanxia yingvirus
0.00	1	1	S1	1923354	Sanxia Qinvirus-like virus 1
0.00	5	0	C	2497573	Milneviricetes
0.00	5	0	O	2499881	Serpentovirales
0.00	5	0	F	568247	Aspiviridae
0.00	5	0	G	88129	Ophiovirus
0.00	2	0	S	2170045	Citrus psorosis ophiovirus
0.00	2	2	S1	73561	Citrus psorosis virus
0.00	2	0	S	2170047	Lettuce ring necrosis ophiovirus
0.00	2	2	S1	274495	Lettuce ring necrosis virus
0.00	1	0	S	2170049	Ranunculus white mottle ophiovirus
0.00	1	1	S1	152636	Ranunculus white mottle virus
0.00	1	0	C	2497575	Yunchangviricetes
0.00	1	0	O	2499408	Goujianvirales
0.00	1	0	F	2501959	Yueviridae
0.00	1	0	G	2508253	Yuyuevirus
0.00	1	0	S	2508254	Beihai yuyuevirus
0.00	1	1	S1	1922663	Beihai sesarmid crab virus 3
0.00	827	0	O	464095	Picornavirales
0.00	262	0	F	675072	Secoviridae
0.00	206	0	F1	675075	Comovirinae
0.00	196	0	G	12270	Nepovirus
0.00	121	121	S	12280	Tomato ringspot virus
0.00	41	41	S	12282	Tobacco ringspot virus
0.00	10	10	S	748667	Grapevine Bulgarian latent virus
0.00	4	4	S	65743	Blackcurrant reversion virus
0.00	4	4	S	38172	Blueberry leaf mottle virus
0.00	3	3	S	1071488	Blueberry latent spherical virus
0.00	2	2	S	2340870	Potato virus B
0.00	2	0	G1	352924	unclassified Nepovirus
0.00	2	2	S	2058094	Red clover nepovirus A
0.00	2	2	S	173976	Cycas necrotic stunt virus
0.00	2	2	S	1527441	Mulberry mosaic leaf roll associated virus
0.00	2	2	S	1927714	Soybean latent spherical virus
0.00	1	1	S	65068	Peach rosette mosaic virus
0.00	1	1	S	12615	Cherry leaf roll virus
0.00	1	1	S	1962503	Aeonium ringspot virus
0.00	9	0	G	12258	Comovirus
0.00	5	0	G1	392503	unclassified Comovirus
0.00	5	5	S	392504	Turnip ringspot virus
0.00	1	1	S	12262	Red clover mottle virus
0.00	1	1	S	12263	Squash mosaic virus
0.00	1	1	S	12264	Cowpea mosaic virus
0.00	1	1	S	128790	Bean rugose mosaic virus
0.00	1	0	G	12269	Fabavirus
0.00	1	1	S	1432135	Lamium mild mosaic virus
0.00	26	0	G	12050	Waikavirus
0.00	15	15	S	35287	Rice tungro spherical virus
0.00	10	10	S	1720595	Bellflower vein chlorosis virus
0.00	1	0	G1	1569060	unclassified Waikavirus
0.00	1	1	S	2419797	Brassica napus RNA virus 1
0.00	11	0	G	675073	Torradovirus
0.00	6	6	S	470166	Tomato marchitez virus
0.00	2	2	S	1561160	Motherwort yellow mottle virus
0.00	1	1	S	370833	Tomato torrado virus
0.00	1	0	G1	1238886	unclassified Torradovirus
0.00	1	1	S	661101	Tomato chocolate spot virus
0.00	1	1	S	1425364	Carrot torradovirus 1
0.00	9	0	G	215920	Sadwavirus
0.00	9	9	S	47416	Satsuma dwarf virus
0.00	5	0	G	310684	Cheravirus
0.00	2	2	S	101688	Apple latent spherical virus
0.00	2	2	S	202566	Cherry rasp leaf virus
0.00	1	1	S	257463	Arracacha virus B
0.00	2	0	G	12057	Sequivirus
0.00	1	1	S	12777	Parsnip yellow fleck virus
0.00	1	1	S	680112	Carrot necrotic dieback virus
0.00	2	2	S	1120751	Chocolate lily virus A
0.00	1	1	S	28351	Strawberry latent ringspot virus
0.00	241	1	F	12058	Picornaviridae
0.00	132	0	G	1330069	Megrivirus
0.00	116	116	S	1330070	Melegrivirus A
0.00	11	0	G1	1350000	unclassified Megrivirus
0.00	11	11	S	1477515	Chicken megrivirus
0.00	3	0	S	2170007	Megrivirus D
0.00	3	3	S1	1987722	Harrier picornavirus 1
0.00	1	0	S	2170004	Megrivirus A
0.00	1	1	S1	1960206	Goose megrivirus
0.00	1	0	S	2170005	Megrivirus B
0.00	1	1	S1	1399966	Picornavirus HK21
0.00	31	0	F1	35296	unclassified Picornaviridae
0.00	16	16	S	1534548	Chicken picornavirus 5
0.00	3	3	S	1074863	Bat picornavirus 1
0.00	3	3	S	2079465	Goose picornavirus 1
0.00	2	2	S	1074864	Bat picornavirus 2
0.00	2	2	S	1534547	Chicken picornavirus 4
0.00	1	1	S	1089138	Quail picornavirus QPV1/HUN/2010
0.00	1	1	S	1483681	Tortoise rafivirus A
0.00	1	1	S	1565990	Chicken orivirus 1
0.00	1	1	S	1603964	Lesavirus 2
0.00	1	1	S	1888309	Washington bat picornavirus
0.00	16	0	G	12091	Hepatovirus
0.00	7	0	S	1987128	Hepatovirus G
0.00	7	7	S1	1987143	Bat hepatovirus BUO2BF86Colafr2010
0.00	4	0	S	1987130	Hepatovirus I
0.00	4	4	S1	1987145	Shrew hepatovirus KS121232Sorara2012
0.00	2	0	G1	1714618	unclassified Hepatovirus
0.00	1	1	S	1745250	Bat hepatovirus
0.00	1	1	S	1768064	Tupaia hepatovirus A
0.00	2	0	S	1987125	Hepatovirus D
0.00	2	2	S1	1987140	Rodent hepatovirus RMU101637Micarv2010
0.00	1	0	S	1987124	Hepatovirus C
0.00	1	1	S1	1987139	Bat hepatovirus SMG18520Minmav2014
0.00	10	0	G	686982	Sapelovirus
0.00	9	0	S	686985	Sapelovirus B
0.00	9	9	S1	1002918	Simian sapelovirus 1
0.00	1	0	G1	1073966	unclassified Sapelovirus
0.00	1	1	S	1958777	Bat sapelovirus
0.00	8	0	G	12059	Enterovirus
0.00	2	1	S	147711	Rhinovirus A
0.00	1	1	S1	573824	Human rhinovirus A1
0.00	2	2	S	1330520	Enterovirus F
0.00	1	0	G1	90010	unclassified Enterovirus
0.00	1	1	S	1849328	Enterovirus goat/JL14
0.00	1	1	S	138950	Enterovirus C
0.00	1	1	S	138951	Enterovirus D
0.00	1	0	S	2169885	Enterovirus L
0.00	1	1	S1	1826059	Enterovirus SEV-gx
0.00	7	0	G	1755589	Kunsagivirus
0.00	6	6	S	1755590	Kunsagivirus A
0.00	1	1	S	2169965	Kunsagivirus B
0.00	6	0	G	194960	Kobuvirus
0.00	4	0	G1	655314	unclassified Kobuvirus
0.00	2	2	S	1452516	Caprine kobuvirus
0.00	2	2	S	1659219	Kobuvirus cattle/Kagoshima-2-24-KoV/2015/JPN
0.00	2	0	S	1298633	Aichivirus C
0.00	2	0	S1	1156769	Porcine kobuvirus
0.00	2	2	S2	1136133	Porcine kobuvirus SH-W-CHN/2010/China
0.00	5	0	G	586418	Cosavirus
0.00	3	0	G1	586424	unclassified Cosavirus
0.00	3	3	S	1582094	Cosavirus JMY-2014
0.00	1	0	S	2003649	Cosavirus B
0.00	1	1	S1	586420	Human cosavirus B
0.00	1	1	S	2003650	Cosavirus D
0.00	4	0	G	1511775	Gallivirus
0.00	3	0	G1	1534549	unclassified Gallivirus
0.00	2	2	S	1534550	Chicken gallivirus 1
0.00	1	1	S	1766557	Gallivirus Pf-CHK1/GV
0.00	1	0	S	1511776	Gallivirus A
0.00	1	1	S1	1214230	Turkey gallivirus
0.00	3	0	G	12103	Cardiovirus
0.00	2	0	S	1821750	Cardiovirus B
0.00	2	1	S1	204711	Theilovirus
0.00	1	1	S2	434309	Saffold virus
0.00	1	0	S	1821749	Cardiovirus A
0.00	1	1	S1	12104	Encephalomyocarditis virus
0.00	3	0	G	1481451	Mosavirus
0.00	3	0	S	1481452	Mosavirus A
0.00	3	3	S1	1074428	Mouse Mosavirus
0.00	2	0	G	2560211	Rafivirus
0.00	2	0	S	2560699	Rafivirus B
0.00	2	2	S1	2116187	Hainan gekko similignum picornavirus
0.00	2	0	G	1914567	Potamipivirus
0.00	2	0	S	1914568	Potamipivirus A
0.00	2	2	S1	1398149	Eel picornavirus 1
0.00	2	0	G	1511782	Pasivirus
0.00	2	0	S	1511783	Pasivirus A
0.00	2	2	S1	1511784	Pasivirus A1
0.00	2	0	G	688449	Salivirus
0.00	2	0	G1	1330992	unclassified Salivirus
0.00	2	2	S	1547495	Salivirus FHB
0.00	1	0	G	12109	Aphthovirus
0.00	1	0	S	12110	Foot-and-mouth disease virus
0.00	1	1	S1	12118	Foot-and-mouth disease virus - type O
0.00	1	0	G	1431456	Hunnivirus
0.00	1	0	G1	1562063	unclassified Hunnivirus
0.00	1	1	S	1562064	Norway rat hunnivirus
0.00	1	0	G	2025078	Torchivirus
0.00	1	0	S	2025079	Torchivirus A
0.00	1	1	S1	1578826	Tortoise picornavirus
0.00	1	0	G	586425	Senecavirus
0.00	1	1	S	390157	Senecavirus A
0.00	1	0	G	1511802	Passerivirus
0.00	1	0	S	1511803	Passerivirus A
0.00	1	1	S1	871699	Passerivirus A1
0.00	1	0	G	691955	Avihepatovirus
0.00	1	0	S	691956	Avihepatovirus A
0.00	1	1	S1	1006061	Duck hepatitis A virus 1
0.00	1	0	G	1914566	Limnipivirus
0.00	1	0	S	1914574	Limnipivirus A
0.00	1	1	S1	1223302	Bluegill picornavirus
0.00	95	0	F	2169570	Polycipiviridae
0.00	94	0	G	2169646	Sopolycivirus
0.00	86	86	S	1923469	Shuangao insect virus 8
0.00	8	8	S	2018502	Myrmica scabrinodis virus 1
0.00	1	0	G	2169644	Chipolycivirus
0.00	1	0	S	2169814	Hubei chipolycivirus
0.00	1	1	S1	1923167	Hubei picorna-like virus 82
0.00	83	0	F	699189	Iflaviridae
0.00	58	0	G	232799	Iflavirus
0.00	20	20	S	170621	Perina nuda virus
0.00	18	0	G1	336476	unclassified Iflavirus
0.00	13	13	S	1936269	Helicoverpa armigera iflavirus
0.00	3	3	S	1487185	Heliconius erato iflavirus
0.00	1	1	S	1432857	Formica exsecta virus 2
0.00	1	1	S	2018471	Armigeres iflavirus
0.00	9	9	S	1541119	Dinocampus coccinellae paralysis virus
0.00	3	0	S	1993638	Brevicoryne brassicae virus
0.00	3	3	S1	436447	Brevicoryne brassicae virus - UK
0.00	2	2	S	232800	Varroa destructor virus 1
0.00	2	2	S	1267585	Nilaparvata lugens honeydew virus 1
0.00	2	2	S	1460071	Antheraea pernyi iflavirus
0.00	1	1	S	1228012	Spodoptera exigua iflavirus 2
0.00	1	1	S	1521188	Lymantria dispar iflavirus 1
0.00	25	0	F1	1111709	unclassified Iflaviridae
0.00	4	4	S	1345662	Nilaparvata lugens honeydew virus-3
0.00	4	4	S	1654357	La Jolla virus
0.00	3	3	S	1464786	Laodelphax striatella honeydew virus 1
0.00	3	3	S	1629132	Graminella nigrifrons virus 1
0.00	2	2	S	2315809	Yongsan iflavirus 1
0.00	2	2	S	2304480	Culex Iflavi-like virus 4
0.00	2	2	S	1675864	Opsiphanes invirae iflavirus 1
0.00	2	2	S	1410467	Halyomorpha halys virus
0.00	1	1	S	1566869	Laodelphax striatellus picorna-like virus 2
0.00	1	1	S	1911104	King virus
0.00	1	1	S	1920698	Euscelidius variegatus virus 1
0.00	74	0	F	324901	Marnaviridae
0.00	61	0	G	2560230	Sogarnavirus
0.00	61	0	S	2560356	Britarnavirus 3
0.00	61	61	S1	2315693	Marine RNA virus BC-3
0.00	6	0	G	674962	Bacillarnavirus
0.00	5	5	S	2169725	Chaetoceros socialis forma radians RNA virus 1
0.00	1	1	S	497136	Chaetoceros tenuissimus RNA virus 01
0.00	4	0	G	2560164	Kusarnavirus
0.00	4	0	S	2560308	Astarnavirus
0.00	4	4	S1	1522179	Asterionellopsis glacialis RNA virus
0.00	3	0	G	2560218	Salisharnavirus
0.00	2	0	S	2560622	Palmarnavirus 473
0.00	2	2	S1	1804156	Marine RNA virus PAL473
0.00	1	0	G1	2576578	unclassified Salisharnavirus
0.00	1	1	S	1958784	Bat dicibavirus
0.00	27	0	O1	675074	unclassified Picornavirales
0.00	4	4	S	1931369	Biomphalaria virus 1
0.00	3	3	S	2074132	Cherry virus Trakiya
0.00	3	3	S	1983535	Picorna-like virus AWando15
0.00	3	3	S	1931371	Biomphalaria virus 3
0.00	2	2	S	2108205	Nephila clavipes virus 2
0.00	2	2	S	2099352	Blackbird arilivirus
0.00	2	2	S	2315806	Yongsan picorna-like virus 3
0.00	2	2	S	1926969	Bivalve RNA virus G3
0.00	1	1	S	1931370	Biomphalaria virus 2
0.00	1	0	G	2219049	Husavirus
0.00	1	0	G1	2628399	unclassified Husavirus
0.00	1	1	S	1930509	Husavirus sp.
0.00	1	1	S	1654355	Kilifi Virus
0.00	1	1	S	1926996	Bivalve RNA virus G2
0.00	1	1	S	1813613	Picornavirales Bu-3
0.00	1	1	S	1795648	Picornavirales Tottori-HG1
0.00	23	0	F	232795	Dicistroviridae
0.00	9	0	F1	336635	unclassified Dicistroviridae
0.00	4	4	S	1983569	Apis dicistrovirus
0.00	3	3	S	1776109	Goose dicistrovirus
0.00	1	1	S	1041883	Big Sioux River virus
0.00	1	0	S	1911443	Centovirus
0.00	1	1	S1	1916650	Centovirus AC
0.00	6	0	G	1213379	Aparavirus
0.00	3	3	S	68876	Kashmir bee virus
0.00	1	1	S	294365	Israeli acute paralysis virus
0.00	1	1	S	294369	Solenopsis invicta virus 1
0.00	1	1	S	932662	Mud crab virus
0.00	4	0	G	144051	Cripavirus
0.00	2	0	G1	336633	unclassified Cripavirus
0.00	2	2	S	1541211	Cripavirus NB-1/2011/HUN
0.00	1	1	S	12136	Cricket paralysis virus
0.00	1	1	S	66834	Rhopalosiphum padi virus
0.00	4	0	G	1922209	Triatovirus
0.00	2	2	S	103442	Triatoma virus
0.00	1	1	S	64698	Plautia stali intestine virus
0.00	1	1	S	92395	Black queen cell virus
0.00	22	0	O1	464925	environmental samples
0.00	19	19	S	1648482	Antarctic picorna-like virus 2
0.00	2	2	S	1648483	Antarctic picorna-like virus 3
0.00	1	1	S	1648484	Antarctic picorna-like virus 4
0.00	452	0	O	76804	Nidovirales
0.00	287	0	O1	2499399	Cornidovirineae
0.00	287	0	F	11118	Coronaviridae
0.00	284	0	F1	2501931	Orthocoronavirinae
0.00	156	1	G	693996	Alphacoronavirus
0.00	76	1	G1	2509496	Minacovirus
0.00	68	68	S	1264898	Ferret coronavirus
0.00	7	0	S	1913642	Mink coronavirus 1
0.00	7	7	S1	766791	Mink coronavirus strain WD1127
0.00	32	0	G1	366617	unclassified Alphacoronavirus
0.00	27	27	S	1508228	Wencheng Sm shrew coronavirus
0.00	2	2	S	393767	Bat coronavirus 1A
0.00	2	2	S	1964806	Coronavirus AcCoV-JC34
0.00	1	1	S	1503293	BtRf-AlphaCoV/YN2012
0.00	18	0	G1	2509497	Minunacovirus
0.00	18	18	S	694001	Miniopterus bat coronavirus HKU8
0.00	10	0	G1	2509512	Setracovirus
0.00	5	5	S	277944	Human coronavirus NL63
0.00	5	0	S	2501929	NL63-related bat coronavirus strain BtKYNL63-9b
0.00	5	5	S1	1920748	NL63-related bat coronavirus
0.00	5	0	G1	2509500	Myotacovirus
0.00	5	0	S	2501927	Myotis ricketti alphacoronavirus Sax-2011
0.00	5	5	S1	1503289	BtMr-AlphaCoV/SAX2011
0.00	4	0	G1	2509479	Decacovirus
0.00	3	0	S	1244203	Bat coronavirus HKU10
0.00	3	3	S1	1241933	Rousettus bat coronavirus HKU10
0.00	1	0	S	2501926	Rhinolophus ferrumequinum alphacoronavirus HuB-2013
0.00	1	1	S1	1503292	BtRf-AlphaCoV/HuB2013
0.00	3	0	G1	2509514	Tegacovirus
0.00	3	0	S	693997	Alphacoronavirus 1
0.00	2	0	S1	12663	Feline coronavirus
0.00	2	2	S2	11135	Feline infectious peritonitis virus
0.00	1	1	S1	1766554	Swine enteric coronavirus
0.00	2	0	G1	2509492	Luchacovirus
0.00	2	2	S	1508224	Lucheng Rn rat coronavirus
0.00	2	0	G1	2509503	Nyctacovirus
0.00	2	0	S	2501928	Nyctalus velutinus alphacoronavirus SC-2013
0.00	2	2	S1	1503291	BtNv-AlphaCoV/SC2013
0.00	1	0	G1	2509477	Colacovirus
0.00	1	0	S	1913643	Bat coronavirus CDPHE15
0.00	1	1	S1	1384461	Bat coronavirus CDPHE15/USA/2006
0.00	1	0	G1	2509505	Pedacovirus
0.00	1	1	S	693999	Scotophilus bat coronavirus 512
0.00	1	0	G1	2509509	Rhinacovirus
0.00	1	1	S	693998	Rhinolophus bat coronavirus HKU2
0.00	72	1	G	1159901	Deltacoronavirus
0.00	41	0	G1	2509474	Buldecovirus
0.00	29	0	S	574549	Bulbul coronavirus HKU11
0.00	29	29	S1	572288	Bulbul coronavirus HKU11-934
0.00	11	11	S	1159907	White-eye coronavirus HKU16
0.00	1	0	S	1965089	Coronavirus HKU15
0.00	1	1	S1	1159905	Porcine coronavirus HKU15
0.00	10	0	G1	2509499	Moordecovirus
0.00	10	10	S	1159902	Common moorhen coronavirus HKU21
0.00	8	0	G1	1232736	unclassified Deltacoronavirus
0.00	4	4	S	1159903	Magpie-robin coronavirus HKU18
0.00	4	4	S	1159906	Sparrow coronavirus HKU17
0.00	7	0	S	1297662	Thrush coronavirus HKU12
0.00	7	7	S1	572290	Thrush coronavirus HKU12-600
0.00	4	0	G1	2509485	Herdecovirus
0.00	4	4	S	1159904	Night heron coronavirus HKU19
0.00	1	0	G1	2509469	Andecovirus
0.00	1	1	S	1159908	Wigeon coronavirus HKU20
0.00	45	2	G	694002	Betacoronavirus
0.00	12	0	G1	2509502	Nobecovirus
0.00	10	0	S	2501962	Rousettus bat coronavirus GCCDC1
0.00	10	10	S1	1892416	Rousettus bat coronavirus
0.00	2	2	S	694006	Rousettus bat coronavirus HKU9
0.00	11	0	G1	2509481	Embecovirus
0.00	5	0	S	694003	Betacoronavirus 1
0.00	5	5	S1	11128	Bovine coronavirus
0.00	3	3	S	290028	Human coronavirus HKU1
0.00	2	0	S	2501960	China Rattus coronavirus HKU24
0.00	2	2	S1	1590370	Betacoronavirus HKU24
0.00	1	0	S	694005	Murine coronavirus
0.00	1	0	S1	31632	Rat coronavirus
0.00	1	1	S2	502102	Rat coronavirus Parker
0.00	11	0	G1	2509486	Hibecovirus
0.00	11	0	S	2501961	Bat Hp-betacoronavirus Zhejiang2013
0.00	11	11	S1	1541205	Bat Hp-betacoronavirus/Zhejiang2013
0.00	5	0	G1	2509494	Merbecovirus
0.00	3	0	S	1965093	Hedgehog coronavirus 1
0.00	3	3	S1	1385427	Betacoronavirus Erinaceus/VMC/DEU/2012
0.00	1	1	S	694007	Tylonycteris bat coronavirus HKU4
0.00	1	1	S	694008	Pipistrellus bat coronavirus HKU5
0.00	3	0	G1	696098	unclassified Betacoronavirus
0.00	3	3	S	1160968	Rabbit coronavirus HKU14
0.00	1	0	G1	2509511	Sarbecovirus
0.00	1	1	S	694009	Severe acute respiratory syndrome-related coronavirus
0.00	11	0	G	694013	Gammacoronavirus
0.00	7	0	G1	2509487	Igacovirus
0.00	7	0	S	694014	Avian coronavirus
0.00	6	6	S1	11120	Infectious bronchitis virus
0.00	1	1	S1	11152	Turkey coronavirus
0.00	4	0	G1	2509476	Cegacovirus
0.00	4	4	S	694015	Beluga whale coronavirus SW1
0.00	3	0	F1	693995	Coronavirinae
0.00	3	0	F2	2664420	unclassified Coronavirinae
0.00	2	2	S	864596	Bat coronavirus BM48-31/BGR/2008
0.00	1	1	S	1508220	Bat coronavirus
0.00	51	0	O1	2499403	Tornidovirineae
0.00	51	0	F	2508209	Tobaniviridae
0.00	22	0	F1	2508210	Piscanivirinae
0.00	20	0	G	2508211	Oncotshavirus
0.00	20	0	G1	2509510	Salnivirus
0.00	20	0	S	1986113	Chinook salmon nidovirus 1
0.00	20	20	S1	1611837	Chinook salmon bafinivirus
0.00	2	0	G	694018	Bafinivirus
0.00	2	0	G1	2509507	Pimfabavirus
0.00	2	0	S	1965074	Fathead minnow nidovirus 1
0.00	2	2	S1	889873	Fathead minnow nidovirus
0.00	13	0	F1	694017	Torovirinae
0.00	13	2	G	11155	Torovirus
0.00	8	0	G1	2509508	Renitovirus
0.00	4	0	S	74501	Bovine torovirus
0.00	4	4	S1	46473	Breda virus
0.00	4	4	S	237020	Porcine torovirus
0.00	3	0	G1	1837216	unclassified Torovirus
0.00	3	3	S	1837217	Goat torovirus
0.00	9	0	F1	2508240	Serpentovirinae
0.00	6	0	G	2508244	Pregotovirus
0.00	6	0	G1	2508248	Roypretovirus
0.00	6	6	S	1986118	Ball python nidovirus 1
0.00	2	0	G	2508245	Sectovirus
0.00	2	0	G1	2508249	Sanematovirus
0.00	2	0	S	2508252	Sectovirus 1
0.00	2	2	S1	1923774	Xinzhou nematode virus 6
0.00	1	0	G	2508243	Infratovirus
0.00	1	0	G1	2508247	Xintolivirus
0.00	1	0	S	2508251	Infratovirus 1
0.00	1	1	S1	1923777	Xinzhou toro-like virus
0.00	7	0	F1	2508239	Remotovirinae
0.00	7	0	G	2508241	Bostovirus
0.00	7	0	G1	2508242	Bosnitovirus
0.00	7	0	S	1986112	Bovine nidovirus 1
0.00	7	7	S1	1631554	Bovine nidovirus TCH5
0.00	39	0	O1	2499400	Mesnidovirineae
0.00	34	7	F	1312872	Mesoniviridae
0.00	16	0	F1	2501963	Hexponivirinae
0.00	16	1	G	1312873	Alphamesonivirus
0.00	5	0	G1	2509490	Karsalivirus
0.00	4	0	S	1945560	Alphamesonivirus 2
0.00	4	4	S1	1332248	Karang Sari virus
0.00	1	0	S	1945561	Alphamesonivirus 3
0.00	1	1	S1	1238455	Dak Nong virus
0.00	3	0	G1	2509493	Menolivirus
0.00	3	0	S	2501924	Alphamesonivirus 9
0.00	3	3	S1	1286141	Meno virus
0.00	2	0	G1	2509482	Enselivirus
0.00	2	0	S	2501922	Alphamesonivirus 8
0.00	2	2	S1	1286142	Nse virus
0.00	2	0	G1	2509483	Hanalivirus
0.00	2	0	S	1945563	Alphamesonivirus 5
0.00	2	2	S1	1286140	Hana virus
0.00	1	0	G1	2509475	Casualivirus
0.00	1	0	S	1945562	Alphamesonivirus 4
0.00	1	1	S1	1482319	Casuarina virus
0.00	1	0	G1	2509501	Namcalivirus
0.00	1	0	S	1312874	Alphamesonivirus 1
0.00	1	1	S1	1041929	Cavally virus
0.00	1	0	G1	2509504	Ofalivirus
0.00	1	0	S	2501925	Alphamesonivirus 6
0.00	1	1	S1	1795442	Ofaie virus
0.00	11	0	F1	1312875	unclassified Mesoniviridae
0.00	11	11	S	2060479	Dianke virus
0.00	5	0	F	2501983	Medioniviridae
0.00	5	0	F1	2507288	Medionivirinae
0.00	5	0	G	2507289	Turrinivirus
0.00	5	0	G1	2509472	Beturrivirus
0.00	5	0	S	2507290	Turrinivirus 1
0.00	5	5	S1	1922350	Beihai Nido-like virus 1
0.00	30	0	O1	2499398	Arnidovirineae
0.00	30	3	F	76803	Arteriviridae
0.00	20	0	F1	2499606	Simarterivirinae
0.00	15	0	G	2499612	Deltaarterivirus
0.00	13	0	G1	2509484	Hedartevirus
0.00	13	0	S	2499622	Deltaarterivirus hemfev
0.00	13	13	S1	38143	Simian hemorrhagic fever virus
0.00	2	0	G1	2509506	Pedartevirus
0.00	2	0	S	2499623	Deltaarterivirus pejah
0.00	2	2	S1	1658615	Pebjah virus
0.00	4	0	G	2499615	Iotaarterivirus
0.00	2	0	G1	2509478	Debiartevirus
0.00	2	0	S	2501947	Iotaarterivirus debrazmo
0.00	2	2	S1	1965063	DeBrazza's monkey arterivirus
0.00	2	0	G1	2509491	Kigiartevirus
0.00	2	0	S	2501948	Iotaarterivirus kibreg 1
0.00	2	2	S1	1965065	Kibale red-tailed guenon virus 1
0.00	1	0	G	2499613	Epsilonarterivirus
0.00	1	0	G1	2509513	Sheartevirus
0.00	1	0	S	2501965	Epsilonarterivirus safriver
0.00	1	1	S1	1737586	Free State vervet virus
0.00	5	0	F1	2499607	Variarterivirinae
0.00	5	0	G	2499674	Betaarterivirus
0.00	5	0	G1	2499684	Chibartevirus
0.00	5	0	S	2499930	Betaarterivirus chinrav 1
0.00	5	5	S1	1734441	Rat arterivirus 1
0.00	1	0	F1	325675	unclassified Arteriviridae
0.00	1	1	S	1806636	Rodent arterivirus
0.00	1	0	F1	2499608	Zealarterivirinae
0.00	1	0	G	2499676	Kappaarterivirus
0.00	1	0	S	2499677	Kappaarterivirus wobum
0.00	1	1	S1	1118369	Wobbly possum disease virus
0.00	19	0	O1	2499401	Monidovirineae
0.00	19	0	F	2501967	Mononiviridae
0.00	19	0	F1	2508223	Mononivirinae
0.00	19	0	G	2508224	Alphamononivirus
0.00	19	0	G1	2508225	Dumedivirus
0.00	19	0	S	2508226	Planidovirus 1
0.00	19	19	S1	2100419	Planarian secretory cell nidovirus
0.00	14	0	O1	2499402	Ronidovirineae
0.00	11	0	F	2501982	Euroniviridae
0.00	9	0	F1	2508228	Crustonivirinae
0.00	9	0	G	2508231	Paguronivirus
0.00	9	0	G1	2508236	Behecravirus
0.00	9	0	S	2508237	Paguronivirus 1
0.00	9	9	S1	1922391	Beihai hermit crab virus 4
0.00	2	0	F1	2508227	Ceronivirinae
0.00	2	0	G	2508230	Charybnivirus
0.00	2	0	G1	2508234	Wenilivirus
0.00	2	0	S	2508235	Decronivirus 1
0.00	2	2	S1	1923510	Wenling nido-like virus 1
0.00	3	0	F	199704	Roniviridae
0.00	3	0	F1	2501984	Okanivirinae
0.00	3	0	G	199703	Okavirus
0.00	3	0	G1	2509515	Tipravirus
0.00	2	2	S	96491	Gill-associated virus
0.00	1	1	S	96029	Yellow head virus
0.00	12	0	O1	889872	unclassified Nidovirales
0.00	11	11	S	2016400	Morelia viridis nidovirus
0.00	1	1	S	2283236	Aplysia californica nido-like virus
0.00	363	0	F	39729	Potyviridae
0.00	194	2	G	12195	Potyvirus
0.00	35	35	S	12208	Pea seed-borne mosaic virus
0.00	18	18	S	192452	Cocksfoot streak virus
0.00	9	9	S	33763	Peanut mottle virus
0.00	8	8	S	373398	Basella rugose mosaic virus
0.00	7	7	S	1080799	Keunjorong mosaic virus
0.00	6	6	S	87097	Yam mild mosaic virus
0.00	6	6	S	515446	Verbena virus Y
0.00	5	5	S	12199	Cowpea aphid-borne mosaic virus
0.00	5	5	S	12205	Papaya ringspot virus
0.00	5	1	S	12222	Soybean mosaic virus
0.00	4	4	S1	41763	Agropyron mosaic virus
0.00	4	4	S	945960	Tamarillo leaf malformation virus
0.00	4	4	S	91613	Colombian datura virus
0.00	3	3	S	421012	Freesia mosaic virus
0.00	3	3	S	12224	Sugarcane mosaic virus
0.00	3	3	S	146500	Watermelon mosaic virus
0.00	3	3	S	578107	Daphne mosaic virus
0.00	2	2	S	129732	Sunflower chlorotic mottle virus
0.00	2	2	S	515575	Algerian watermelon mosaic virus
0.00	2	2	S	33765	Tobacco vein banding mosaic virus
0.00	2	2	S	114922	Carrot thin leaf virus
0.00	2	2	S	453050	Sweet potato virus 2
0.00	2	2	S	32620	Iris severe mosaic virus
0.00	2	2	S	443746	Asparagus virus 1
0.00	2	2	S	12197	Bean yellow mosaic virus
0.00	2	2	S	12844	Sweet potato feathery mottle virus
0.00	2	2	S	206392	Iris mild mosaic virus
0.00	2	2	S	12230	Turnip mosaic virus
0.00	2	2	S	332471	Fritillary virus Y
0.00	2	2	S	282712	Daphne virus Y
0.00	2	2	S	12196	Bean common mosaic virus
0.00	2	2	S	320856	Bidens mosaic virus
0.00	2	2	S	2058396	Paris mosaic necrosis virus
0.00	1	1	S	82847	Carnation vein mottle virus
0.00	1	1	S	796352	Panax virus Y
0.00	1	0	G1	332470	unclassified Potyvirus
0.00	1	1	S	2018313	Wild melon vein banding virus
0.00	1	1	S	715480	Sunflower mild mosaic virus
0.00	1	1	S	369762	Henbane mosaic virus
0.00	1	1	S	573615	Lupinus mosaic virus
0.00	1	1	S	111427	Diuris virus Y
0.00	1	1	S	114891	Clitoria virus Y
0.00	1	1	S	114892	Hibbertia virus Y
0.00	1	1	S	326202	Vanilla distortion mosaic virus
0.00	1	1	S	322053	Konjac mosaic virus
0.00	1	0	S	115232	Zea mosaic virus
0.00	1	1	S1	204478	Iranian johnsongrass mosaic virus
0.00	1	1	S	307997	Tradescantia mild mosaic virus
0.00	1	1	S	400396	Wild tomato mosaic virus
0.00	1	1	S	409486	Hardenbergia mosaic virus
0.00	1	1	S	255066	Pepper veinal mottle virus
0.00	1	1	S	186187	Lycoris mild mottle virus
0.00	1	1	S	45661	Banana bract mosaic virus
0.00	1	1	S	32624	Lily mottle virus
0.00	1	1	S	1792583	Tobacco mosqueado virus
0.00	1	1	S	1679239	Zucchini shoestring virus
0.00	1	1	S	40640	Potato virus V
0.00	1	1	S	12216	Potato virus Y
0.00	1	1	S	1963260	Sunflower ring blotch virus
0.00	1	1	S	2056161	African eggplant mosaic virus
0.00	1	1	S	43240	Bean common mosaic necrosis virus
0.00	1	1	S	2058620	Mediterranean ruda virus
0.00	1	1	S	1220025	Pokeweed mosaic virus
0.00	1	1	S	2070152	Saffron latent virus
0.00	1	1	S	1198144	Donkey orchid virus A
0.00	1	1	S	48982	Sweet potato mild speckling virus
0.00	1	1	S	52280	Chilli veinal mottle virus
0.00	1	1	S	2170132	Barbacena virus Y
0.00	1	1	S	12201	Gloriosa stripe mosaic virus
0.00	1	1	S	12198	Clover yellow vein virus
0.00	1	1	S	31732	Passion fruit woodiness virus
0.00	89	0	G	137757	Ipomovirus
0.00	51	51	S	137758	Cassava brown streak virus
0.00	30	30	S	946046	Ugandan cassava brown streak virus
0.00	6	6	S	397544	Squash vein yellowing virus
0.00	1	1	S	137475	Cucumber vein yellowing virus
0.00	1	1	S	178599	Tomato mild mottle virus
0.00	67	0	G	156207	Tritimovirus
0.00	66	66	S	42631	Brome streak mosaic virus
0.00	1	1	S	2170240	Yellow oat grass mosaic virus
0.00	4	0	F1	157019	unclassified Potyviridae
0.00	3	3	S	2306623	Areca palm necrotic spindle-spot virus
0.00	1	1	S	1403565	Pleione flower breaking virus
0.00	3	0	G	1230390	Poacevirus
0.00	2	2	S	431317	Triticum mosaic virus
0.00	1	1	S	1198147	Caladenia virus A
0.00	2	0	G	39730	Rymovirus
0.00	1	1	S	40666	Ryegrass mosaic virus
0.00	1	1	S	41764	Hordeum mosaic virus
0.00	2	0	G	39731	Bymovirus
0.00	2	2	S	12465	Barley yellow mosaic virus
0.00	1	0	G	156208	Macluravirus
0.00	1	1	S	1987403	Broad-leafed dock virus A
0.00	1	1	S	1993907	Longan witches broom-associated virus
0.00	282	0	F	10880	Reoviridae
0.00	144	0	F1	689832	Sedoreovirinae
0.00	91	0	G	10892	Orbivirus
0.00	45	45	S	1679172	Chobar Gorge virus
0.00	13	0	G1	40068	unclassified Orbivirus
0.00	9	9	S	2306813	Guangxi orbivirus
0.00	2	2	S	1408137	Mobuck virus
0.00	2	0	S	1428763	Tibet orbivirus
0.00	2	2	S1	1692107	Fengkai orbivirus
0.00	5	5	S	306276	Yunnan orbivirus
0.00	4	4	S	40059	Palyam virus
0.00	3	3	S	40050	African horse sickness virus
0.00	3	3	S	40053	Corriparta virus
0.00	3	3	S	40057	Lebombo virus
0.00	3	3	S	40058	Orungo virus
0.00	3	3	S	40060	Umatilla virus
0.00	2	2	S	40052	Changuinola virus
0.00	2	2	S	40056	Eubenangee virus
0.00	2	2	S	356862	Peruvian horse sickness virus
0.00	1	1	S	40051	Bluetongue virus
0.00	1	1	S	201490	Equine encephalosis virus
0.00	1	1	S	40061	Wallal virus
0.00	20	0	G	10912	Rotavirus
0.00	5	0	S	183405	Rotavirus F
0.00	5	5	S1	994994	Rotavirus F chicken/03V0568/DEU/2003
0.00	5	5	S	1637496	Rotavirus I
0.00	3	0	S	1348384	Rotavirus H
0.00	3	3	S1	335103	Adult diarrheal rotavirus strain J19
0.00	2	0	S	28876	Rotavirus B
0.00	2	2	S1	10942	Human rotavirus B
0.00	2	0	S	183407	Rotavirus G
0.00	2	2	S1	994995	Rotavirus G chicken/03V0567/DEU/2003
0.00	1	1	S	28875	Rotavirus A
0.00	1	1	S	36427	Rotavirus C
0.00	1	0	S	335100	Rotavirus D
0.00	1	1	S1	884200	Rotavirus D chicken/05V0049/DEU/2005
0.00	14	0	G	699182	Mimoreovirus
0.00	14	14	S	338781	Micromonas pusilla reovirus
0.00	8	0	G	208294	Seadornavirus
0.00	7	7	S	104580	Kadipiro virus
0.00	1	0	S	77763	Banna virus
0.00	1	1	S1	649604	Banna virus strain JKT-6423
0.00	6	0	G	10985	Phytoreovirus
0.00	4	4	S	10991	Rice dwarf virus
0.00	1	1	S	10987	Wound tumor virus
0.00	1	0	G1	411855	unclassified Phytoreovirus
0.00	1	1	S	411854	Homalodisca vitripennis reovirus
0.00	5	0	G	699181	Cardoreovirus
0.00	5	5	S	273810	Eriocheir sinensis reovirus
0.00	133	0	F1	689831	Spinareovirinae
0.00	68	0	G	10979	Aquareovirus
0.00	64	0	S	57747	Aquareovirus B
0.00	64	64	S1	1382300	Green River chinook virus
0.00	2	2	S	185782	Aquareovirus C
0.00	1	0	S	519014	Aquareovirus G
0.00	1	1	S1	465447	American grass carp reovirus
0.00	1	0	S	2083444	Aquareovirus E
0.00	1	1	S1	994485	Scophthalmus maximus reovirus
0.00	24	0	G	10988	Fijivirus
0.00	8	8	S	10989	Maize rough dwarf virus
0.00	6	6	S	77698	Fiji disease virus
0.00	3	3	S	33724	Nilaparvata lugens reovirus
0.00	3	3	S	185954	Mal de Rio Cuarto virus
0.00	2	2	S	10990	Rice black streaked dwarf virus
0.00	2	2	S	73147	Oat sterile dwarf virus
0.00	16	0	G	10981	Cypovirus
0.00	6	0	G1	205909	unclassified Cypovirus
0.00	4	4	S	1577776	Dendrolimus punctatus cypovirus 22
0.00	2	2	S	1986950	Daphnis nerii cypovirus
0.00	3	3	S	205908	Cypovirus 14
0.00	2	0	S	205896	Cypovirus 2
0.00	2	2	S1	1382295	Inachis io cypovirus 2
0.00	2	2	S	205899	Cypovirus 5
0.00	2	0	S	2083445	Cypovirus 16
0.00	2	2	S1	480410	Choristoneura occidentalis cypovirus 16
0.00	1	1	S	205895	Cypovirus 1
0.00	10	0	G	699180	Dinovernavirus
0.00	6	0	G1	1567403	unclassified Dinovernavirus
0.00	6	6	S	1567404	Fako virus
0.00	4	4	S	341721	Aedes pseudoscutellaris reovirus
0.00	9	0	G	10882	Orthoreovirus
0.00	4	4	S	226613	Reptilian orthoreovirus
0.00	3	3	S	38170	Avian orthoreovirus
0.00	1	1	S	75888	Baboon orthoreovirus
0.00	1	0	G1	381638	unclassified Orthoreovirus
0.00	1	1	S	667093	Broome virus
0.00	3	0	G	10911	Coltivirus
0.00	3	3	S	62352	Eyach virus
0.00	1	0	G	10992	Oryzavirus
0.00	1	1	S	42475	Rice ragged stunt virus
0.00	1	0	G	311227	Mycoreovirus
0.00	1	1	S	311228	Mycoreovirus 1
0.00	1	0	F2	2250220	unclassified Spinareovirinae
0.00	1	1	S	2250219	Chiqui virus
0.00	5	0	F1	36446	unclassified Reoviridae
0.00	3	3	S	1811230	Callinectes sapidus reovirus 1
0.00	2	2	S	1427476	Cimodo virus
0.00	205	0	O	675063	Tymovirales
0.00	112	0	F	675064	Alphaflexiviridae
0.00	105	0	G	12176	Potexvirus
0.00	52	52	S	12181	Papaya mosaic virus
0.00	36	36	S	85454	Alternanthera mosaic virus
0.00	5	5	S	167132	Tulip virus X
0.00	3	3	S	112228	Hydrangea ringspot virus
0.00	2	2	S	253702	Opuntia virus X
0.00	2	2	S	28354	Plantago asiatica mosaic virus
0.00	2	2	S	392174	Malva mosaic virus
0.00	1	0	G1	333347	unclassified Potexvirus
0.00	1	1	S	2060511	Babaco mosaic virus
0.00	1	1	S	12183	Potato virus X
0.00	1	1	S	1176736	Pitaya virus X
0.00	3	0	G	140568	Allexivirus
0.00	1	1	S	12432	Garlic virus B
0.00	1	1	S	31770	Shallot virus X
0.00	1	1	S	1921009	Arachis pintoi virus
0.00	2	0	G	675076	Lolavirus
0.00	2	2	S	365150	Lolium latent virus
0.00	1	0	G	249199	Mandarivirus
0.00	1	1	S	1214459	Citrus yellow vein clearing virus
0.00	1	0	G	675065	Botrexvirus
0.00	1	1	S	174142	Botrytis virus X
0.00	65	0	F	675068	Betaflexiviridae
0.00	34	0	F1	1914298	Trivirinae
0.00	8	0	G	184751	Vitivirus
0.00	4	4	S	1112769	Actinidia virus A
0.00	1	1	S	516956	Grapevine virus E
0.00	1	1	S	1112770	Actinidia virus B
0.00	1	1	S	1221437	Grapevine virus F
0.00	1	1	S	2045345	Grapevine virus H
0.00	6	0	G	12174	Capillovirus
0.00	5	5	S	2137858	Mume virus A
0.00	1	1	S	42882	Cherry virus A
0.00	5	0	G	40276	Trichovirus
0.00	3	3	S	81877	Grapevine berry inner necrosis virus
0.00	1	1	S	12175	Apple chlorotic leaf spot virus
0.00	1	1	S	487095	Phlomis mottle virus
0.00	5	0	G	1914295	Prunevirus
0.00	3	3	S	1343920	Apricot vein clearing associated virus
0.00	2	2	S	1667230	Caucasus prunus virus
0.00	4	0	G	1914293	Divavirus
0.00	2	2	S	1247115	Diuris virus A
0.00	1	1	S	1003891	Hardenbergia virus A
0.00	1	1	S	1247116	Diuris virus B
0.00	2	0	G	699166	Citrivirus
0.00	2	2	S	129141	Citrus leaf blotch virus
0.00	2	0	G	2560252	Wamavirus
0.00	2	2	S	1978413	Watermelon virus A
0.00	1	0	G	1232754	Tepovirus
0.00	1	1	S	36403	Potato virus T
0.00	1	0	G	1914296	Chordovirus
0.00	1	1	S	1425362	Carrot Ch virus 2
0.00	28	0	F1	1914297	Quinvirinae
0.00	21	0	G	12163	Carlavirus
0.00	4	4	S	12165	Chrysanthemum virus B
0.00	3	0	S	2169801	Sambucus virus C
0.00	3	3	S1	1569054	Elderberry carlavirus C
0.00	2	2	S	31722	Blueberry scorch virus
0.00	1	1	S	375546	Hydrangea chlorotic mottle virus
0.00	1	1	S	1899566	Ligustrum virus A
0.00	1	1	S	1592930	Yam latent virus
0.00	1	1	S	1177630	American hop latent virus
0.00	1	1	S	1046402	Potato virus H
0.00	1	0	S	797075	Nerine latent virus
0.00	1	1	S1	367682	Narcissus symptomless virus
0.00	1	1	S	590403	Red clover vein mosaic virus
0.00	1	1	S	436066	Phlox virus S
0.00	1	1	S	335963	Hippeastrum latent virus
0.00	1	0	S	157777	Pea streak virus
0.00	1	1	S1	165250	Alfalfa latent virus
0.00	1	1	S	12169	Potato virus S
0.00	1	0	S	12172	Shallot latent virus
0.00	1	1	S1	12458	Garlic latent virus
0.00	3	0	G	129725	Foveavirus
0.00	1	1	S	35350	Apple stem pitting virus
0.00	1	1	S	75387	Apricot latent virus
0.00	1	1	S	1243178	Rubus canadensis virus 1
0.00	3	0	G	1914299	Robigovirus
0.00	1	1	S	65467	Cherry green ring mottle virus
0.00	1	1	S	129143	Cherry necrotic rusty mottle virus
0.00	1	1	S	185218	African oil palm ringspot virus
0.00	1	1	S	148879	Banana mild mosaic virus
0.00	3	0	F1	1003890	unclassified Betaflexiviridae
0.00	1	1	S	1569057	Ribes americanum virus A
0.00	1	1	S	2081931	Actinidia seed-borne latent virus
0.00	1	1	S	2419804	Salvia divinorum RNA virus 1
0.00	19	0	F	249184	Tymoviridae
0.00	9	0	G	12148	Tymovirus
0.00	7	7	S	688701	Chiltepin yellow mosaic virus
0.00	1	1	S	70822	Okra mosaic virus
0.00	1	1	S	71030	Chayote mosaic virus
0.00	8	0	G	12051	Marafivirus
0.00	3	3	S	2169998	Grapevine asteroid mosaic associated virus
0.00	2	0	G1	327106	unclassified Marafivirus
0.00	2	2	S	2170538	Alfalfa virus F
0.00	1	1	S	312008	Citrus sudden death-associated virus
0.00	1	1	S	626962	Olive latent virus 3
0.00	1	1	S	670883	Blackberry virus S
0.00	2	0	G	249185	Maculavirus
0.00	2	2	S	103722	Grapevine fleck virus
0.00	7	0	F	2169568	Deltaflexiviridae
0.00	7	0	G	2169569	Deltaflexivirus
0.00	7	0	S	2169866	Soybean-associated deltaflexivirus 1
0.00	7	7	S1	1719047	Soybean leaf-associated mycoflexivirus 1
0.00	1	0	O1	375548	unclassified Flexiviridae
0.00	1	1	S	1502101	Sclerotinia sclerotiorum debilitation-associated RNA virus 2
0.00	1	0	O1	1809242	unclassified Tymovirales
0.00	1	1	S	2338396	Grapevine associated tymo-like virus
0.00	183	0	F	11050	Flaviviridae
0.00	60	1	G	11051	Flavivirus
0.00	20	0	G1	39686	unclassified Flavivirus
0.00	7	7	S	218849	Kamiti River virus
0.00	5	5	S	2045186	Kampung Karu virus
0.00	3	3	S	643132	Quang Binh virus
0.00	1	1	S	64318	Spondweni virus
0.00	1	1	S	1708654	Parramatta River virus
0.00	1	1	S	1566298	Paraiso Escondido virus
0.00	1	1	S	1254420	Nanay virus
0.00	1	1	S	1244565	Ochlerotatus caspius flavivirus
0.00	6	0	S	12637	Dengue virus
0.00	2	2	S1	11069	Dengue virus 3
0.00	2	2	S1	11070	Dengue virus 4
0.00	1	1	S1	11053	Dengue virus 1
0.00	1	1	S1	11060	Dengue virus 2
0.00	4	4	S	64311	Kedougou virus
0.00	3	3	S	64312	Montana myotis leukoencephalitis virus
0.00	3	3	S	44024	Kokobera virus
0.00	3	3	S	59563	Ilheus virus
0.00	2	2	S	164416	Wesselsbron virus
0.00	2	2	S	64296	Edge Hill virus
0.00	2	2	S	40004	Tyuleniy virus
0.00	1	1	S	44026	Sepik virus
0.00	1	1	S	64286	Usutu virus
0.00	1	1	S	64283	Entebbe bat virus
0.00	1	1	S	64285	Rio Bravo virus
0.00	1	1	S	11072	Japanese encephalitis virus
0.00	1	1	S	64288	Royal Farm virus
0.00	1	1	S	64295	Bouboui virus
0.00	1	1	S	64297	Uganda S virus
0.00	1	1	S	64307	Gadgets Gully virus
0.00	1	1	S	64320	Zika virus
0.00	1	1	S	11086	Louping ill virus
0.00	1	1	S	11079	Murray Valley encephalitis virus
0.00	1	1	S	11080	Saint Louis encephalitis virus
0.00	1	1	S	12542	Omsk hemorrhagic fever virus
0.00	51	0	F1	38144	unclassified Flaviviridae
0.00	31	31	S	1445557	Ilomantsi virus
0.00	4	4	S	1286143	Nienokoue virus
0.00	4	4	S	1969397	Karumba virus
0.00	3	3	S	1685953	Macrosiphum euphorbiae virus 1
0.00	3	3	S	1821227	Xishuangbanna aedes flavivirus
0.00	2	1	S	1172985	Mogiana tick virus
0.00	1	1	S1	1491393	Jingmen tick virus
0.00	1	1	S	667516	Nakiwogo virus
0.00	1	1	S	2050971	Lumpfish flavivirus
0.00	1	1	S	1969400	Mac Peak virus
0.00	1	1	S	1963247	Menghai flavivirus
0.00	34	0	G	11102	Hepacivirus
0.00	17	0	S	2008761	Hepacivirus A
0.00	17	17	S1	1605403	Non-primate hepacivirus NZP1
0.00	7	7	S	2008765	Hepacivirus F
0.00	3	0	G1	1249508	unclassified Hepacivirus
0.00	1	0	S	1281455	Equine hepacivirus
0.00	1	1	S1	1416349	Equine hepacivirus JPN3/JAPAN/2013
0.00	1	1	S	1325446	Bat hepacivirus
0.00	1	1	S	1746066	Wenling shark virus
0.00	3	0	S	2008763	Hepacivirus D
0.00	3	3	S1	1354498	Guereza hepacivirus
0.00	2	0	S	11103	Hepacivirus C
0.00	1	0	S1	41856	Hepatitis C virus genotype 1
0.00	1	0	S2	31646	Hepatitis C virus subtype 1a
0.00	1	1	S3	63746	Hepatitis C virus (isolate H77)
0.00	1	1	S1	356114	Hepatitis C virus genotype 3
0.00	1	1	S	2008762	Hepacivirus B
0.00	1	1	S	2008768	Hepacivirus I
0.00	29	0	G	11095	Pestivirus
0.00	12	0	G1	63426	unclassified Pestivirus
0.00	10	10	S	1562066	Norway rat pestivirus
0.00	1	0	S	1914447	Atypical porcine pestivirus
0.00	1	1	S1	1873455	Atypical porcine pestivirus 1
0.00	1	1	S	2014960	Linda virus
0.00	8	0	S	2170087	Pestivirus H
0.00	8	8	S1	402584	Bovine viral diarrhea virus 3 Th/04_KhonKaen
0.00	5	1	S	2170082	Pestivirus C
0.00	4	4	S1	358769	Classical swine fever virus - Alfort/187
0.00	2	0	S	2170088	Pestivirus I
0.00	2	2	S1	1234809	Pestivirus strain Aydin/04-TR
0.00	1	0	S	2170080	Pestivirus A
0.00	1	1	S1	11099	Bovine viral diarrhea virus 1
0.00	1	0	S	2170083	Pestivirus D
0.00	1	1	S1	358764	Border disease virus
0.00	9	0	G	1307799	Pegivirus
0.00	4	0	G1	1307802	unclassified Pegivirus
0.00	4	4	S	1321391	Rodent pegivirus
0.00	3	2	S	1307800	Pegivirus A
0.00	1	1	S1	1454041	Simian pegivirus
0.00	1	0	S	1985358	Pegivirus E
0.00	1	0	S1	1463813	Equine pegivirus
0.00	1	1	S2	1307803	Equine pegivirus 1
0.00	1	1	S	1985364	Pegivirus K
0.00	105	1	F	119163	Luteoviridae
0.00	56	0	G	12036	Luteovirus
0.00	41	41	S	2169988	Barley yellow dwarf virus kerIII
0.00	9	9	S	474454	Rose spring dwarf-associated virus
0.00	3	3	S	12049	Soybean dwarf virus
0.00	2	0	G1	368617	unclassified Luteovirus
0.00	2	2	S	224578	Barley yellow dwarf virus GAV
0.00	1	1	S	2169987	Barley yellow dwarf virus kerII
0.00	43	0	G	119164	Polerovirus
0.00	17	17	S	328430	Chickpea chlorotic stunt virus
0.00	17	0	G1	328429	unclassified Polerovirus
0.00	6	6	S	1756832	Phasey bean mild yellows virus
0.00	3	3	S	1913024	White clover mottle virus
0.00	3	3	S	1972995	Tobacco virus 2
0.00	3	3	S	2019445	Wheat leaf yellowing-associated virus
0.00	1	1	S	1462682	Luffa aphid-borne yellows virus
0.00	1	1	S	1825924	Barley virus G
0.00	4	4	S	312295	Cotton leafroll dwarf virus
0.00	2	2	S	2170101	Maize yellow dwarf virus RMV
0.00	1	1	S	131083	Turnip yellows virus
0.00	1	1	S	66200	Carrot red leaf virus
0.00	1	1	S	471717	Melon aphid-borne yellows virus
0.00	5	5	S	33761	Groundnut rosette assistor virus
0.00	105	0	F	69973	Closteroviridae
0.00	31	0	G	67753	Crinivirus
0.00	11	0	G1	352927	unclassified Crinivirus
0.00	11	11	S	558690	Cucurbit chlorotic yellows virus
0.00	5	5	S	31713	Lettuce infectious yellows virus
0.00	5	5	S	656520	Diodia vein chlorosis virus
0.00	3	3	S	67754	Tomato chlorosis virus
0.00	2	2	S	52135	Tomato infectious chlorosis virus
0.00	2	2	S	72750	Beet pseudoyellows virus
0.00	2	2	S	81931	Sweet potato chlorotic stunt virus
0.00	1	1	S	1712389	Tetterwort vein chlorosis virus
0.00	22	0	G	1513308	Velarivirus
0.00	9	9	S	217615	Grapevine leafroll-associated virus 7
0.00	3	3	S	217686	Little cherry virus 1
0.00	3	3	S	937809	Cordyline virus 1
0.00	3	3	S	1177751	Cordyline virus 2
0.00	2	2	S	1177752	Cordyline virus 3
0.00	1	1	S	1177753	Cordyline virus 4
0.00	1	1	S	1654603	Areca palm velarivirus 1
0.00	19	19	S	2024724	Actinidia virus 1
0.00	17	0	G	12160	Closterovirus
0.00	5	0	G1	349945	unclassified Closterovirus
0.00	4	4	S	2316740	Rehmannia virus 1
0.00	1	1	S	2338394	Blackcurrant-associated closterovirus 1
0.00	4	4	S	1692045	Tobacco virus 1
0.00	3	3	S	1543207	Rose leaf rosette-associated virus
0.00	2	2	S	551454	Carnation necrotic fleck virus
0.00	1	1	S	12161	Beet yellows virus
0.00	1	1	S	399314	Strawberry chlorotic fleck-associated virus
0.00	1	1	S	656190	Carrot yellow leaf virus
0.00	11	0	G	217160	Ampelovirus
0.00	3	0	G1	362246	unclassified Ampelovirus
0.00	3	3	S	367121	Grapevine leafroll-associated virus 10
0.00	2	2	S	136234	Pineapple mealybug wilt-associated virus 2
0.00	2	2	S	154339	Little cherry virus 2
0.00	2	2	S	180903	Pineapple mealybug wilt-associated virus 1
0.00	1	1	S	675077	Plum bark necrosis stem pitting-associated virus
0.00	1	1	S	1381464	Blackberry vein banding-associated virus
0.00	3	3	S	1493829	Persimmon virus B
0.00	1	0	F1	217429	unclassified Closteroviridae
0.00	1	1	S	940280	Carnation yellow fleck virus
0.00	1	1	S	265877	Mint vein banding-associated virus
0.00	83	1	F	39733	Astroviridae
0.00	42	0	F1	352926	unclassified Astroviridae
0.00	26	26	S	1671382	Astrovirus Er/SZAL6/HUN/2011
0.00	5	5	S	1868658	Human astrovirus
0.00	4	4	S	2220003	Sichuan takin astrovirus
0.00	3	3	S	1074210	Mouse astrovirus M-52/USA/2008
0.00	1	1	S	683174	Astrovirus VA3
0.00	1	0	S	2025397	Bastrovirus BAS-2
0.00	1	1	S1	1906172	Bastrovirus/VietNam/Bat/16715_78
0.00	1	1	S	1906173	Bastrovirus/VietNam/Porcine/17489_85
0.00	1	1	S	1522059	Bovine astrovirus CH13
0.00	34	0	G	249588	Mamastrovirus
0.00	23	0	G1	526119	unclassified Mamastrovirus
0.00	11	11	S	1027248	Bovine astrovirus B76/HK
0.00	4	4	S	1435485	Bovine astrovirus
0.00	2	2	S	1961666	Qinghai Himalayan marmot astrovirus 2
0.00	1	1	S	1161132	Rabbit astrovirus TN/2208/2010
0.00	1	1	S	1961665	Qinghai Himalayan marmot astrovirus 1
0.00	1	1	S	1914442	Rodent astrovirus
0.00	1	1	S	1254425	Porcine astrovirus 3
0.00	1	1	S	682382	HMO Astrovirus A
0.00	1	1	S	1027245	Bovine astrovirus B18/HK
0.00	4	0	S	1239566	Mamastrovirus 2
0.00	4	4	S1	1538452	Feline astrovirus D1
0.00	2	0	S	1239583	Mamastrovirus 19
0.00	2	2	S1	627576	Bat astrovirus Tm/Guangxi/LD38/2007
0.00	1	1	S	1239565	Mamastrovirus 1
0.00	1	0	S	1239576	Mamastrovirus 12
0.00	1	1	S1	627584	Bat astrovirus Tm/Guangxi/LD71/2007
0.00	1	1	S	1239575	Mamastrovirus 11
0.00	1	0	S	1239573	Mamastrovirus 9
0.00	1	1	S1	645687	Astrovirus VA1
0.00	1	1	S	1239567	Mamastrovirus 3
0.00	6	0	G	249589	Avastrovirus
0.00	6	0	G1	336962	unclassified Avastrovirus
0.00	5	0	S	905828	Duck astrovirus GII.A
0.00	5	5	S1	622438	Duck astrovirus C-NGB
0.00	1	1	S	336959	Chicken astrovirus
0.00	81	0	F	564644	Endornaviridae
0.00	46	0	F1	1680130	unclassified Endornaviridae
0.00	31	31	S	2316144	Sclerotinia minor endornavirus 1
0.00	5	5	S	1908813	Ceratobasidium endornavirus C
0.00	4	4	S	1908807	Ceratobasidium endornavirus B
0.00	3	3	S	1965306	Lagenaria siceraria endornavirus-Hubei
0.00	1	1	S	1908806	Ceratobasidium endornavirus A
0.00	1	1	S	1908808	Ceratobasidium endornavirus D
0.00	1	1	S	1908811	Ceratobasidium endornavirus G
0.00	25	0	G	2003394	Alphaendornavirus
0.00	5	5	S	1514896	Yerba mate alphaendornavirus
0.00	3	3	S	310749	Vicia faba alphaendornavirus
0.00	3	3	S	1776177	Cucumis melo alphaendornavirus
0.00	3	3	S	1384490	Basella alba alphaendornavirus 1
0.00	2	2	S	354328	Bell pepper alphaendornavirus
0.00	2	2	S	362692	Oryza rufipogon alphaendornavirus
0.00	1	0	G1	2184468	unclassified Alphaendornavirus
0.00	1	1	S	2184469	Helianthus annuus alphaendornavirus
0.00	1	1	S	2169693	Winged bean alphaendornavirus 1
0.00	1	0	S	2003680	Lagenaria siceraria alphaendornavirus
0.00	1	1	S1	1468454	Lagenaria siceraria endornavirus-California
0.00	1	1	S	1711684	Hot pepper alphaendornavirus
0.00	1	1	S	1408133	Rhizoctonia cerealis alphaendornavirus 1
0.00	1	1	S	1188793	Phaseolus vulgaris alphaendornavirus 2
0.00	1	1	S	675833	Helicobasidium mompa alphaendornavirus 1
0.00	10	0	G	2003395	Betaendornavirus
0.00	6	2	S	2003398	Sclerotinia sclerotiorum betaendornavirus 1
0.00	4	4	S1	1353016	Sclerotinia sclerotiorum endornavirus 1
0.00	2	2	S	1580606	Alternaria brassicicola betaendornavirus 1
0.00	2	2	S	2169747	Botrytis cinerea betaendornavirus 1
0.00	64	0	G	1921556	Sinaivirus
0.00	62	62	S	1041831	Lake Sinai virus 2
0.00	2	0	G1	1921557	unclassified Sinaivirus
0.00	1	1	S	1547219	Lake Sinai virus
0.00	1	1	S	1983564	Lake Sinai Virus TO
0.00	43	0	F	11006	Totiviridae
0.00	23	0	F1	39756	unclassified Totiviridae
0.00	4	4	S	1497848	Papaya meleira virus
0.00	4	4	S	1163537	Tianjin totivirus
0.00	2	2	S	1770613	Thelephora terrestris virus 1
0.00	2	0	S	1777016	Panax notoginseng virus A
0.00	2	2	S1	2248770	Panax notoginseng virus B
0.00	2	2	S	1678171	Diatom colony associated dsRNA virus 11
0.00	2	2	S	1870981	Culex tritaeniorhynchus totivirus
0.00	1	1	S	2026601	Australian Anopheles totivirus
0.00	1	1	S	556524	Armigeres subalbatus virus SaX06-AK20
0.00	1	1	S	1874267	Maize-associated totivirus 2
0.00	1	1	S	1714364	Red clover powdery mildew-associated totivirus 3
0.00	1	1	S	1856030	Golden shiner totivirus
0.00	1	1	S	1833938	Penicillium digitatum virus 1
0.00	1	1	S	2137353	Pythium polare RNA virus 1
0.00	9	0	G	674981	Victorivirus
0.00	7	0	G1	939922	unclassified Victorivirus
0.00	3	3	S	1756615	Ustilaginoidea virens RNA virus 5
0.00	2	2	S	1728964	Alternaria arborescens victorivirus 1
0.00	1	1	S	1547580	Botryosphaeria dothidea victorivirus 1
0.00	1	1	S	1566868	Eimeria tenella RNA virus 1
0.00	1	1	S	196690	Helicobasidium mompa totivirus 1-17
0.00	1	1	S	382962	Epichloe festucae virus 1
0.00	5	0	G	674952	Trichomonasvirus
0.00	3	3	S	1008292	Trichomonas vaginalis virus 4
0.00	2	2	S	674953	Trichomonas vaginalis virus 1
0.00	3	0	G	11007	Totivirus
0.00	2	2	S	1167691	Xanthophyllomyces dendrorhous virus L1B
0.00	1	0	G1	348097	unclassified Totivirus
0.00	1	1	S	279539	Gremmeniella abietina RNA virus L2
0.00	2	0	G	39755	Leishmaniavirus
0.00	2	0	S	1678905	Leishmania RNA virus 1
0.00	2	2	S1	58103	Leishmania RNA virus 1 - 1
0.00	1	0	G	11011	Giardiavirus
0.00	1	0	G1	2082657	unclassified Giardiavirus
0.00	1	1	S	2082658	Gigaspora margarita giardia-like virus 1
0.00	42	0	F	675071	Virgaviridae
0.00	16	1	G	12234	Tobamovirus
0.00	7	7	S	146499	Cucumber fruit mottle mosaic virus
0.00	1	1	S	12238	Odontoglossum ringspot virus
0.00	1	1	S	2083209	Tobacco latent virus
0.00	1	1	S	1128119	Clitoria yellow mottle virus
0.00	1	1	S	368735	Bell pepper mottle virus
0.00	1	0	G1	327386	unclassified Tobamovirus
0.00	1	1	S	2200716	Opuntia virus 2
0.00	1	1	S	228578	Youcai mosaic virus
0.00	1	1	S	99585	Frangipani mosaic virus
0.00	1	1	S	12241	Tobacco mild green mosaic virus
0.00	12	0	G	12291	Furovirus
0.00	6	6	S	28375	Soil-borne wheat mosaic virus
0.00	3	3	S	100887	Soil-borne cereal mosaic virus
0.00	2	2	S	45103	Oat golden stripe virus
0.00	1	1	S	83544	Chinese wheat mosaic virus
0.00	5	0	G	1920771	Goravirus
0.00	3	3	S	1647805	Drakaea virus A
0.00	2	2	S	1920772	Gentian ovary ringspot virus
0.00	4	0	G	186886	Pomovirus
0.00	2	2	S	46436	Beet soil-borne virus
0.00	1	1	S	71972	Beet virus Q
0.00	1	1	S	79918	Broad bean necrosis virus
0.00	2	0	G	119492	Pecluvirus
0.00	1	1	S	28355	Peanut clump virus
0.00	1	1	S	32629	Indian peanut clump virus
0.00	2	0	F1	1527522	unclassified Virgaviridae
0.00	1	1	S	2108200	Nephila clavipes virus 3
0.00	1	1	S	2108201	Nephila clavipes virus 4
0.00	1	0	G	12326	Hordeivirus
0.00	1	1	S	12327	Barley stripe mosaic virus
0.00	41	0	F	1513233	Benyviridae
0.00	41	0	G	143901	Benyvirus
0.00	29	29	S	76343	Beet soil-borne mosaic virus
0.00	12	12	S	31721	Beet necrotic yellow vein virus
0.00	39	0	F	249310	Chrysoviridae
0.00	24	0	G	2560087	Alphachrysovirus
0.00	20	20	S	284687	Amasya cherry disease associated chrysovirus
0.00	3	0	S	2560296	Anthurium mosaic-associated chrysovirus
0.00	3	3	S1	664255	Anthurium mosaic-associated virus
0.00	1	1	S	607716	Aspergillus fumigatus chrysovirus
0.00	10	0	G	11014	Chrysovirus
0.00	8	0	G1	327108	unclassified Chrysovirus
0.00	6	6	S	764348	Magnaporthe oryzae chrysovirus 1
0.00	2	2	S	2382121	Zea mays chrysovirus 1
0.00	2	2	S	164750	Helminthosporium victoriae 145S virus
0.00	5	0	G	2560100	Betachrysovirus
0.00	5	5	S	1755792	Penicillium janczewskii chrysovirus 1
0.00	38	0	F	11018	Togaviridae
0.00	38	2	G	11019	Alphavirus
0.00	6	0	G1	332096	unclassified Alphavirus
0.00	6	6	S	1930825	Tai Forest alphavirus
0.00	5	5	S	11033	Semliki Forest virus
0.00	4	4	S	60876	Pixuna virus
0.00	3	3	S	1231903	Eilat virus
0.00	2	1	S	84589	Salmon pancreas disease virus
0.00	1	1	S1	78540	Sleeping disease virus
0.00	2	2	S	60875	Mucambo virus
0.00	2	2	S	11036	Venezuelan equine encephalitis virus
0.00	2	2	S	11039	Western equine encephalitis virus
0.00	2	2	S	135246	Trocara virus
0.00	2	2	S	48544	Fort Morgan virus
0.00	1	1	S	11020	Barmah Forest virus
0.00	1	1	S	60877	Tonate virus
0.00	1	1	S	59305	Bebaru virus
0.00	1	1	S	59304	Una virus
0.00	1	1	S	59300	Getah virus
0.00	1	1	S	37124	Chikungunya virus
0.00	30	0	F	11974	Caliciviridae
0.00	15	0	G	142786	Norovirus
0.00	15	0	S	11983	Norwalk virus
0.00	4	2	S1	122929	Norovirus GII
0.00	2	2	S2	552592	Norovirus GII.17
0.00	4	4	S1	262897	Norovirus GIV
0.00	4	4	S1	1246677	Norovirus GV
0.00	1	1	S1	95340	Norwalk-like virus
0.00	1	1	S1	122928	Norovirus GI
0.00	1	1	S1	340017	Norovirus GIII
0.00	6	0	G	95339	Lagovirus
0.00	4	4	S	11976	Rabbit hemorrhagic disease virus
0.00	1	1	S	33756	European brown hare syndrome virus
0.00	1	0	G1	576947	unclassified Lagovirus
0.00	1	1	S	576948	Rabbit calicivirus Australia 1 MIC-07
0.00	3	0	G	95337	Vesivirus
0.00	2	0	G1	182093	unclassified Vesivirus
0.00	1	1	S	1564182	San Miguel sea lion virus 8
0.00	1	1	S	1960046	Hom-1 vesivirus
0.00	1	0	S	35612	Vesicular exanthema of swine virus
0.00	1	1	S1	146073	Walrus calicivirus
0.00	2	0	G	696855	Nebovirus
0.00	2	0	G1	1233522	unclassified Nebovirus
0.00	2	2	S	1812179	Bovine calicivirus strain Kirklareli
0.00	1	0	G	95341	Sapovirus
0.00	1	0	G1	371833	unclassified Sapovirus
0.00	1	1	S	1185359	Bat sapovirus TLC58/HK
0.00	1	0	G	873551	Recovirus
0.00	1	0	S	2560702	Recovirus A
0.00	1	1	S1	512169	Tulane virus
0.00	1	0	G	2560177	Minovirus
0.00	1	0	S	2560597	Minovirus A
0.00	1	1	S1	1949201	Fathead minnow calicivirus
0.00	1	0	G	2560182	Nacovirus
0.00	1	0	S	2560612	Nacovirus A
0.00	1	1	S1	1172195	Turkey calicivirus
0.00	28	0	F	39748	Hypoviridae
0.00	21	0	G	39749	Hypovirus
0.00	8	0	G1	358104	unclassified Hypovirus
0.00	3	3	S	1423347	Sclerotinia sclerotiorum hypovirus 2
0.00	2	2	S	1284208	Fusarium graminearum hypovirus 1
0.00	1	1	S	1074325	Sclerotinia sclerotiorum hypovirus 1
0.00	1	1	S	1523858	Phomopsis longicolla hypovirus
0.00	1	1	S	2032989	Rosellinia necatrix hypovirus 1
0.00	7	7	S	106962	Cryphonectria hypovirus 3
0.00	6	6	S	245101	Cryphonectria hypovirus 4
0.00	7	0	F1	1923830	unclassified Hypoviridae
0.00	5	5	S	1922393	Beihai hypo-like virus 1
0.00	2	2	S	1926644	Fusarium langsethiae hypovirus 1
0.00	25	0	F	186766	Narnaviridae
0.00	22	0	G	186768	Mitovirus
0.00	17	0	G1	343865	unclassified Mitovirus
0.00	5	5	S	1629667	Botrytis cinerea mitovirus 4
0.00	4	4	S	1162083	Clitocybe odora virus
0.00	2	2	S	279538	Gremmeniella abietina mitochondrial RNA virus S2
0.00	1	1	S	1837089	Rhizoctonia oryzae-sativae mitovirus 1
0.00	1	1	S	1826822	Alternaria arborescens mitovirus 1
0.00	1	1	S	2185087	Chenopodium quinoa mitovirus 1
0.00	1	1	S	2163916	Leptosphaeria biglobosa mitovirus 1
0.00	1	1	S	1562380	Fusarium coeruleum mitovirus 1
0.00	1	1	S	2052562	Erysiphe necator mitovirus 2
0.00	2	2	S	88388	Ophiostoma mitovirus 5
0.00	2	2	S	88389	Ophiostoma mitovirus 6
0.00	1	1	S	198597	Ophiostoma mitovirus 3a
0.00	2	0	G	186767	Narnavirus
0.00	2	0	G1	908833	unclassified Narnavirus
0.00	2	2	S	1856627	Phytomonas serpens narnavirus 1
0.00	1	0	F1	1077831	unclassified Narnaviridae
0.00	1	1	S	1985159	Neofusicoccum luteum mitovirus 1
0.00	22	0	F	39740	Bromoviridae
0.00	14	0	G	12316	Ilarvirus
0.00	4	4	S	42680	Spinach latent virus
0.00	3	0	G1	339419	unclassified Ilarvirus
0.00	3	3	S	2116599	Cape gooseberry ilarvirus 1
0.00	3	3	S	269213	Humulus japonicus latent virus
0.00	1	1	S	2169960	Privet ringspot virus
0.00	1	1	S	33760	Prune dwarf virus
0.00	1	1	S	37125	Lilac ring mottle virus
0.00	1	1	S	12317	Tobacco streak virus
0.00	5	0	G	12300	Bromovirus
0.00	3	3	S	12301	Broad bean mottle virus
0.00	2	2	S	300879	Cassia yellow blotch virus
0.00	1	0	G	12304	Cucumovirus
0.00	1	1	S	12305	Cucumber mosaic virus
0.00	1	0	G	12320	Alfamovirus
0.00	1	1	S	12321	Alfalfa mosaic virus
0.00	1	0	G	413970	Anulavirus
0.00	1	1	S	116056	Pelargonium zonate spot virus
0.00	21	0	F	10877	Cystoviridae
0.00	21	0	G	10878	Cystovirus
0.00	15	0	S	2169862	Pseudomonas virus phiYY
0.00	15	15	S1	1852644	Pseudomonas phage phiYY
0.00	2	0	S	2169860	Pseudomonas virus phi8
0.00	2	2	S1	120086	Pseudomonas phage phi8
0.00	2	0	S	2169861	Pseudomonas virus phiNN
0.00	2	2	S1	1603039	Pseudomonas phage phiNN
0.00	1	0	S	2169858	Pseudomonas virus phi13
0.00	1	1	S1	134554	Pseudomonas phage phi13
0.00	1	0	S	2169859	Pseudomonas virus phi2954
0.00	1	1	S1	593131	Pseudomonas phage phi2954
0.00	19	0	F	11012	Partitiviridae
0.00	12	0	F1	37960	unclassified Partitiviridae
0.00	6	6	S	1891704	Sophora japonica powdery mildew-associated partitivirus
0.00	2	2	S	1685502	Pseudogymnoascus destructans partitivirus-pa
0.00	1	1	S	335204	Fragaria chiloensis cryptic virus
0.00	1	1	S	351495	Raphanus sativus cryptic virus 2
0.00	1	1	S	2305257	Melon partitivirus
0.00	1	1	S	1768874	Sinapis alba cryptic virus 1
0.00	2	0	G	1511808	Alphapartitivirus
0.00	2	0	G1	1913603	unclassified Alphapartitivirus
0.00	2	2	S	2043550	Medicago sativa alphapartitivirus 1
0.00	2	0	G	1511809	Betapartitivirus
0.00	1	1	S	1323524	Red clover cryptic virus 2
0.00	1	1	S	1323523	Hop trefoil cryptic virus 2
0.00	2	0	G	1511810	Deltapartitivirus
0.00	1	1	S	29257	Beet cryptic virus 3
0.00	1	1	S	912029	Beet cryptic virus 2
0.00	1	0	G	1511811	Gammapartitivirus
0.00	1	1	S	296210	Penicillium stoloniferum virus F
0.00	15	0	D2	35325	dsRNA viruses
0.00	15	0	D3	39780	unclassified dsRNA viruses
0.00	5	5	S	862943	Spissistilus festinus virus 1
0.00	2	2	S	194397	Fusarium graminearum dsRNA mycovirus-1
0.00	2	2	S	1329781	Cryphonectria parasitica bipartite mycovirus 1
0.00	1	1	S	2305250	Trichoderma asperellum dsRNA virus 1
0.00	1	1	S	1565088	Colletotrichum higginsianum non-segmented dsRNA virus 1
0.00	1	1	S	421976	Curvularia thermal tolerance virus
0.00	1	1	S	1678177	Diatom colony associated dsRNA virus 17 genome type A
0.00	1	1	S	1848169	Fusarium poae dsRNA virus 3
0.00	1	1	S	1150353	Gentian Kobu-sho-associated virus
0.00	14	0	F	39738	Tombusviridae
0.00	9	0	F1	2560077	Procedovirinae
0.00	4	0	G	1911602	Pelarspovirus
0.00	3	3	S	167021	Pelargonium chlorotic ring pattern virus
0.00	1	1	S	167020	Pelargonium ringspot virus
0.00	3	0	G	1911600	Betacarmovirus
0.00	2	2	S	53181	Hibiscus chlorotic ringspot virus
0.00	1	1	S	11988	Turnip crinkle virus
0.00	1	0	G	12141	Tombusvirus
0.00	1	1	S	255587	Pelargonium necrotic spot virus
0.00	1	0	G	1911599	Alphacarmovirus
0.00	1	1	S	35291	Pelargonium flower break virus
0.00	4	0	F1	2560072	Calvusvirinae
0.00	4	0	G	39734	Umbravirus
0.00	3	3	S	68033	Carrot mottle virus
0.00	1	0	G1	473783	unclassified Umbravirus
0.00	1	1	S	1435450	Sclerotinia sclerotiorum umbra-like virus 1
0.00	1	0	F1	137555	unclassified Tombusviridae
0.00	1	1	S	2304516	Culex-associated Tombus-like virus
0.00	11	0	F	2560061	Kitaviridae
0.00	6	0	G	1513277	Higrevirus
0.00	6	6	S	1513278	Hibiscus green spot virus 2
0.00	3	0	G	2022856	Blunervirus
0.00	2	0	G1	2419938	unclassified Blunervirus
0.00	2	2	S	2419939	Tea plant necrotic ring blotch virus
0.00	1	1	S	1094249	Blueberry necrotic ring blotch virus
0.00	2	0	G	675070	Cilevirus
0.00	2	2	S	347219	Citrus leprosis virus C
0.00	9	0	F	12283	Nodaviridae
0.00	8	0	G	143919	Betanodavirus
0.00	8	8	S	43763	Redspotted grouper nervous necrosis virus
0.00	1	0	F1	222556	unclassified Nodaviridae
0.00	1	1	S	1241918	Le Blanc nodavirus
0.00	8	0	F	2022639	Solinviviridae
0.00	5	0	G	2022641	Nyfulvavirus
0.00	5	5	S	1871153	Nylanderia fulva virus 1
0.00	3	0	G	2022640	Invictavirus
0.00	3	3	S	631345	Solenopsis invicta virus 3
0.00	8	0	F	1511860	Amalgaviridae
0.00	5	0	F1	1685110	unclassified Amalgaviridae
0.00	3	3	S	2419805	Salvia hispanica RNA virus 1
0.00	2	2	S	2069322	Erigeron breviscapus amalgavirus 1
0.00	3	0	G	1511861	Amalgavirus
0.00	2	2	S	2058778	Allium cepa amalgavirus 1
0.00	1	1	S	1985164	Spinach amalgavirus 1
0.00	7	0	F	2169577	Solemoviridae
0.00	7	0	G	12137	Sobemovirus
0.00	4	4	S	119910	Ryegrass mottle virus
0.00	1	1	S	12558	Sesbania mosaic virus
0.00	1	1	S	40979	Cocksfoot mottle virus
0.00	1	1	S	196398	Southern cowpea mosaic virus
0.00	6	0	F	1922240	Sarthroviridae
0.00	6	0	G	1922241	Macronovirus
0.00	6	0	S	1922242	Macrobrachium satellite virus 1
0.00	6	6	S1	230604	Extra small virus
0.00	5	0	F	10993	Birnaviridae
0.00	3	0	G	39750	Aquabirnavirus
0.00	3	0	G1	344417	unclassified Aquabirnavirus
0.00	3	3	S	1721090	Tasmanian aquabirnavirus
0.00	1	0	G	39752	Entomobirnavirus
0.00	1	1	S	48981	Drosophila X virus
0.00	1	0	F1	41995	unclassified Birnaviridae
0.00	1	1	S	1127767	Espirito Santo virus
0.00	4	0	F	291484	Hepeviridae
0.00	3	0	G	1678141	Orthohepevirus
0.00	2	2	S	1678144	Orthohepevirus B
0.00	1	0	S	1678143	Orthohepevirus A
0.00	1	1	S1	12461	Hepatitis E virus
0.00	1	0	F1	1009842	unclassified Hepeviridae
0.00	1	1	S	2185281	Rana hepevirus
0.00	4	0	F	2560066	Matonaviridae
0.00	4	0	G	11040	Rubivirus
0.00	4	4	S	11041	Rubella virus
0.00	3	0	F	11989	Leviviridae
0.00	2	0	G	12008	Allolevivirus
0.00	2	2	S	39803	Escherichia virus Qbeta
0.00	1	0	F1	39683	unclassified Leviviridae
0.00	1	1	S	767473	Caulobacter phage phiCb5
0.00	3	0	F	1283207	Alphatetraviridae
0.00	2	0	G	85651	Omegatetravirus
0.00	1	1	S	37206	Helicoverpa armigera stunt virus
0.00	1	1	S	272751	Dendrolimus punctatus virus
0.00	1	0	G	85650	Betatetravirus
0.00	1	1	S	85652	Nudaurelia capensis beta virus
0.00	3	0	F	1285596	Megabirnaviridae
0.00	3	0	G	1285597	Megabirnavirus
0.00	3	0	G1	1662464	unclassified Megabirnavirus
0.00	3	3	S	1676267	Rosellinia necatrix megabirnavirus 2-W8
0.00	2	0	G	39760	Idaeovirus
0.00	2	2	S	12451	Raspberry bushy dwarf virus
0.00	2	0	F	585893	Picobirnaviridae
0.00	2	0	G	104394	Picobirnavirus
0.00	1	1	S	145856	Human picobirnavirus
0.00	1	0	G1	573164	unclassified Picobirnavirus
0.00	1	1	S	1961155	Picobirnavirus green monkey/KNA/2015
0.00	1	0	F	1299296	Quadriviridae
0.00	1	0	G	1299297	Quadrivirus
0.00	1	1	S	1000373	Rosellinia necatrix quadrivirus 1
0.00	1	0	F	185751	Pospiviroidae
0.00	1	0	G	185753	Pospiviroid
0.00	1	1	S	12890	Citrus exocortis viroid
0.00	1	0	F	1283210	Permutotetraviridae
0.00	1	0	G	1283211	Alphapermutotetravirus
0.00	1	1	S	186165	Euprosterna elaeasa virus
0.00	5174	6	F	10240	Poxviridae
0.00	3683	4	F1	10241	Chordopoxvirinae
0.00	763	53	G	10260	Avipoxvirus
0.00	282	282	S	44088	Canarypox virus
0.00	122	7	G1	336487	unclassified Avipoxvirus
0.00	58	58	S	2059380	Flamingopox virus FGPVKD09
0.00	57	57	S	648998	Penguinpox virus
0.00	116	116	S	336486	Turkeypox virus
0.00	104	104	S	10261	Fowlpox virus
0.00	86	86	S	10264	Pigeonpox virus
0.00	665	1	G	2005509	Centapoxvirus
0.00	542	74	G1	2025358	unclassified Centapoxvirus
0.00	419	419	S	2025359	Murmansk poxvirus
0.00	49	49	S	2025360	NY_014 poxvirus
0.00	122	122	S	1076255	Yokapox virus
0.00	463	104	G	10242	Orthopoxvirus
0.00	129	129	S	160796	Skunkpox virus
0.00	78	78	S	28874	Volepox virus
0.00	39	39	S	10256	Raccoonpox virus
0.00	23	23	S	10245	Vaccinia virus
0.00	21	0	S	10244	Monkeypox virus
0.00	21	21	S1	619591	Monkeypox virus Zaire-96-I-16
0.00	21	21	S	12643	Ectromelia virus
0.00	19	19	S	10243	Cowpox virus
0.00	12	12	S	28873	Camelpox virus
0.00	9	9	S	10255	Variola virus
0.00	8	8	S	28871	Taterapox virus
0.00	422	12	F2	40070	unclassified Chordopoxvirinae
0.00	266	266	S	67082	BeAn 58058 virus
0.00	93	0	S	39444	Cotia virus
0.00	93	93	S1	930275	Cotia virus SPAn232
0.00	30	30	S	1416741	Sea otter poxvirus
0.00	21	21	S	2029293	Squirrelpox virus Berlin_2015
0.00	414	57	G	10257	Parapoxvirus
0.00	124	124	S	129727	Bovine papular stomatitis virus
0.00	94	94	S	129726	Pseudocowpox virus
0.00	71	71	S	10258	Orf virus
0.00	55	0	S	129728	Parapoxvirus of red deer in New Zealand
0.00	55	55	S1	1579460	Parapoxvirus red deer/HL953
0.00	13	0	G1	334521	unclassified Parapoxvirus
0.00	13	13	S	187984	Seal parapoxvirus
0.00	197	110	G	10265	Capripoxvirus
0.00	49	0	S	59509	Lumpy skin disease virus
0.00	49	49	S1	376849	Lumpy skin disease virus NI-2490
0.00	19	19	S	10266	Sheeppox virus
0.00	19	0	S	186805	Goatpox virus
0.00	19	19	S1	376852	Goatpox virus Pellor
0.00	151	151	S	240426	Squirrelpox virus
0.00	119	0	G	1285599	Crocodylidpoxvirus
0.00	119	119	S	1285600	Nile crocodilepox virus
0.00	108	0	G	10270	Leporipoxvirus
0.00	63	63	S	10273	Myxoma virus
0.00	45	45	S	10271	Rabbit fibroma virus
0.00	85	0	G	10275	Suipoxvirus
0.00	85	85	S	10276	Swinepox virus
0.00	85	0	G	10278	Molluscipoxvirus
0.00	85	0	S	10279	Molluscum contagiosum virus
0.00	85	85	S1	10280	Molluscum contagiosum virus subtype 1
0.00	85	1	G	10282	Yatapoxvirus
0.00	49	0	S	99000	Tanapox virus
0.00	49	49	S1	132475	Yaba-like disease virus
0.00	35	35	S	38804	Yaba monkey tumor virus
0.00	69	0	G	573055	Cervidpoxvirus
0.00	69	0	S	304399	Mule deerpox virus
0.00	69	69	S1	305674	Deerpox virus W-848-83
0.00	53	53	S	1873698	Pteropox virus
0.00	1230	1	F1	10284	Entomopoxvirinae
0.00	860	87	G	10286	Betaentomopoxvirus
0.00	188	188	S	10288	Choristoneura biennis entomopoxvirus
0.00	186	0	S	1179664	Mythimna separata entomopoxvirus
0.00	186	186	S1	1293572	Mythimna separata entomopoxvirus 'L'
0.00	162	162	S	28321	Amsacta moorei entomopoxvirus
0.00	120	0	S	1993631	Choristoneura rosaceana entomopoxvirus
0.00	120	120	S1	1293539	Choristoneura rosaceana entomopoxvirus 'L'
0.00	117	0	S	1993630	Adoxophyes honmai entomopoxvirus
0.00	117	117	S1	1293540	Adoxophyes honmai entomopoxvirus 'L'
0.00	215	0	G	62098	Alphaentomopoxvirus
0.00	215	215	S	62099	Anomala cuprea entomopoxvirus
0.00	131	131	S	83191	Melanoplus sanguinipes entomopoxvirus
0.00	23	0	F2	39747	unclassified Entomopoxvirinae
0.00	23	23	S	2259792	Linepithema humile entomopoxvirus 1
0.00	255	0	F1	40069	unclassified Poxviridae
0.00	180	180	S	1329402	Eptesipox virus
0.00	75	75	S	1680908	Salmon gill poxvirus
0.00	2567	0	F	1511852	Nudiviridae
0.00	1225	0	F1	1110703	unclassified Nudiviridae
0.00	427	427	S	1654582	Kallithea virus
0.00	364	364	S	2072209	Esparto virus
0.00	278	278	S	2057187	Drosophila innubila nudivirus
0.00	83	83	S	1546257	Tipula oleracea nudivirus
0.00	46	46	S	1529056	Penaeus monodon nudivirus
0.00	27	27	S	2053981	Tomelloso virus
0.00	1211	0	G	1511854	Betanudivirus
0.00	1211	0	S	29250	Heliothis zea nudivirus
0.00	1211	1211	S1	1128424	Helicoverpa zea nudivirus 2
0.00	131	0	G	1511853	Alphanudivirus
0.00	67	67	S	432587	Gryllus bimaculatus nudivirus
0.00	64	64	S	92521	Oryctes rhinoceros nudivirus
0.00	1196	0	F	10486	Iridoviridae
0.00	701	0	F1	2017757	Betairidovirinae
0.00	547	82	G	10491	Chloriridovirus
0.00	208	1	G1	2570372	unclassified Chloriridovirus
0.00	68	68	S	1301280	Invertebrate iridovirus 25
0.00	67	67	S	1301279	Invertebrate iridovirus 22
0.00	38	38	S	1465751	Anopheles minimus irodovirus
0.00	34	34	S	345585	Invertebrate iridescent virus 30
0.00	158	0	S	345195	Invertebrate iridescent virus 9
0.00	158	158	S1	68347	Wiseana iridescent virus
0.00	63	63	S	345201	Invertebrate iridescent virus 3
0.00	36	36	S	345198	Invertebrate iridescent virus 22
0.00	154	0	G	10487	Iridovirus
0.00	110	110	S	176652	Invertebrate iridescent virus 6
0.00	44	0	S	345199	Invertebrate iridescent virus 31
0.00	44	44	S1	72201	Armadillidium vulgare iridescent virus
0.00	453	0	F1	2017756	Alphairidovirinae
0.00	277	0	G	10494	Lymphocystivirus
0.00	215	9	G1	345690	unclassified Lymphocystivirus
0.00	156	156	S	256729	Lymphocystis disease virus - isolate China
0.00	50	50	S	1898060	Lymphocystis disease virus Sa
0.00	62	62	S	36363	Lymphocystis disease virus 1
0.00	138	14	G	10492	Ranavirus
0.00	66	0	G1	327987	unclassified Ranavirus
0.00	58	58	S	638660	Short-finned eel ranavirus
0.00	8	0	S	1887316	Cod iridovirus
0.00	8	8	S1	1887314	Ranavirus maximus
0.00	23	23	S	262968	Singapore grouper iridovirus
0.00	20	20	S	10493	Frog virus 3
0.00	5	5	S	100220	Bohle iridovirus
0.00	5	5	S	265294	Ambystoma tigrinum virus
0.00	3	3	S	100217	Epizootic haematopoietic necrosis virus
0.00	2	2	S	84739	European catfish virus
0.00	38	0	G	308906	Megalocytivirus
0.00	22	22	S	1697349	Scale drop disease virus
0.00	16	16	S	180170	Infectious spleen and kidney necrosis virus
0.00	42	0	F1	180169	unclassified Iridoviridae
0.00	42	42	S	2035708	Cherax quadricarinatus iridovirus
0.00	903	0	F	151340	Papillomaviridae
0.00	889	0	F1	2169595	Firstpapillomavirinae
0.00	354	0	G	333750	Alphapapillomavirus
0.00	321	0	G1	735503	unclassified Alphapapillomavirus
0.00	321	321	S	2364646	Macaca mulatta papillomavirus 6
0.00	8	0	S	931244	Alphapapillomavirus 14
0.00	6	6	S1	120686	Human papillomavirus type 71
0.00	2	2	S1	333769	Human papillomavirus type 90
0.00	6	0	S	337041	Alphapapillomavirus 9
0.00	6	6	S1	333760	Human papillomavirus type 16
0.00	4	0	S	333757	Alphapapillomavirus 8
0.00	4	4	S1	10620	Human papillomavirus type 7
0.00	3	0	S	337049	Alphapapillomavirus 11
0.00	3	3	S1	333764	Human papillomavirus type 34
0.00	2	0	S	10570	Alphapapillomavirus 12
0.00	2	2	S1	990303	Papio hamadryas papillomavirus 1
0.00	2	0	S	337048	Alphapapillomavirus 1
0.00	2	2	S1	333763	Human papillomavirus type 32
0.00	2	0	S	337050	Alphapapillomavirus 6
0.00	1	1	S1	10611	Human papillomavirus type 30
0.00	1	1	S1	333765	Human papillomavirus type 53
0.00	1	0	S	333754	Alphapapillomavirus 10
0.00	1	1	S1	10600	Human papillomavirus type 6b
0.00	1	1	S	333767	Alphapapillomavirus 3
0.00	1	0	S	337039	Alphapapillomavirus 2
0.00	1	1	S1	333759	Human papillomavirus type 10
0.00	1	1	S	337042	Alphapapillomavirus 7
0.00	1	1	S	337043	Alphapapillomavirus 4
0.00	1	0	S	337044	Alphapapillomavirus 5
0.00	1	1	S1	333762	Human papillomavirus type 26
0.00	146	0	G	2169615	Treiskappapapillomavirus
0.00	146	0	S	2170236	Treiskappapapillomavirus 1
0.00	146	146	S1	1912759	Equus caballus papillomavirus 8
0.00	87	0	G	325455	Gammapapillomavirus
0.00	19	0	G1	735504	unclassified Gammapapillomavirus
0.00	19	19	S	2049444	Gammapapillomavirus sp.
0.00	17	0	S	1513256	Gammapapillomavirus 11
0.00	11	11	S1	1195796	Human papillomavirus 154
0.00	3	3	S1	1055684	Human papillomavirus 126
0.00	3	3	S1	1070409	Human papillomavirus 136
0.00	8	0	S	1513260	Gammapapillomavirus 15
0.00	8	8	S1	1070408	Human papillomavirus 135
0.00	7	0	S	1175848	Gammapapillomavirus 6
0.00	4	4	S1	338323	Human papillomavirus type 103
0.00	3	3	S1	915425	Human papillomavirus type 101
0.00	5	0	S	1961680	Gammapapillomavirus 23
0.00	5	5	S1	1434782	Human papillomavirus 175
0.00	5	0	S	1175849	Gammapapillomavirus 7
0.00	4	4	S1	915426	Human papillomavirus 109
0.00	1	1	S1	909333	Human papillomavirus 134
0.00	5	0	S	1513257	Gammapapillomavirus 12
0.00	5	5	S1	746832	Human papillomavirus 127
0.00	4	0	S	333928	Gammapapillomavirus 2
0.00	4	4	S1	40538	Human papillomavirus type 48
0.00	3	0	S	1513262	Gammapapillomavirus 17
0.00	3	3	S1	1070417	Human papillomavirus type 144
0.00	3	0	S	1175850	Gammapapillomavirus 8
0.00	3	3	S1	915427	Human papillomavirus type 112
0.00	2	0	S	2169902	Gammapapillomavirus 27
0.00	2	2	S1	1682340	Human papillomavirus 201
0.00	2	0	S	1513259	Gammapapillomavirus 14
0.00	2	2	S1	909330	Human papillomavirus type 131
0.00	2	0	S	1175851	Gammapapillomavirus 9
0.00	1	1	S1	915428	Human papillomavirus 116
0.00	1	1	S1	931210	Human papillomavirus type 129
0.00	2	0	S	333930	Gammapapillomavirus 4
0.00	2	2	S1	40540	Human papillomavirus type 60
0.00	1	0	S	1513258	Gammapapillomavirus 13
0.00	1	1	S1	931209	Human papillomavirus type 128
0.00	1	0	S	333929	Gammapapillomavirus 3
0.00	1	1	S1	40539	Human papillomavirus type 50
0.00	1	0	S	1961681	Gammapapillomavirus 24
0.00	1	1	S1	1478160	Human papillomavirus 178
0.00	56	0	G	2169616	Treisthetapapillomavirus
0.00	56	0	S	2170237	Treisthetapapillomavirus 1
0.00	56	56	S1	1776868	Rusa timorensis papillomavirus type 1
0.00	54	0	G	325454	Deltapapillomavirus
0.00	47	47	S	56144	Deltapapillomavirus 3
0.00	4	0	S	337052	Deltapapillomavirus 4
0.00	4	4	S1	1887213	Bos taurus papillomavirus 13
0.00	2	0	S	1175853	Deltapapillomavirus 5
0.00	2	2	S1	470214	Capreolus capreolus papillomavirus 1
0.00	1	0	S	1513268	Deltapapillomavirus 6
0.00	1	1	S1	996650	Camelus dromedarius papillomavirus 1
0.00	34	0	G	1513241	Dyonupapillomavirus
0.00	34	0	S	1513250	Dyonupapillomavirus 1
0.00	33	33	S1	2016453	Ailuropoda melanoleuca papillomavirus 4
0.00	1	1	S1	998829	Zalophus californianus papillomavirus 1
0.00	29	0	G	1513240	Dyomupapillomavirus
0.00	26	0	G1	2294155	unclassified Dyomupapillomavirus
0.00	26	26	S	2294156	Boa constrictor papillomavirus 1
0.00	3	0	S	1513249	Dyomupapillomavirus 1
0.00	3	3	S1	1081054	Morelia spilota papillomavirus 1
0.00	25	0	G	935650	Psipapillomavirus
0.00	25	0	S	2170171	Psipapillomavirus 3
0.00	25	25	S1	1335477	Eidolon helvum papillomavirus 3
0.00	13	0	G	934799	Taupapillomavirus
0.00	6	0	S	1513274	Taupapillomavirus 2
0.00	6	6	S1	1226723	Canis familiaris papillomavirus 13
0.00	4	0	G1	1336599	unclassified Taupapillomavirus
0.00	4	4	S	2304619	Canine papillomavirus 21
0.00	2	0	S	2170222	Taupapillomavirus 4
0.00	2	2	S1	2259540	Mustela putorius papillomavirus 1
0.00	1	0	S	1961786	Taupapillomavirus 3
0.00	1	1	S1	1398507	Felis catus papillomavirus 4
0.00	11	0	G	936058	Upsilonpapillomavirus
0.00	11	0	S	1176149	Upsilonpapillomavirus 2
0.00	11	11	S1	936060	Tursiops truncatus papillomavirus 2
0.00	11	0	G	934802	Phipapillomavirus
0.00	11	0	S	1177757	Phipapillomavirus 1
0.00	11	11	S1	338903	Capra hircus papillomavirus 1
0.00	10	0	G	934800	Chipapillomavirus
0.00	9	0	S	1177759	Chipapillomavirus 2
0.00	9	9	S1	464980	Canis familiaris papillomavirus 4
0.00	1	0	S	1513276	Chipapillomavirus 3
0.00	1	1	S1	1081055	Canis familiaris papillomavirus 8
0.00	6	0	G	1513243	Dyopipapillomavirus
0.00	6	0	S	1513252	Dyopipapillomavirus 1
0.00	6	6	S1	706527	Phocoena phocoena papillomavirus 4
0.00	6	0	G	333921	Xipapillomavirus
0.00	4	0	S	1961784	Xipapillomavirus 3
0.00	4	4	S1	1370094	Rangifer tarandus papillomavirus 2
0.00	1	1	S	10561	Xipapillomavirus 1
0.00	1	0	S	2170256	Xipapillomavirus 5
0.00	1	1	S1	1747359	Cervus elaphus papillomavirus type 2
0.00	5	0	G	325462	Lambdapapillomavirus
0.00	3	0	S	1175855	Lambdapapillomavirus 4
0.00	2	2	S1	312349	Procyon lotor papillomavirus 1
0.00	1	1	S1	1472717	Enhydra lutris papillomavirus 1
0.00	1	0	S	181667	Lambdapapillomavirus 1
0.00	1	1	S1	188524	Felis domesticus papillomavirus type 1
0.00	1	0	S	1513272	Lambdapapillomavirus 5
0.00	1	1	S1	1104917	Crocuta crocuta papillomavirus 1
0.00	5	0	G	334202	Mupapillomavirus
0.00	2	2	S	334203	Mupapillomavirus 1
0.00	2	0	S	1961783	Mupapillomavirus 3
0.00	2	2	S1	1650736	Human papillomavirus 204
0.00	1	0	S	334204	Mupapillomavirus 2
0.00	1	1	S1	28311	Human papillomavirus type 63
0.00	4	0	G	325458	Etapapillomavirus
0.00	4	4	S	197771	Etapapillomavirus 1
0.00	4	0	G	333922	Betapapillomavirus
0.00	2	0	S	333924	Betapapillomavirus 2
0.00	2	2	S1	10621	Human papillomavirus 9
0.00	1	0	S	334208	Betapapillomavirus 4
0.00	1	1	S1	211787	Human papillomavirus type 92
0.00	1	0	S	337051	Betapapillomavirus 1
0.00	1	1	S1	333923	Human papillomavirus 5
0.00	3	0	G	325459	Epsilonpapillomavirus
0.00	2	0	S	2169886	Epsilonpapillomavirus 2
0.00	2	2	S1	1434070	Cervus papillomavirus 2
0.00	1	1	S	40537	Epsilonpapillomavirus 1
0.00	3	0	G	1513238	Dyokappapapillomavirus
0.00	2	0	S	2169880	Dyokappapapillomavirus 5
0.00	2	2	S1	1747360	Pudu puda papillomavirus 1
0.00	1	0	S	1513247	Dyokappapapillomavirus 1
0.00	1	1	S1	634772	Ovis aries papillomavirus 3
0.00	3	0	G	934804	Dyoiotapapillomavirus
0.00	2	0	S	2083182	Dyoiotapapillomavirus 2
0.00	2	2	S1	1235428	Equus caballus papillomavirus 4
0.00	1	0	S	1233177	Dyoiotapapillomavirus 1
0.00	1	1	S1	526413	Equus caballus papillomavirus 2
0.00	2	0	G	936057	Rhopapillomavirus
0.00	1	0	S	1176146	Rhopapillomavirus 1
0.00	1	1	S1	291589	Trichechus manatus papillomavirus 1
0.00	1	0	S	1961785	Rhopapillomavirus 2
0.00	1	1	S1	1435497	Trichechus manatus papillomavirus 4
0.00	2	0	G	1921823	Treisetapapillomavirus
0.00	2	0	S	1921824	Treisetapapillomavirus 1
0.00	2	2	S1	1163709	Vulpes vulpes papillomavirus 1
0.00	2	0	G	1922207	Treiszetapapillomavirus
0.00	2	0	S	1922208	Treiszetapapillomavirus 1
0.00	2	2	S1	1463817	Fulmarus glacialis papillomavirus 1
0.00	2	0	G	1513239	Dyolambdapapillomavirus
0.00	2	0	S	1513248	Dyolambdapapillomavirus 1
0.00	2	2	S1	759701	Bettongia penicillata papillomavirus 1
0.00	1	0	G	1920494	Dyopsipapillomavirus
0.00	1	0	S	1920498	Dyopsipapillomavirus 1
0.00	1	1	S1	1464071	Eptesicus serotinus papillomavirus 1
0.00	1	0	G	1920492	Dyophipapillomavirus
0.00	1	0	S	1920493	Dyophipapillomavirus 1
0.00	1	1	S1	1338506	Talpa europaea papillomavirus 1
0.00	1	0	G	1918730	Dyoomegapapillomavirus
0.00	1	0	S	1918731	Dyoomegapapillomavirus 1
0.00	1	1	S1	1464072	Eptesicus serotinus papillomavirus 2
0.00	1	0	G	1918728	Dyochipapillomavirus
0.00	1	0	S	1918729	Dyochipapillomavirus 1
0.00	1	1	S1	1163703	Equus asinus papillomavirus 1
0.00	1	0	G	1513246	Dyoxipapillomavirus
0.00	1	0	S	2169881	Dyoxipapillomavirus 2
0.00	1	1	S1	1887219	Bos taurus papillomavirus 21
0.00	1	0	G	325457	Kappapapillomavirus
0.00	1	1	S	122291	Kappapapillomavirus 1
0.00	1	0	G	334211	Pipapillomavirus
0.00	1	0	S	334212	Pipapillomavirus 1
0.00	1	1	S1	1408129	Mesocricetus auratus papillomavirus 1
0.00	1	0	G	334213	Thetapapillomavirus
0.00	1	1	S	197772	Thetapapillomavirus 1
0.00	1	0	G	936061	Omegapapillomavirus
0.00	1	0	S	1177763	Omegapapillomavirus 1
0.00	1	1	S1	461322	Ursus maritimus papillomavirus 1
0.00	1	0	G	475861	Nupapillomavirus
0.00	1	0	S	334205	Nupapillomavirus 1
0.00	1	1	S1	10589	Human papillomavirus type 41
0.00	1	0	G	935641	Dyoetapapillomavirus
0.00	1	0	S	1177767	Dyoetapapillomavirus 1
0.00	1	1	S1	445217	Erinaceus europaeus papillomavirus 1
0.00	1	0	G	325461	Omikronpapillomavirus
0.00	1	0	S	82676	Omikronpapillomavirus 1
0.00	1	1	S1	706525	Phocoena phocoena papillomavirus 1
0.00	13	0	F1	333774	unclassified Papillomaviridae
0.00	8	0	F2	333938	non-primate mammal papillomaviruses
0.00	2	2	S	2077307	Leptonychotes weddellii papillomavirus 6
0.00	1	1	S	500654	Bandicoot papillomatosis carcinomatosis virus type 2
0.00	1	1	S	1887218	Bos taurus papillomavirus 20
0.00	1	1	S	2077303	Leptonychotes weddellii papillomavirus 2
0.00	1	1	S	2077304	Leptonychotes weddellii papillomavirus 3
0.00	1	1	S	2077305	Leptonychotes weddellii papillomavirus 4
0.00	1	1	S	2077306	Leptonychotes weddellii papillomavirus 5
0.00	5	0	F2	333933	primate papillomaviruses
0.00	5	5	S	2294152	Macaca mulatta papillomavirus 4
0.00	1	0	F1	2169596	Secondpapillomavirinae
0.00	1	0	G	2169650	Alefpapillomavirus
0.00	1	0	S	2169692	Alefpapillomavirus 1
0.00	1	1	S1	1885928	Sparus aurata papillomavirus 1
0.00	886	0	F	10508	Adenoviridae
0.00	560	14	G	10509	Mastadenovirus
0.00	52	1	G1	413684	unclassified Simian adenoviruses
0.00	42	42	S	413258	Simian adenovirus 8
0.00	8	8	S	38416	Simian adenovirus 19
0.00	1	0	S	1165908	Simian adenovirus B
0.00	1	1	S1	507488	Cynomolgus adenovirus 1
0.00	48	25	S	129951	Human mastadenovirus C
0.00	21	21	S1	28285	Human adenovirus 5
0.00	2	2	S1	10533	Human adenovirus 1
0.00	40	0	S	1146873	Murine mastadenovirus B
0.00	40	40	S1	931972	Murine adenovirus 2
0.00	34	0	S	1146877	Bat mastadenovirus A
0.00	34	34	S1	727977	Bat adenovirus TJM
0.00	33	17	S	130308	Human mastadenovirus E
0.00	13	13	S1	1123958	Chimpanzee adenovirus Y25
0.00	3	3	S1	175567	Simian adenovirus 25
0.00	30	7	S	108098	Human mastadenovirus B
0.00	21	0	S1	565303	Human adenovirus B2
0.00	21	21	S2	198503	Simian adenovirus 21
0.00	2	0	S1	565302	Human adenovirus B1
0.00	2	2	S2	10519	Human adenovirus 7
0.00	25	25	S	129950	Bovine mastadenovirus B
0.00	25	0	S	130369	Porcine mastadenovirus A
0.00	25	25	S1	35265	Porcine adenovirus 3
0.00	22	0	S	1986020	Simian mastadenovirus G
0.00	22	22	S1	585059	Simian adenovirus 20
0.00	19	0	S	2170001	Dolphin mastadenovirus B
0.00	19	19	S1	1714377	Bottlenose dolphin adenovirus 1
0.00	18	0	S	2015375	Bat mastadenovirus F
0.00	18	18	S1	1986505	Bat mastadenovirus WIV17
0.00	17	0	S	1986019	Simian mastadenovirus F
0.00	17	17	S1	909210	Simian adenovirus 18
0.00	17	0	S	2015374	Bat mastadenovirus E
0.00	17	17	S1	1788435	Bat mastadenovirus WIV13
0.00	17	0	S	1986022	Platyrrhini mastadenovirus A
0.00	17	17	S1	994672	Titi monkey adenovirus ECC-2011
0.00	16	15	S	130310	Human mastadenovirus D
0.00	1	1	S1	651580	Human adenovirus 54
0.00	12	0	S	1986017	Simian mastadenovirus D
0.00	12	12	S1	38432	Simian adenovirus 13
0.00	11	0	S	1146874	Bat mastadenovirus B
0.00	11	11	S1	696069	Bat adenovirus 2
0.00	10	0	S	1986023	Skunk mastadenovirus A
0.00	10	10	S1	1641642	Skunk adenovirus PB1
0.00	10	0	S	1986021	Simian mastadenovirus H
0.00	10	10	S1	1560346	Simian adenovirus DM-2014
0.00	10	8	S	2015370	Bat mastadenovirus C
0.00	2	2	S1	1788432	Bat mastadenovirus WIV10
0.00	10	2	S	10537	Canine mastadenovirus A
0.00	8	8	S1	10514	Canine adenovirus 2
0.00	9	0	S	1986024	Sea lion mastadenovirus A
0.00	9	9	S1	943083	California sea lion adenovirus 1
0.00	9	0	S	2015372	Bat mastadenovirus D
0.00	9	9	S1	1788434	Bat mastadenovirus WIV12
0.00	6	6	S	1962300	Simian mastadenovirus C
0.00	4	4	S	130371	Porcine mastadenovirus C
0.00	4	1	S	2015376	Bat mastadenovirus G
0.00	3	3	S1	1986506	Bat mastadenovirus WIV18
0.00	4	4	S	114424	Ovine mastadenovirus A
0.00	4	0	S	1962299	Simian mastadenovirus B
0.00	4	4	S1	995022	Simian adenovirus 49
0.00	3	0	S	2170002	Simian mastadenovirus I
0.00	3	3	S1	1923976	Simian mastadenovirus WIV19
0.00	3	0	S	696859	Murine mastadenovirus C
0.00	3	3	S1	573199	Murine adenovirus 3
0.00	3	0	S	1986018	Simian mastadenovirus E
0.00	3	3	S1	1715778	Simian adenovirus 16
0.00	3	0	S	298334	Simian mastadenovirus A
0.00	3	3	S1	38420	Simian adenovirus 3
0.00	3	3	S	130309	Human mastadenovirus F
0.00	3	0	S	129954	Equine mastadenovirus A
0.00	3	3	S1	46916	Equine adenovirus 1
0.00	2	0	S	536079	Human mastadenovirus G
0.00	2	2	S1	310540	Simian adenovirus 1
0.00	2	2	S	129956	Murine mastadenovirus A
0.00	2	2	S	2170000	Deer mastadenovirus B
0.00	2	2	S	129875	Human mastadenovirus A
0.00	2	0	S	2170003	Squirrel mastadenovirus A
0.00	2	2	S1	1968887	Squirrel adenovirus 1
0.00	1	0	S	129955	Equine mastadenovirus B
0.00	1	1	S1	67603	Equine adenovirus 2
0.00	1	1	S	129953	Bovine mastadenovirus A
0.00	244	0	G	10552	Aviadenovirus
0.00	63	63	S	190063	Fowl aviadenovirus C
0.00	63	0	S	1548417	Pigeon aviadenovirus A
0.00	63	63	S1	764030	Pigeon adenovirus 1
0.00	34	0	S	190062	Fowl aviadenovirus B
0.00	34	34	S1	172861	Fowl aviadenovirus 5
0.00	34	0	S	1146875	Turkey aviadenovirus B
0.00	34	34	S1	878329	Turkey adenovirus 1
0.00	12	9	S	190065	Fowl aviadenovirus E
0.00	3	3	S1	172862	Fowl aviadenovirus 6
0.00	8	8	S	190061	Fowl aviadenovirus A
0.00	8	8	S	2169709	Psittacine aviadenovirus B
0.00	6	0	S	1534553	Duck aviadenovirus B
0.00	6	6	S1	1520006	Duck adenovirus 2
0.00	6	0	S	1962301	Turkey aviadenovirus C
0.00	6	6	S1	1408257	Turkey aviadenovirus 4
0.00	4	0	S	1193420	Goose aviadenovirus A
0.00	4	4	S1	1193422	Goose adenovirus 4
0.00	3	0	S	1962302	Turkey aviadenovirus D
0.00	3	3	S1	1408258	Turkey aviadenovirus 5
0.00	2	0	S	2169708	Pigeon aviadenovirus B
0.00	2	2	S1	1907767	Pigeon adenovirus 2
0.00	1	1	S	190064	Fowl aviadenovirus D
0.00	46	0	G	100953	Atadenovirus
0.00	14	0	S	2169706	Deer atadenovirus A
0.00	14	14	S1	78522	Odocoileus adenovirus 1
0.00	9	0	S	130327	Ovine atadenovirus D
0.00	9	9	S1	114430	Ovine adenovirus 7
0.00	8	8	S	130499	Bovine atadenovirus D
0.00	6	0	S	2003672	Lizard atadenovirus A
0.00	6	6	S1	874272	Lizard adenovirus 2
0.00	4	4	S	130328	Duck atadenovirus A
0.00	2	0	G1	327833	unclassified Atadenovirus
0.00	2	0	S	130500	Bovine adenovirus E
0.00	2	2	S1	111167	Bovine adenovirus 6
0.00	2	0	S	2003673	Psittacine atadenovirus A
0.00	2	2	S1	1580497	Psittacine adenovirus 3
0.00	1	0	S	1146872	Snake atadenovirus A
0.00	1	1	S1	189830	Snake adenovirus 1
0.00	36	0	G	129876	Siadenovirus
0.00	17	0	S	298331	Frog siadenovirus A
0.00	17	17	S1	114102	Frog adenovirus 1
0.00	5	0	S	691961	Raptor siadenovirus A
0.00	5	5	S1	1520002	Raptor adenovirus 1
0.00	5	0	S	886980	Skua siadenovirus A
0.00	5	5	S1	1520004	Skua adenovirus 1
0.00	4	4	S	298333	Turkey siadenovirus A
0.00	3	3	S	2005055	Penguin siadenovirus A
0.00	2	0	S	1146876	Great tit siadenovirus A
0.00	2	2	S1	676130	Great tit adenovirus 1
0.00	665	4	F	944644	Marseilleviridae
0.00	441	35	G	1513458	Marseillevirus
0.00	382	0	G1	1813598	unclassified Marseillevirus
0.00	131	131	S	1955558	Noumeavirus
0.00	99	99	S	1813599	Brazilian marseillevirus
0.00	87	87	S	1826170	Tokyovirus A1
0.00	45	45	S	1720526	Golden Marseillevirus
0.00	20	20	S	1560514	Melbournevirus
0.00	24	24	S	694581	Marseillevirus marseillevirus
0.00	127	127	S	999883	Lausannevirus
0.00	93	0	S	1255301	Tunisvirus
0.00	93	93	S1	1421067	Tunisvirus fontaine2
0.00	570	0	F	10482	Polydnaviridae
0.00	371	0	G	10483	Ichnovirus
0.00	171	171	S	419435	Glypta fumiferanae ichnovirus
0.00	100	100	S	10484	Campoletis sonorensis ichnovirus
0.00	100	100	S	265522	Hyposoter fugitivus ichnovirus
0.00	199	0	G	10485	Bracovirus
0.00	146	146	S	39640	Cotesia congregata bracovirus
0.00	53	53	S	53988	Microplitis demolitor bracovirus
0.00	497	0	F	137992	Asfarviridae
0.00	497	0	G	39743	Asfivirus
0.00	497	483	S	10497	African swine fever virus
0.00	8	8	S1	686262	African swine fever virus E75
0.00	6	6	S1	443876	African swine fever virus Benin 97/1
0.00	326	0	F	39724	Circoviridae
0.00	94	0	F1	742826	environmental samples
0.00	88	88	S	1379695	Circoviridae 2 LDMD-2013
0.00	3	3	S	1379718	Circoviridae 14 LDMD-2013
0.00	2	0	S	1379721	Circoviridae 17 LDMD-2013
0.00	2	2	S1	1379708	Circoviridae 4 LDMD-2013
0.00	1	0	S	1576597	Circoviridae LDMD-2013a
0.00	1	1	S1	1379709	Circoviridae 5 LDMD-2013
0.00	87	0	F1	642248	unclassified Circoviridae
0.00	49	49	S	1788444	Circovirus-like genome DCCV-4
0.00	11	11	S	1788451	Circovirus-like genome DHCV-2
0.00	4	0	S	1454552	Po-Circo-like virus
0.00	4	4	S1	1105383	Po-Circo-like virus 21
0.00	2	2	S	1618257	Avon-Heathcote Estuary associated circular virus 6
0.00	2	2	S	1618243	Avon-Heathcote Estuary associated circular virus 2
0.00	2	2	S	1692261	Petrochirus diogenes giant hermit crab associated circular virus
0.00	2	2	S	2006642	Garrulus glandarius associated circular virus 1
0.00	1	1	S	1692252	Hermit crab associated circular virus
0.00	1	1	S	1788440	Circovirus-like genome DCCV-12
0.00	1	1	S	1788443	Circovirus-like genome DCCV-3
0.00	1	1	S	1618250	Avon-Heathcote Estuary associated circular virus 26
0.00	1	1	S	1788437	Circovirus-like genome DCCV-1
0.00	1	1	S	1692263	Sicyonia brevirostris associated circular virus
0.00	1	1	S	1692242	Aiptasia sp. sea anemone associated circular virus
0.00	1	1	S	1788455	Circovirus-like genome DHCV-6
0.00	1	1	S	1618236	Avon-Heathcote Estuary associated circular virus 13
0.00	1	1	S	2480197	Ecklonia radiata-associated virus 7
0.00	1	1	S	2017081	Human fecal virus Jorvi2
0.00	1	1	S	1692247	Didemnum sp. Sea Squirt associated virus
0.00	1	1	S	2480193	Ecklonia radiata-associated virus 3
0.00	1	1	S	1618237	Avon-Heathcote Estuary associated circular virus 14
0.00	1	1	S	2294094	Paguma larvata circovirus
0.00	76	0	G	39725	Circovirus
0.00	73	0	G1	345249	unclassified Circovirus
0.00	50	50	S	1964372	Circovirus sp.
0.00	22	22	S	2249941	Feline stool-associated circular virus KU14
0.00	1	1	S	1419711	Penaeus monodon circovirus VN11
0.00	1	1	S	142661	Canary circovirus
0.00	1	1	S	2003310	Bat associated circovirus 5
0.00	1	1	S	759938	Barbel circovirus
0.00	69	63	G	742914	Cyclovirus
0.00	3	3	S	1574362	Dragonfly associated cyclovirus 8
0.00	1	0	S	2038722	Human associated cyclovirus 4
0.00	1	1	S1	742924	Cyclovirus TN25
0.00	1	0	S	1987742	Feline associated cyclovirus 1
0.00	1	1	S1	1530454	Feline cyclovirus
0.00	1	1	S	2050596	Chicken associated cyclovirus 1
0.00	306	0	O	2169561	Ortervirales
0.00	170	0	F	186534	Caulimoviridae
0.00	95	0	G	10652	Badnavirus
0.00	41	0	G1	325348	unclassified Badnavirus
0.00	15	15	S	2056882	Cacao swollen shoot Ghana L virus
0.00	8	8	S	2056880	Cacao swollen shoot Ghana J virus
0.00	4	4	S	549205	Cycad leaf necrosis virus
0.00	4	4	S	1490026	Blackberry Virus F
0.00	3	3	S	671126	Pelargonium vein banding virus
0.00	2	2	S	2056881	Cacao swollen shoot Ghana K virus
0.00	2	2	S	2056886	Cacao swollen shoot Ghana R virus
0.00	1	1	S	52996	Dioscorea bacilliform virus
0.00	1	1	S	647294	Sweet potato badnavirus B
0.00	1	1	S	2056878	Cacao Bacilliform SriLanka Virus
0.00	8	8	S	2034762	Sweet potato pakakuy virus
0.00	5	5	S	2033633	Pineapple bacilliform CO virus
0.00	4	4	S	2169726	Cacao yellow vein banding virus
0.00	4	4	S	2056885	Cacao swollen shoot Ghana Q virus
0.00	3	3	S	2011125	Dioscorea bacilliform RT virus 2
0.00	3	3	S	419782	Canna yellow mottle virus
0.00	2	2	S	31559	Cacao swollen shoot virus
0.00	2	2	S	1960255	Cacao swollen shoot CD virus
0.00	2	2	S	1960254	Cacao swollen shoot Togo A virus
0.00	2	2	S	1411991	Banana streak VN virus
0.00	2	2	S	362399	Sugarcane bacilliform MO virus
0.00	2	2	S	328670	Banana streak GF virus
0.00	2	2	S	178354	Taro bacilliform virus
0.00	1	1	S	362398	Sugarcane bacilliform IM virus
0.00	1	1	S	2169728	Dioscorea bacilliform TR virus
0.00	1	1	S	2169727	Dioscorea bacilliform RT virus 1
0.00	1	1	S	2057979	Birch leaf roll-associated virus
0.00	1	1	S	2056879	Cacao swollen shoot CE virus
0.00	1	1	S	2020956	Jujube mosaic-associated virus
0.00	1	1	S	1960253	Sugarcane bacilliform Guadeloupe D virus
0.00	1	1	S	1940252	Cacao mild mosaic virus
0.00	1	1	S	1505530	Pagoda yellow mosaic associated virus
0.00	1	1	S	1476909	Banana streak MY virus
0.00	1	1	S	1034096	Fig badnavirus 1
0.00	1	1	S	1016854	Banana streak UA virus
0.00	1	1	S	1016856	Banana streak UL virus
0.00	56	0	G	10639	Caulimovirus
0.00	38	38	S	213888	Dahlia mosaic virus
0.00	4	4	S	264076	Horseradish latent virus
0.00	3	3	S	10649	Figwort mosaic virus
0.00	3	3	S	194445	Mirabilis mosaic virus
0.00	3	3	S	1221449	Soybean Putnam virus
0.00	2	2	S	10641	Cauliflower mosaic virus
0.00	1	1	S	10640	Carnation etched ring virus
0.00	1	1	S	587370	Rudbeckia flower distortion virus
0.00	1	1	S	1808970	Angelica bushy stunt virus
0.00	6	0	G	186533	Cavemovirus
0.00	5	5	S	930168	Sweet potato collusive virus
0.00	1	1	S	38062	Cassava vein mosaic virus
0.00	5	0	G	1232640	Solendovirus
0.00	4	4	S	107324	Tobacco vein clearing virus
0.00	1	1	S	995049	Sweet potato vein clearing virus
0.00	4	0	G	187214	Soymovirus
0.00	3	3	S	172220	Blueberry red ringspot virus
0.00	1	0	G1	418399	unclassified Soymovirus
0.00	1	1	S	1848040	Water chestnut soymovirus 1
0.00	3	0	F1	446548	unclassified Caulimoviridae
0.00	3	3	S	2303485	Dioscorea nummularia-associated virus
0.00	1	0	G	1748295	Rosadnavirus
0.00	1	1	S	1213588	Rose yellow vein virus
0.00	136	0	F	11632	Retroviridae
0.00	102	0	F1	327045	Orthoretrovirinae
0.00	76	0	G	11646	Lentivirus
0.00	58	58	S	11673	Feline immunodeficiency virus
0.00	6	6	S	11665	Equine infectious anemia virus
0.00	3	3	S	11709	Human immunodeficiency virus 2
0.00	2	2	S	11657	Bovine immunodeficiency virus
0.00	2	1	S	11723	Simian immunodeficiency virus
0.00	1	0	S1	12830	Simian immunodeficiency virus - mnd
0.00	1	1	S2	159122	Simian immunodeficiency virus SIV-mnd 2
0.00	2	2	S	2169971	Visna-maedi virus
0.00	1	1	S	11660	Caprine arthritis encephalitis virus
0.00	1	1	S	36370	Jembrana disease virus
0.00	1	0	G1	348386	unclassified Lentivirus
0.00	1	1	S	11663	Ovine lentivirus
0.00	11	0	G	140052	Betaretrovirus
0.00	11	11	S	11855	Mason-Pfizer monkey virus
0.00	5	0	G	153057	Alpharetrovirus
0.00	4	0	G1	353825	unclassified Alpharetrovirus
0.00	3	3	S	11867	Avian myelocytomatosis virus
0.00	1	1	S	11958	Avian carcinoma virus
0.00	1	1	S	11866	Avian myeloblastosis virus
0.00	4	0	G	153135	Gammaretrovirus
0.00	2	0	S	369960	Porcine type-C oncovirus
0.00	2	0	S1	61673	Porcine endogenous retrovirus
0.00	2	2	S2	168238	Porcine endogenous retrovirus E
0.00	1	0	S	11786	Murine leukemia virus
0.00	1	1	S1	11801	Moloney murine leukemia virus
0.00	1	0	G1	353769	unclassified Gammaretrovirus
0.00	1	1	S	11819	Spleen focus-forming virus
0.00	4	0	G	153136	Deltaretrovirus
0.00	2	0	S	194441	Primate T-lymphotropic virus 2
0.00	2	2	S1	33748	Simian T-lymphotropic virus 2
0.00	1	0	S	194440	Primate T-lymphotropic virus 1
0.00	1	1	S1	33747	Simian T-lymphotropic virus 1
0.00	1	0	S	194443	Primate T-lymphotropic virus 3
0.00	1	1	S1	39101	Simian T-lymphotropic virus 3
0.00	2	0	G	153137	Epsilonretrovirus
0.00	2	2	S	39720	Walleye dermal sarcoma virus
0.00	32	0	F1	327046	Spumaretrovirinae
0.00	27	0	G	2169668	Simiispumavirus
0.00	10	10	S	2170205	White-tufted-ear marmoset simian foamy virus
0.00	8	8	S	2170195	Eastern chimpanzee simian foamy virus
0.00	4	4	S	2170194	Central cimpanzee simian foamy virus
0.00	2	2	S	2170198	Japanese macaque simian foamy virus
0.00	1	0	S	2170193	Bornean orangutan simian foamy virus
0.00	1	1	S1	221703	Simian foamy virus Pongo pygmaeus pygmaeus
0.00	1	1	S	2170201	Squirrel monkey simian foamy virus
0.00	1	1	S	2170206	Yellow-breasted capuchin simian foamy virus
0.00	3	0	G	2169665	Equispumavirus
0.00	3	3	S	109270	Equine foamy virus
0.00	2	0	G	11640	Spumavirus
0.00	2	2	S	11642	Simian foamy virus
0.00	2	0	F1	35276	unclassified Retroviridae
0.00	2	2	S	2320522	Saesbyeol virus
0.00	291	0	F	43682	Ascoviridae
0.00	272	0	G	43680	Ascovirus
0.00	158	0	G1	328613	unclassified Ascovirus
0.00	158	158	S	328615	Trichoplusia ni ascovirus 2c
0.00	64	16	S	113366	Heliothis virescens ascovirus 3a
0.00	22	22	S1	328614	Heliothis virescens ascovirus 3f
0.00	18	18	S1	260797	Heliothis virescens ascovirus 3e
0.00	8	8	S1	1246651	Heliothis virescens ascovirus 3g
0.00	50	50	S	113370	Spodoptera frugiperda ascovirus 1a
0.00	19	0	G	1921707	Toursvirus
0.00	19	0	S	2065215	Diadromus pulchellus toursvirus
0.00	19	19	S1	158683	Diadromus pulchellus ascovirus 4a
0.00	288	0	F	687329	Anelloviridae
0.00	248	0	G	687332	Betatorquevirus
0.00	201	201	S	687371	Torque teno mini virus 3
0.00	30	30	S	687377	Torque teno mini virus 9
0.00	7	7	S	687369	Torque teno mini virus 1
0.00	4	4	S	2065037	Torque teno mini virus 11
0.00	3	0	G1	1535289	unclassified Betatorquevirus
0.00	2	2	S	1535290	Torque teno mini virus ALA22
0.00	1	1	S	1535291	Torque teno mini virus ALH8
0.00	2	2	S	687375	Torque teno mini virus 7
0.00	1	1	S	2065036	Torque teno mini virus 10
0.00	29	0	G	687331	Alphatorquevirus
0.00	8	0	G1	1619215	unclassified Alphatorquevirus
0.00	6	6	S	1619219	Simian torque teno virus 31
0.00	2	2	S	1629656	Simian torque teno virus 33
0.00	4	4	S	687340	Torque teno virus 1
0.00	3	3	S	687343	Torque teno virus 4
0.00	3	3	S	687367	Torque teno virus 28
0.00	2	2	S	687365	Torque teno virus 26
0.00	2	2	S	687347	Torque teno virus 8
0.00	2	2	S	687348	Torque teno virus 9
0.00	1	1	S	687341	Torque teno virus 2
0.00	1	1	S	687366	Torque teno virus 27
0.00	1	1	S	687360	Torque teno virus 21
0.00	1	1	S	687358	Torque teno virus 19
0.00	1	1	S	687352	Torque teno virus 13
0.00	3	0	G	227307	Gyrovirus
0.00	3	0	G1	988775	unclassified Gyrovirus
0.00	1	1	S	1214955	Gyrovirus 4
0.00	1	1	S	1548711	Gyrovirus GyV7-SF
0.00	1	1	S	2249930	Ashy storm petrel gyrovirus
0.00	3	0	G	687333	Gammatorquevirus
0.00	1	1	S	2065045	Torque teno midi virus 4
0.00	1	1	S	2065047	Torque teno midi virus 6
0.00	1	1	S	2065055	Torque teno midi virus 14
0.00	3	0	G	1218487	Kappatorquevirus
0.00	3	3	S	1968861	Torque teno sus virus k2a
0.00	2	0	F1	363628	unclassified Anelloviridae
0.00	1	0	S	393049	Small anellovirus
0.00	1	1	S1	289367	Small anellovirus 2
0.00	1	1	S	2016460	Giant panda anellovirus
0.00	277	0	F	10811	Geminiviridae
0.00	262	25	G	10814	Begomovirus
0.00	49	49	S	240865	Honeysuckle yellow vein virus
0.00	16	16	S	222474	Squash leaf curl Yunnan virus
0.00	13	5	G1	291027	unclassified Begomovirus
0.00	3	3	S	693892	Sweet potato leaf curl Bengal virus
0.00	2	2	S	1392388	Sweet potato leaf curl Shanghai virus
0.00	2	2	S	507475	Tomato leaf curl Cotabato virus
0.00	1	1	S	2020881	Emilia sonchifolia yellow vein Thailand virus
0.00	12	12	S	634441	Tomato leaf curl Sulawesi virus
0.00	11	11	S	2169740	Whitefly-associated begomovirus 2
0.00	6	0	S	341034	Tomato leaf curl Uganda virus
0.00	6	6	S1	341035	Tomato leaf curl Uganda virus - [Iganga]
0.00	5	5	S	1383052	Hemidesmus yellow mosaic virus
0.00	5	0	S	399387	Tomato leaf curl Hsinchu virus
0.00	5	5	S1	486809	Ramie mosaic virus
0.00	4	4	S	1602199	Oxalis yellow vein virus
0.00	4	4	S	1317107	Allamanda leaf mottle distortion virus
0.00	4	4	S	223284	Macroptilium yellow mosaic Florida virus
0.00	4	4	S	1198219	Sweet potato leaf curl China virus
0.00	3	3	S	223303	Pepper huasteco yellow vein virus
0.00	3	3	S	536081	Blainvillea yellow spot virus
0.00	3	3	S	94700	Dicliptera yellow mottle virus
0.00	3	3	S	1904881	Macroptilium common mosaic virus
0.00	3	3	S	96054	Tomato leaf curl Philippines virus
0.00	2	2	S	761701	Soybean mild mottle virus
0.00	2	2	S	223287	Mungbean yellow mosaic India virus
0.00	2	2	S	158463	Tomato severe rugose virus
0.00	2	2	S	1367126	Pouzolzia mosaic Guangdong virus
0.00	2	2	S	361731	Desmodium leaf distortion virus
0.00	2	2	S	713949	Tomato leaf curl Oman virus
0.00	2	2	S	401040	Okra yellow crinkle virus
0.00	2	2	S	1227357	Datura leaf distortion virus
0.00	2	2	S	598494	Euphorbia yellow mosaic virus
0.00	2	2	S	1227356	Dalechampia chlorotic mosaic virus
0.00	2	2	S	1701549	Tomato chlorotic mottle Guyane virus
0.00	2	2	S	935473	Rhynchosia yellow mosaic India virus
0.00	2	2	S	10832	Tomato yellow leaf curl virus
0.00	2	2	S	219299	Tomato leaf curl Gujarat virus
0.00	2	2	S	120168	Bhendi yellow vein mosaic virus
0.00	2	2	S	1046572	Abutilon mosaic Brazil virus
0.00	1	0	S	1513516	Rhynchosia golden mosaic Havana virus
0.00	1	1	S1	889202	Rhynchosia golden mosaic Havana virus-[Cuba:Havana:28:2007]
0.00	1	1	S	223275	East African cassava mosaic Zanzibar virus
0.00	1	1	S	223317	Sida golden yellow vein virus
0.00	1	1	S	390442	Tomato yellow leaf curl Vietnam virus
0.00	1	0	S	1003836	Pepper leaf curl Yunnan virus
0.00	1	1	S1	519015	Pepper leaf curl Yunnan virus-[YN323]
0.00	1	1	S	228897	Sida micrantha mosaic virus
0.00	1	1	S	393599	East African cassava mosaic Kenya virus
0.00	1	1	S	403897	Corchorus yellow spot virus
0.00	1	1	S	1738045	Andrographis yellow vein leaf curl virus
0.00	1	1	S	207240	Luffa yellow mosaic virus
0.00	1	1	S	270140	Tomato leaf curl Iran virus
0.00	1	1	S	329290	Malvastrum leaf curl virus
0.00	1	1	S	1198450	Jacquemontia mosaic Yucatan virus
0.00	1	1	S	1213406	Jatropha mosaic Nigeria virus
0.00	1	1	S	1227354	Bean chlorosis virus
0.00	1	0	S	302099	Tomato leaf curl Madagascar virus
0.00	1	1	S1	996311	Tomato leaf curl Madagascar virus-Menabe [Madagascar:Morondova:2001]
0.00	1	1	S	300411	Lindernia anagallis yellow vein virus
0.00	1	1	S	1162280	Tomato rugose yellow leaf curl virus
0.00	1	1	S	1241370	Okra leaf curl Oman virus
0.00	1	1	S	271479	Papaya leaf curl Guandong virus
0.00	1	1	S	1246650	Blechum interveinal chlorosis virus
0.00	1	1	S	1485012	Jatropha yellow mosaic virus
0.00	1	1	S	1129035	Macroptilium yellow vein virus
0.00	1	1	S	1266994	Sida yellow mosaic Alagoas virus
0.00	1	1	S	260379	Tomato leaf curl Mali virus
0.00	1	1	S	1303385	Tomato leaf curl Liwa virus
0.00	1	1	S	1124577	Tomato mild yellow leaf curl Aragua virus
0.00	1	0	S	220340	Bean golden yellow mosaic virus
0.00	1	1	S1	222445	Bean golden yellow mosaic virus-[Dominican Republic]
0.00	1	1	S	371401	Siegesbeckia yellow vein virus
0.00	1	1	S	223345	Tomato leaf curl Laos virus
0.00	1	1	S	1046574	West African Asystasia virus 2
0.00	1	1	S	1431395	Mirabilis leaf curl virus
0.00	1	1	S	1742596	Pavonia yellow mosaic virus
0.00	1	1	S	85752	Tomato yellow leaf curl Thailand virus
0.00	1	1	S	1949196	Sida bright yellow mosaic virus
0.00	1	1	S	536084	Tomato common mosaic virus
0.00	1	1	S	117198	Rhynchosia golden mosaic virus
0.00	1	1	S	63723	South African cassava mosaic virus
0.00	1	1	S	1915202	Common bean mottle virus
0.00	1	1	S	134681	Cucurbit leaf crumple virus
0.00	1	0	S	498803	Emilia yellow vein virus
0.00	1	1	S1	498805	Emilia yellow vein virus-[Fz1]
0.00	1	1	S	875324	Eclipta yellow vein virus
0.00	1	1	S	548915	Tomato leaf curl Kumasi virus
0.00	1	1	S	2050583	Tomato leaf curl New Delhi virus 2
0.00	1	0	S	2050929	Chilli leaf curl Vellanad virus
0.00	1	1	S1	1000664	Chilli leaf curl Vellanad virus [India/Vellanad/2008]
0.00	1	1	S	1884991	Senna leaf curl virus
0.00	1	1	S	575917	Tomato leaf curl Patna virus
0.00	1	1	S	579113	Sunn hemp leaf distortion virus
0.00	1	1	S	185793	Tomato yellow leaf curl China virus
0.00	1	1	S	10827	Potato yellow mosaic virus
0.00	1	1	S	10829	Squash leaf curl virus
0.00	1	1	S	420255	Sida yellow vein Madurai virus
0.00	1	1	S	664980	Tomato leaf curl Hainan virus
0.00	1	0	S	2169738	Tomato yellow leaf curl Shuangbai virus
0.00	1	1	S1	1825931	Tomato yellow leaf curl Shuangbai virus - [Y4536]
0.00	1	1	S	1742595	Melochia yellow mosaic virus
0.00	1	1	S	439421	Tomato leaf curl Namakely virus
0.00	1	1	S	667119	Velvet bean severe mosaic virus
0.00	9	0	G	10812	Mastrevirus
0.00	3	3	S	78395	Sugarcane streak Reunion virus
0.00	2	0	S	10821	Maize streak virus
0.00	2	2	S1	268316	Maize streak virus - A[Ama]
0.00	1	0	S	10825	Miscanthus streak virus
0.00	1	1	S1	268776	Miscanthus streak virus - [91]
0.00	1	1	S	1182518	Maize streak Reunion virus
0.00	1	1	S	1196236	Paspalum dilatatum striate mosaic virus
0.00	1	0	S	71548	Sugarcane streak Egypt virus
0.00	1	1	S1	268785	Sugarcane streak Egypt virus - [Giza]
0.00	3	0	G	10813	Curtovirus
0.00	3	3	S	46448	Horseradish curly top virus
0.00	2	0	G	220339	Topocuvirus
0.00	2	2	S	49267	Tomato pseudo-curly top virus
0.00	1	1	S	1631303	Mulberry mosaic dwarf associated virus
0.00	276	0	F	1285590	Hytrosaviridae
0.00	170	0	G	1285591	Glossinavirus
0.00	170	0	S	1285594	Glossina hytrovirus
0.00	170	170	S1	379529	Glossina pallidipes salivary gland hypertrophy virus
0.00	106	0	G	1285593	Muscavirus
0.00	106	0	S	1285595	Musca hytrovirus
0.00	106	106	S1	523909	Musca domestica salivary gland hypertrophy virus
0.00	253	0	F	196937	Nimaviridae
0.00	253	0	G	249585	Whispovirus
0.00	253	253	S	342409	White spot syndrome virus
0.00	199	0	O	1511857	Ligamenvirales
0.00	140	0	F	157897	Rudiviridae
0.00	140	6	G	187213	Rudivirus
0.00	67	33	G1	351054	unclassified Rudivirus
0.00	10	10	S	537009	Stygiolobus rod-shaped virus
0.00	8	8	S	1895333	Sulfolobus islandicus rudivirus 3
0.00	4	4	S	1983546	Sulfolobus islandicus rod-shaped virus 11
0.00	3	3	S	1732175	Acidianus rod-shaped virus 2
0.00	3	3	S	1983545	Sulfolobus islandicus rod-shaped virus 10
0.00	3	3	S	1983551	Sulfolobus islandicus rod-shaped virus 8
0.00	2	2	S	1983547	Sulfolobus islandicus rod-shaped virus 4
0.00	1	1	S	1983550	Sulfolobus islandicus rod-shaped virus 7
0.00	36	36	S	157899	Sulfolobus islandicus rod-shaped virus 2
0.00	29	29	S	157898	Sulfolobus islandicus rod-shaped virus 1
0.00	2	2	S	309181	Acidianus rod-shaped virus 1
0.00	59	0	F	10477	Lipothrixviridae
0.00	52	4	G	341940	Betalipothrixvirus
0.00	24	24	S	346884	Acidianus filamentous virus 8
0.00	10	10	S	512792	Acidianus filamentous virus 9
0.00	6	6	S	176106	Sulfolobus islandicus filamentous virus
0.00	5	5	S	346882	Acidianus filamentous virus 6
0.00	3	3	S	346883	Acidianus filamentous virus 7
0.00	7	0	G	564646	Deltalipothrixvirus
0.00	7	7	S	300186	Acidianus filamentous virus 2
0.00	188	0	F	1714267	Sphaerolipoviridae
0.00	178	0	G	1714268	Alphasphaerolipovirus
0.00	97	97	S	326574	Haloarcula hispanica virus SH1
0.00	56	56	S	1154689	Haloarcula hispanica icosahedral virus 2
0.00	16	0	S	2049890	Haloarcula virus HCIV1
0.00	16	16	S1	1735722	Haloarcula californiae icosahedral virus 1
0.00	9	9	S	1282967	Haloarcula hispanica virus PH1
0.00	8	0	G	1714269	Betasphaerolipovirus
0.00	8	8	S	1723446	Natrinema virus SNJ1
0.00	2	0	G	1714270	Gammasphaerolipovirus
0.00	1	1	S	1714272	Thermus virus P23-77
0.00	1	1	S	1714273	Thermus virus IN93
0.00	145	0	F	10780	Parvoviridae
0.00	85	8	F1	40119	Parvovirinae
0.00	44	0	G	1507401	Bocaparvovirus
0.00	34	0	S	2169771	Chiropteran bocaparvovirus 2
0.00	34	34	S1	2259810	Bat bocavirus WM40
0.00	3	0	G1	1507402	unclassified Bocaparvovirus
0.00	2	2	S	2014603	Dromedary camel bocaparvovirus 1
0.00	1	1	S	2017714	Lupine bocavirus
0.00	2	0	S	2169769	Carnivore bocaparvovirus 6
0.00	2	2	S1	2259808	Mink bocavirus 1
0.00	2	0	S	1511877	Ungulate bocaparvovirus 5
0.00	2	2	S1	1084715	Porcine bocavirus 3
0.00	1	0	S	2169770	Chiropteran bocaparvovirus 1
0.00	1	1	S1	1195367	Myotis myotis bocavirus 1
0.00	1	0	S	1511872	Primate bocaparvovirus 2
0.00	1	1	S1	1511882	Human bocavirus 2c PK
0.00	1	0	S	1511873	Ungulate bocaparvovirus 1
0.00	1	1	S1	10784	Bovine parvovirus
0.00	13	0	G	1506574	Protoparvovirus
0.00	5	0	S	2170151	Ungulate protoparvovirus 2
0.00	5	5	S1	1755694	Protoparvovirus Zsana/2013/HUN
0.00	2	0	G1	1506575	unclassified Protoparvovirus
0.00	1	1	S	740933	Turkey parvovirus 1078
0.00	1	1	S	1241957	Porcine parvovirus 5
0.00	2	2	S	1511907	Primate protoparvovirus 1
0.00	2	0	S	2170147	Chiropteran protoparvovirus 1
0.00	2	2	S1	1756191	Megabat bufavirus 1
0.00	1	0	S	1511906	Carnivore protoparvovirus 1
0.00	1	0	S1	10786	Feline panleukopenia virus
0.00	1	1	S2	10788	Canine parvovirus
0.00	1	0	S	1511910	Ungulate protoparvovirus 1
0.00	1	1	S1	10796	Porcine parvovirus
0.00	11	0	G	10803	Dependoparvovirus
0.00	5	0	S	1511892	Adeno-associated dependoparvovirus B
0.00	5	5	S1	82300	Adeno-associated virus - 5
0.00	3	1	S	1511894	Avian dependoparvovirus 1
0.00	2	2	S1	281492	Avian adeno-associated virus strain DA-1
0.00	2	2	S	1511891	Adeno-associated dependoparvovirus A
0.00	1	0	G1	341670	unclassified Dependoparvovirus
0.00	1	1	S	272636	Adeno-associated virus
0.00	3	0	G	1511864	Aveparvovirus
0.00	3	3	S	1511865	Galliform aveparvovirus 1
0.00	3	0	G	1511888	Copiparvovirus
0.00	2	0	S	1511889	Ungulate copiparvovirus 1
0.00	2	2	S1	172296	Bovine parvovirus - 2
0.00	1	0	S	1511890	Ungulate copiparvovirus 2
0.00	1	1	S1	707546	Porcine parvovirus 4
0.00	2	0	G	40121	Erythroparvovirus
0.00	2	0	S	1511901	Primate erythroparvovirus 2
0.00	2	2	S1	31598	Simian parvovirus
0.00	1	0	F2	207678	unclassified Parvovirinae
0.00	1	1	S	2079554	Equine parvovirus H
0.00	51	0	F1	40120	Densovirinae
0.00	21	0	G	40122	Iteradensovirus
0.00	12	0	S	1513211	Lepidopteran iteradensovirus 2
0.00	12	12	S1	1217821	Sibine fusca densovirus
0.00	8	0	S	1513213	Lepidopteran iteradensovirus 4
0.00	8	8	S1	1221208	Papilio polyxenes densovirus
0.00	1	1	S	1513210	Lepidopteran iteradensovirus 1
0.00	12	0	G	1513201	Hepandensovirus
0.00	12	0	S	1513202	Decapod hepandensovirus 1
0.00	11	11	S1	797418	Fenneropenaeus chinensis hepandensovirus
0.00	1	1	S1	1513204	Penaeus monodon hepandensovirus 1
0.00	11	0	G	10806	Ambidensovirus
0.00	4	0	S	1513185	Blattodean ambidensovirus 2
0.00	4	4	S1	220638	Blattella germanica densovirus 1
0.00	4	0	S	1979750	Decapod ambidensovirus 1
0.00	4	4	S1	1642018	Cherax quadricarinatus densovirus
0.00	2	0	G1	1169623	unclassified Densovirus
0.00	1	1	S	72003	Diatraea saccharalis densovirus
0.00	1	1	S	1776153	Diaphorina citri densovirus
0.00	1	0	S	1513188	Lepidopteran ambidensovirus 1
0.00	1	1	S1	37138	Galleria mellonella densovirus
0.00	4	0	G	136466	Brevidensovirus
0.00	2	0	S	1513198	Dipteran brevidensovirus 2
0.00	2	2	S1	1513199	Aedes albopictus densovirus 2
0.00	1	0	G1	351053	unclassified Brevidensovirus
0.00	1	1	S	945962	Mosquito densovirus BR/07
0.00	1	1	S	1513193	Dipteran brevidensovirus 1
0.00	3	0	G	1513223	Penstyldensovirus
0.00	3	3	S	1513224	Decapod penstyldensovirus 1
0.00	9	0	F1	535600	unclassified Parvoviridae
0.00	4	4	S	2079601	Red-crowned crane parvovirus
0.00	3	3	S	1882382	Sea otter parvovirus 1
0.00	1	1	S	1519097	Sesavirus CSL10538
0.00	1	1	S	2316143	Mouse kidney parvovirus
0.00	117	1	F	151341	Polyomaviridae
0.00	34	0	F1	1723728	unclassified Polyomaviridae
0.00	7	7	S	12480	African green monkey polyomavirus
0.00	5	5	S	1634381	Sheep polyomavirus 1
0.00	4	4	S	2163422	Akodon montensis polyomavirus
0.00	4	4	S	1965344	LI polyomavirus
0.00	4	4	S	1662286	Marbled eel polyomavirus
0.00	2	2	S	1236400	Pan troglodytes troglodytes polyomavirus 1
0.00	2	2	S	2170404	Glis glis polyomavirus 1
0.00	1	1	S	2016463	Giant panda polyomavirus
0.00	1	1	S	2170405	Panthera leo polyomavirus 1
0.00	1	1	S	1561705	Bovine polyomavirus 3
0.00	1	1	S	1578134	Bovine polyomavirus 2
0.00	1	1	S	2170402	Tupaia glis polyomavirus 1
0.00	1	1	S	1885565	Pomona leaf-nosed bat associated polyomavirus
0.00	28	0	G	1891716	Gammapolyomavirus
0.00	28	0	S	1891750	Pygoscelis adeliae polyomavirus 1
0.00	28	28	S1	1590650	Adelie penguin polyomavirus
0.00	22	0	G	1891713	Alphapolyomavirus
0.00	6	0	S	1891731	Otomops martiensseni polyomavirus 1
0.00	6	6	S1	2035999	Otomops polyomavirus KY157
0.00	2	0	S	1891733	Pan troglodytes polyomavirus 1
0.00	2	2	S1	2035845	Chimpanzee polyomavirus Bob
0.00	2	2	S	943908	Human polyomavirus 9
0.00	2	2	S	1236407	Piliocolobus rufomitratus polyomavirus 1
0.00	1	0	S	1236405	Piliocolobus badius polyomavirus 1
0.00	1	1	S1	1236406	Piliocolobus badius polyomavirus 2
0.00	1	0	S	1236409	Pongo pygmaeus polyomavirus 1
0.00	1	1	S1	1604874	Bornean orang-utan polyomavirus
0.00	1	1	S	1303334	Human polyomavirus 12
0.00	1	1	S	1606498	Artibeus planirostris polyomavirus 2
0.00	1	0	S	1891743	Pteropus vampyrus polyomavirus 1
0.00	1	1	S1	2035815	Bat polyomanvirus 5b-1
0.00	1	1	S	1606502	Carollia perspicillata polyomavirus 1
0.00	1	0	S	1891728	Human polyomavirus 13
0.00	1	1	S1	1497391	New Jersey polyomavirus-2013
0.00	1	0	S	1891732	Otomops martiensseni polyomavirus 2
0.00	1	1	S1	2035998	Otomops polyomavirus KY156
0.00	1	1	S	1891720	Chlorocebus pygerythrus polyomavirus 3
0.00	1	0	S	1891721	Dobsonia moluccensis polyomavirus 1
0.00	1	1	S1	1623687	Bat polyomavirus 5a
0.00	22	0	G	1891714	Betapolyomavirus
0.00	4	0	S	1891771	Myotis lucifugus polyomavirus 1
0.00	4	4	S1	563775	Myotis polyomavirus VM-2008
0.00	4	4	S	1891762	Human polyomavirus 1
0.00	3	0	S	1891757	Acerodon celebensis polyomavirus 2
0.00	3	3	S1	1623685	Bat polyomavirus 6a
0.00	2	0	S	1891765	Human polyomavirus 4
0.00	2	2	S1	440266	WU Polyomavirus
0.00	2	0	S	2006148	Microtus arvalis polyomavirus 1
0.00	2	2	S1	1737523	Common vole polyomavirus
0.00	2	2	S	1919247	Rattus norvegicus polyomavirus 2
0.00	1	1	S	2169757	Vicugna pacos polyomavirus 1
0.00	1	1	S	1891761	Equus caballus polyomavirus 1
0.00	1	0	S	1891775	Zalophus californianus polyomavirus 1
0.00	1	1	S1	715223	California sea lion polyomavirus 1
0.00	1	1	S	1904411	Rousettus aegyptiacus polyomavirus 1
0.00	1	1	S	1980633	Canis familiaris polyomavirus 1
0.00	6	6	S	2170103	Trematomus pennellii polyomavirus 1
0.00	3	0	S	1891755	Centropristis striata polyomavirus 1
0.00	3	3	S1	1572341	Black sea bass polyomavirus 1
0.00	1	0	G	1891715	Deltapolyomavirus
0.00	1	1	S	746831	Human polyomavirus 7
0.00	113	0	F	1914302	Lavidaviridae
0.00	81	0	F1	2268405	unclassified Lavidaviridae
0.00	36	36	S	1557034	Yellowstone Lake virophage 6
0.00	28	28	S	1335638	Phaeocystis globosa virus virophage
0.00	15	15	S	1557035	Yellowstone Lake virophage 7
0.00	2	2	S	1557033	Yellowstone Lake virophage 5
0.00	23	0	G	1932924	Sputnikvirus
0.00	14	0	S	1932927	Mimivirus-dependent virus Sputnik
0.00	14	14	S1	543939	Sputnik virophage
0.00	9	0	S	1932926	Mimivirus-dependent virus Zamilon
0.00	9	9	S1	1411887	Zamilon virus
0.00	9	0	G	993034	Mavirus
0.00	9	0	S	1932923	Cafeteriavirus-dependent mavirus
0.00	9	9	S1	1932931	Maverick-related virus strain Spezl
0.00	89	0	F	423358	Bicaudaviridae
0.00	82	4	F1	1123963	unclassified Bicaudaviridae
0.00	34	34	S	285013	Sulfolobus virus STSV1
0.00	10	10	S	1580591	Sulfolobus monocaudavirus SMV2
0.00	10	10	S	1797140	Acidianus tailed spindle virus
0.00	8	8	S	1351702	Sulfolobus monocaudavirus SMV1
0.00	7	7	S	1732178	Sulfolobus monocaudavirus SMV4
0.00	5	5	S	1123964	Sulfolobus virus STSV2
0.00	4	4	S	1732177	Sulfolobus monocaudavirus SMV3
0.00	7	0	G	680194	Bicaudavirus
0.00	7	7	S	315953	Acidianus two-tailed virus
0.00	66	0	F	10656	Tectiviridae
0.00	61	0	G	2169669	Alphatectivirus
0.00	61	0	S	2169700	Pseudomonas virus PRD1
0.00	61	61	S1	10658	Enterobacteria phage PRD1
0.00	4	0	G	2169670	Betatectivirus
0.00	3	0	S	2169760	Bacillus virus Wip1
0.00	3	3	S1	663237	Bacillus phage Wip1
0.00	1	1	S	513550	Bacillus virus AP50
0.00	1	0	G	2560136	Gammatectivirus
0.00	1	0	S	2560482	Gluconobacter virus GC1
0.00	1	1	S1	2047788	Gluconobacter phage GC1
0.00	65	0	F	10841	Microviridae
0.00	39	0	F1	117574	unclassified Microviridae
0.00	8	8	S	1676181	Chimpanzee faeces associated microphage 1
0.00	7	7	S	1655651	Microviridae Bog9017_22
0.00	6	6	S	1609634	Eel River basin pequenovirus
0.00	3	3	S	2219133	Alces alces faeces associated microvirus MP10 5560
0.00	2	2	S	1655660	Microviridae Fen7895_21
0.00	2	2	S	2219217	Lepus americanus faeces associated microvirus SHP1 6472
0.00	2	2	S	2219135	Alces alces faeces associated microvirus MP12 5423
0.00	2	2	S	913970	Microviridae phi-CA82
0.00	1	1	S	1676182	Chimpanzee faeces associated microphage 2
0.00	1	1	S	1327969	Cellulophaga phage phi12:2
0.00	1	1	S	1327987	Cellulophaga phage phi12a:1
0.00	1	1	S	1655648	Microviridae Bog5275_51
0.00	1	1	S	1655662	Microviridae Fen7940_21
0.00	1	1	S	1655661	Microviridae Fen7918_21
0.00	1	1	S	1655654	Microviridae Fen4707_41
0.00	18	0	F1	1910950	Bullavirinae
0.00	16	6	G	1910951	Alphatrevirus
0.00	9	0	S	1945584	Escherichia virus ID21
0.00	9	9	S1	338101	Escherichia phage ID21
0.00	1	0	S	1945586	Escherichia virus NC29
0.00	1	1	S1	338110	Escherichia phage NC29
0.00	2	1	G	1910952	Gequatrovirus
0.00	1	0	S	1910969	Escherichia virus Talmos
0.00	1	1	S1	511969	Escherichia phage ID2 Moscow/ID/2001
0.00	8	0	F1	686565	Gokushovirinae
0.00	8	0	F2	1385657	unclassified Gokushovirinae
0.00	3	3	S	1385658	Marine gokushovirus
0.00	3	3	S	1701404	Gokushovirinae GAIR4
0.00	1	1	S	1655646	Gokushovirinae Bog1183_53
0.00	1	1	S	1655659	Gokushovirinae Fen7875_21
0.00	34	0	F	1993640	Tolecusatellitidae
0.00	34	0	G	190729	Betasatellite
0.00	14	0	G1	2670808	unclassified Betasatellite
0.00	6	6	S	447602	Sida yellow vein Vietnam virus satellite DNA beta
0.00	2	2	S	1231334	Tomato leaf curl Hajipur betasatellite
0.00	1	1	S	360580	Mesta yellow vein mosaic virus-associated DNA beta
0.00	1	1	S	478812	Tomato leaf curl New Delhi betasatellite
0.00	1	1	S	640136	Emilia yellow vein virus-associated DNA beta
0.00	1	1	S	713092	Cotton leaf curl Burewala betasatellite
0.00	1	1	S	1507403	Mirabilis leaf curl India virus associated betasatellite
0.00	1	1	S	218845	Tobacco leaf curl Yunnan betasatellite
0.00	5	5	S	2010331	Tomato leaf curl Bangalore betasatellite
0.00	2	2	S	185750	Ageratum yellow vein betasatellite
0.00	2	2	S	2010315	Chili leaf curl Sri Lanka betasatellite
0.00	1	1	S	1418029	Siegesbeckia yellow vein betasatellite
0.00	1	1	S	1428189	Hedyotis yellow mosaic betasatellite
0.00	1	1	S	693897	Tomato yellow leaf curl Thailand betasatellite
0.00	1	1	S	666635	Vernonia yellow vein betasatellite
0.00	1	0	S	2010321	Momordica yellow mosaic betasatellite
0.00	1	1	S1	1736759	Chayote yellow mosaic Benin betasatellite
0.00	1	1	S	447606	Alternanthera yellow vein betasatellite
0.00	1	1	S	447604	Tomato yellow leaf curl Vietnam betasatellite
0.00	1	1	S	2010327	Tobacco leaf curl Patna betasatellite
0.00	1	1	S	2010332	Tomato leaf curl Laguna betasatellite
0.00	1	1	S	2049883	Mirabilis leaf curl betasatellite
0.00	1	1	S	220812	Tomato leaf curl betasatellite
0.00	31	0	D1	12877	Satellites
0.00	30	0	D2	2609695	DNA satellites
0.00	26	0	D3	361688	Single stranded DNA satellites
0.00	23	23	S	1778572	Ctenophore-associated circular genome 3
0.00	3	3	S	1778570	Ctenophore-associated circular genome 1
0.00	4	4	S	1592212	Sewage-associated circular DNA molecule-3
0.00	1	0	D2	1250315	RNA satellites
0.00	1	0	D3	373507	Single stranded RNA satellites
0.00	1	0	D4	141863	Circular single stranded RNA satellites
0.00	1	1	S	193118	Lucerne transient streak virus satellite RNA
0.00	25	0	F	10474	Fuselloviridae
0.00	12	0	G	1299307	Betafusellovirus
0.00	9	9	S	693627	Sulfolobus spindle-shaped virus 6
0.00	3	3	S	693629	Acidianus spindle-shaped virus 1
0.00	9	1	G	10475	Alphafusellovirus
0.00	3	3	S	244589	Sulfolobus spindle-shaped virus 1
0.00	2	0	S	2032563	Sulfolobus spindle-shaped virus 8
0.00	2	2	S1	256994	Sulfolobus virus Ragged Hills
0.00	2	0	S	2032573	Sulfolobus spindle-shaped virus 9
0.00	2	2	S1	248496	Sulfolobus virus Kamchatka 1
0.00	1	1	S	459290	Sulfolobus spindle-shaped virus 4
0.00	4	0	F1	693626	unclassified Fuselloviridae
0.00	4	4	S	1298531	Sulfolobales Mexican fusellovirus 1
0.00	21	0	F	10860	Inoviridae
0.00	6	1	G	1977139	Fibrovirus
0.00	4	4	S	70203	Vibrio virus fs1
0.00	1	0	G1	2163645	unclassified Fibrovirus
0.00	1	1	S	642111	Vibrio phage VEJphi
0.00	3	0	F1	1074043	environmental samples
0.00	2	2	S	1449897	Uncultured phage WW-nAnB strain 3
0.00	1	1	S	1449896	Uncultured phage WW-nAnB strain 2
0.00	2	0	G	1977141	Habenivirus
0.00	2	0	S	1977299	Ralstonia virus RS603
0.00	2	2	S1	1505528	Ralstonia phage RS603
0.00	2	0	G	1977144	Vespertiliovirus
0.00	2	0	S	1977408	Spiroplasma virus C74
0.00	2	2	S1	185959	Spiroplasma phage 1-C74
0.00	2	0	S	1977411	Escherichia virus If1
0.00	2	2	S1	10868	Enterobacteria phage If1
0.00	2	0	S	1977412	Propionibacterium virus B5
0.00	2	2	S1	189836	Propionibacterium phage B5
0.00	1	0	G	10875	Plectrovirus
0.00	1	0	S	2170098	Acholeplasma virus L51
0.00	1	1	S1	1977403	Acholeplasma virus MV-L51
0.00	1	1	S	127509	Vibrio virus Vf33
0.00	1	0	G	1977142	Lineavirus
0.00	1	0	S	1977304	Salmonella virus IKe
0.00	1	1	S1	10867	Enterobacteria phage Ike
0.00	1	0	S	2011073	Vibrio virus VCY
0.00	1	1	S1	1105327	Vibrio phage VCY-phi
0.00	19	0	F	2022738	Tristromaviridae
0.00	19	0	G	2022739	Alphatristromavirus
0.00	18	18	S	10479	Thermoproteus tenax virus 1
0.00	1	1	S	1805492	Pyrobaculum filamentous virus 1
0.00	17	0	F	251095	Nanoviridae
0.00	12	0	G	104766	Nanovirus
0.00	7	7	S	753670	Pea necrotic yellow dwarf virus
0.00	2	2	S	1436892	Pea yellow stunt virus
0.00	1	1	S	59817	Faba bean necrotic yellows virus
0.00	1	1	S	67585	Milk vetch dwarf virus
0.00	1	1	S	1137801	Faba bean yellow leaf virus
0.00	3	0	G	251096	Babuvirus
0.00	2	2	S	438782	Abaca bunchy top virus
0.00	1	1	S	262588	Cardamom bushy dwarf virus
0.00	2	0	F1	1436890	unclassified Nanoviridae
0.00	2	2	S	2056780	Cow vetch latent virus
0.00	15	0	F	10659	Corticoviridae
0.00	15	1	G	10660	Corticovirus
0.00	10	0	S	2560654	Pseudoalteromonas virus Cr39582
0.00	10	10	S1	2099852	Pseudoalteromonas phage Cr39582
0.00	4	4	S	10661	Pseudoalteromonas virus PM2
0.00	14	0	F	573053	Ampullaviridae
0.00	14	0	G	573054	Ampullavirus
0.00	9	0	G1	1732172	unclassified Ampullavirus
0.00	7	7	S	1732174	Acidianus bottle-shaped virus 3
0.00	2	2	S	1732173	Acidianus bottle-shaped virus 2
0.00	5	5	S	437444	Acidianus bottle-shaped virus
0.00	10	0	F	1511858	Turriviridae
0.00	10	0	G	1511859	Alphaturrivirus
0.00	10	10	S	754004	Sulfolobus turreted icosahedral virus 2
0.00	9	0	F	10472	Plasmaviridae
0.00	9	0	G	10473	Plasmavirus
0.00	9	9	S	46014	Acholeplasma virus L2
0.00	9	0	F	10404	Hepadnaviridae
0.00	8	0	G	10405	Orthohepadnavirus
0.00	6	6	S	1508710	Roundleaf bat hepatitis B virus
0.00	2	2	S	2049933	Pomona bat hepatitis B virus
0.00	1	0	F1	336063	unclassified Hepadnaviridae
0.00	1	1	S	2107574	Domestic cat hepadnavirus
0.00	8	0	F	2169567	Bacilladnaviridae
0.00	4	0	G	2169610	Protobacilladnavirus
0.00	2	0	S	2170144	Marine protobacilladnavirus 1
0.00	2	2	S1	1379694	Bacillariodnavirus LDMD-2013
0.00	1	1	S	2170142	Chaetoceros protobacilladnavirus 3
0.00	1	0	S	2170146	Snail associated protobacilladnavirus 2
0.00	1	1	S1	1941436	Amphibola crenata associated bacilladnavirus 2
0.00	2	0	G	2169608	Diatodnavirus
0.00	2	0	S	2169869	Chaetoceros diatodnavirus 1
0.00	2	2	S1	1290581	Chaetoceros setoense DNA virus
0.00	2	0	G	2169609	Kieseladnavirus
0.00	2	0	S	2169964	Avon-Heathcote Estuary associated kieseladnavirus
0.00	2	2	S1	1941437	Avon-Heathcote estuary associated bacilladnavirus
0.00	8	0	F	1911603	Pleolipoviridae
0.00	7	0	G	1911604	Alphapleolipovirus
0.00	2	0	S	1987103	Halorubrum virus HRPV6
0.00	2	2	S1	1156721	Halorubrum pleomorphic virus 6
0.00	2	0	S	1987104	Haloarcula virus HHPV1
0.00	2	2	S1	710112	Haloarcula hispanica pleomorphic virus 1
0.00	1	0	S	1987101	Halorubrum virus HRPV1
0.00	1	1	S1	634168	Halorubrum pleomorphic virus 1
0.00	1	0	S	1987102	Halorubrum virus HRPV2
0.00	1	1	S1	1156719	Halorubrum pleomorphic virus 2
0.00	1	0	S	1987105	Haloarcula virus HHPV2
0.00	1	1	S1	1442594	Haloarcula hispanica pleomorphic virus 2
0.00	1	0	G	1911606	Gammapleolipovirus
0.00	1	0	S	1987118	Haloarcula virus His2
0.00	1	1	S1	128710	His2 virus
0.00	6	0	F	292638	Globuloviridae
0.00	6	0	G	564645	Globulovirus
0.00	4	4	S	270161	Pyrobaculum spherical virus
0.00	2	2	S	292639	Thermoproteus tenax spherical virus 1
0.00	6	0	F	1458186	Alphasatellitidae
0.00	3	0	F1	283494	Geminialphasatellitinae
0.00	3	0	F2	1231296	unclassified Begomovirus-associated alphasatellites
0.00	1	1	S	96892	Nanovirus-like particle
0.00	1	1	S	944995	Ageratum conyzoides associated symptomless alphasatellite
0.00	1	1	S	1755198	Parthenium leaf curl alphasatellite
0.00	3	0	F1	1441744	Nanoalphasatellitinae
0.00	3	0	F2	2683341	unclassified Nanoalphasatellitinae
0.00	2	2	S	1455653	Milk vetch dwarf C2 alphasatellite
0.00	1	1	S	1453082	Faba bean necrotic yellows C7 alphasatellite
0.00	5	0	F	1285587	Bidnaviridae
0.00	5	0	G	1285588	Bidensovirus
0.00	5	5	S	1285589	Bombyx mori bidensovirus
0.00	4	0	G	352476	Salterprovirus
0.00	4	4	S	128708	His 1 virus
0.00	4	0	F	2169574	Smacoviridae
0.00	2	0	G	2169662	Huchismacovirus
0.00	1	1	S	2169933	Chicken associated huchismacovirus 2
0.00	1	0	G1	2498817	unclassified Huchismacovirus
0.00	1	1	S	1932006	Chicken associated smacovirus
0.00	1	0	G	2169575	Bovismacovirus
0.00	1	0	S	2169776	Bovine associated bovismacovirus 2
0.00	1	1	S1	1843751	Bovine faeces associated smacovirus 3
0.00	1	0	G	2169663	Porprismacovirus
0.00	1	0	G1	2496631	unclassified Porprismacovirus
0.00	1	1	S	1843773	Porcine stool-associated circular virus
0.00	3	0	F	1511855	Spiraviridae
0.00	3	0	G	1511856	Alphaspiravirus
0.00	3	3	S	1157339	Aeropyrum coil-shaped virus
0.00	3	0	G	1232647	Dinodnavirus
0.00	3	3	S	650121	Heterocapsa circularisquama DNA virus 01
0.00	2	0	F	2169572	Portogloboviridae
0.00	2	0	G	2169647	Alphaportoglobovirus
0.00	2	0	S	2169571	Sulfolobus alphaportoglobovirus 1
0.00	2	2	S1	1982658	Sulfolobus polyhedral virus 1
0.00	1	0	F	2560062	Ovaliviridae
0.00	1	0	G	2560089	Alphaovalivirus
0.00	1	1	S	2056194	Sulfolobus ellipsoid virus 1
```
