## Supplementary material for "Metagenome-assembled genomes of phytoplankton communities across the Arctic Circle": Suppl. Data 2: P2.phylum.bracken

```
name	taxonomy_id	taxonomy_lvl	kraken_assigned_reads	added_reads	new_est_reads	fraction_total_reads
Proteobacteria	1224	P	9312387	748553	10060940	0.36890
Actinobacteria	201174	P	4111716	31746	4143462	0.15193
Firmicutes	1239	P	1229302	509480	1738782	0.06376
Cyanobacteria	1117	P	974159	21318	995477	0.03650
Tenericutes	544448	P	141198	5695	146893	0.00539
Deinococcus-Thermus	1297	P	85112	315	85427	0.00313
Chloroflexi	200795	P	54621	270	54891	0.00201
Armatimonadetes	67819	P	4975	517	5492	0.00020
Bacteroidetes	976	P	2678513	36019	2714532	0.09953
Chlorobi	1090	P	13791	35	13826	0.00051
Ignavibacteriae	1134404	P	9192	137	9329	0.00034
Balneolaeota	1936987	P	2178	84	2262	0.00008
Gemmatimonadetes	142182	P	11632	114	11746	0.00043
Fibrobacteres	65842	P	1573	0	1573	0.00006
Candidatus Cloacimonetes	456828	P	949	0	949	0.00003
candidate division Zixibacteria	1379697	P	772	0	772	0.00003
Planctomycetes	203682	P	392985	488	393473	0.01443
Verrucomicrobia	74201	P	103426	89	103515	0.00380
Chlamydiae	204428	P	15718	2043	17761	0.00065
Kiritimatiellaeota	134625	P	3354	1393	4747	0.00017
Lentisphaerae	256845	P	2560	478	3038	0.00011
Fusobacteria	32066	P	57467	2148	59615	0.00219
Spirochaetes	203691	P	51307	2165	53472	0.00196
Acidobacteria	57723	P	26132	14	26146	0.00096
Thermotogae	200918	P	12614	2641	15255	0.00056
Aquificae	200783	P	10379	72	10451	0.00038
Deferribacteres	200930	P	7221	1558	8779	0.00032
Candidatus Saccharibacteria	95818	P	1253	4	1257	0.00005
Candidatus Gracilibacteria	363464	P	1033	1	1034	0.00004
Candidatus Bipolaricaulota	67810	P	978	1102	2080	0.00008
Nitrospirae	40117	P	5386	39	5425	0.00020
Synergistetes	508458	P	4914	406	5320	0.00020
Thermodesulfobacteria	200940	P	3274	65	3339	0.00012
Elusimicrobia	74152	P	1849	0	1849	0.00007
Dictyoglomi	68297	P	1835	3	1838	0.00007
Calditrichaeota	1930617	P	1371	1	1372	0.00005
Chrysiogenetes	200938	P	571	130	701	0.00003
Caldiserica	67814	P	465	0	465	0.00002
Coprothermobacterota	2138240	P	167	28	195	0.00001
Ascomycota	4890	P	2258704	256511	2515215	0.09222
Basidiomycota	5204	P	219371	56329	275700	0.01011
Microsporidia	6029	P	8642	0	8642	0.00032
Apicomplexa	5794	P	839126	135611	974737	0.03574
Ciliophora	5878	P	742	0	742	0.00003
Bacillariophyta	2836	P	315826	3358	319184	0.01170
Cercozoa	136419	P	12993	116	13109	0.00048
Euglenozoa	33682	P	725812	32721	758533	0.02781
Chlorophyta	3041	P	631431	247596	879027	0.03223
Evosea	2605435	P	99709	4424	104133	0.00382
Rhodophyta	2763	P	17536	2296	19832	0.00073
Euryarchaeota	28890	P	311422	4478	315900	0.01158
Thaumarchaeota	651137	P	71980	133	72113	0.00264
Crenarchaeota	28889	P	29409	300	29709	0.00109
Candidatus Korarchaeota	51967	P	221	1799	2020	0.00007
Candidatus Micrarchaeota	1801631	P	198	255584	255782	0.00938
Negarnaviricota	2497569	P	1346	19621	20967	0.00077
```
