## Supplementary material for "Metagenome-assembled genomes of phytoplankton communities across the Arctic Circle": Suppl. Data 2: P2_bracken.kreport2

```
100.00	27272775	0	R	1	root
99.92	27251808	0	R1	131567	cellular organisms
75.93	20707438	0	D	2	Bacteria
36.89	10060940	0	P	1224	Proteobacteria
20.90	5701198	0	C	1236	Gammaproteobacteria
8.79	2396059	0	C	28211	Alphaproteobacteria
5.30	1444464	0	C	28216	Betaproteobacteria
1.83	499259	0	P1	68525	delta/epsilon subdivisions
1.35	368386	0	C	28221	Deltaproteobacteria
0.48	130873	0	C	29547	Epsilonproteobacteria
0.04	11323	0	C	1553900	Oligoflexia
0.02	6487	0	C	1807140	Acidithiobacillia
0.01	1477	0	C	580370	Zetaproteobacteria
0.00	669	0	C	2008785	Hydrogenophilalia
26.29	7170367	0	D1	1783272	Terrabacteria group
15.19	4143462	0	P	201174	Actinobacteria
14.92	4070320	0	C	1760	Actinobacteria
0.11	29848	0	C	84998	Coriobacteriia
0.05	14088	0	C	84995	Rubrobacteria
0.04	12178	0	C	908620	Nitriliruptoria
0.04	10460	0	C	84992	Acidimicrobiia
0.02	6565	0	C	1497346	Thermoleophilia
10.01	2729899	0	P	1239	Firmicutes
4.62	1258801	0	C	91061	Bacilli
1.55	423929	0	C	186801	Clostridia
0.08	21658	0	C	909932	Negativicutes
0.06	16436	0	C	1737404	Tissierellia
0.06	15338	0	C	526524	Erysipelotrichia
3.64	993733	0	C	1676648	Limnochordia
0.54	146893	0	P	544448	Tenericutes
0.54	146893	0	C	31969	Mollicutes
0.31	85427	0	P	1297	Deinococcus-Thermus
0.31	85427	0	C	188787	Deinococci
0.20	54891	0	P	200795	Chloroflexi
0.05	14882	0	C	292625	Anaerolineae
0.03	7555	0	C	1382928	Ardenticatenia
0.03	6871	0	C	189775	Thermomicrobia
0.05	12583	0	C	32061	Chloroflexia
0.01	4077	0	C	2682225	Tepidiformia
0.01	2675	0	C	301297	Dehalococcoidia
0.01	3028	0	C	388447	Ktedonobacteria
0.01	3218	0	C	475962	Caldilineae
0.02	5477	0	P	67819	Armatimonadetes
0.01	4062	0	C	1663419	Fimbriimonadia
0.01	1415	0	C	1077257	Chthonomonadetes
0.02	4316	0	D2	1798711	Cyanobacteria/Melainabacteria group
0.02	4316	0	P	1117	Cyanobacteria
0.02	4316	0	C	307596	Gloeobacteria
11.24	3065371	0	D1	1783270	FCB group
10.05	2739951	0	D2	68336	Bacteroidetes/Chlorobi group
9.95	2714532	0	P	976	Bacteroidetes
8.50	2318108	0	C	117743	Flavobacteriia
0.49	132738	0	C	768503	Cytophagia
0.33	90775	0	C	200643	Bacteroidia
0.32	87018	0	C	117747	Sphingobacteriia
0.29	79399	0	C	1853228	Chitinophagia
0.02	6490	0	C	1937959	Saprospiria
0.05	13826	0	P	1090	Chlorobi
0.05	13826	0	C	191410	Chlorobia
0.04	11592	0	P	1134404	Ignavibacteriae
0.04	11592	0	C	795747	Ignavibacteria
1.15	313673	0	P	65842	Fibrobacteres
1.15	313673	0	C	204430	Fibrobacteria
0.04	11746	0	P	142182	Gemmatimonadetes
0.04	11746	0	C	219685	Gemmatimonadetes
0.78	212158	0	D1	1783257	PVC group
0.38	103515	0	P	74201	Verrucomicrobia
0.28	75930	0	C	414999	Opitutae
0.05	12555	0	C	203494	Verrucomicrobiae
0.05	14784	0	C	1955630	Methylacidiphilae
0.00	246	0	C	134549	Spartobacteria
0.30	83094	0	P	203682	Planctomycetes
0.26	69840	0	C	203683	Planctomycetia
0.04	11873	0	C	666505	Phycisphaerae
0.01	1380	0	C	2517206	Candidatus Brocadiae
0.07	19692	0	P	204428	Chlamydiae
0.07	19692	0	C	204429	Chlamydiia
0.01	3038	0	P	256845	Lentisphaerae
0.01	3038	0	C	1313211	Lentisphaeria
0.01	2816	0	P	134625	Kiritimatiellaeota
0.01	2816	0	C	1921781	Kiritimatiellae
0.22	59615	0	P	32066	Fusobacteria
0.22	59615	0	C	203490	Fusobacteriia
0.20	53472	0	P	203691	Spirochaetes
0.20	53472	0	C	203692	Spirochaetia
0.10	26146	0	P	57723	Acidobacteria
0.06	15839	0	C	204432	Acidobacteriia
0.03	9181	0	C	1813735	Vicinamibacteria
0.00	1125	0	C	1562566	Blastocatellia
0.06	15255	0	P	200918	Thermotogae
0.06	15255	0	C	188708	Thermotogae
0.04	10451	0	P	200783	Aquificae
0.04	10451	0	C	187857	Aquificae
0.03	8188	0	P	200930	Deferribacteres
0.03	8188	0	C	68337	Deferribacteres
0.02	5425	0	P	40117	Nitrospirae
0.02	5425	0	C	203693	Nitrospira
0.02	5320	0	P	508458	Synergistetes
0.02	5320	0	C	649775	Synergistia
0.02	4963	0	D1	2323	unclassified Bacteria
0.02	4963	0	D2	1783234	Bacteria candidate phyla
0.02	4963	0	D3	95901	Candidatus Dependentiae
0.02	4963	0	C	2497643	Candidatus Babeliae
0.01	3339	0	P	200940	Thermodesulfobacteria
0.01	3339	0	C	67799	Thermodesulfobacteria
0.01	1849	0	P	74152	Elusimicrobia
0.00	801	0	C	641853	Elusimicrobia
0.00	1048	0	C	447830	Endomicrobia
0.01	1838	0	P	68297	Dictyoglomi
0.01	1838	0	C	203486	Dictyoglomia
0.01	1372	0	P	1930617	Calditrichaeota
0.01	1372	0	C	1962850	Calditrichae
0.00	701	0	P	200938	Chrysiogenetes
0.00	701	0	C	118001	Chrysiogenetes
0.00	465	0	D1	2498710	Caldiserica/Cryosericota group
0.00	465	0	P	67814	Caldiserica
0.00	465	0	C	693071	Caldisericia
0.00	195	0	P	2138240	Coprothermobacterota
0.00	195	0	C	2138243	Coprothermobacteria
21.52	5868857	0	D	2759	Eukaryota
10.27	2799557	0	D1	33154	Opisthokonta
10.27	2799557	0	K	4751	Fungi
10.27	2799557	0	K1	451864	Dikarya
9.22	2515215	0	P	4890	Ascomycota
9.19	2505788	0	P1	716545	saccharomyceta
5.55	1513921	0	P2	147538	Pezizomycotina
5.55	1513921	0	P3	716546	leotiomyceta
5.12	1396489	0	P4	715989	sordariomyceta
3.75	1022675	1022675	C	147550	Sordariomycetes
1.37	373814	0	C	147548	Leotiomycetes
0.25	68341	0	P4	715962	dothideomyceta
0.25	68341	68341	C	147541	Dothideomycetes
0.18	49089	49089	C	147545	Eurotiomycetes
3.64	991867	0	P2	147537	Saccharomycotina
3.64	991867	0	C	4891	Saccharomycetes
0.03	9426	0	P1	451866	Taphrinomycotina
0.03	9426	0	C	147554	Schizosaccharomycetes
1.04	284342	0	P	5204	Basidiomycota
0.81	220421	0	P1	452284	Ustilaginomycotina
0.78	212864	0	C	5257	Ustilaginomycetes
0.03	7557	0	C	1538075	Malasseziomycetes
0.23	63920	0	P1	5302	Agaricomycotina
0.23	63920	0	C	155616	Tremellomycetes
7.58	2066307	0	D1	2698737	Sar
3.58	975479	0	D2	33630	Alveolata
3.57	974737	0	P	5794	Apicomplexa
2.62	715003	0	C	422676	Aconoidasida
0.95	259734	259734	C	1280412	Conoidasida
0.00	742	0	P	5878	Ciliophora
0.00	742	0	P1	431838	Intramacronucleata
0.00	742	0	C	6020	Oligohymenophorea
2.83	771643	0	D2	543769	Rhizaria
2.83	771643	0	P	136419	Cercozoa
2.83	771643	0	C	29197	Chlorarachniophyceae
1.17	319184	0	D2	33634	Stramenopiles
1.17	319184	0	D3	2696291	Ochrophyta
1.17	319184	0	P	2836	Bacillariophyta
0.80	218079	218079	C	33836	Coscinodiscophyceae
0.37	101104	101104	C	33849	Bacillariophyceae
2.39	652340	0	K	33090	Viridiplantae
2.39	652340	0	P	3041	Chlorophyta
2.39	652340	0	C	1035538	Mamiellophyceae
0.83	226687	0	C	3027	Cryptophyceae
0.38	104133	0	D1	554915	Amoebozoa
0.38	104133	0	P	2605435	Evosea
0.38	104133	104133	C	142796	Eumycetozoa
0.07	19832	0	P	2763	Rhodophyta
0.07	19832	0	C	2797	Bangiophyceae
2.48	675511	0	D	2157	Archaea
1.34	365876	0	P	28890	Euryarchaeota
0.96	260898	0	P1	2290931	Stenosarchaea group
0.85	230627	0	C	183963	Halobacteria
0.11	30270	0	C	224756	Methanomicrobia
0.11	30758	0	P1	2283794	Methanomada group
0.06	16330	0	C	183939	Methanococci
0.05	14428	0	C	183925	Methanobacteria
0.06	15422	0	C	183968	Thermococci
0.02	5521	0	P1	2283796	Diaforarchaea group
0.02	5521	0	C	183967	Thermoplasmata
0.01	2417	0	C	183980	Archaeoglobi
0.19	50859	0	C	183988	Methanopyri
1.14	309634	0	D1	1783275	TACK group
1.05	287512	0	P	28889	Crenarchaeota
1.05	287512	0	C	183924	Thermoprotei
0.08	22122	0	P	651137	Thaumarchaeota
0.08	22122	0	C	1643678	Nitrososphaeria
0.08	20967	0	D	10239	Viruses
0.08	20967	0	D1	2559587	Riboviria
0.08	20967	0	P	2497569	Negarnaviricota
0.07	20258	0	P1	2497570	Haploviricotina
0.00	621	0	C	2497574	Monjiviricetes
0.00	10	0	C	2497572	Chunqiuviricetes
0.00	5	0	C	2497573	Milneviricetes
0.07	19622	0	C	2497575	Yunchangviricetes
0.00	709	0	P1	2497571	Polyploviricotina
0.00	697	0	C	2497576	Ellioviricetes
0.00	12	0	C	2497577	Insthoviricetes
```
