## Supplementary material for "Metagenome-assembled genomes of phytoplankton communities across the Arctic Circle": Suppl. Data 2: P3a.class.bracken

```
name	taxonomy_id	taxonomy_lvl	kraken_assigned_reads	added_reads	new_est_reads	fraction_total_reads
Gammaproteobacteria	1236	C	3340564	811386	4151950	0.14728
Alphaproteobacteria	28211	C	2965102	52364	3017466	0.10704
Betaproteobacteria	28216	C	1520642	133983	1654625	0.05869
Deltaproteobacteria	28221	C	420875	3580	424455	0.01506
Epsilonproteobacteria	29547	C	127182	5882	133064	0.00472
Oligoflexia	1553900	C	12933	18	12951	0.00046
Acidithiobacillia	1807140	C	5023	2557	7580	0.00027
Zetaproteobacteria	580370	C	1277	6	1283	0.00005
Hydrogenophilalia	2008785	C	880	82	962	0.00003
Actinobacteria	1760	C	4951970	52330	5004300	0.17751
Coriobacteriia	84998	C	33985	2596	36581	0.00130
Rubrobacteria	84995	C	19253	137	19390	0.00069
Nitriliruptoria	908620	C	17184	58	17242	0.00061
Acidimicrobiia	84992	C	12083	28	12111	0.00043
Thermoleophilia	1497346	C	11035	1713	12748	0.00045
Bacilli	91061	C	734515	340684	1075199	0.03814
Clostridia	186801	C	374790	25817	400607	0.01421
Negativicutes	909932	C	21588	741	22329	0.00079
Tissierellia	1737404	C	14017	3022	17039	0.00060
Erysipelotrichia	526524	C	7511	1733	9244	0.00033
Limnochordia	1676648	C	2724	574118	576842	0.02046
Gloeobacteria	307596	C	5105	8312	13417	0.00048
Deinococci	188787	C	101234	341	101575	0.00360
Mollicutes	31969	C	86271	7696	93967	0.00333
Chloroflexia	32061	C	8069	1258	9327	0.00033
Ardenticatenia	1382928	C	5936	4	5940	0.00021
Anaerolineae	292625	C	5324	0	5324	0.00019
Thermomicrobia	189775	C	4824	0	4824	0.00017
Dehalococcoidia	301297	C	2746	296	3042	0.00011
Tepidiformia	2682225	C	2717	38	2755	0.00010
Ktedonobacteria	388447	C	1876	187	2063	0.00007
Caldilineae	475962	C	1673	454	2127	0.00008
Fimbriimonadia	1663419	C	1866	1632	3498	0.00012
Chthonomonadetes	1077257	C	1225	947	2172	0.00008
Flavobacteriia	117743	C	2179765	53846	2233611	0.07923
Cytophagia	768503	C	143139	1517	144656	0.00513
Bacteroidia	200643	C	81693	6441	88134	0.00313
Sphingobacteriia	117747	C	80603	7049	87652	0.00311
Chitinophagia	1853228	C	49423	17111	66534	0.00236
Saprospiria	1937959	C	9928	187	10115	0.00036
Chlorobia	191410	C	14502	64	14566	0.00052
Ignavibacteria	795747	C	2659	2139	4798	0.00017
Gemmatimonadetes	219685	C	17369	198	17567	0.00062
Fibrobacteria	204430	C	1574	180734	182308	0.00647
Planctomycetia	203683	C	75466	1596	77062	0.00273
Phycisphaerae	666505	C	13075	597	13672	0.00048
Candidatus Brocadiae	2517206	C	1228	0	1228	0.00004
Opitutae	414999	C	37296	160	37456	0.00133
Verrucomicrobiae	203494	C	25653	4966	30619	0.00109
Methylacidiphilae	1955630	C	3575	2	3577	0.00013
Spartobacteria	134549	C	155	0	155	0.00001
Chlamydiia	204429	C	10771	516	11287	0.00040
Lentisphaeria	1313211	C	2407	550	2957	0.00010
Kiritimatiellae	1921781	C	1428	2683	4111	0.00015
Vicinamibacteria	1813735	C	42232	52	42284	0.00150
Acidobacteriia	204432	C	17373	3	17376	0.00062
Blastocatellia	1562566	C	1059	4	1063	0.00004
Spirochaetia	203692	C	51304	2245	53549	0.00190
Fusobacteriia	203490	C	42920	2189	45109	0.00160
Thermotogae	188708	C	13620	3217	16837	0.00060
Nitrospira	203693	C	8515	64	8579	0.00030
Deferribacteres	68337	C	7468	66	7534	0.00027
Aquificae	187857	C	7422	79	7501	0.00027
Synergistia	649775	C	5715	2229	7944	0.00028
Candidatus Babeliae	2497643	C	764	3367	4131	0.00015
Thermodesulfobacteria	67799	C	3083	69	3152	0.00011
Dictyoglomia	203486	C	1775	2	1777	0.00006
Elusimicrobia	641853	C	667	0	667	0.00002
Endomicrobia	447830	C	616	371	987	0.00004
Chrysiogenetes	118001	C	1142	318	1460	0.00005
Calditrichae	1962850	C	1138	1	1139	0.00004
Caldisericia	693071	C	531	0	531	0.00002
Coprothermobacteria	2138243	C	269	57	326	0.00001
Sordariomycetes	147550	C	1496976	102613	1599589	0.05674
Leotiomycetes	147548	C	250849	2327	253176	0.00898
Eurotiomycetes	147545	C	84185	5351	89536	0.00318
Dothideomycetes	147541	C	71799	2009	73808	0.00262
Saccharomycetes	4891	C	795709	218070	1013779	0.03596
Schizosaccharomycetes	147554	C	13768	993	14761	0.00052
Ustilaginomycetes	5257	C	135122	17375	152497	0.00541
Malasseziomycetes	1538075	C	15517	2286	17803	0.00063
Tremellomycetes	155616	C	49128	30531	79659	0.00283
Aconoidasida	422676	C	900452	88247	988699	0.03507
Conoidasida	1280412	C	352460	67392	419852	0.01489
Oligohymenophorea	6020	C	559	0	559	0.00002
Coscinodiscophyceae	33836	C	141809	6436	148245	0.00526
Bacillariophyceae	33849	C	67252	1863	69115	0.00245
Chlorarachniophyceae	29197	C	5609	41	5650	0.00020
Mamiellophyceae	1035538	C	1371362	964817	2336179	0.08287
Eumycetozoa	142796	C	119245	4149	123394	0.00438
Cryptophyceae	3027	C	73901	38389	112290	0.00398
Bangiophyceae	2797	C	34620	3091	37711	0.00134
Halobacteria	183963	C	179525	948	180473	0.00640
Methanomicrobia	224756	C	38229	142	38371	0.00136
Methanobacteria	183925	C	13543	449	13992	0.00050
Methanococci	183939	C	12274	251	12525	0.00044
Thermococci	183968	C	15739	0	15739	0.00056
Thermoplasmata	183967	C	5883	539	6422	0.00023
Archaeoglobi	183980	C	2840	6	2846	0.00010
Methanopyri	183988	C	1478	59	1537	0.00005
Thermoprotei	183924	C	30981	273	31254	0.00111
Nitrososphaeria	1643678	C	17050	183541	200591	0.00712
Ellioviricetes	2497576	C	911	0	911	0.00003
Insthoviricetes	2497577	C	65	0	65	0.00000
Monjiviricetes	2497574	C	651	1126	1777	0.00006
Milneviricetes	2497573	C	18	0	18	0.00000
Chunqiuviricetes	2497572	C	1	0	1	0.00000
Yunchangviricetes	2497575	C	1	36082	36083	0.00128
```
