## Supplementary material for "Metagenome-assembled genomes of phytoplankton communities across the Arctic Circle": Suppl. Data 2: P3a.kreport2

```
85.76	169838604	169838604	U	0	unclassified
14.24	28191907	55436	R	1	root
14.10	27926905	697970	R1	131567	cellular organisms
9.94	19681319	750037	D	2	Bacteria
4.36	8631347	234657	P	1224	Proteobacteria
1.69	3340564	156650	C	1236	Gammaproteobacteria
0.40	789999	10643	O	135622	Alteromonadales
0.27	544377	1748	F	72275	Alteromonadaceae
0.23	461360	498	G	1621534	Paraglaciecola
0.20	402425	20	G1	2685791	unclassified Paraglaciecola
0.20	397681	397681	S	2686359	Paraglaciecola sp. L1A13
0.00	4724	4724	S	2686358	Paraglaciecola sp. L3A3
0.03	56915	0	S	326544	Paraglaciecola psychrophila
0.03	56915	56915	S1	1129794	Paraglaciecola psychrophila 170
0.00	1522	1522	S	197222	Paraglaciecola mesophila
0.02	29935	3179	G	2742	Marinobacter
0.01	16406	1742	G1	83889	unclassified Marinobacter
0.00	6541	6541	S	2304594	Marinobacter sp. Arc7-DN-1
0.00	1917	1917	S	1415568	Marinobacter sp. LV10R510-11A
0.00	1649	1649	S	2488665	Marinobacter sp. NP-4(2019)
0.00	1258	1258	S	1671721	Marinobacter sp. CP1
0.00	929	929	S	2547598	Marinobacter sp. JH2
0.00	897	897	S	1749259	Marinobacter sp. LQ44
0.00	773	773	S	490759	Marinobacter sp. BSs20148
0.00	700	700	S	1761794	Marinobacter sp. es.042
0.00	2439	2439	S	1420917	Marinobacter salarius
0.00	2093	590	S	2743	Marinobacter hydrocarbonoclasticus
0.00	974	974	S1	351348	Marinobacter hydrocarbonoclasticus VT8
0.00	529	529	S1	1163748	Marinobacter hydrocarbonoclasticus ATCC 49840
0.00	1868	1868	S	1420916	Marinobacter similis
0.00	1612	1612	S	2603215	Marinobacter fonticola
0.00	1306	1306	S	1874317	Marinobacter salinus
0.00	1032	1032	S	330734	Marinobacter psychrophilus
0.01	27351	3850	G	226	Alteromonas
0.00	7749	1338	G1	2614992	unclassified Alteromonas
0.00	1754	1754	S	1714845	Alteromonas sp. BL110
0.00	1616	1616	S	2652380	Alteromonas sp. I4
0.00	1281	1281	S	2358187	Alteromonas sp. 76-1
0.00	1274	1274	S	2267264	Alteromonas sp. RKMC-009
0.00	270	270	S	2058133	Alteromonas sp. MB-3u-76
0.00	169	169	S	1917158	Alteromonas sp. RW2A1
0.00	47	47	S	1777491	Alteromonas sp. Mac1
0.00	5372	3710	S	28108	Alteromonas macleodii
0.00	910	910	S1	1004785	Alteromonas macleodii str. 'Black Sea 11'
0.00	385	385	S1	1004787	Alteromonas macleodii str. 'Balearic Sea AD45'
0.00	194	194	S1	1004788	Alteromonas macleodii str. 'English Channel 673'
0.00	173	173	S1	529120	Alteromonas macleodii ATCC 27126
0.00	4087	3558	S	314275	Alteromonas mediterranea
0.00	153	153	S1	1300256	Alteromonas mediterranea U7
0.00	153	153	S1	1774373	Alteromonas mediterranea DE
0.00	124	124	S1	1300254	Alteromonas mediterranea MED64
0.00	97	97	S1	1300253	Alteromonas mediterranea 615
0.00	1	1	S1	1300258	Alteromonas mediterranea UM7
0.00	1	1	S1	1300259	Alteromonas mediterranea UM4b
0.00	3075	3075	S	287094	Alteromonas addita
0.00	1641	1641	S	589873	Alteromonas australica
0.00	992	992	S	715451	Alteromonas naphthalenivorans
0.00	585	585	S	233316	Alteromonas stellipolaris
0.00	7864	2	G	89404	Glaciecola
0.00	4362	0	S	300231	Glaciecola nitratireducens
0.00	4362	4362	S1	1085623	Glaciecola nitratireducens FR1064
0.00	3500	0	G1	2618684	unclassified Glaciecola
0.00	1802	1802	S	983545	Glaciecola sp. 4H-3-7+YE-5
0.00	1698	1698	S	2489595	Glaciecola sp. THG-3.7
0.00	5597	8	G	1172191	Catenovulum
0.00	3259	0	G1	2638362	unclassified Catenovulum
0.00	3259	3259	S	2172099	Catenovulum sp. CCB-QB4
0.00	2330	2330	S	1740262	Catenovulum sediminis
0.00	4178	45	G	288793	Salinimonas
0.00	1563	0	G1	2645119	unclassified Salinimonas
0.00	1563	1563	S	2572577	Salinimonas sp. KX18D6
0.00	1428	1428	S	2303538	Salinimonas sediminis
0.00	1142	1142	S	914153	Salinimonas lutimaris
0.00	2075	0	G	1751872	Lacimicrobium
0.00	2075	2075	S	1526571	Lacimicrobium alkaliphilum
0.00	1594	0	G	261825	Agarivorans
0.00	1594	1594	S	680279	Agarivorans gilvus
0.00	1388	0	G	2650549	Hydrocarboniclastica
0.00	1388	1388	S	2259620	Hydrocarboniclastica marina
0.00	1287	0	G	2661818	Saliniradius
0.00	1287	1287	S	2183582	Saliniradius amylolyticus
0.04	82781	1108	F	267889	Colwelliaceae
0.04	70580	3589	G	28228	Colwellia
0.03	49888	1107	G1	196834	unclassified Colwellia
0.01	19704	19704	S	1816218	Colwellia sp. PAMC 20917
0.01	10090	10090	S	58049	Colwellia sp. MT41
0.00	6709	6709	S	2689569	Colwellia sp. 20A7
0.00	4673	4673	S	2497879	Colwellia sp. Arc7-635
0.00	3881	3881	S	2161872	Colwellia sp. Arc7-D
0.00	3724	3724	S	1816219	Colwellia sp. PAMC 21821
0.01	13362	0	S	28229	Colwellia psychrerythraea
0.01	13362	13362	S1	167879	Colwellia psychrerythraea 34H
0.00	3741	3741	S	1967665	Colwellia beringensis
0.00	6685	184	G	1518149	Thalassotalea
0.00	4065	56	G1	2614972	unclassified Thalassotalea
0.00	2408	2408	S	2552945	Thalassotalea sp. HSM 43
0.00	1601	1601	S	2594005	Thalassotalea sp. PS06
0.00	2436	2436	S	1763536	Thalassotalea crassostreae
0.00	4408	0	G	1407056	Litorilituus
0.00	4408	4408	S	718192	Litorilituus sediminis
0.04	75429	251	F	267890	Shewanellaceae
0.04	71964	8846	G	22	Shewanella
0.01	16029	1815	G1	196818	unclassified Shewanella
0.00	2482	2482	S	2590015	Shewanella sp. SNU WT4
0.00	2372	2372	S	2487742	Shewanella sp. M2
0.00	2179	2179	S	1965282	Shewanella sp. TH2012
0.00	1232	1232	S	2593655	Shewanella sp. YLB-06
0.00	998	998	S	1930557	Shewanella sp. FDAARGOS_354
0.00	884	884	S	2029986	Shewanella sp. WE21
0.00	881	881	S	94122	Shewanella sp. ANA-3
0.00	838	838	S	2588449	Shewanella sp. SM1901
0.00	752	752	S	2059264	Shewanella sp. Pdp11
0.00	748	748	S	2575361	Shewanella sp. MEBiC00475
0.00	332	332	S	60481	Shewanella sp. MR-7
0.00	324	324	S	60480	Shewanella sp. MR-4
0.00	192	192	S	351745	Shewanella sp. W3-18-1
0.00	6437	4416	S	62322	Shewanella baltica
0.00	1763	1763	S1	407976	Shewanella baltica OS223
0.00	184	184	S1	402882	Shewanella baltica OS185
0.00	19	19	S1	693970	Shewanella baltica OS117
0.00	18	18	S1	399599	Shewanella baltica OS195
0.00	13	13	S1	693973	Shewanella baltica OS678
0.00	9	9	S1	693971	Shewanella baltica OS183
0.00	8	8	S1	693974	Shewanella baltica BA175
0.00	7	7	S1	325240	Shewanella baltica OS155
0.00	3574	3574	S	225848	Shewanella psychrophila
0.00	3037	3037	S	238836	Shewanella donghaensis
0.00	3024	3024	S	2520507	Shewanella maritima
0.00	2793	0	S	60217	Shewanella violacea
0.00	2793	2793	S1	637905	Shewanella violacea DSS12
0.00	2549	2549	S	38313	Shewanella algae
0.00	2420	2420	S	150120	Shewanella livingstonensis
0.00	2369	2369	S	93973	Shewanella japonica
0.00	2027	0	S	271098	Shewanella halifaxensis
0.00	2027	2027	S1	458817	Shewanella halifaxensis HAW-EB4
0.00	1940	0	S	404011	Shewanella piezotolerans
0.00	1940	1940	S1	225849	Shewanella piezotolerans WP3
0.00	1761	0	S	60961	Shewanella woodyi
0.00	1761	1761	S1	392500	Shewanella woodyi ATCC 51908
0.00	1582	0	S	56812	Shewanella frigidimarina
0.00	1582	1582	S1	318167	Shewanella frigidimarina NCIMB 400
0.00	1565	0	S	192073	Shewanella denitrificans
0.00	1565	1565	S1	318161	Shewanella denitrificans OS217
0.00	1556	1303	S	24	Shewanella putrefaciens
0.00	253	253	S1	399804	Shewanella putrefaciens 200
0.00	1532	0	S	271097	Shewanella sediminis
0.00	1532	1532	S1	425104	Shewanella sediminis HAW-EB3
0.00	1457	0	S	70864	Shewanella pealeana
0.00	1457	1457	S1	398579	Shewanella pealeana ATCC 700345
0.00	1416	1416	S	43661	Shewanella benthica
0.00	1368	1368	S	260364	Shewanella marisflavi
0.00	1354	0	S	359303	Shewanella loihica
0.00	1354	1354	S1	323850	Shewanella loihica PV-4
0.00	1321	0	S	60478	Shewanella amazonensis
0.00	1321	1321	S1	326297	Shewanella amazonensis SB2B
0.00	989	0	S	70863	Shewanella oneidensis
0.00	989	989	S1	211586	Shewanella oneidensis MR-1
0.00	691	691	S	256839	Shewanella decolorationis
0.00	327	327	S	2018305	Shewanella bicestrii
0.00	3214	38	G	2547964	Parashewanella
0.00	1769	1769	S	342950	Parashewanella spongiae
0.00	1407	0	G1	2619907	unclassified Parashewanella
0.00	1407	1407	S	2547970	Parashewanella sp. MEBiC05444
0.03	52468	0	F	267888	Pseudoalteromonadaceae
0.03	52468	10566	G	53246	Pseudoalteromonas
0.01	11364	1170	G1	194690	unclassified Pseudoalteromonas
0.00	2082	2082	S	1514074	Pseudoalteromonas sp. NC201
0.00	1792	1792	S	1390185	Pseudoalteromonas sp. DL-6
0.00	1438	1438	S	116092	Pseudoalteromonas sp. A25
0.00	1389	1389	S	1709477	Pseudoalteromonas sp. R3
0.00	870	870	S	2583375	Pseudoalteromonas sp. 16-SW-7
0.00	611	611	S	1761891	Pseudoalteromonas sp. 13-15
0.00	474	474	S	1720343	Pseudoalteromonas sp. 1_2015MBL_MicDiv
0.00	429	429	S	2587843	Pseudoalteromonas sp. THAF3
0.00	418	418	S	234831	Pseudoalteromonas sp. SM9913
0.00	379	379	S	283699	Pseudoalteromonas sp. Bsw20308
0.00	312	312	S	2490635	Pseudoalteromonas sp. Xi13
0.00	3617	3617	S	43657	Pseudoalteromonas luteoviolacea
0.00	3062	258	S	288	Pseudoalteromonas atlantica
0.00	2804	2804	S1	342610	Pseudoalteromonas atlantica T6c
0.00	2933	2933	S	43662	Pseudoalteromonas piscicida
0.00	2869	2044	S	298657	Pseudoalteromonas spongiae
0.00	825	825	S1	1117319	Pseudoalteromonas spongiae UST010723-006
0.00	2266	2266	S	314281	Pseudoalteromonas tunicata
0.00	2038	2038	S	1348114	Pseudoalteromonas piratica
0.00	1848	1848	S	621376	Pseudoalteromonas donghaensis
0.00	1633	1633	S	161398	Pseudoalteromonas phenolica
0.00	1607	1578	S	227	Pseudoalteromonas carrageenovora
0.00	29	29	S1	1314868	Pseudoalteromonas carrageenovora IAM 12662
0.00	1371	1371	S	247523	Pseudoalteromonas aliena
0.00	1335	1335	S	43658	Pseudoalteromonas rubra
0.00	1120	0	S	28107	Pseudoalteromonas espejiana
0.00	1120	1120	S1	1314869	Pseudoalteromonas espejiana DSM 9414
0.00	1085	0	S	394751	Pseudoalteromonas arctica
0.00	1085	1085	S1	1117313	Pseudoalteromonas arctica A 37-1-2
0.00	829	0	S	166935	Pseudoalteromonas translucida
0.00	829	829	S1	1315283	Pseudoalteromonas translucida KMM 520
0.00	820	402	S	176102	Pseudoalteromonas agarivorans
0.00	418	418	S1	1312369	Pseudoalteromonas agarivorans DSM 14585
0.00	542	542	S	267375	Pseudoalteromonas marina
0.00	516	516	S	151081	Pseudoalteromonas ruthenica
0.00	370	370	S	152297	Pseudoalteromonas issachenkonii
0.00	251	251	S	28109	Pseudoalteromonas nigrifaciens
0.00	229	0	S	228	Pseudoalteromonas haloplanktis
0.00	229	229	S1	326442	Pseudoalteromonas haloplanktis TAC125
0.00	197	197	S	43659	Pseudoalteromonas tetraodonis
0.00	8838	0	F	267891	Moritellaceae
0.00	8838	290	G	58050	Moritella
0.00	3494	3494	S	80854	Moritella viscosa
0.00	2627	2627	S	69539	Moritella yayanosii
0.00	2427	0	S	90736	Moritella marina
0.00	2427	2427	S1	1202962	Moritella marina ATCC 15381
0.00	6481	0	F	267894	Psychromonadaceae
0.00	6481	38	G	67572	Psychromonas
0.00	4131	0	S	357794	Psychromonas ingrahamii
0.00	4131	4131	S1	357804	Psychromonas ingrahamii 37
0.00	2312	0	G1	2614957	unclassified Psychromonas
0.00	2312	2312	S	314282	Psychromonas sp. CNPT3
0.00	6123	25	F	267893	Idiomarinaceae
0.00	5043	834	G	135575	Idiomarina
0.00	1441	0	G1	2614829	unclassified Idiomarina
0.00	837	837	S	2100422	Idiomarina sp. OT37-5b
0.00	604	604	S	2055892	Idiomarina sp. X4
0.00	1392	1392	S	1940690	Idiomarina andamanensis
0.00	924	923	S	135577	Idiomarina loihiensis
0.00	1	1	S1	1321370	Idiomarina loihiensis GSL 199
0.00	452	452	S	1096243	Idiomarina piscisalsi
0.00	1055	0	F1	946227	unclassified Idiomarinaceae
0.00	1055	1055	S	1298881	Idiomarinaceae bacterium HL-53
0.00	2859	0	F	267892	Ferrimonadaceae
0.00	2859	0	G	44011	Ferrimonas
0.00	2859	0	S	44012	Ferrimonas balearica
0.00	2859	2859	S1	550540	Ferrimonas balearica DSM 9799
0.35	692251	1853	O	72274	Pseudomonadales
0.29	583135	5156	F	135621	Pseudomonadaceae
0.28	563201	91733	G	286	Pseudomonas
0.06	114591	13117	G1	2583993	unclassified Pseudomonas
0.01	13710	13710	S	143813	Pseudomonas sp. LAB-08
0.00	5646	5646	S	1755504	Pseudomonas sp. DY-1
0.00	4656	4656	S	658629	Pseudomonas sp. CMR12a
0.00	3654	3654	S	2320867	Pseudomonas sp. K2W31S-8
0.00	2568	2568	S	1930532	Pseudomonas sp. CC6-YY-74
0.00	2561	2561	S	1294143	Pseudomonas sp. ATCC 13867
0.00	2300	2300	S	2320270	Pseudomonas sp. DG56-2
0.00	2275	2275	S	2604832	Pseudomonas sp. PE08
0.00	2085	2085	S	2653853	Pseudomonas sp. SCB32
0.00	2070	2070	S	1573718	Pseudomonas sp. S34
0.00	2044	2044	S	1981174	Pseudomonas sp. M30-35
0.00	1991	1991	S	658630	Pseudomonas sp. CMR5c
0.00	1991	1991	S	2604941	Pseudomonas sp. C27(2019)
0.00	1914	1914	S	1028989	Pseudomonas sp. StFLB209
0.00	1899	1899	S	1856685	Pseudomonas sp. TCU-HL1
0.00	1785	1785	S	1881017	Pseudomonas sp. 7SR1
0.00	1733	1733	S	1931241	Pseudomonas sp. S-6-2
0.00	1618	1618	S	2498848	Pseudomonas sp. MPC6
0.00	1612	1612	S	2518644	Pseudomonas sp. SNU WT1
0.00	1483	1483	S	1283291	Pseudomonas sp. URMO17WK12:I11
0.00	1482	1482	S	2054914	Pseudomonas sp. 02C 26
0.00	1420	1420	S	1573711	Pseudomonas sp. R76
0.00	1382	1382	S	1898684	Pseudomonas sp. LPH1
0.00	1378	1378	S	1736226	Pseudomonas sp. Leaf58
0.00	1330	1330	S	1573704	Pseudomonas sp. R32
0.00	1308	1308	S	2073078	Pseudomonas sp. DTU12.3
0.00	1280	1280	S	2054919	Pseudomonas sp. S09G 359
0.00	1237	1237	S	2049589	Pseudomonas sp. HLS-6
0.00	1206	1206	S	1827300	Pseudomonas sp. MYb193
0.00	1184	1184	S	1649877	Pseudomonas sp. CCOS 191
0.00	1038	1038	S	1500686	Pseudomonas sp. Os17
0.00	1010	1010	S	658644	Pseudomonas sp. R5-89-07
0.00	999	999	S	2219057	Pseudomonas sp. LG1E9
0.00	974	974	S	1573719	Pseudomonas sp. S35
0.00	962	962	S	2126069	Pseudomonas sp. LBUM920
0.00	903	903	S	1259844	Pseudomonas sp. FGI182
0.00	878	878	S	1573712	Pseudomonas sp. R84
0.00	844	844	S	1207075	Pseudomonas sp. UW4
0.00	833	833	S	2052956	Pseudomonas sp. ACM7
0.00	787	787	S	2654238	Pseudomonas sp. DTU12.1
0.00	777	777	S	2201356	Pseudomonas sp. 31-12
0.00	744	744	S	2025658	Pseudomonas sp. NS1(2017)
0.00	733	733	S	2505979	Pseudomonas sp. 11K1
0.00	729	729	S	1702250	Pseudomonas sp. IB20
0.00	668	668	S	2597770	Pseudomonas sp. BJP69
0.00	665	665	S	2213226	Pseudomonas sp. QZS01
0.00	655	655	S	1611770	Pseudomonas sp. MRSN12121
0.00	655	655	S	2213057	Pseudomonas sp. R2A2
0.00	609	609	S	1534110	Pseudomonas sp. DR 5-09
0.00	585	585	S	2590776	Pseudomonas sp. NIBRBAC000502773
0.00	575	575	S	2559074	Pseudomonas sp. S150
0.00	575	575	S	118613	Pseudomonas sp. B10
0.00	531	531	S	1855380	Pseudomonas sp. Z003-0.4C(8344-21)
0.00	510	510	S	2587597	Pseudomonas sp. SWI7
0.00	508	508	S	2587845	Pseudomonas sp. THAF7b
0.00	485	485	S	2018067	Pseudomonas sp. FDAARGOS_380
0.00	464	464	S	2169583	Pseudomonas sp. SXM-1
0.00	460	460	S	1636610	Pseudomonas sp. PONIH3
0.00	443	443	S	1500687	Pseudomonas sp. St29
0.00	428	428	S	2479392	Pseudomonas sp. LTJR-52
0.00	413	413	S	1886807	Pseudomonas sp. TMW 2.1634
0.00	404	404	S	2083054	Pseudomonas sp. LG1D9
0.00	403	403	S	1338689	Pseudomonas sp. JY-Q
0.00	365	365	S	2005388	Pseudomonas sp. RU47
0.00	342	342	S	253237	Pseudomonas sp. phDV1
0.00	327	327	S	2605424	Pseudomonas sp. J380
0.00	315	315	S	2054915	Pseudomonas sp. 09C 129
0.00	304	304	S	2067572	Pseudomonas sp. NC02
0.00	294	294	S	1173273	Pseudomonas sp. R2-37-08W
0.00	294	294	S	1415630	Pseudomonas sp. TKP
0.00	285	285	S	2069256	Pseudomonas sp. XWY-1
0.00	272	272	S	1573720	Pseudomonas sp. S49
0.00	248	248	S	676210	Pseudomonas sp. ATCC 43928
0.00	246	246	S	2083051	Pseudomonas sp. SWI6
0.00	228	228	S	1173283	Pseudomonas sp. R3-18-08
0.00	216	216	S	1173284	Pseudomonas sp. R3-52-08
0.00	216	216	S	2045200	Pseudomonas sp. s211(2017)
0.00	209	209	S	2083055	Pseudomonas sp. LH1G9
0.00	197	197	S	1354732	Pseudomonas sp. S58
0.00	188	188	S	1659194	Pseudomonas sp. GR 6-02
0.00	183	183	S	1173288	Pseudomonas sp. R4-39-08
0.00	182	182	S	2083053	Pseudomonas sp. SWI44
0.00	180	180	S	1173280	Pseudomonas sp. R2-60-08W
0.00	157	157	S	2083052	Pseudomonas sp. SWI36
0.00	155	155	S	1855331	Pseudomonas sp. A214
0.00	147	147	S	658643	Pseudomonas sp. R4-35-07
0.00	134	134	S	69328	Pseudomonas sp. VLB120
0.00	119	119	S	1978467	Pseudomonas sp. AK6U
0.00	108	108	S	658642	Pseudomonas sp. R4-34-07
0.00	99	99	S	658632	Pseudomonas sp. R11-23-07
0.00	97	97	S	1173270	Pseudomonas sp. R1-43-08
0.00	75	75	S	2664899	Pseudomonas sp. CFSAN084952
0.00	70	70	S	658641	Pseudomonas sp. R2-7-07
0.00	65	65	S	2609418	Pseudomonas sp. KUIN-1
0.00	54	54	S	2479393	Pseudomonas sp. LTGT-11-2Z
0.00	30	30	S	1495331	Pseudomonas sp. WCS374
0.00	19	19	S	1761895	Pseudomonas sp. bs2935
0.00	5	5	S	2578115	Pseudomonas sp. KBS0802
0.04	71372	34250	G1	136849	Pseudomonas syringae group
0.01	23166	0	G2	251695	Pseudomonas syringae group genomosp. 1
0.01	23166	16990	S	317	Pseudomonas syringae
0.00	1731	26	S1	264449	Pseudomonas syringae group pathovars incertae sedis
0.00	1381	1347	S2	103796	Pseudomonas syringae pv. actinidiae
0.00	33	33	S3	1108972	Pseudomonas syringae pv. actinidiae str. Shaanxi_M228
0.00	1	1	S3	1104679	Pseudomonas syringae pv. actinidiae ICMP 18708
0.00	324	324	S2	264451	Pseudomonas syringae pv. cerasicola
0.00	1252	386	S1	321	Pseudomonas syringae pv. syringae
0.00	312	312	S2	1260626	Pseudomonas syringae pv. syringae B64
0.00	222	222	S2	1324932	Pseudomonas syringae pv. syringae HS191
0.00	153	153	S2	1262350	Pseudomonas syringae pv. syringae SM
0.00	92	92	S2	205918	Pseudomonas syringae pv. syringae B728a
0.00	87	87	S2	1324931	Pseudomonas syringae pv. syringae B301D
0.00	1155	1155	S1	1357279	Pseudomonas syringae CC1557
0.00	954	954	S1	663959	Pseudomonas syringae pv. avii
0.00	235	235	S1	1357289	Pseudomonas syringae USA011
0.00	229	229	S1	199201	Pseudomonas syringae pv. lapsa
0.00	215	0	S1	59510	Pseudomonas syringae pv. pisi
0.00	215	215	S2	1357292	Pseudomonas syringae pv. pisi str. PP1
0.00	166	166	S1	1357287	Pseudomonas syringae UB303
0.00	160	160	S1	192087	Pseudomonas syringae pv. atrofaciens
0.00	79	79	S1	1332075	Pseudomonas syringae UMAF0158
0.00	4009	4009	S	33069	Pseudomonas viridiflava
0.00	3316	150	S	251701	Pseudomonas syringae group genomosp. 3
0.00	2825	0	S1	59511	Pseudomonas syringae pv. maculicola
0.00	2825	2825	S2	629265	Pseudomonas syringae pv. maculicola str. ES4326
0.00	341	338	S1	323	Pseudomonas syringae pv. tomato
0.00	3	3	S2	223283	Pseudomonas syringae pv. tomato str. DC3000
0.00	2517	2517	S	1190415	Pseudomonas asturiensis
0.00	1172	7	G2	251698	Pseudomonas syringae group genomosp. 2
0.00	1043	122	S	47877	Pseudomonas amygdali
0.00	594	594	S1	53707	Pseudomonas amygdali pv. lachrymans
0.00	260	0	S1	322	Pseudomonas amygdali pv. tabaci
0.00	260	260	S2	573066	Pseudomonas amygdali pv. tabaci str. ATCC 11528
0.00	67	67	S1	129138	Pseudomonas amygdali pv. morsprunorum
0.00	122	0	S	29438	Pseudomonas savastanoi
0.00	118	0	S1	360920	Pseudomonas savastanoi pv. savastanoi
0.00	118	118	S2	693985	Pseudomonas savastanoi pv. savastanoi NCPPB 3335
0.00	4	0	S1	319	Pseudomonas savastanoi pv. phaseolicola
0.00	4	4	S2	264730	Pseudomonas savastanoi pv. phaseolicola 1448A
0.00	1162	0	S	36746	Pseudomonas cichorii
0.00	1162	1162	S1	1441629	Pseudomonas cichorii JBC1
0.00	1001	0	S	53409	Pseudomonas coronafaciens
0.00	1001	0	S1	235277	Pseudomonas coronafaciens pv. oryzae
0.00	1001	1001	S2	563797	Pseudomonas coronafaciens pv. oryzae str. 1_6
0.00	553	553	S	50340	Pseudomonas fuscovaginae
0.00	164	164	S	1206777	Pseudomonas sp. Lz4W
0.00	62	62	S	46257	Pseudomonas avellanae
0.03	64898	2996	G1	136843	Pseudomonas fluorescens group
0.01	27904	21617	S	294	Pseudomonas fluorescens
0.00	1492	1492	S1	1038922	Pseudomonas fluorescens Q2-87
0.00	1140	1140	S1	1221522	Pseudomonas fluorescens NCIMB 11764
0.00	1085	1085	S1	746360	Pseudomonas fluorescens WH6
0.00	978	978	S1	743713	Pseudomonas fluorescens R124
0.00	946	946	S1	216595	Pseudomonas fluorescens SBW25
0.00	526	526	S1	205922	Pseudomonas fluorescens Pf0-1
0.00	97	97	S1	1037911	Pseudomonas fluorescens A506
0.00	21	21	S1	1038923	Pseudomonas fluorescens Q8r1-96
0.00	2	2	S1	1114970	Pseudomonas fluorescens F113
0.00	5057	4650	S	380021	Pseudomonas protegens
0.00	271	271	S1	1420599	Pseudomonas protegens Cab57
0.00	136	136	S1	1124983	Pseudomonas protegens CHA0
0.00	4746	3718	S	47883	Pseudomonas synxantha
0.00	1028	1028	S1	96901	Pseudomonas synxantha BG33R
0.00	4635	4635	S	76758	Pseudomonas orientalis
0.00	3812	3812	S	47878	Pseudomonas azotoformans
0.00	2037	2037	S	200450	Pseudomonas trivialis
0.00	1777	1777	S	651740	Pseudomonas cedrina
0.00	1673	1673	S	47879	Pseudomonas corrugata
0.00	1490	1312	S	200451	Pseudomonas poae
0.00	178	178	S1	1282356	Pseudomonas poae RE*1-1-14
0.00	1409	977	S	75612	Pseudomonas mandelii
0.00	432	432	S1	1147786	Pseudomonas mandelii JR-1
0.00	1300	1300	S	29442	Pseudomonas tolaasii
0.00	1285	1285	S	46679	Pseudomonas mucidolens
0.00	1097	1097	S	76760	Pseudomonas rhodesiae
0.00	999	999	S	76761	Pseudomonas veronii
0.00	902	902	S	129817	Pseudomonas brenneri
0.00	848	848	S	75588	Pseudomonas libanensis
0.00	743	743	S	169669	Pseudomonas extremorientalis
0.00	188	188	S	183795	Pseudomonas mediterranea
0.02	42376	2937	G1	136845	Pseudomonas putida group
0.01	25152	20362	S	303	Pseudomonas putida
0.00	1617	1617	S1	390235	Pseudomonas putida W619
0.00	857	857	S1	1384061	Pseudomonas putida S13.1.2
0.00	716	716	S1	1211579	Pseudomonas putida NBRC 14164
0.00	332	332	S1	1215088	Pseudomonas putida HB3267
0.00	295	295	S1	1196325	Pseudomonas putida DOT-T1E
0.00	267	267	S1	1081940	Pseudomonas putida B6-2
0.00	192	192	S1	351746	Pseudomonas putida F1
0.00	165	165	S1	1331671	Pseudomonas putida H8234
0.00	93	93	S1	76869	Pseudomonas putida GB-1
0.00	67	67	S1	1042876	Pseudomonas putida S16
0.00	50	50	S1	1150601	Pseudomonas putida JB
0.00	46	46	S1	931281	Pseudomonas putida BIRD-1
0.00	38	38	S1	231023	Pseudomonas putida ND6
0.00	35	35	S1	1215087	Pseudomonas putida S12
0.00	19	19	S1	1193499	Pseudomonas putida SJTE-1
0.00	1	1	S1	160488	Pseudomonas putida KT2440
0.00	4835	4835	S	47885	Pseudomonas oryzihabitans
0.00	3181	3178	S	76759	Pseudomonas monteilii
0.00	3	3	S1	1435044	Pseudomonas monteilii SB3078
0.00	2824	603	S	47880	Pseudomonas fulva
0.00	2221	2221	S1	743720	Pseudomonas fulva 12-X
0.00	2086	2086	S	70775	Pseudomonas plecoglossicida
0.00	890	890	S	2217867	Pseudomonas sp. SGAir0191
0.00	471	471	S	78327	Pseudomonas mosselii
0.02	41126	381	G1	136841	Pseudomonas aeruginosa group
0.01	15988	15421	S	287	Pseudomonas aeruginosa
0.00	241	241	S1	381754	Pseudomonas aeruginosa PA7
0.00	59	59	S1	1400868	Pseudomonas aeruginosa VRFPA04
0.00	48	48	S1	1280938	Pseudomonas aeruginosa B136-33
0.00	47	47	S1	1009714	Pseudomonas aeruginosa PAK
0.00	31	31	S1	1457392	Pseudomonas aeruginosa PA96
0.00	31	31	S1	1415629	Pseudomonas aeruginosa MTB-1
0.00	18	18	S1	1408272	Pseudomonas aeruginosa LES431
0.00	16	16	S1	1352355	Pseudomonas aeruginosa c7447m
0.00	15	0	S1	208964	Pseudomonas aeruginosa PAO1
0.00	15	15	S2	1147787	Pseudomonas aeruginosa PAO1H2O
0.00	10	10	S1	1448140	Pseudomonas aeruginosa YL84
0.00	10	10	S1	1427342	Pseudomonas aeruginosa SCV20265
0.00	9	9	S1	1093787	Pseudomonas aeruginosa DK2
0.00	7	7	S1	1193501	Pseudomonas aeruginosa SJTD-1
0.00	5	5	S1	388272	Pseudomonas aeruginosa PACS2
0.00	4	4	S1	1089456	Pseudomonas aeruginosa NCGM2.S1
0.00	4	4	S1	1408276	Pseudomonas aeruginosa LESlike5
0.00	3	3	S1	1340851	Pseudomonas aeruginosa RP73
0.00	3	3	S1	798130	Pseudomonas aeruginosa 39016
0.00	2	2	S1	910265	Pseudomonas aeruginosa C-NN2
0.00	1	1	S1	1408277	Pseudomonas aeruginosa LESlike7
0.00	1	1	S1	1408275	Pseudomonas aeruginosa LESlike4
0.00	1	1	S1	1408274	Pseudomonas aeruginosa LESlike1
0.00	1	1	S1	941193	Pseudomonas aeruginosa M18
0.00	7679	5997	S	300	Pseudomonas mendocina
0.00	679	679	S1	399739	Pseudomonas mendocina ymp
0.00	580	580	S1	1225174	Pseudomonas mendocina S5.2
0.00	423	423	S1	1001585	Pseudomonas mendocina NK-01
0.00	6947	6947	S	53408	Pseudomonas citronellolis
0.00	4008	0	G2	1232139	Pseudomonas oleovorans/pseudoalcaligenes group
0.00	2797	2797	S	1149133	Pseudomonas furukawaii
0.00	1211	1210	S	301	Pseudomonas oleovorans
0.00	1	1	S1	1182590	Pseudomonas pseudoalcaligenes CECT 5344
0.00	3105	0	S	53412	Pseudomonas resinovorans
0.00	3105	3105	S1	1245471	Pseudomonas resinovorans NBRC 106553
0.00	3018	3018	S	43263	Pseudomonas alcaligenes
0.01	26382	142	G1	136846	Pseudomonas stutzeri group
0.01	21509	0	G2	578833	Pseudomonas stutzeri subgroup
0.01	21509	16359	S	316	Pseudomonas stutzeri
0.00	2813	2813	S1	1123519	Pseudomonas stutzeri DSM 10701
0.00	1108	1108	S1	644801	Pseudomonas stutzeri RCH2
0.00	620	620	S1	1196835	Pseudomonas stutzeri CCUG 29243
0.00	394	394	S1	379731	Pseudomonas stutzeri A1501
0.00	215	215	S1	996285	Pseudomonas stutzeri DSM 4166
0.00	2633	0	S	74829	Pseudomonas balearica
0.00	2633	2633	S1	1123016	Pseudomonas balearica DSM 6083
0.00	1483	1483	S	271420	Pseudomonas xanthomarina
0.00	615	615	S	47886	Pseudomonas luteola
0.01	20856	16	G1	136842	Pseudomonas chlororaphis group
0.01	16610	11273	S	587753	Pseudomonas chlororaphis
0.00	2851	2851	S1	86192	Pseudomonas chlororaphis subsp. aurantiaca
0.00	1144	1144	S1	1513890	Pseudomonas chlororaphis subsp. piscium
0.00	857	668	S1	587851	Pseudomonas chlororaphis subsp. aureofaciens
0.00	189	189	S2	1038921	Pseudomonas chlororaphis subsp. aureofaciens 30-84
0.00	414	414	S1	333	Pseudomonas chlororaphis subsp. chlororaphis
0.00	71	71	S1	1037915	Pseudomonas chlororaphis O6
0.00	2028	2028	S	86185	Pseudomonas lundensis
0.00	1198	1198	S	296	Pseudomonas fragi
0.00	1004	1004	S	47884	Pseudomonas taetrolens
0.00	6873	4539	S	312306	Pseudomonas entomophila
0.00	2334	2334	S1	384676	Pseudomonas entomophila L48
0.00	5132	5132	S	237610	Pseudomonas psychrotolerans
0.00	4099	3497	S	65741	Pseudomonas knackmussii
0.00	602	602	S1	1301098	Pseudomonas knackmussii B13
0.00	3974	3974	S	157782	Pseudomonas parafulva
0.00	3969	3969	S	1392877	Pseudomonas oryzae
0.00	3677	3677	S	104087	Pseudomonas frederiksbergensis
0.00	3326	3277	S	930166	Pseudomonas brassicacearum
0.00	49	0	S1	86264	Pseudomonas brassicacearum subsp. brassicacearum
0.00	49	49	S2	994484	Pseudomonas brassicacearum subsp. brassicacearum NFM421
0.00	3021	0	G1	136844	Pseudomonas pertucinogena group
0.00	3021	3021	S	43306	Pseudomonas denitrificans (nomen rejiciendum)
0.00	3021	3021	S	198620	Pseudomonas koreensis
0.00	2733	2733	S	1306993	Pseudomonas soli
0.00	2421	2421	S	1245526	Pseudomonas guangdongensis
0.00	2310	2310	S	237609	Pseudomonas alkylphenolica
0.00	2195	2195	S	219572	Pseudomonas antarctica
0.00	2058	2058	S	198618	Pseudomonas umsongensis
0.00	1898	1898	S	216142	Pseudomonas rhizosphaerae
0.00	1826	1826	S	472181	Pseudomonas sabulinigri
0.00	1714	896	S	321662	Pseudomonas moraviensis
0.00	818	818	S1	1395516	Pseudomonas moraviensis R28-S
0.00	1713	1713	S	46677	Pseudomonas agarici
0.00	1700	1700	S	515393	Pseudomonas yamanorum
0.00	1689	1689	S	321846	Pseudomonas simiae
0.00	1573	1573	S	95300	Pseudomonas vancouverensis
0.00	1525	1525	S	157783	Pseudomonas cremoricolorata
0.00	1504	1504	S	86265	Pseudomonas thivervalensis
0.00	1456	1456	S	487184	Pseudomonas xinjiangensis
0.00	1398	1398	S	364197	Pseudomonas pohangensis
0.00	1352	1352	S	1148509	Pseudomonas prosekii
0.00	1348	1348	S	122355	Pseudomonas psychrophila
0.00	1314	1314	S	244566	Pseudomonas lurida
0.00	1301	1301	S	1434072	Pseudomonas salegens
0.00	1298	1298	S	437900	Pseudomonas marincola
0.00	1274	1274	S	702115	Pseudomonas arsenicoxydans
0.00	1271	1271	S	553151	Pseudomonas pelagia
0.00	1266	1266	S	359110	Pseudomonas extremaustralis
0.00	1238	1238	S	797277	Pseudomonas litoralis
0.00	1200	1200	S	1853130	Pseudomonas silesiensis
0.00	1128	1128	S	1499686	Pseudomonas saudiphocaensis
0.00	1109	1109	S	1788301	Pseudomonas versuta
0.00	1105	1105	S	1628086	Pseudomonas kribbensis
0.00	1071	1071	S	191390	Pseudomonas palleroniana
0.00	1047	1047	S	163011	Pseudomonas lini
0.00	1045	1045	S	395598	Pseudomonas reinekei
0.00	773	773	S	1421430	Pseudomonas granadensis
0.00	734	734	S	1302376	Candidatus Pseudomonas adelgestsugas
0.00	641	0	S	101564	Pseudomonas alcaliphila
0.00	641	641	S1	741155	Pseudomonas alcaliphila JAB1
0.00	605	605	S	1274359	Pseudomonas sihuiensis
0.00	495	495	S	53407	Pseudomonas asplenii
0.00	286	286	S	1615674	Pseudomonas lactis
0.00	161	161	S	1583341	Pseudomonas cerasi
0.01	10118	0	F1	351	Azotobacter group
0.01	10118	1169	G	352	Azotobacter
0.00	3847	2700	S	353	Azotobacter chroococcum
0.00	1147	1147	S1	1328314	Azotobacter chroococcum NCIMB 8003
0.00	2573	2572	S	354	Azotobacter vinelandii
0.00	1	1	S1	1283330	Azotobacter vinelandii CA
0.00	2529	2529	S	69964	Azotobacter salinestris
0.00	3035	0	G	1849530	Oblitimonas
0.00	3035	3035	S	1697053	Oblitimonas alkaliphila
0.00	1125	0	G	1649479	Permianibacter
0.00	1125	1125	S	1510150	Permianibacter aggregans
0.00	500	0	F1	190017	unclassified Pseudomonadaceae
0.00	500	500	S	2079806	Pseudomonadaceae bacterium SI-3
0.05	107263	1178	F	468	Moraxellaceae
0.04	77020	11985	G	469	Acinetobacter
0.01	17530	242	G1	196816	unclassified Acinetobacter
0.00	7401	7401	S	1879049	Acinetobacter sp. WCHAc010034
0.00	1176	1176	S	1758189	Acinetobacter sp. ACNIH2
0.00	1164	1164	S	1646498	Acinetobacter sp. TTH0-4
0.00	1155	1155	S	1407071	Acinetobacter sp. TGL-Y2
0.00	883	883	S	2004644	Acinetobacter sp. WCHA45
0.00	883	883	S	2662362	Acinetobacter sp. dk386
0.00	765	765	S	1636603	Acinetobacter sp. ACNIH1
0.00	755	755	S	1608473	Acinetobacter sp. NCu2D-2
0.00	748	748	S	2004646	Acinetobacter sp. WCHA55
0.00	728	728	S	1808001	Acinetobacter sp. LoGeW2-3
0.00	528	528	S	2004647	Acinetobacter sp. WCHAc010052
0.00	508	508	S	2609668	Acinetobacter sp. C16S1
0.00	429	429	S	2079596	Acinetobacter sp. SWBY1
0.00	117	117	S	1809055	Acinetobacter sp. DUT-2
0.00	48	48	S	2420300	Acinetobacter sp. FDAARGOS_493
0.01	15844	1407	G1	909768	Acinetobacter calcoaceticus/baumannii complex
0.00	6549	6290	S	470	Acinetobacter baumannii
0.00	168	168	S1	1400867	Acinetobacter baumannii ZW85-1
0.00	37	37	S1	400667	Acinetobacter baumannii ATCC 17978
0.00	15	15	S1	557600	Acinetobacter baumannii AB307-0294
0.00	10	10	S1	509173	Acinetobacter baumannii AYE
0.00	10	10	S1	1401639	Acinetobacter baumannii NCGM 237
0.00	7	7	S1	1370126	Acinetobacter baumannii DU202
0.00	4	4	S1	945556	Acinetobacter baumannii D1279779
0.00	3	3	S1	405416	Acinetobacter baumannii ACICU
0.00	2	2	S1	696749	Acinetobacter baumannii 1656-2
0.00	1	1	S1	1413216	Acinetobacter baumannii PKAB07
0.00	1	1	S1	1096997	Acinetobacter baumannii BJAB0868
0.00	1	1	S1	1100841	Acinetobacter baumannii TYTH-1
0.00	3046	2902	S	48296	Acinetobacter pittii
0.00	144	144	S1	871585	Acinetobacter pittii PHEA-2
0.00	2496	2383	S	106654	Acinetobacter nosocomialis
0.00	113	113	S1	1343071	Acinetobacter nosocomialis M2
0.00	1602	1602	S	471	Acinetobacter calcoaceticus
0.00	744	744	S	1785128	Acinetobacter lactucae
0.00	2519	2519	S	202954	Acinetobacter tandoii
0.00	2157	1602	S	40216	Acinetobacter radioresistens
0.00	555	555	S1	981334	Acinetobacter radioresistens DSM 6976 = NBRC 102413 = CIP 103788
0.00	2147	2147	S	756892	Acinetobacter indicus
0.00	2039	2039	S	29430	Acinetobacter haemolyticus
0.00	1721	1650	S	40214	Acinetobacter johnsonii
0.00	71	71	S1	1242245	Acinetobacter johnsonii XBB1
0.00	1704	1704	S	1879050	Acinetobacter wuhouensis
0.00	1628	0	S	202950	Acinetobacter baylyi
0.00	1628	1628	S1	62977	Acinetobacter baylyi ADP1
0.00	1485	1485	S	1789224	Acinetobacter larvae
0.00	1475	1475	S	40215	Acinetobacter junii
0.00	1435	1435	S	1324350	Acinetobacter equi
0.00	1366	1366	S	108980	Acinetobacter ursingii
0.00	1298	1115	S	28090	Acinetobacter lwoffii
0.00	183	183	S1	1046625	Acinetobacter lwoffii WJ10621
0.00	1195	1195	S	106649	Acinetobacter guillouiae
0.00	1121	1121	S	108981	Acinetobacter schindleri
0.00	1078	1078	S	106648	Acinetobacter bereziniae
0.00	1027	0	S	52133	Acinetobacter venetianus
0.00	1027	1027	S1	1197884	Acinetobacter venetianus VE-C3
0.00	1023	1023	S	70348	Acinetobacter dispersus
0.00	1016	1016	S	487316	Acinetobacter soli
0.00	983	983	S	2136182	Acinetobacter cumulans
0.00	911	911	S	1871111	Acinetobacter defluvii
0.00	850	850	S	134534	Acinetobacter gyllenbergii
0.00	621	621	S	202956	Acinetobacter towneri
0.00	473	0	S	1148157	Acinetobacter oleivorans
0.00	473	473	S1	436717	Acinetobacter oleivorans DR1
0.00	389	389	S	2004650	Acinetobacter chinensis
0.01	16806	5066	G	497	Psychrobacter
0.00	9367	2173	G1	196806	unclassified Psychrobacter
0.00	1545	1545	S	1028416	Psychrobacter sp. DAB_AL43B
0.00	1299	1299	S	1699623	Psychrobacter sp. P11G3
0.00	1283	1283	S	1699621	Psychrobacter sp. P11F6
0.00	818	818	S	1720344	Psychrobacter sp. AntiMn-1
0.00	650	650	S	2203895	Psychrobacter sp. YP14
0.00	469	469	S	1699622	Psychrobacter sp. P2G3
0.00	435	435	S	1699624	Psychrobacter sp. P11G5
0.00	395	395	S	571800	Psychrobacter sp. G
0.00	300	300	S	349106	Psychrobacter sp. PRwf-1
0.00	1316	1316	S	45610	Psychrobacter urativorans
0.00	718	0	S	334543	Psychrobacter arcticus
0.00	718	718	S1	259536	Psychrobacter arcticus 273-4
0.00	339	339	S	330922	Psychrobacter cryohalolentis
0.01	10328	727	G	475	Moraxella
0.00	4303	4303	S	34062	Moraxella osloensis
0.00	2385	2374	S	480	Moraxella catarrhalis
0.00	11	11	S1	1236608	Moraxella catarrhalis BBH18
0.00	1161	1161	S	476	Moraxella bovis
0.00	894	894	S	34061	Moraxella cuniculi
0.00	626	626	S	386891	Moraxella bovoculi
0.00	232	232	S	29433	Moraxella ovis
0.00	1931	0	F1	54393	unclassified Moraxellaceae
0.00	1931	1931	S	2283318	Moraxellaceae bacterium HYN0046
0.27	536671	19515	O	91347	Enterobacterales
0.10	206972	18887	F	543	Enterobacteriaceae
0.02	30004	7420	G	570	Klebsiella
0.00	9335	8723	S	573	Klebsiella pneumoniae
0.00	471	416	S1	72407	Klebsiella pneumoniae subsp. pneumoniae
0.00	35	35	S2	272620	Klebsiella pneumoniae subsp. pneumoniae MGH 78578
0.00	13	13	S2	1328324	Klebsiella pneumoniae subsp. pneumoniae KPNIH27
0.00	5	5	S2	1123862	Klebsiella pneumoniae subsp. pneumoniae Kp13
0.00	1	1	S2	1125630	Klebsiella pneumoniae subsp. pneumoniae HS11286
0.00	1	1	S2	1193292	Klebsiella pneumoniae subsp. pneumoniae 1084
0.00	90	0	S1	39831	Klebsiella pneumoniae subsp. rhinoscleromatis
0.00	90	90	S2	861365	Klebsiella pneumoniae subsp. rhinoscleromatis SB3432
0.00	18	18	S1	1244085	Klebsiella pneumoniae CG43
0.00	14	14	S1	1380908	Klebsiella pneumoniae JM45
0.00	8	8	S1	1365186	Klebsiella pneumoniae KP-1
0.00	6	6	S1	1250520	Klebsiella pneumoniae RYC492
0.00	2	2	S1	1049565	Klebsiella pneumoniae KCTC 2242
0.00	2	2	S1	1284798	Klebsiella pneumoniae DMC1097
0.00	1	1	S1	574	Klebsiella pneumoniae subsp. ozaenae
0.00	2986	2986	S	571	Klebsiella oxytoca
0.00	2371	2	G1	2608929	unclassified Klebsiella
0.00	1218	1218	S	2015795	Klebsiella sp. LY
0.00	818	818	S	2488567	Klebsiella sp. FDAARGOS_511
0.00	121	121	S	1972757	Klebsiella sp. PO552
0.00	87	87	S	2697371	Klebsiella sp. MPUS7
0.00	61	61	S	2267618	Klebsiella sp. P1CD1
0.00	34	34	S	1934254	Klebsiella sp. M5al
0.00	30	30	S	1905288	Klebsiella sp. LTGPAF-6F
0.00	2194	2193	S	548	Klebsiella aerogenes
0.00	1	1	S1	1028307	Klebsiella aerogenes KCTC 2190
0.00	1867	1843	S	1134687	Klebsiella michiganensis
0.00	16	16	S1	1308980	Klebsiella michiganensis HKOPL1
0.00	6	6	S1	1006551	Klebsiella michiganensis KCTC 1686
0.00	2	2	S1	1191061	Klebsiella michiganensis E718
0.00	1440	1396	S	244366	Klebsiella variicola
0.00	44	44	S1	640131	Klebsiella variicola At-22
0.00	1418	1333	S	1463165	Klebsiella quasipneumoniae
0.00	80	80	S1	1667327	Klebsiella quasipneumoniae subsp. quasipneumoniae
0.00	5	5	S1	1463164	Klebsiella quasipneumoniae subsp. similipneumoniae
0.00	816	816	S	2153354	Klebsiella huaxiensis
0.00	90	90	S	2026240	Klebsiella quasivariicola
0.00	67	67	S	2058152	Klebsiella grimontii
0.01	29003	3788	G	547	Enterobacter
0.01	18735	3782	G1	354276	Enterobacter cloacae complex
0.00	5815	4269	S	550	Enterobacter cloacae
0.00	1117	0	S1	336306	Enterobacter cloacae subsp. cloacae
0.00	1117	1117	S2	716541	Enterobacter cloacae subsp. cloacae ATCC 13047
0.00	417	0	S1	69219	Enterobacter cloacae subsp. dissolvens
0.00	417	417	S2	1104326	Enterobacter cloacae subsp. dissolvens SDM
0.00	12	12	S1	1333850	Enterobacter cloacae ECNIH2
0.00	2476	1637	S	158836	Enterobacter hormaechei
0.00	485	485	S1	301105	Enterobacter hormaechei subsp. hormaechei
0.00	202	184	S1	1812934	Enterobacter hormaechei subsp. hoffmannii
0.00	18	18	S2	1333851	Enterobacter hormaechei subsp. hoffmannii ECNIH3
0.00	116	116	S1	299766	Enterobacter hormaechei subsp. steigerwaltii
0.00	32	32	S1	1296536	Enterobacter hormaechei subsp. xiangfangensis
0.00	4	4	S1	301102	Enterobacter hormaechei subsp. oharae
0.00	2409	2288	S	61645	Enterobacter asburiae
0.00	121	121	S1	1421338	Enterobacter asburiae L1
0.00	922	922	S	69218	Enterobacter cancerogenus
0.00	840	840	S	1812935	Enterobacter roggenkampii
0.00	786	786	S	299767	Enterobacter ludwigii
0.00	609	609	S	2027919	Enterobacter cloacae complex sp.
0.00	551	551	S	2494701	Enterobacter chengduensis
0.00	271	271	S	208224	Enterobacter kobei
0.00	120	120	S	2077137	Enterobacter cloacae complex sp. FDA-CDC-AR_0132
0.00	97	97	S	1915310	Enterobacter cloacae complex sp. ECNIH7
0.00	57	57	S	2077136	Enterobacter cloacae complex sp. FDA-CDC-AR_0164
0.00	3871	50	G1	2608935	unclassified Enterobacter
0.00	1115	1115	S	2596949	Enterobacter sp. E76
0.00	921	921	S	1914861	Enterobacter sp. SA187
0.00	806	806	S	399742	Enterobacter sp. 638
0.00	301	301	S	1166130	Enterobacter sp. R4-368
0.00	124	124	S	1868135	Enterobacter sp. HK169
0.00	108	108	S	1827481	Enterobacter sp. ODB01
0.00	101	101	S	2093698	Enterobacter sp. DKU_NT_01
0.00	96	96	S	2565914	Enterobacter sp. 18A13
0.00	85	85	S	1560339	Enterobacter sp. E20
0.00	84	84	S	2500132	Enterobacter sp. N18-03635
0.00	70	70	S	1848517	Enterobacter sp. LU1
0.00	10	10	S	1977566	Enterobacter sp. Crenshaw
0.00	1063	1063	S	2478464	Enterobacter oligotrophica
0.00	1050	1050	S	885040	Enterobacter soli
0.00	496	496	S	881260	Enterobacter bugandensis
0.01	20071	5778	G	544	Citrobacter
0.00	6207	1691	G1	1344959	Citrobacter freundii complex
0.00	1673	1614	S	546	Citrobacter freundii
0.00	59	59	S1	1333848	Citrobacter freundii CFNIH1
0.00	924	924	S	67827	Citrobacter werkmanii
0.00	566	566	S	2066049	Citrobacter freundii complex sp. CFNIH2
0.00	532	532	S	1639133	Citrobacter portucalensis
0.00	473	473	S	57706	Citrobacter braakii
0.00	136	136	S	133448	Citrobacter youngae
0.00	127	127	S	2077149	Citrobacter freundii complex sp. CFNIH9
0.00	67	67	S	2077147	Citrobacter freundii complex sp. CFNIH3
0.00	15	15	S	2077148	Citrobacter freundii complex sp. CFNIH4
0.00	3	3	S	2529121	Citrobacter sp. ABFQG
0.00	2940	180	G1	2644389	unclassified Citrobacter
0.00	1087	1087	S	2562449	Citrobacter sp. SNU WT2
0.00	615	615	S	2653932	Citrobacter sp. NMI7904_11
0.00	339	339	S	2546350	Citrobacter sp. LY-1
0.00	205	205	S	2566012	Citrobacter sp. CF971
0.00	155	155	S	1702170	Citrobacter sp. FDAARGOS_156
0.00	143	143	S	2697370	Citrobacter sp. LUTT5
0.00	132	132	S	1703250	Citrobacter sp. CRE-46
0.00	78	78	S	1920110	Citrobacter sp. CFNIH10
0.00	3	3	S	2019568	Citrobacter sp. 92
0.00	2	2	S	2013114	Citrobacter sp. 86
0.00	1	1	S	2576406	Citrobacter sp. TBCP-5362
0.00	2448	2448	S	67824	Citrobacter farmeri
0.00	1173	0	S	67825	Citrobacter rodentium
0.00	1173	1173	S1	637910	Citrobacter rodentium ICC168
0.00	909	238	S	35703	Citrobacter amalonaticus
0.00	671	671	S1	1261127	Citrobacter amalonaticus Y19
0.00	484	411	S	545	Citrobacter koseri
0.00	73	73	S1	290338	Citrobacter koseri ATCC BAA-895
0.00	132	132	S	1563222	Citrobacter pasteurii
0.01	18891	861	G	561	Escherichia
0.01	13958	13077	S	562	Escherichia coli
0.00	122	101	S1	83334	Escherichia coli O157:H7
0.00	18	18	S2	1330457	Escherichia coli O157:H7 str. SS52
0.00	3	3	S2	155864	Escherichia coli O157:H7 str. EDL933
0.00	69	69	S1	913091	Escherichia coli TW10598
0.00	50	50	S1	2048778	Escherichia coli O178:H19
0.00	50	50	S1	655817	Escherichia coli ABU 83972
0.00	48	48	S1	2027293	Escherichia coli O8:H8
0.00	46	40	S1	168807	Escherichia coli O127:H6
0.00	6	6	S2	574521	Escherichia coli O127:H6 str. E2348/69
0.00	45	45	S1	1412834	Escherichia coli FAP1
0.00	39	39	S1	696406	Escherichia coli UMNK88
0.00	34	34	S1	1502658	Escherichia coli O2:H6
0.00	26	26	S1	1045010	Escherichia coli O157
0.00	22	22	S1	1446746	Escherichia coli O6:H16
0.00	22	22	S1	199310	Escherichia coli CFT073
0.00	21	21	S1	1392854	Escherichia coli M8
0.00	20	20	S1	1050617	Escherichia coli UMNF18
0.00	14	14	S1	1078021	Escherichia coli O113:H21
0.00	14	1	S1	376725	Escherichia coli O103:H2
0.00	13	13	S2	585395	Escherichia coli O103:H2 str. 12009
0.00	13	13	S1	585397	Escherichia coli ED1a
0.00	12	0	S1	244320	Escherichia coli O55:H7
0.00	6	6	S2	701177	Escherichia coli O55:H7 str. CB9615
0.00	6	6	S2	1048689	Escherichia coli O55:H7 str. RM12579
0.00	11	11	S1	83333	Escherichia coli K-12
0.00	11	11	S1	244319	Escherichia coli O26:H11
0.00	10	0	S1	2233553	Escherichia coli O43
0.00	10	10	S2	1055541	Escherichia coli O43 str. RM10042
0.00	9	9	S1	941323	Escherichia coli VR50
0.00	9	9	S1	316401	Escherichia coli ETEC H10407
0.00	9	9	S1	1329907	Escherichia coli APEC IMT5155
0.00	9	9	S1	1382700	Escherichia coli PMV-1
0.00	8	8	S1	1322345	Escherichia coli ATCC 25922
0.00	8	8	S1	362663	Escherichia coli 536
0.00	8	8	S1	930406	Escherichia coli O157:H16
0.00	8	8	S1	2048777	Escherichia coli O15:H11
0.00	7	7	S1	2048779	Escherichia coli O182:H21
0.00	6	6	S1	409438	Escherichia coli SE11
0.00	6	6	S1	2592065	Escherichia coli O1:H42
0.00	6	6	S1	316435	Escherichia coli Nissle 1917
0.00	6	6	S1	2048780	Escherichia coli O25:H16
0.00	6	6	S1	439855	Escherichia coli SMS-3-5
0.00	6	6	S1	168927	Escherichia coli O111:H-
0.00	5	5	S1	2048781	Escherichia coli O27:H7
0.00	4	0	S1	1072458	Escherichia coli O7:K1
0.00	4	4	S2	1072459	Escherichia coli O7:K1 str. CE10
0.00	4	0	S1	498388	Escherichia coli C
0.00	4	4	S2	481805	Escherichia coli ATCC 8739
0.00	4	4	S1	577675	Escherichia coli O91:H21
0.00	4	4	S1	585034	Escherichia coli IAI1
0.00	3	3	S1	1311757	Escherichia coli ACN001
0.00	3	3	S1	405955	Escherichia coli APEC O1
0.00	3	3	S1	758831	Escherichia coli ECC-1470
0.00	3	0	S1	861906	Escherichia coli O44:H18
0.00	3	3	S2	216592	Escherichia coli 042
0.00	3	3	S1	1358422	Escherichia coli PCN061
0.00	3	3	S1	1954351	Escherichia coli APEC O2-211
0.00	3	3	S1	1078032	Escherichia coli O45:H2
0.00	3	3	S1	910348	Escherichia coli P12b
0.00	2	2	S1	1200752	Escherichia coli NCCP15648
0.00	2	2	S1	431946	Escherichia coli SE15
0.00	2	2	S1	869729	Escherichia coli UM146
0.00	2	2	S1	2126982	Escherichia coli O18:H1
0.00	2	0	S1	1603259	Escherichia coli O139:H28
0.00	2	2	S2	331111	Escherichia coli O139:H28 str. E24377A
0.00	2	2	S1	2491679	Escherichia coli O22:H8
0.00	2	0	S1	685037	Escherichia coli O83:H1
0.00	2	2	S2	685038	Escherichia coli O83:H1 str. NRG 857C
0.00	1	1	S1	2605619	Escherichia coli O16:H48
0.00	1	1	S1	941322	Escherichia coli O25b:H4-ST131
0.00	1	1	S1	2048776	Escherichia coli O128:H27
0.00	1	1	S1	1401688	Escherichia coli APEC O18
0.00	1	1	S1	1441627	Escherichia coli str. Sanji
0.00	1	1	S1	1446701	Escherichia coli O169:H41
0.00	1	1	S1	1446707	Escherichia coli O25:NM
0.00	1	1	S1	745156	Escherichia coli 1303
0.00	1	1	S1	331112	Escherichia coli HS
0.00	1	1	S1	714962	Escherichia coli IHE3034
0.00	1	1	S1	1038927	Escherichia coli O104:H4
0.00	1	1	S1	439184	Escherichia coli RS218
0.00	1623	1592	S	208962	Escherichia albertii
0.00	31	31	S1	1440052	Escherichia albertii KF1
0.00	1098	1098	S	1499973	Escherichia marmotae
0.00	818	720	S	564	Escherichia fergusonii
0.00	72	72	S1	585054	Escherichia fergusonii ATCC 35469
0.00	26	26	S1	981367	Escherichia fergusonii ECD227
0.00	533	0	G1	2608889	unclassified Escherichia
0.00	533	533	S	2044467	Escherichia sp. E4742
0.01	17854	1005	G	590	Salmonella
0.01	15753	5093	S	28901	Salmonella enterica
0.00	8729	1375	S1	59201	Salmonella enterica subsp. enterica
0.00	2493	2448	S2	90370	Salmonella enterica subsp. enterica serovar Typhi
0.00	44	44	S3	220341	Salmonella enterica subsp. enterica serovar Typhi str. CT18
0.00	1	1	S3	527001	Salmonella enterica subsp. enterica serovar Typhi str. Ty21a
0.00	874	13	S2	594	Salmonella enterica subsp. enterica serovar Gallinarum
0.00	861	861	S3	685040	Salmonella enterica subsp. enterica serovar Gallinarum str. 9184
0.00	797	797	S2	1160765	Salmonella enterica subsp. enterica serovar Sanjuan
0.00	411	399	S2	90371	Salmonella enterica subsp. enterica serovar Typhimurium
0.00	6	6	S3	1454638	Salmonella enterica subsp. enterica serovar Typhimurium str. USDA-ARS-USMARC-1898
0.00	2	2	S3	718274	Salmonella enterica subsp. enterica serovar Typhimurium str. T000240
0.00	2	2	S3	1029978	Salmonella enterica subsp. enterica serovar Typhimurium str. SARA13
0.00	1	1	S3	1454647	Salmonella enterica subsp. enterica serovar Typhimurium str. USDA-ARS-USMARC-1810
0.00	1	1	S3	1171376	Salmonella enterica subsp. enterica serovar Typhimurium str. U288
0.00	394	394	S2	149387	Salmonella enterica subsp. enterica serovar Brandenburg
0.00	192	188	S2	58095	Salmonella enterica subsp. enterica serovar Agona
0.00	3	3	S3	454166	Salmonella enterica subsp. enterica serovar Agona str. SL483
0.00	1	1	S3	1406860	Salmonella enterica subsp. enterica serovar Agona str. 24249
0.00	99	84	S2	58096	Salmonella enterica subsp. enterica serovar Bareilly
0.00	12	12	S3	1173427	Salmonella enterica subsp. enterica serovar Bareilly str. CFSAN000189
0.00	2	2	S3	1182180	Salmonella enterica subsp. enterica serovar Bareilly str. CFSAN000951
0.00	1	1	S3	1182174	Salmonella enterica subsp. enterica serovar Bareilly str. CFSAN000669
0.00	95	50	S2	913070	Salmonella enterica subsp. enterica serovar Gaminara
0.00	45	45	S3	1242094	Salmonella enterica subsp. enterica serovar Gaminara str. SA20063285
0.00	93	0	S2	1242085	Salmonella enterica subsp. enterica serovar Macclesfield
0.00	93	93	S3	1242107	Salmonella enterica subsp. enterica serovar Macclesfield str. S-1643
0.00	85	85	S2	1151001	Salmonella enterica subsp. enterica serovar Napoli
0.00	84	46	S2	58712	Salmonella enterica subsp. enterica serovar Anatum
0.00	24	24	S3	1454585	Salmonella enterica subsp. enterica serovar Anatum str. USDA-ARS-USMARC-1735
0.00	8	8	S3	1399029	Salmonella enterica subsp. enterica serovar Anatum str. CFSAN003961
0.00	3	3	S3	1454589	Salmonella enterica subsp. enterica serovar Anatum str. USDA-ARS-USMARC-1728
0.00	2	2	S3	1454583	Salmonella enterica subsp. enterica serovar Anatum str. USDA-ARS-USMARC-1783
0.00	1	1	S3	1454593	Salmonella enterica subsp. enterica serovar Anatum str. USDA-ARS-USMARC-1765
0.00	84	69	S2	149539	Salmonella enterica subsp. enterica serovar Enteritidis
0.00	9	9	S3	1244111	Salmonella enterica subsp. enterica serovar Enteritidis str. EC20110357
0.00	3	3	S3	1412508	Salmonella enterica subsp. enterica serovar Enteritidis str. SA20092320
0.00	1	1	S3	696867	Salmonella enterica subsp. enterica serovar Enteritidis str. 18569
0.00	1	1	S3	1412494	Salmonella enterica subsp. enterica serovar Enteritidis str. SA19943269
0.00	1	1	S3	1412618	Salmonella enterica subsp. enterica serovar Enteritidis str. EC20120929
0.00	78	76	S2	90105	Salmonella enterica subsp. enterica serovar Saintpaul
0.00	2	2	S3	702982	Salmonella enterica subsp. enterica serovar Saintpaul str. SARA26
0.00	76	60	S2	611	Salmonella enterica subsp. enterica serovar Heidelberg
0.00	15	15	S3	1124936	Salmonella enterica subsp. enterica serovar Heidelberg str. 41578
0.00	1	1	S3	1160717	Salmonella enterica subsp. enterica serovar Heidelberg str. B182
0.00	70	70	S2	179997	Salmonella enterica subsp. enterica serovar Havana
0.00	69	0	S2	181798	Salmonella enterica subsp. enterica serovar Sloterdijk
0.00	69	69	S3	938141	Salmonella enterica subsp. enterica serovar Sloterdijk str. ATCC 15791
0.00	66	66	S2	28144	Salmonella enterica subsp. enterica serovar Derby
0.00	64	64	S2	58101	Salmonella enterica subsp. enterica serovar Waycross
0.00	59	8	S2	115981	Salmonella enterica subsp. enterica serovar Montevideo
0.00	28	28	S3	1454611	Salmonella enterica subsp. enterica serovar Montevideo str. CDC 2012K-1544
0.00	10	10	S3	1454610	Salmonella enterica subsp. enterica serovar Montevideo str. CDC 2011K-1674
0.00	6	6	S3	1454604	Salmonella enterica subsp. enterica serovar Montevideo str. USDA-ARS-USMARC-1904
0.00	3	3	S3	1454607	Salmonella enterica subsp. enterica serovar Montevideo str. CDC 07-0954
0.00	2	2	S3	1454601	Salmonella enterica subsp. enterica serovar Montevideo str. USDA-ARS-USMARC-1913
0.00	1	1	S3	1454598	Salmonella enterica subsp. enterica serovar Montevideo str. USDA-ARS-USMARC-1901
0.00	1	1	S3	1454603	Salmonella enterica subsp. enterica serovar Montevideo str. USDA-ARS-USMARC-1903
0.00	57	0	S2	1242081	Salmonella enterica subsp. enterica serovar Hillingdon
0.00	57	57	S3	1242096	Salmonella enterica subsp. enterica serovar Hillingdon str. N1529-D3
0.00	50	1	S2	192954	Salmonella enterica subsp. enterica serovar Mbandaka
0.00	49	49	S3	984237	Salmonella enterica subsp. enterica serovar Mbandaka str. ATCC 51958
0.00	50	50	S2	286782	Salmonella enterica subsp. enterica serovar Stanleyville
0.00	48	48	S2	70803	Salmonella enterica subsp. enterica serovar Minnesota
0.00	48	37	S2	1243585	Salmonella enterica subsp. enterica serovar Ouakam
0.00	11	11	S3	1243586	Salmonella enterica subsp. enterica serovar Ouakam str. SA20034636
0.00	45	45	S2	2511819	Salmonella enterica subsp. enterica serovar Brancaster
0.00	34	20	S2	363569	Salmonella enterica subsp. enterica serovar Javiana
0.00	14	14	S3	1267753	Salmonella enterica subsp. enterica serovar Javiana str. CFSAN001992
0.00	33	33	S2	260367	Salmonella enterica subsp. enterica serovar Aberdeen
0.00	32	0	S2	1243577	Salmonella enterica subsp. enterica serovar Milwaukee
0.00	32	32	S3	1243578	Salmonella enterica subsp. enterica serovar Milwaukee str. SA19950795
0.00	31	0	S2	1243583	Salmonella enterica subsp. enterica serovar Onderstepoort
0.00	31	31	S3	1243584	Salmonella enterica subsp. enterica serovar Onderstepoort str. SA20060086
0.00	30	27	S2	595	Salmonella enterica subsp. enterica serovar Infantis
0.00	3	3	S3	596155	Salmonella enterica subsp. enterica serovar Infantis str. SARB27
0.00	30	25	S2	340188	Salmonella enterica subsp. enterica serovar Cerro
0.00	5	5	S3	1410916	Salmonella enterica subsp. enterica serovar Cerro str. CFSAN001588
0.00	30	29	S2	54388	Salmonella enterica subsp. enterica serovar Paratyphi A
0.00	1	1	S3	941189	Salmonella enterica subsp. enterica serovar Paratyphi A str. ATCC 11511
0.00	28	28	S2	596	Salmonella enterica subsp. enterica serovar Muenchen
0.00	27	11	S2	108619	Salmonella enterica subsp. enterica serovar Newport
0.00	4	4	S3	997339	Salmonella enterica subsp. enterica serovar Newport str. WA_14882
0.00	3	3	S3	1454627	Salmonella enterica subsp. enterica serovar Newport str. CDC 2010K-2159
0.00	2	2	S3	1454625	Salmonella enterica subsp. enterica serovar Newport str. CDC 2009K-1331
0.00	2	2	S3	1454620	Salmonella enterica subsp. enterica serovar Newport str. USDA-ARS-USMARC-1927
0.00	2	2	S3	930778	Salmonella enterica subsp. enterica serovar Newport str. Levine 1
0.00	1	1	S3	1454621	Salmonella enterica subsp. enterica serovar Newport str. USDA-ARS-USMARC-1928
0.00	1	1	S3	877468	Salmonella enterica subsp. enterica serovar Newport str. USMARC-S3124.1
0.00	1	1	S3	1454614	Salmonella enterica subsp. enterica serovar Newport str. CDC 2012K-0938
0.00	27	19	S2	605	Salmonella enterica subsp. enterica serovar Pullorum
0.00	7	7	S3	1298917	Salmonella enterica subsp. enterica serovar Pullorum str. S06004
0.00	1	1	S3	1029979	Salmonella enterica subsp. enterica serovar Pullorum str. ATCC 9120
0.00	26	26	S2	46626	Salmonella enterica subsp. enterica serovar Give
0.00	26	2	S2	436295	Salmonella enterica subsp. enterica serovar Poona
0.00	24	24	S3	1124962	Salmonella enterica subsp. enterica serovar Poona str. ATCC BAA-1673
0.00	25	0	S2	598	Salmonella enterica subsp. enterica serovar Rubislaw
0.00	25	25	S3	938143	Salmonella enterica subsp. enterica serovar Rubislaw str. ATCC 10717
0.00	25	0	S2	1242080	Salmonella enterica subsp. enterica serovar Djakarta
0.00	25	25	S3	1242091	Salmonella enterica subsp. enterica serovar Djakarta str. S-1087
0.00	24	0	S2	913085	Salmonella enterica subsp. enterica serovar Wandsworth
0.00	24	24	S3	1243595	Salmonella enterica subsp. enterica serovar Wandsworth str. SA20092095
0.00	24	0	S2	1242078	Salmonella enterica subsp. enterica serovar Antsalova
0.00	24	24	S3	1242087	Salmonella enterica subsp. enterica serovar Antsalova str. S01-0511
0.00	21	21	S2	600	Salmonella enterica subsp. enterica serovar Thompson
0.00	20	20	S2	1962641	Salmonella enterica subsp. enterica serovar Birkenhead
0.00	18	0	S2	913074	Salmonella enterica subsp. enterica serovar Inverness
0.00	18	18	S3	941187	Salmonella enterica subsp. enterica serovar Inverness str. ATCC 10720
0.00	18	16	S2	28150	Salmonella enterica subsp. enterica serovar Senftenberg
0.00	2	2	S3	1399047	Salmonella enterica subsp. enterica serovar Senftenberg str. CFSAN004025
0.00	16	16	S2	149388	Salmonella enterica subsp. enterica serovar Mikawasima
0.00	16	0	S2	1242079	Salmonella enterica subsp. enterica serovar Apapa
0.00	16	16	S3	1242088	Salmonella enterica subsp. enterica serovar Apapa str. SA20060561
0.00	15	15	S2	2564436	Salmonella enterica subsp. enterica serovar Florida
0.00	15	14	S2	211968	Salmonella enterica subsp. enterica serovar Albany
0.00	1	1	S3	1173798	Salmonella enterica subsp. enterica serovar Albany str. ATCC 51960
0.00	14	12	S2	134047	Salmonella enterica subsp. enterica serovar Bredeney
0.00	2	2	S3	1194154	Salmonella enterica subsp. enterica serovar Bredeney str. CFSAN001080
0.00	14	0	S2	915158	Salmonella enterica subsp. enterica serovar Manchester
0.00	14	14	S3	1242108	Salmonella enterica subsp. enterica serovar Manchester str. ST278
0.00	14	13	S2	340190	Salmonella enterica subsp. enterica serovar Schwarzengrund
0.00	1	1	S3	439843	Salmonella enterica subsp. enterica serovar Schwarzengrund str. CVM19633
0.00	13	0	S2	260368	Salmonella enterica subsp. enterica serovar Bergen
0.00	13	13	S3	1240708	Salmonella enterica subsp. enterica serovar Bergen str. ST350
0.00	12	12	S2	2564310	Salmonella enterica subsp. enterica serovar Carmel
0.00	12	12	S2	1077085	Salmonella enterica subsp. enterica serovar Fresno
0.00	12	1	S2	192955	Salmonella enterica subsp. enterica serovar Kentucky
0.00	11	11	S3	1242102	Salmonella enterica subsp. enterica serovar Kentucky str. SA20030505
0.00	12	0	S2	1242084	Salmonella enterica subsp. enterica serovar Krefeld
0.00	12	12	S3	1242106	Salmonella enterica subsp. enterica serovar Krefeld str. SA20030536
0.00	12	12	S2	57743	Salmonella enterica subsp. enterica serovar Weltevreden
0.00	11	11	S2	260678	Salmonella enterica subsp. enterica serovar Goldcoast
0.00	11	0	S2	57045	Salmonella enterica subsp. enterica serovar Paratyphi B
0.00	8	8	S3	1016998	Salmonella enterica subsp. enterica serovar Paratyphi B str. SPB7
0.00	3	3	S3	224729	Salmonella enterica subsp. enterica serovar Java
0.00	11	0	S2	189201	Salmonella enterica subsp. enterica serovar Cubana
0.00	11	11	S3	1271863	Salmonella enterica subsp. enterica serovar Cubana str. CFSAN002050
0.00	9	1	S2	119912	Salmonella enterica subsp. enterica serovar Choleraesuis
0.00	6	6	S3	938142	Salmonella enterica subsp. enterica serovar Choleraesuis str. ATCC 10708
0.00	2	2	S3	904139	Salmonella enterica subsp. enterica serovar Choleraesuis str. SCSA50
0.00	9	8	S2	149391	Salmonella enterica subsp. enterica serovar Braenderup
0.00	1	1	S3	930771	Salmonella enterica subsp. enterica serovar Braenderup str. ATCC BAA-664
0.00	8	8	S2	593905	Salmonella enterica subsp. enterica serovar Corvallis
0.00	8	2	S2	486994	Salmonella enterica subsp. enterica serovar Hvittingfoss
0.00	6	6	S3	1242097	Salmonella enterica subsp. enterica serovar Hvittingfoss str. SA20014981
0.00	8	4	S2	604	Salmonella enterica subsp. enterica serovar Gallinarum/pullorum
0.00	3	3	S3	1081093	Salmonella enterica subsp. enterica serovar Gallinarum/pullorum str. RKS5078
0.00	1	1	S3	1225522	Salmonella enterica subsp. enterica serovar Gallinarum/pullorum str. CDC1983-67
0.00	7	6	S2	570935	Salmonella enterica subsp. enterica serovar Pomona
0.00	1	1	S3	941188	Salmonella enterica subsp. enterica serovar Pomona str. ATCC 10729
0.00	7	7	S2	2024273	Salmonella enterica subsp. enterica serovar Sundsvall
0.00	6	6	S2	117541	Salmonella enterica subsp. enterica serovar Ohio
0.00	5	0	S2	913076	Salmonella enterica subsp. enterica serovar Johannesburg
0.00	5	5	S3	1242101	Salmonella enterica subsp. enterica serovar Johannesburg str. ST203
0.00	5	5	S2	57741	Salmonella enterica subsp. enterica serovar Blockley
0.00	5	5	S2	2579247	Salmonella enterica subsp. enterica serovar Rough O:-:-
0.00	4	0	S2	1243590	Salmonella enterica subsp. enterica serovar Quebec
0.00	4	4	S3	1243591	Salmonella enterica subsp. enterica serovar Quebec str. S-1267
0.00	4	0	S2	28147	Salmonella enterica subsp. enterica serovar Oranienburg
0.00	4	4	S3	997333	Salmonella enterica subsp. enterica serovar Oranienburg str. 0250
0.00	4	0	S2	149386	Salmonella enterica subsp. enterica serovar Chester
0.00	4	4	S3	941190	Salmonella enterica subsp. enterica serovar Chester str. ATCC 11997
0.00	4	4	S2	149385	Salmonella enterica subsp. enterica serovar Hadar
0.00	4	2	S2	82689	Salmonella enterica subsp. enterica serovar Muenster
0.00	2	2	S3	1124958	Salmonella enterica subsp. enterica serovar Muenster str. 0315
0.00	3	0	S2	1160741	Salmonella enterica subsp. enterica serovar Crossness
0.00	3	3	S3	1242090	Salmonella enterica subsp. enterica serovar Crossness str. 1422-74
0.00	3	3	S2	48409	Salmonella enterica subsp. enterica serovar Virchow
0.00	3	0	S2	1151172	Salmonella enterica subsp. enterica serovar Abaetetuba
0.00	3	3	S3	1208611	Salmonella enterica subsp. enterica serovar Abaetetuba str. ATCC 35640
0.00	3	3	S2	192953	Salmonella enterica subsp. enterica serovar Stanley
0.00	2	2	S2	2583588	Salmonella enterica subsp. enterica serovar 1,4,[5],12:i:-
0.00	2	2	S2	286783	Salmonella enterica subsp. enterica serovar Indiana
0.00	2	2	S2	340189	Salmonella enterica subsp. enterica serovar Manhattan
0.00	2	2	S2	28142	Salmonella enterica subsp. enterica serovar Berta
0.00	2	0	S2	28146	Salmonella enterica subsp. enterica serovar Moscow
0.00	2	2	S3	1243579	Salmonella enterica subsp. enterica serovar Moscow str. S-1843
0.00	2	2	S2	440524	Salmonella enterica subsp. enterica serovar 4,[5],12:i:-
0.00	2	0	S2	1243599	Salmonella enterica subsp. enterica serovar Yovokome
0.00	2	2	S3	1243600	Salmonella enterica subsp. enterica serovar Yovokome str. S-1850
0.00	2	0	S2	29472	Salmonella enterica subsp. enterica serovar Panama
0.00	2	2	S3	1124961	Salmonella enterica subsp. enterica serovar Panama str. ATCC 7378
0.00	2	2	S2	143221	Salmonella enterica subsp. enterica serovar Tennessee
0.00	2	0	S2	55400	Salmonella enterica subsp. enterica serovar Borreze
0.00	2	2	S3	1242089	Salmonella enterica subsp. enterica serovar Borreze str. SA20041063
0.00	2	0	S2	1242083	Salmonella enterica subsp. enterica serovar Koessen
0.00	2	2	S3	1242105	Salmonella enterica subsp. enterica serovar Koessen str. S-1501
0.00	2	2	S2	1160769	Salmonella enterica subsp. enterica serovar Worthington
0.00	1	1	S2	98360	Salmonella enterica subsp. enterica serovar Dublin
0.00	1015	589	S1	59202	Salmonella enterica subsp. salamae
0.00	272	0	S2	1243601	Salmonella enterica subsp. salamae serovar 55:k:z39
0.00	272	272	S3	1243602	Salmonella enterica subsp. salamae serovar 55:k:z39 str. 1315K
0.00	51	51	S2	1710356	Salmonella enterica subsp. salamae serovar 57:z29:z42
0.00	48	48	S2	2500152	Salmonella enterica subsp. salamae serovar 42:r:-
0.00	47	47	S2	297361	Salmonella enterica subsp. salamae serovar Greenside
0.00	8	8	S2	2577863	Salmonella enterica subsp. salamae serovar 56:z10:e,n,x
0.00	322	154	S1	59204	Salmonella enterica subsp. diarizonae
0.00	105	105	S2	1192842	Salmonella enterica subsp. diarizonae serovar 48:i:z
0.00	47	0	S2	1243615	Salmonella enterica subsp. diarizonae serovar 65:c:z
0.00	47	47	S3	1243616	Salmonella enterica subsp. diarizonae serovar 65:c:z str. SA20044251
0.00	16	0	S2	1243611	Salmonella enterica subsp. diarizonae serovar 50:k:z
0.00	16	16	S3	1243612	Salmonella enterica subsp. diarizonae serovar 50:k:z str. MZ0080
0.00	320	213	S1	59203	Salmonella enterica subsp. arizonae
0.00	46	46	S2	41514	Salmonella enterica subsp. arizonae serovar 62:z4,z23:-
0.00	46	0	S2	41515	Salmonella enterica subsp. arizonae serovar 62:z36:-
0.00	46	46	S3	1386967	Salmonella enterica subsp. arizonae serovar 62:z36:- str. RKS2983
0.00	15	15	S2	1243607	Salmonella enterica subsp. arizonae serovar 63:g,z51:-
0.00	274	221	S1	59205	Salmonella enterica subsp. houtenae
0.00	26	26	S2	58100	Salmonella enterica subsp. houtenae serovar Houten
0.00	14	14	S2	523831	Salmonella enterica subsp. houtenae str. ATCC BAA-1581
0.00	13	13	S2	1299291	Salmonella enterica subsp. houtenae str. CFSAN000552
0.00	1079	695	S	54736	Salmonella bongori
0.00	203	203	S1	1197719	Salmonella bongori N268-08
0.00	180	0	S1	41527	Salmonella bongori serovar 48:z41:--
0.00	180	180	S2	1382510	Salmonella bongori serovar 48:z41:-- str. RKS3044
0.00	1	1	S1	1299282	Salmonella bongori CFSAN000510
0.00	17	0	G1	2614656	unclassified Salmonella
0.00	16	16	S	2686305	Salmonella sp. S13
0.00	1	1	S	2500542	Salmonella sp. SSDFZ54
0.01	15371	0	F1	191675	unclassified Enterobacteriaceae
0.01	12818	476	F2	84563	ant, tsetse, mealybug, aphid, etc. endosymbionts
0.00	5663	0	F3	84564	ant endosymbionts
0.00	5663	650	G	203804	Candidatus Blochmannia
0.00	2895	0	G1	711328	unclassified Candidatus Blochmannia endosymbionts
0.00	1139	1139	S	1505597	Blochmannia endosymbiont of Camponotus (Colobopsis) obliquus
0.00	1126	1126	S	2681986	Blochmannia endosymbiont of Camponotus nipponensis
0.00	630	630	S	1505596	Blochmannia endosymbiont of Polyrhachis (Hedomyrma) turneri
0.00	1067	1067	S	203907	Candidatus Blochmannia floridanus
0.00	782	0	S	251535	Candidatus Blochmannia vafer
0.00	782	782	S1	859654	Candidatus Blochmannia vafer str. BVAF
0.00	163	0	S	101534	Candidatus Blochmannia pennsylvanicus
0.00	163	163	S1	291272	Candidatus Blochmannia pennsylvanicus str. BPEN
0.00	106	0	S	251542	Candidatus Blochmannia chromaiodes
0.00	106	106	S1	1240471	Candidatus Blochmannia chromaiodes str. 640
0.00	3176	0	F3	146507	aphid secondary symbionts
0.00	1584	0	G	568987	Candidatus Hamiltonella
0.00	1584	1166	S	138072	Candidatus Hamiltonella defensa
0.00	402	402	S1	672795	Candidatus Hamiltonella defensa (Bemisia tabaci)
0.00	16	16	S1	572265	Candidatus Hamiltonella defensa 5AT (Acyrthosiphon pisum)
0.00	1098	1098	S	134287	secondary endosymbiont of Heteropsylla cubana
0.00	494	494	S	1199245	secondary endosymbiont of Ctenarytaina eucalypti
0.00	739	0	G	1682492	Candidatus Tachikawaea
0.00	739	739	S	1410383	Candidatus Tachikawaea gelatinosa
0.00	584	0	G	1302410	Candidatus Annandia
0.00	584	584	S	1302411	Candidatus Annandia adelgestsuga
0.00	518	0	G	1906661	Candidatus Gullanella
0.00	518	518	S	1070130	Candidatus Gullanella endobia
0.00	502	0	G	472825	Candidatus Purcelliella
0.00	502	502	S	472834	Candidatus Purcelliella pentastirinorum
0.00	414	0	G	1906659	Candidatus Hoaglandella
0.00	414	414	S	1778263	Candidatus Hoaglandella endobia
0.00	328	0	G	1906660	Candidatus Mikella
0.00	328	328	S	1778264	Candidatus Mikella endobia
0.00	220	0	F3	199891	mealybug secondary endosymbionts
0.00	220	220	S	1835721	secondary endosymbiont of Trabutina mannipara
0.00	198	0	G	1906657	Candidatus Doolittlea
0.00	198	198	S	1778262	Candidatus Doolittlea endobia
0.00	2553	148	F2	36866	unclassified Enterobacteriaceae (miscellaneous)
0.00	1016	1016	S	693444	Enterobacteriaceae bacterium strain FGI 57
0.00	888	888	S	891974	Plautia stali symbiont
0.00	405	405	S	2066051	Enterobacteriaceae bacterium ENNIH1
0.00	68	68	S	2052938	Enterobacteriaceae bacterium S05
0.00	27	27	S	1920109	Enterobacteriaceae bacterium ENNIH2
0.00	1	1	S	1920128	Enterobacteriaceae bacterium ENNIH3
0.00	9310	1889	G	413496	Cronobacter
0.00	1845	1428	S	28141	Cronobacter sakazakii
0.00	234	234	S1	290339	Cronobacter sakazakii ATCC BAA-894
0.00	173	173	S1	1138308	Cronobacter sakazakii ES15
0.00	10	10	S1	956149	Cronobacter sakazakii SP291
0.00	1725	0	S	413497	Cronobacter dublinensis
0.00	1725	0	S1	413498	Cronobacter dublinensis subsp. dublinensis
0.00	1725	1725	S2	1159554	Cronobacter dublinensis subsp. dublinensis LMG 23823
0.00	1233	0	S	413501	Cronobacter muytjensii
0.00	1233	1233	S1	1159613	Cronobacter muytjensii ATCC 51329
0.00	944	0	S	1163710	Cronobacter condimenti
0.00	944	944	S1	1073999	Cronobacter condimenti 1330
0.00	703	0	S	413502	Cronobacter turicensis
0.00	703	703	S1	693216	Cronobacter turicensis z3032
0.00	617	0	S	535744	Cronobacter universalis
0.00	617	617	S1	1074000	Cronobacter universalis NCTC 9529
0.00	354	324	S	413503	Cronobacter malonaticus
0.00	30	30	S1	1159491	Cronobacter malonaticus LMG 23826
0.00	8010	1538	G	83654	Leclercia
0.00	3906	1472	G1	2627398	unclassified Leclercia
0.00	1270	1270	S	2681308	Leclercia sp. 119287
0.00	305	305	S	2681307	Leclercia sp. J807
0.00	223	223	S	2681309	Leclercia sp. 1106151
0.00	216	216	S	1920116	Leclercia sp. LSNIH3
0.00	171	171	S	2282309	Leclercia sp. W17
0.00	157	157	S	2282310	Leclercia sp. W6
0.00	92	92	S	1920114	Leclercia sp. LSNIH1
0.00	2566	2566	S	83655	Leclercia adecarboxylata
0.00	7935	3257	G	160674	Raoultella
0.00	1457	1384	S	54291	Raoultella ornithinolytica
0.00	73	73	S1	1286170	Raoultella ornithinolytica B6
0.00	1375	1375	S	575	Raoultella planticola
0.00	777	777	S	1259973	Raoultella electrica
0.00	743	743	S	577	Raoultella terrigena
0.00	326	0	G1	2627600	unclassified Raoultella
0.00	284	284	S	2583577	Raoultella sp. NCTC 9189
0.00	42	42	S	2259647	Raoultella sp. X13
0.00	5651	1400	G	1330547	Kosakonia
0.00	1122	876	S	208223	Kosakonia cowanii
0.00	246	246	S1	1300165	Kosakonia cowanii JCM 10956 = DSM 18146
0.00	921	721	S	1158459	Kosakonia sacchari
0.00	200	200	S1	1235834	Kosakonia sacchari SP1
0.00	713	713	S	551989	Kosakonia arachidis
0.00	582	582	S	497725	Kosakonia oryzae
0.00	476	0	G1	2632876	unclassified Kosakonia
0.00	476	476	S	2492396	Kosakonia sp. CCTCC M2018092
0.00	437	281	S	283686	Kosakonia radicincitans
0.00	156	156	S1	1177180	Kosakonia radicincitans DSM 16656
0.00	4559	21	G	1330546	Pluralibacter
0.00	2891	2891	S	61647	Pluralibacter gergoviae
0.00	1647	1388	S	1334193	[Enterobacter] lignolyticus
0.00	259	259	S1	701347	[Enterobacter] lignolyticus SCF1
0.00	4442	138	G	158483	Cedecea
0.00	3454	3454	S	158822	Cedecea neteri
0.00	850	850	S	158823	Cedecea lapagei
0.00	2680	51	G	1330545	Lelliottia
0.00	1116	1116	S	61646	Lelliottia amnigena
0.00	804	0	G1	2642424	unclassified Lelliottia
0.00	804	804	S	2153385	Lelliottia sp. WB101
0.00	410	410	S	1907578	Lelliottia jeotgali
0.00	299	299	S	69220	Lelliottia nimipressuralis
0.00	2619	291	G	620	Shigella
0.00	853	852	S	621	Shigella boydii
0.00	1	1	S1	300268	Shigella boydii Sb227
0.00	804	789	S	622	Shigella dysenteriae
0.00	14	14	S1	754093	Shigella dysenteriae 1617
0.00	1	1	S1	300267	Shigella dysenteriae Sd197
0.00	465	423	S	623	Shigella flexneri
0.00	17	17	S1	591020	Shigella flexneri 2002017
0.00	13	13	S1	1617964	Shigella flexneri 4c
0.00	3	1	S1	42897	Shigella flexneri 2a
0.00	2	2	S2	198214	Shigella flexneri 2a str. 301
0.00	3	0	S1	424718	Shigella flexneri 5a
0.00	3	3	S2	1086030	Shigella flexneri 5a str. M90T
0.00	3	3	S1	424720	Shigella flexneri Y
0.00	2	2	S1	1282357	Shigella flexneri 2003036
0.00	1	1	S1	1282358	Shigella flexneri Shi06HN006
0.00	206	197	S	624	Shigella sonnei
0.00	9	9	S1	216599	Shigella sonnei 53G
0.00	1879	0	G	579	Kluyvera
0.00	1879	1879	S	61648	Kluyvera intermedia
0.00	1655	0	G	929812	Gibbsiella
0.00	1655	1655	S	929813	Gibbsiella quercinecans
0.00	1271	0	G	1780190	Izhakiella
0.00	1271	0	G1	2635528	unclassified Izhakiella
0.00	1271	1271	S	2579935	Izhakiella sp. KSNA2
0.00	1190	0	G	1903434	Atlantibacter
0.00	1190	1190	S	565	Atlantibacter hermannii
0.00	1063	0	G	2055880	Pseudescherichia
0.00	1063	1063	S	566	Pseudescherichia vulneris
0.00	1047	0	G	1335483	Shimwellia
0.00	1047	1047	S	563	Shimwellia blattae
0.00	990	0	G	409304	Candidatus Ishikawaella
0.00	990	0	S	168169	Candidatus Ishikawaella capsulata
0.00	990	990	S1	476281	Candidatus Ishikawaella capsulata Mpkobe
0.00	826	0	G	82976	Buttiauxella
0.00	826	0	G1	2634062	unclassified Buttiauxella
0.00	826	826	S	2479367	Buttiauxella sp. 3AFRM03
0.00	725	0	G	2172100	Limnobaculum
0.00	725	725	S	2172103	Limnobaculum parvum
0.00	595	4	G	401618	Candidatus Riesia
0.00	342	342	S	401619	Candidatus Riesia pediculicola
0.00	249	249	S	428411	Candidatus Riesia pediculischaeffi
0.00	258	0	G	1048757	Candidatus Moranella
0.00	258	256	S	1048758	Candidatus Moranella endobia
0.00	2	2	S1	1234603	Candidatus Moranella endobia PCVAL
0.00	186	0	G	2055876	Metakosakonia
0.00	186	0	G1	2639707	unclassified Metakosakonia
0.00	186	186	S	2487150	Metakosakonia sp. MRY16-398
0.05	105794	379	F	1903411	Yersiniaceae
0.02	48393	14513	G	613	Serratia
0.01	13871	13206	S	615	Serratia marcescens
0.00	337	0	S1	211759	Serratia marcescens subsp. marcescens
0.00	207	207	S2	911022	Serratia marcescens subsp. marcescens ATCC 13880
0.00	130	130	S2	273526	Serratia marcescens subsp. marcescens Db11
0.00	232	232	S1	1334564	Serratia marcescens SM39
0.00	88	88	S1	435998	Serratia marcescens WW4
0.00	8	8	S1	1401254	Serratia marcescens SMB2099
0.00	4816	52	G1	2647522	unclassified Serratia
0.00	1116	1116	S	104623	Serratia sp. ATCC 39006
0.00	704	704	S	1759437	Serratia sp. YD25
0.00	597	597	S	2597702	Serratia sp. KUDC3025
0.00	517	517	S	2420306	Serratia sp. FDAARGOS_506
0.00	371	371	S	2448483	Serratia sp. 3ACOL1
0.00	355	355	S	671990	Serratia sp. FGI94
0.00	321	321	S	2447890	Serratia sp. 1D1416
0.00	219	219	S	2033438	Serratia sp. MYb239
0.00	197	197	S	2482769	Serratia sp. P2ACOL2
0.00	127	127	S	1327989	Serratia sp. FS14
0.00	89	89	S	488142	Serratia sp. SCBI
0.00	68	68	S	1758196	Serratia sp. SSNIH1
0.00	42	42	S	1938820	Serratia sp. JKS000199
0.00	41	41	S	2485839	Serratia sp. LS-1
0.00	2714	1958	S	82996	Serratia plymuthica
0.00	535	535	S1	1154756	Serratia plymuthica PRI-2C
0.00	163	163	S1	682634	Serratia plymuthica 4Rx13
0.00	31	31	S1	1006598	Serratia plymuthica RVH1
0.00	27	27	S1	1348660	Serratia plymuthica S13
0.00	2558	1091	S	138074	Serratia symbiotica
0.00	1467	1467	S1	568817	Serratia symbiotica str. 'Cinara cedri'
0.00	2231	2231	S	47917	Serratia fonticola
0.00	2225	2061	S	614	Serratia liquefaciens
0.00	164	164	S1	1346614	Serratia liquefaciens ATCC 27592
0.00	2162	2162	S	61652	Serratia rubidaea
0.00	2051	2051	S	618	Serratia odorifera
0.00	823	557	S	28151	Serratia proteamaculans
0.00	266	266	S1	399741	Serratia proteamaculans 568
0.00	299	299	S	137545	Serratia quinivorans
0.00	130	130	S	61651	Serratia ficaria
0.02	31855	4108	G	629	Yersinia
0.01	11611	2833	G1	1649845	Yersinia pseudotuberculosis complex
0.00	4791	4791	S	367190	Yersinia similis
0.00	3058	2832	S	633	Yersinia pseudotuberculosis
0.00	133	133	S1	349747	Yersinia pseudotuberculosis IP 31758
0.00	52	0	S1	109458	Yersinia pseudotuberculosis (type O:1b)
0.00	52	52	S2	748672	Yersinia pseudotuberculosis str. PA3606
0.00	36	36	S1	273123	Yersinia pseudotuberculosis IP 32953
0.00	4	4	S1	502801	Yersinia pseudotuberculosis PB1/+
0.00	1	1	S1	502800	Yersinia pseudotuberculosis YPIII
0.00	929	725	S	632	Yersinia pestis
0.00	98	98	S1	349746	Yersinia pestis Angola
0.00	76	0	S1	385964	Yersinia pestis subsp. pestis
0.00	76	76	S2	1234662	Yersinia pestis subsp. pestis bv. Medievalis
0.00	13	13	S1	1345705	Yersinia pestis 1522
0.00	6	6	S1	360102	Yersinia pestis Antiqua
0.00	4	4	S1	1035377	Yersinia pestis A1122
0.00	3	3	S1	637386	Yersinia pestis Z176003
0.00	2	2	S1	386656	Yersinia pestis Pestoides F
0.00	1	1	S1	1345708	Yersinia pestis 8787
0.00	1	1	S1	1345702	Yersinia pestis 2944
0.00	3747	0	G1	2653513	unclassified Yersinia
0.00	2140	2140	S	1179669	Yersinia sp. KBS0713
0.00	1607	1607	S	2607663	Yersinia sp. NCTC 14382
0.00	2792	2546	S	630	Yersinia enterocolitica
0.00	196	0	S1	34053	Yersinia enterocolitica (type O:5)
0.00	196	196	S2	1262462	Yersinia enterocolitica (type O:5) str. YE53/03
0.00	48	45	S1	150053	Yersinia enterocolitica subsp. palearctica
0.00	3	3	S2	930944	Yersinia enterocolitica subsp. palearctica Y11
0.00	2	2	S1	150052	Yersinia enterocolitica subsp. enterocolitica
0.00	2025	2025	S	419257	Yersinia massiliensis
0.00	1558	1558	S	29486	Yersinia ruckeri
0.00	1071	1071	S	29485	Yersinia rohdei
0.00	1064	1048	S	29484	Yersinia frederiksenii
0.00	16	16	S1	1454377	Yersinia frederiksenii Y225
0.00	1044	0	S	29483	Yersinia aldovae
0.00	1044	1044	S1	1453495	Yersinia aldovae 670-83
0.00	836	836	S	2339259	Yersinia hibernica
0.00	773	773	S	263819	Yersinia aleksiciae
0.00	712	712	S	935293	Yersinia entomophaga
0.00	450	450	S	631	Yersinia intermedia
0.00	64	64	S	28152	Yersinia kristensenii
0.01	13657	0	G	1927833	Candidatus Fukatsuia
0.01	13657	13657	S	1878942	Candidatus Fukatsuia symbiotica
0.00	7568	1344	G	34037	Rahnella
0.00	5484	3957	S	34038	Rahnella aquatilis
0.00	1004	1004	S1	745277	Rahnella aquatilis CIP 78.65 = ATCC 33071
0.00	523	523	S1	1151116	Rahnella aquatilis HX2
0.00	740	0	G1	2635087	unclassified Rahnella
0.00	706	706	S	1805933	Rahnella sp. ERMR1:05
0.00	34	34	S	741091	Rahnella sp. Y9602
0.00	2754	0	G	1964366	Nissabacter
0.00	2754	0	G1	2636213	unclassified Nissabacter
0.00	2754	2754	S	2126321	Nissabacter sp. SGAir0207
0.00	1188	0	G	1745211	Chania
0.00	1188	0	S	1639108	Chania multitudinisentens
0.00	1188	1188	S1	1441930	Chania multitudinisentens RB-25
0.04	85797	1178	F	1903409	Erwiniaceae
0.01	28843	0	G	32199	Buchnera
0.01	28843	3938	S	9	Buchnera aphidicola
0.00	1392	1392	S1	2315802	Buchnera aphidicola (Aphis helianthi)
0.00	1321	1321	S1	1265350	Buchnera aphidicola (Aphis glycines)
0.00	1309	1309	S1	557993	Buchnera aphidicola (Brachycaudus cardui)
0.00	906	906	S1	1315998	Buchnera aphidicola (Thelaxes californica)
0.00	816	816	S1	98804	Buchnera aphidicola (Tuberolachnus salignus)
0.00	702	702	S1	118109	Buchnera aphidicola (Rhopalosiphum maidis)
0.00	693	693	S1	1241833	Buchnera aphidicola (Anoecia oenotherae)
0.00	671	671	S1	1241836	Buchnera aphidicola (Artemisaphis artemisicola)
0.00	641	0	S1	135842	Buchnera aphidicola (Baizongia pistaciae)
0.00	641	641	S2	224915	Buchnera aphidicola str. Bp (Baizongia pistaciae)
0.00	618	618	S1	2315801	Buchnera aphidicola (Macrosiphum gaurae)
0.00	598	598	S1	571428	Buchnera aphidicola (Sitobion avenae)
0.00	557	557	S1	1241835	Buchnera aphidicola (Aphis nerii)
0.00	537	537	S1	1241869	Buchnera aphidicola (Muscaphis stroyani)
0.00	533	533	S1	1241878	Buchnera aphidicola (Sarucallis kahawaluokalani)
0.00	515	515	S1	118103	Buchnera aphidicola (Melaphis rhois)
0.00	506	0	S1	118117	Buchnera aphidicola (Uroleucon ambrosiae)
0.00	506	506	S2	1005057	Buchnera aphidicola str. Ua (Uroleucon ambrosiae)
0.00	499	492	S1	98795	Buchnera aphidicola (Myzus persicae)
0.00	6	6	S2	1009858	Buchnera aphidicola str. G002 (Myzus persicae)
0.00	1	1	S2	1009859	Buchnera aphidicola str. F009 (Myzus persicae)
0.00	482	482	S1	2518980	Buchnera aphidicola (Cinara cf. splendens/pseudotsugae 3390)
0.00	441	441	S1	118101	Buchnera aphidicola (Diuraphis noxia)
0.00	412	412	S1	261317	Buchnera aphidicola (Cinara tujafilina)
0.00	411	411	S1	911343	Buchnera aphidicola (Brevicoryne brassicae)
0.00	409	409	S1	2495405	Buchnera aphidicola (Nipponaphis monzeni)
0.00	409	389	S1	118099	Buchnera aphidicola (Acyrthosiphon pisum)
0.00	16	16	S2	107806	Buchnera aphidicola str. APS (Acyrthosiphon pisum)
0.00	2	2	S2	713603	Buchnera aphidicola str. LL01 (Acyrthosiphon pisum)
0.00	1	1	S2	561501	Buchnera aphidicola str. Tuc7 (Acyrthosiphon pisum)
0.00	1	1	S2	713601	Buchnera aphidicola str. JF99 (Acyrthosiphon pisum)
0.00	406	0	S1	668607	Buchnera aphidicola (Acyrthosiphon kondoi)
0.00	406	406	S2	1005090	Buchnera aphidicola str. Ak (Acyrthosiphon kondoi)
0.00	406	406	S1	1241884	Buchnera aphidicola (Therioaphis trifolii)
0.00	404	404	S1	118110	Buchnera aphidicola (Schlechtendalia chinensis)
0.00	403	403	S1	1258543	Buchnera aphidicola (Lipaphis pseudobrassicae)
0.00	397	397	S1	466616	Buchnera aphidicola (Aphis craccivora)
0.00	397	397	S1	2315800	Buchnera aphidicola (Stegophylla sp.)
0.00	395	395	S1	1241860	Buchnera aphidicola (Hyperomyzus lactucae)
0.00	392	392	S1	1241865	Buchnera aphidicola (Macrosiphoniella sanborni)
0.00	388	388	S1	1878935	Buchnera aphidicola (Cinara confinis)
0.00	383	383	S1	98794	Buchnera aphidicola (Schizaphis graminum)
0.00	371	371	S1	1660043	Buchnera aphidicola (Cinara piceae)
0.00	352	352	S1	1241834	Buchnera aphidicola (Aphis nasturtii)
0.00	348	348	S1	1241859	Buchnera aphidicola (Hyadaphis tataricae)
0.00	347	347	S1	1241832	Buchnera aphidicola (Acyrthosiphon lactucae)
0.00	344	344	S1	98793	Buchnera aphidicola (Rhopalosiphum padi)
0.00	343	343	S1	2518979	Buchnera aphidicola (Cinara splendens)
0.00	336	336	S1	2518975	Buchnera aphidicola (Cinara curvipes)
0.00	327	327	S1	2173854	Buchnera aphidicola (Melanaphis sacchari)
0.00	317	317	S1	2518977	Buchnera aphidicola (Cinara laricifoliae)
0.00	316	316	S1	571430	Buchnera aphidicola (Aphis fabae)
0.00	312	312	S1	655384	Buchnera aphidicola (Cinara pseudotaxifoliae)
0.00	302	302	S1	1660040	Buchnera aphidicola (Cinara cuneomaculata)
0.00	294	0	S1	261318	Buchnera aphidicola (Cinara cedri)
0.00	294	294	S2	372461	Buchnera aphidicola BCc
0.00	270	270	S1	2518974	Buchnera aphidicola (Cinara curtihirsuta)
0.00	266	266	S1	98785	Buchnera aphidicola (Aphis gossypii)
0.00	260	260	S1	1921549	Buchnera aphidicola (Cinara strobi)
0.00	234	234	S1	1507522	Buchnera aphidicola (Macrosiphum euphorbiae)
0.00	217	217	S1	2518976	Buchnera aphidicola (Cinara kochiana kochiana)
0.01	24433	1697	G	53335	Pantoea
0.00	6022	16	G1	2630326	unclassified Pantoea
0.00	1461	1461	S	1484158	Pantoea sp. PSNIH1
0.00	1287	1287	S	2575375	Pantoea sp. SO10
0.00	1240	1240	S	592316	Pantoea sp. At-9b
0.00	1149	1149	S	2490851	Pantoea sp. CCBC3-3-1
0.00	869	869	S	2479547	Pantoea sp. 201603H
0.00	3624	3530	S	470934	Pantoea vagans
0.00	94	94	S1	712898	Pantoea vagans C9-1
0.00	3621	0	G1	1654067	Pantoea agglomerans group
0.00	3621	3621	S	549	Pantoea agglomerans
0.00	3101	2367	S	553	Pantoea ananatis
0.00	601	601	S1	1123863	Pantoea ananatis LMG 5342
0.00	49	49	S1	932677	Pantoea ananatis AJ13355
0.00	44	44	S1	1095774	Pantoea ananatis PA13
0.00	40	40	S1	706191	Pantoea ananatis LMG 20103
0.00	2630	2630	S	59814	Pantoea dispersa
0.00	1167	1167	S	1235990	Candidatus Pantoea carbekii
0.00	939	939	S	1891675	Pantoea alhagi
0.00	823	0	S	66269	Pantoea stewartii
0.00	823	0	S1	66271	Pantoea stewartii subsp. stewartii
0.00	823	823	S2	660596	Pantoea stewartii subsp. stewartii DC283
0.00	687	687	S	1076550	Pantoea rwandensis
0.00	122	122	S	470933	Pantoea eucalypti
0.01	21934	1988	G	551	Erwinia
0.00	6947	6947	S	1922217	Candidatus Erwinia haradaeae
0.00	6660	0	G1	2622719	unclassified Erwinia
0.00	2958	2958	S	2547962	Erwinia sp. QL-Z3
0.00	2588	2588	S	215689	Erwinia sp. Ejp617
0.00	1114	1114	S	2681984	Erwinia sp. J780
0.00	1432	1432	S	1619313	Erwinia gerundensis
0.00	1357	1357	S	55211	Erwinia persicina
0.00	975	0	S	338565	Erwinia tasmaniensis
0.00	975	975	S1	465817	Erwinia tasmaniensis Et1/99
0.00	961	959	S	79967	Erwinia pyrifoliae
0.00	1	1	S1	634499	Erwinia pyrifoliae Ep1/96
0.00	1	1	S1	644651	Erwinia pyrifoliae DSM 12163
0.00	898	810	S	552	Erwinia amylovora
0.00	78	78	S1	1407064	Erwinia amylovora LA637
0.00	7	7	S1	716540	Erwinia amylovora ATCC 49946
0.00	3	3	S1	665029	Erwinia amylovora CFBP1430
0.00	716	443	S	182337	Erwinia billingiae
0.00	273	273	S1	634500	Erwinia billingiae Eb661
0.00	5795	348	G	2100764	Mixta
0.00	1574	1574	S	1458355	Mixta theicola
0.00	1336	1336	S	665913	Mixta calida
0.00	1313	1313	S	665914	Mixta gaviniae
0.00	1224	1224	S	1615494	Mixta intestinalis
0.00	2288	11	G	82986	Tatumella
0.00	853	853	S	53336	Tatumella citrea
0.00	777	0	G1	2649542	unclassified Tatumella
0.00	777	777	S	2487345	Tatumella sp. TA1
0.00	647	647	S	82987	Tatumella ptyseos
0.00	1326	0	G	51228	Wigglesworthia
0.00	1326	8	S	51229	Wigglesworthia glossinidia
0.00	776	776	S1	36870	Wigglesworthia glossinidia endosymbiont of Glossina brevipalpis
0.00	542	0	S1	36868	Wigglesworthia glossinidia endosymbiont of Glossina morsitans
0.00	542	542	S2	1142511	Wigglesworthia glossinidia endosymbiont of Glossina morsitans morsitans (Yale colony)
0.02	48263	197	F	1903410	Pectobacteriaceae
0.01	26942	7437	G	204037	Dickeya
0.00	6909	6431	S	204039	Dickeya dianthicola
0.00	370	370	S1	1223570	Dickeya dianthicola NCPPB 3534
0.00	56	56	S1	1226343	Dickeya dianthicola GBBC 2039
0.00	52	52	S1	1225780	Dickeya dianthicola IPO 980
0.00	3178	1849	S	204042	Dickeya zeae
0.00	369	369	S1	590409	Dickeya zeae Ech586
0.00	322	322	S1	1427366	Dickeya zeae EC1
0.00	200	200	S1	1224146	Dickeya zeae NCPPB 3531
0.00	146	146	S1	1223567	Dickeya zeae CSL RW192
0.00	126	126	S1	1224153	Dickeya zeae MK19
0.00	93	93	S1	1223573	Dickeya zeae NCPPB 2538
0.00	73	73	S1	1224147	Dickeya zeae NCPPB 3532
0.00	2630	969	G1	2622466	unclassified Dickeya
0.00	1111	1111	S	568768	Dickeya sp. NCPPB 569
0.00	358	358	S	568766	Dickeya sp. NCPPB 3274
0.00	104	104	S	2037915	Dickeya sp. Secpp 1600
0.00	55	55	S	1224145	Dickeya sp. MK7
0.00	18	18	S	1225785	Dickeya sp. DW 0440
0.00	15	15	S	1224144	Dickeya sp. CSL RW240
0.00	2030	1367	S	556	Dickeya chrysanthemi
0.00	507	507	S1	1223569	Dickeya chrysanthemi NCPPB 402
0.00	154	154	S1	1223571	Dickeya chrysanthemi NCPPB 516
0.00	2	2	S1	561229	Dickeya chrysanthemi Ech1591
0.00	1622	1613	S	69223	Dickeya paradisiaca
0.00	7	7	S1	579405	Dickeya paradisiaca Ech703
0.00	2	2	S1	1224150	Dickeya paradisiaca NCPPB 2511
0.00	1605	821	S	204038	Dickeya dadantii
0.00	402	0	S1	204040	Dickeya dadantii subsp. dieffenbachiae
0.00	402	402	S2	1223574	Dickeya dadantii subsp. dieffenbachiae NCPPB 2976
0.00	214	214	S1	198628	Dickeya dadantii 3937
0.00	166	166	S1	1224149	Dickeya dadantii NCPPB 3537
0.00	2	2	S1	1223572	Dickeya dadantii NCPPB 898
0.00	1082	1078	S	1089444	Dickeya solani
0.00	3	3	S1	1226344	Dickeya solani GBBC 2040
0.00	1	1	S1	1224151	Dickeya solani MK10
0.00	449	449	S	1778540	Dickeya fangzhongdai
0.00	9624	1718	G	122277	Pectobacterium
0.00	1872	782	S	554	Pectobacterium carotovorum
0.00	1090	453	S1	555	Pectobacterium carotovorum subsp. carotovorum
0.00	521	521	S2	561230	Pectobacterium carotovorum subsp. carotovorum PC1
0.00	116	116	S2	1218933	Pectobacterium carotovorum subsp. carotovorum PCC21
0.00	1706	1633	S	1905730	Pectobacterium parmentieri
0.00	73	73	S1	561231	Pectobacterium parmentieri WPP163
0.00	1459	1459	S	2042057	Pectobacterium polaris
0.00	1156	1156	S	180957	Pectobacterium brasiliense
0.00	699	602	S	29471	Pectobacterium atrosepticum
0.00	97	97	S1	218491	Pectobacterium atrosepticum SCRI1043
0.00	612	0	S	55208	Pectobacterium wasabiae
0.00	612	612	S1	1175631	Pectobacterium wasabiae CFBP 3304
0.00	402	402	S	78398	Pectobacterium odoriferum
0.00	7441	785	G	84565	Sodalis
0.00	3893	3893	S	1239307	Sodalis praecaptivus
0.00	1523	0	S	63612	Sodalis glossinidius
0.00	1523	1523	S1	343509	Sodalis glossinidius str. 'morsitans'
0.00	642	0	S	1486991	Candidatus Sodalis pierantonius
0.00	642	642	S1	2342	Candidatus Sodalis pierantonius str. SOPE
0.00	598	598	S	1929246	Sodalis endosymbiont of Henestaris halophilus
0.00	3306	1374	G	71655	Brenneria
0.00	1150	1150	S	1109412	Brenneria goodwinii
0.00	777	777	S	55213	Brenneria rubrifaciens
0.00	5	0	G1	2634434	unclassified Brenneria
0.00	5	5	S	598467	Brenneria sp. EniD312
0.00	753	0	G	1082702	Lonsdalea
0.00	753	753	S	1082704	Lonsdalea britannica
0.02	46277	502	F	1903414	Morganellaceae
0.01	16716	674	G	586	Providencia
0.00	4117	1290	S	588	Providencia stuartii
0.00	2827	2827	S1	1157951	Providencia stuartii MRSN 2154
0.00	3793	3585	S	587	Providencia rettgeri
0.00	208	208	S1	1141663	Providencia rettgeri Dmel1
0.00	2436	2436	S	333962	Providencia heimbachae
0.00	1605	0	G1	2633465	unclassified Providencia
0.00	1605	1605	S	2027290	Providencia sp. WCHPHu000369
0.00	1543	1543	S	158850	Providencia rustigianii
0.00	1362	0	S	516075	Providencia sneebia
0.00	1362	1362	S1	1141660	Providencia sneebia DSM 19967
0.00	1186	1186	S	126385	Providencia alcalifaciens
0.01	13577	1845	G	583	Proteus
0.00	5474	4076	S	584	Proteus mirabilis
0.00	1371	1371	S1	1266738	Proteus mirabilis BB2000
0.00	27	27	S1	529507	Proteus mirabilis HI4320
0.00	2510	2510	S	585	Proteus vulgaris
0.00	1258	1258	S	183417	Proteus hauseri
0.00	893	0	G1	257482	unclassified Proteus
0.00	893	893	S	1921565	Proteus sp. CD3
0.00	884	884	S	626774	Proteus cibarius
0.00	713	713	S	1987580	Proteus columbae
0.00	5836	250	G	626	Xenorhabdus
0.00	1831	1198	S	40576	Xenorhabdus bovienii
0.00	633	633	S1	406818	Xenorhabdus bovienii SS-2004
0.00	1055	1035	S	628	Xenorhabdus nematophila
0.00	20	20	S1	1437823	Xenorhabdus nematophila AN6/1
0.00	1026	1026	S	351679	Xenorhabdus hominickii
0.00	897	897	S	351671	Xenorhabdus doucetiae
0.00	777	0	S	40577	Xenorhabdus poinarii
0.00	777	777	S1	1354304	Xenorhabdus poinarii G6
0.00	4031	125	G	29487	Photorhabdus
0.00	1558	0	S	2218628	Photorhabdus laumondii
0.00	1558	1558	S1	141679	Photorhabdus laumondii subsp. laumondii
0.00	1399	1399	S	291112	Photorhabdus asymbiotica
0.00	949	949	S	230089	Photorhabdus thracensis
0.00	3059	25	G	637	Arsenophonus
0.00	1818	1818	S	638	Arsenophonus nasoniae
0.00	833	833	S	634113	Candidatus Arsenophonus lipoptenae
0.00	383	383	S	235559	Arsenophonus endosymbiont of Aleurodicus dispersus
0.00	2556	0	G	581	Morganella
0.00	2556	2527	S	582	Morganella morganii
0.00	29	12	S1	180434	Morganella morganii subsp. morganii
0.00	17	17	S2	1124991	Morganella morganii subsp. morganii KT
0.01	17975	406	F	1903412	Hafniaceae
0.01	14664	4042	G	635	Edwardsiella
0.00	6783	4435	S	636	Edwardsiella tarda
0.00	2348	2348	S1	718251	Edwardsiella tarda FL6-60
0.00	1381	1347	S	67780	Edwardsiella ictaluri
0.00	34	34	S1	634503	Edwardsiella ictaluri 93-146
0.00	1114	12	G1	2676541	unclassified Edwardsiella (in: Bacteria)
0.00	1044	1044	S	1578828	Edwardsiella sp. EA181011
0.00	58	58	S	1650654	Edwardsiella sp. LADL05-105
0.00	815	815	S	93378	Edwardsiella hoshinae
0.00	469	320	S	1263550	Edwardsiella piscicida
0.00	149	149	S1	1288122	Edwardsiella piscicida C07-087
0.00	60	0	S	1821960	Edwardsiella anguillarum
0.00	60	60	S1	667120	Edwardsiella anguillarum ET080813
0.00	2413	494	G	568	Hafnia
0.00	1067	899	S	569	Hafnia alvei
0.00	168	168	S1	1453496	Hafnia alvei FB1
0.00	762	762	S	546367	Hafnia paralvei
0.00	90	0	G1	2621980	unclassified Hafnia
0.00	90	90	S	1848580	Hafnia sp. CBA7124
0.00	492	0	G	82982	Obesumbacterium
0.00	492	492	S	82983	Obesumbacterium proteus
0.00	3389	11	F	1903416	Budviciaceae
0.00	2423	2	G	82984	Pragia
0.00	1678	1678	S	82985	Pragia fontium
0.00	743	0	G1	2629891	unclassified Pragia
0.00	743	743	S	2498113	Pragia sp. CF-458
0.00	955	0	G	82980	Leminorella
0.00	955	955	S	158841	Leminorella richardii
0.00	2689	0	O1	451511	unclassified Enterobacterales
0.00	2091	0	G	702	Plesiomonas
0.00	2091	2091	S	703	Plesiomonas shigelloides
0.00	598	4	G	447792	Phytobacter
0.00	506	506	S	1972431	Phytobacter ursingii
0.00	88	0	G1	2625049	unclassified Phytobacter
0.00	88	88	S	1756993	Phytobacter sp. SCO41
0.15	303751	889	O	135614	Xanthomonadales
0.14	270602	5105	F	32033	Xanthomonadaceae
0.05	93588	17669	G	338	Xanthomonas
0.01	13816	6020	S	347	Xanthomonas oryzae
0.00	5156	5142	S1	64187	Xanthomonas oryzae pv. oryzae
0.00	13	13	S2	291331	Xanthomonas oryzae pv. oryzae KACC 10331
0.00	1	1	S2	342109	Xanthomonas oryzae pv. oryzae MAFF 311018
0.00	2640	2534	S1	129394	Xanthomonas oryzae pv. oryzicola
0.00	106	106	S2	383407	Xanthomonas oryzae pv. oryzicola BLS256
0.01	11047	3015	S	343	Xanthomonas translucens
0.00	4312	4312	S1	152263	Xanthomonas translucens pv. cerealis
0.00	2014	2014	S1	487909	Xanthomonas translucens pv. undulosa
0.00	1706	0	S1	134875	Xanthomonas translucens pv. translucens
0.00	1706	1706	S2	1261556	Xanthomonas translucens pv. translucens DSM 18974
0.00	9773	0	G1	643453	Xanthomonas citri group
0.00	9773	3189	S	346	Xanthomonas citri
0.00	2636	2586	S1	473421	Xanthomonas citri pv. glycines
0.00	34	34	S2	1365648	Xanthomonas citri pv. glycines CFBP 2526
0.00	10	10	S2	1365649	Xanthomonas citri pv. glycines CFBP 7119
0.00	6	6	S2	1150615	Xanthomonas citri pv. glycines str. 12-2
0.00	1862	1862	S1	473426	Xanthomonas citri pv. vignicola
0.00	683	679	S1	86040	Xanthomonas citri pv. malvacearum
0.00	2	2	S2	1220027	Xanthomonas citri pv. malvacearum X18
0.00	2	2	S2	1220028	Xanthomonas citri pv. malvacearum X20
0.00	523	521	S1	611301	Xanthomonas citri pv. citri
0.00	2	2	S2	1137651	Xanthomonas citri subsp. citri Aw12879
0.00	419	419	S1	76802	Xanthomonas citri pv. aurantifolii
0.00	291	291	S1	473423	Xanthomonas citri pv. phaseoli var. fuscans
0.00	134	0	S1	454595	Xanthomonas citri pv. anacardii
0.00	134	134	S2	1437881	Xanthomonas citri pv. anacardii CFBP 2913
0.00	36	36	S1	366649	Xanthomonas citri pv. fuscans
0.00	8503	3663	S	339	Xanthomonas campestris
0.00	1718	1446	S1	340	Xanthomonas campestris pv. campestris
0.00	116	116	S2	1358004	Xanthomonas campestris pv. campestris str. CN03
0.00	95	95	S2	190485	Xanthomonas campestris pv. campestris str. ATCC 33913
0.00	24	24	S2	1358017	Xanthomonas campestris pv. campestris str. CN12
0.00	18	18	S2	1281283	Xanthomonas campestris pv. campestris str. CN15
0.00	6	6	S2	1281284	Xanthomonas campestris pv. campestris str. CN16
0.00	6	6	S2	1358009	Xanthomonas campestris pv. campestris str. CFBP 5817
0.00	3	3	S2	314565	Xanthomonas campestris pv. campestris str. 8004
0.00	3	3	S2	1358019	Xanthomonas campestris pv. campestris str. CN18
0.00	1	1	S2	1357999	Xanthomonas campestris pv. campestris str. CFBP 1869
0.00	1612	1612	S1	92826	Xanthomonas campestris pv. incanae
0.00	1510	1037	S1	359385	Xanthomonas campestris pv. raphani
0.00	473	473	S2	990315	Xanthomonas campestris pv. raphani 756C
0.00	4585	2457	S	56448	Xanthomonas arboricola
0.00	1185	1185	S1	195709	Xanthomonas arboricola pv. juglandis
0.00	943	943	S1	69929	Xanthomonas arboricola pv. pruni
0.00	4553	4553	S	56458	Xanthomonas sacchari
0.00	3564	3564	S	56455	Xanthomonas hyacinthi
0.00	2711	712	S	456327	Xanthomonas euvesicatoria
0.00	1429	0	S1	359387	Xanthomonas euvesicatoria pv. alfalfae
0.00	1429	1429	S2	1365647	Xanthomonas euvesicatoria pv. alfalfae CFBP 3836
0.00	355	0	S1	207721	Xanthomonas euvesicatoria pv. allii
0.00	355	355	S2	1437449	Xanthomonas euvesicatoria pv. allii CFBP 6369
0.00	206	0	S1	189396	Xanthomonas euvesicatoria pv. citrumelonis
0.00	206	206	S2	981368	Xanthomonas axonopodis pv. citrumelo F1
0.00	9	9	S1	316273	Xanthomonas campestris pv. vesicatoria str. 85-10
0.00	2531	2392	S	56459	Xanthomonas vasicola
0.00	139	139	S1	325776	Xanthomonas vasicola pv. vasculorum
0.00	2402	1842	S	56460	Xanthomonas vesicatoria
0.00	560	560	S1	925775	Xanthomonas vesicatoria ATCC 35937
0.00	2365	2365	S	48664	Xanthomonas fragariae
0.00	2199	2199	S	56453	Xanthomonas cucurbitae
0.00	2057	0	S	56450	Xanthomonas cassavae
0.00	2057	2057	S1	1219375	Xanthomonas cassavae CFBP 4642
0.00	1865	0	S	29447	Xanthomonas albilineans
0.00	1865	1865	S1	380358	Xanthomonas albilineans GPE PC73
0.00	1411	215	S	56454	Xanthomonas hortorum
0.00	1196	0	S1	487904	Xanthomonas hortorum pv. carotae
0.00	1196	1196	S2	863365	Xanthomonas hortorum pv. carotae str. M081
0.00	1200	2	S	1985254	Xanthomonas phaseoli
0.00	1113	0	S1	92828	Xanthomonas phaseoli pv. dieffenbachiae
0.00	1113	1113	S2	1437877	Xanthomonas phaseoli pv. dieffenbachiae LMG 695
0.00	85	85	S1	317013	Xanthomonas phaseoli pv. phaseoli
0.00	635	635	S	90270	Xanthomonas gardneri
0.00	432	432	S	442694	Xanthomonas perforans
0.00	270	0	S	53413	Xanthomonas axonopodis
0.00	267	267	S1	1101443	Xanthomonas axonopodis pv. commiphoreae
0.00	3	3	S1	1304892	Xanthomonas axonopodis Xac29-1
0.04	84562	14891	G	40323	Stenotrophomonas
0.02	45333	6450	G1	995085	Stenotrophomonas maltophilia group
0.02	29841	28461	S	40324	Stenotrophomonas maltophilia
0.00	535	535	S1	868597	Stenotrophomonas maltophilia JV3
0.00	284	284	S1	391008	Stenotrophomonas maltophilia R551-3
0.00	223	223	S1	1163399	Stenotrophomonas maltophilia D457
0.00	187	187	S1	522373	Stenotrophomonas maltophilia K279a
0.00	151	151	S1	1190567	Stenotrophomonas maltophilia EPM1
0.00	1845	1845	S	2072413	Stenotrophomonas sp. SAU14A_NAIMI4_5
0.00	1740	1740	S	2072414	Stenotrophomonas sp. ESTM1D_MKCIP4_1
0.00	1725	1725	S	2072405	Stenotrophomonas sp. ZAC14D2_NAIMI4_7
0.00	1085	1085	S	2072412	Stenotrophomonas sp. ZAC14A_NAIMI4_1
0.00	1032	1032	S	2072407	Stenotrophomonas sp. YAU14D1_LEIMI4_1
0.00	910	910	S	2072406	Stenotrophomonas sp. ZAC14D2_NAIMI4_6
0.00	356	356	S	2072408	Stenotrophomonas sp. YAU14A_MKIMI4_1
0.00	349	349	S	2072409	Stenotrophomonas sp. SAU14A_NAIMI4_8
0.01	11554	794	G1	196198	unclassified Stenotrophomonas
0.00	2552	2552	S	2691571	Stenotrophomonas sp. 364
0.00	2492	2492	S	1904944	Stenotrophomonas sp. LM091
0.00	1676	1676	S	2303750	Stenotrophomonas sp. G4
0.00	1340	1340	S	2005046	Stenotrophomonas sp. WZN-1
0.00	677	677	S	2211160	Stenotrophomonas sp. pho
0.00	575	575	S	2282124	Stenotrophomonas sp. ASS1
0.00	567	567	S	2546450	Stenotrophomonas sp. DAIF1
0.00	561	561	S	1827305	Stenotrophomonas sp. MYb57
0.00	314	314	S	2040586	Stenotrophomonas sp. Pemsol
0.00	6	6	S	2565559	Stenotrophomonas sp. PAMC25021
0.00	6581	6581	S	128780	Stenotrophomonas acidaminiphila
0.00	6203	6203	S	216778	Stenotrophomonas rhizophila
0.02	45066	1427	G	68	Lysobacter
0.01	11476	11476	S	69	Lysobacter enzymogenes
0.00	6876	6876	S	435897	Lysobacter capsici
0.00	6169	6169	S	84531	Lysobacter antibioticus
0.00	4722	4722	S	453783	Lysobacter soli
0.00	4686	1	G1	2635362	unclassified Lysobacter
0.00	2398	2398	S	2290922	Lysobacter sp. TY2-98
0.00	2287	2287	S	2591633	Lysobacter sp. SJ-36
0.00	4169	4169	S	262324	Lysobacter gummosus
0.00	3650	3650	S	1605891	Lysobacter maris
0.00	1891	1891	S	1324796	Lysobacter lycopersici
0.01	16403	0	G	83614	Luteimonas
0.01	16403	348	G1	2629088	unclassified Luteimonas
0.00	4563	4563	S	1176533	Luteimonas sp. Gr-4
0.00	3266	3266	S	1896164	Luteimonas sp. JM171
0.00	3025	3025	S	2508168	Luteimonas sp. YGD11-2
0.00	2840	2840	S	2565782	Luteimonas sp. S-1072
0.00	2361	2361	S	2006110	Luteimonas sp. 100111
0.01	11059	27	G	83618	Pseudoxanthomonas
0.00	8361	5014	S	314722	Pseudoxanthomonas suwonensis
0.00	3347	3347	S1	743721	Pseudoxanthomonas suwonensis 11-1
0.00	2671	0	S	415229	Pseudoxanthomonas spadix
0.00	2671	2671	S1	1045855	Pseudoxanthomonas spadix BD-a59
0.00	5512	0	G	141948	Thermomonas
0.00	5512	0	G1	2633315	unclassified Thermomonas
0.00	5512	5512	S	2202149	Thermomonas sp. SY21
0.00	5403	29	G	2370	Xylella
0.00	4694	3567	S	2371	Xylella fastidiosa
0.00	581	581	S1	1401256	Xylella fastidiosa MUL0034
0.00	282	282	S1	405440	Xylella fastidiosa M12
0.00	247	0	S1	671135	Xylella fastidiosa subsp. sandyi
0.00	247	247	S2	155920	Xylella fastidiosa subsp. sandyi Ann-1
0.00	8	0	S1	644356	Xylella fastidiosa subsp. fastidiosa
0.00	8	8	S2	788929	Xylella fastidiosa subsp. fastidiosa GB514
0.00	6	6	S1	183190	Xylella fastidiosa Temecula1
0.00	3	3	S1	405441	Xylella fastidiosa M23
0.00	680	680	S	1444770	Xylella taiwanensis
0.00	2391	0	G	490567	Arenimonas
0.00	2391	2391	S	370777	Arenimonas daejeonensis
0.00	1513	0	F1	191676	unclassified Xanthomonadaceae
0.00	1513	0	F2	57609	unclassified Xanthomonadaceae (miscellaneous)
0.00	1513	1513	S	2511995	Xanthomonadaceae bacterium AQ6-296
0.02	32260	400	F	1775411	Rhodanobacteraceae
0.00	7811	13	G	231454	Dyella
0.00	3767	3767	S	445710	Dyella thiooxydans
0.00	2865	0	S	231455	Dyella japonica
0.00	2865	2865	S1	1217721	Dyella japonica A8
0.00	1166	0	G1	2634549	unclassified Dyella
0.00	1166	1166	S	2501295	Dyella sp. M7H15-1
0.00	6537	60	G	75309	Rhodanobacter
0.00	4604	4604	S	666685	Rhodanobacter denitrificans
0.00	1873	1873	S	582702	Rhodanobacter glycinis
0.00	5984	20	G	242605	Luteibacter
0.00	3143	3143	S	2589080	Luteibacter pinisoli
0.00	2821	0	S	242606	Luteibacter rhizovicinus
0.00	2821	2821	S1	1440763	Luteibacter rhizovicinus DSM 16549
0.00	4870	0	G	323413	Dokdonella
0.00	4870	0	S	323415	Dokdonella koreensis
0.00	4870	4870	S1	1300342	Dokdonella koreensis DS-123
0.00	2760	0	F1	1850978	unclassified Rhodanobacteraceae
0.00	2760	2760	S	2010829	Rhodanobacteraceae bacterium Dysh456
0.00	2176	0	G	2233801	Ahniella
0.00	2176	2176	S	2021234	Ahniella affigens
0.00	1722	0	G	70411	Frateuria
0.00	1722	0	S	81475	Frateuria aurantia
0.00	1722	1722	S1	767434	Frateuria aurantia DSM 6220
0.09	172589	519	C1	118884	unclassified Gammaproteobacteria
0.07	146454	2424	G	655184	Candidatus Thioglobus
0.04	78614	0	G1	2644172	unclassified Candidatus Thioglobus
0.04	78614	78614	S	2508687	Candidatus Thioglobus sp. NP1
0.03	63035	50347	S	1427364	Candidatus Thioglobus singularis
0.01	12688	12688	S1	1125411	Candidatus Thioglobus singularis PS1
0.00	2381	2381	S	1705394	Candidatus Thioglobus autotrophicus
0.00	8533	0	C2	33811	unclassified Gammaproteobacteria (miscellaneous)
0.00	2949	2949	S	947516	gamma proteobacterium SS-5
0.00	2265	2265	S	1248727	endosymbiont of unidentified scaly snail isolate Monju
0.00	1303	1303	S	83406	gamma proteobacterium HdN1
0.00	1176	1176	S	2169539	Gammaproteobacteria bacterium DM2
0.00	637	637	S	2070539	Gammaproteobacteria bacterium ESL0073
0.00	203	203	S	650377	endosymbiont of Euscepes postfasciatus
0.00	7801	217	C2	32036	sulfur-oxidizing symbionts
0.00	2400	0	S	410330	Calyptogena okutanii thioautotrophic gill symbiont
0.00	2400	2400	S1	412965	Candidatus Vesicomyosocius okutanii HA
0.00	1975	1975	S	2360	Bathymodiolus thermophilus thioautotrophic gill symbiont
0.00	1649	0	G	1541743	Candidatus Ruthia
0.00	1649	0	S	386487	Candidatus Ruthia magnifica
0.00	1649	1649	S1	413404	Candidatus Ruthia magnifica str. Cm (Calyptogena magnifica)
0.00	1560	0	S	113267	Bathymodiolus septemdierum thioautotrophic gill symbiont
0.00	1560	1560	S1	1303921	endosymbiont of Bathymodiolus septemdierum str. Myojin knoll
0.00	2279	0	C2	198346	Candidatus Baumannia
0.00	2279	1458	S	186490	Candidatus Baumannia cicadellinicola
0.00	821	821	S1	374463	Baumannia cicadellinicola str. Hc (Homalodisca coagulata)
0.00	1960	0	G	349742	Sedimenticola
0.00	1960	1960	S	1543721	Sedimenticola thiotaurini
0.00	1670	0	G	745410	Gallaecimonas
0.00	1670	1670	S	2291597	Gallaecimonas mangrovi
0.00	1405	0	G	1524249	Pseudohongiella
0.00	1405	1405	S	1249552	Pseudohongiella spirulinae
0.00	1189	0	G	1608298	Thiolapillus
0.00	1189	1189	S	1076588	Thiolapillus brandeum
0.00	779	25	G	204619	Candidatus Nardonella
0.00	352	352	S	1972134	endosymbiont of Sipalinus gigas
0.00	206	206	S	1971488	endosymbiont of Pachyrhynchus infernalis
0.00	196	0	S	1971485	Candidatus Nardonella dryophthoridicola
0.00	196	196	S1	1972133	endosymbiont of Rhynchophorus ferrugineus
0.08	159477	1129	O	135619	Oceanospirillales
0.05	90315	1209	F	28256	Halomonadaceae
0.03	66331	6506	G	2745	Halomonas
0.02	39835	4392	G1	2609666	unclassified Halomonas
0.01	11587	11587	S	2306583	Halomonas sp. JS92-SW72
0.00	3384	3384	S	2587844	Halomonas sp. THAF5a
0.00	3120	3120	S	2587849	Halomonas sp. THAF12
0.00	2930	2930	S	1883416	Halomonas sp. 1513
0.00	2681	2681	S	2497861	Halomonas sp. BC-M4-5
0.00	1673	1673	S	1504981	Halomonas sp. KO116
0.00	1473	1473	S	2562282	Halomonas sp. Y2R2
0.00	1437	1437	S	1346287	Halomonas sp. A3H3
0.00	1303	1303	S	1118153	Halomonas sp. GFAJ-1
0.00	1235	1235	S	2661553	Halomonas sp. AM6
0.00	1211	1211	S	2136172	Halomonas sp. SF2003
0.00	1078	1078	S	1971364	Halomonas sp. GT
0.00	857	857	S	2014541	Halomonas sp. N3-2A
0.00	656	656	S	2576841	Halomonas sp. PA16-9
0.00	531	531	S	1666906	Halomonas sp. HL-93
0.00	284	284	S	1761789	Halomonas sp. hl-4
0.00	3	3	S	1949203	Halomonas sp. 'Soap Lake #6'
0.00	3946	3946	S	475662	Halomonas beimenensis
0.00	3007	3007	S	1897729	Halomonas aestuarii
0.00	2377	2377	S	115561	Halomonas hydrothermalis
0.00	2232	2232	S	29571	Halomonas subglaciescola
0.00	1863	1863	S	1178482	Halomonas huangheensis
0.00	1663	1663	S	29570	Halomonas meridiana
0.00	1617	1617	S	507626	Halomonas chromatireducens
0.00	1590	0	S	2746	Halomonas elongata
0.00	1590	1590	S1	768066	Halomonas elongata DSM 2581
0.00	927	927	S	44935	Halomonas venusta
0.00	290	290	S	664683	Halomonas titanicae
0.00	250	250	S	272774	Halomonas alkaliphila
0.00	228	228	S	213554	Halomonas campaniensis
0.00	6235	14	F1	114403	Zymobacter group
0.00	3261	0	G	114185	Candidatus Carsonella
0.00	3261	1092	S	114186	Candidatus Carsonella ruddii
0.00	875	875	S1	387662	Candidatus Carsonella ruddii PV
0.00	607	0	S1	134277	primary endosymbiont of Heteropsylla cubana
0.00	607	607	S2	1202538	Candidatus Carsonella ruddii HC isolate Thao2000
0.00	279	279	S1	1202539	Candidatus Carsonella ruddii HT isolate Thao2000
0.00	158	158	S1	1202536	Candidatus Carsonella ruddii CE isolate Thao2000
0.00	132	132	S1	1202537	Candidatus Carsonella ruddii CS isolate Thao2000
0.00	118	118	S1	1202540	Candidatus Carsonella ruddii PC isolate NHV
0.00	1484	0	F2	114399	whitefly endosymbionts
0.00	1484	0	G	235572	Candidatus Portiera
0.00	1484	1435	S	91844	Candidatus Portiera aleyrodidarum
0.00	41	41	S1	1239881	Candidatus Portiera aleyrodidarum BT-QVLC
0.00	8	8	S1	1206109	Candidatus Portiera aleyrodidarum BT-B-HRs
0.00	1053	0	G	33073	Zymobacter
0.00	1053	1053	S	33074	Zymobacter palmae
0.00	423	0	G	1495768	Candidatus Evansia
0.00	423	423	S	1495769	Candidatus Evansia muelleri
0.00	4631	156	G	504090	Kushneria
0.00	2172	2172	S	698828	Kushneria konosiri
0.00	1299	0	G1	2648671	unclassified Kushneria
0.00	1299	1299	S	657387	Kushneria sp. YCWA18
0.00	1004	1004	S	157779	Kushneria marisflavi
0.00	3629	1269	G	204286	Cobetia
0.00	1656	0	G1	2609414	unclassified Cobetia
0.00	1635	1635	S	2686360	Cobetia sp. L2A1
0.00	21	21	S	2053669	Cobetia sp. ICG0124
0.00	704	704	S	28258	Cobetia marina
0.00	2871	0	G	404432	Salinicola
0.00	2871	2871	S	1771309	Salinicola tamaricis
0.00	2364	0	G	376488	Halotalea
0.00	2364	2364	S	376489	Halotalea alkalilenta
0.00	1648	0	G	42054	Chromohalobacter
0.00	1648	0	S	158080	Chromohalobacter salexigens
0.00	1648	1648	S1	290398	Chromohalobacter salexigens DSM 3043
0.00	1397	0	G	1897649	Pistricoccus
0.00	1397	1397	S	1883414	Pistricoccus aurantiacus
0.02	30776	822	F	135620	Oceanospirillaceae
0.01	13665	470	G	28253	Marinomonas
0.00	5738	98	G1	196814	unclassified Marinomonas
0.00	2861	2861	S	400668	Marinomonas sp. MWYL1
0.00	2779	2779	S	2071621	Marinomonas sp. FW-1
0.00	3079	0	S	936476	Marinomonas posidonica
0.00	3079	3079	S1	491952	Marinomonas posidonica IVIA-Po-181
0.00	2194	0	S	119864	Marinomonas mediterranea
0.00	2194	2194	S1	717774	Marinomonas mediterranea MMB-1
0.00	2184	2184	S	178399	Marinomonas primoryensis
0.00	3167	0	G	188907	Oleispira
0.00	3167	0	S	188908	Oleispira antarctica
0.00	3167	3167	S1	698738	Oleispira antarctica RB-8
0.00	2931	0	G	48075	Marinobacterium
0.00	2931	2931	S	1821621	Marinobacterium aestuarii
0.00	2859	0	G	187492	Thalassolituus
0.00	2859	2220	S	187493	Thalassolituus oleivorans
0.00	329	329	S1	1208320	Thalassolituus oleivorans R6-15
0.00	310	310	S1	1298593	Thalassolituus oleivorans MIL-1
0.00	2698	0	G	75687	Neptunomonas
0.00	2698	2698	S	1031538	Neptunomonas concharum
0.00	2674	0	G	267849	Nitrincola
0.00	2674	0	G1	2614692	unclassified Nitrincola
0.00	2674	2674	S	2614693	Nitrincola sp. KXZD1103
0.00	1960	0	G	1537406	Bacterioplanes
0.00	1960	1960	S	1249553	Bacterioplanes sanyensis
0.01	12735	1	F	224372	Alcanivoracaceae
0.01	10355	1823	G	59753	Alcanivorax
0.00	3304	1	G1	2638842	unclassified Alcanivorax
0.00	3104	3104	S	2014542	Alcanivorax sp. N3-2A
0.00	199	199	S	1113728	Alcanivorax sp. NBRC 101098
0.00	2189	0	S	1306787	Alcanivorax pacificus
0.00	2189	2189	S1	391936	Alcanivorax pacificus W11-5
0.00	1578	0	S	285091	Alcanivorax dieselolei
0.00	1578	1578	S1	930169	Alcanivorax dieselolei B5
0.00	1218	1218	S	1094342	Alcanivorax xenomutans
0.00	243	0	S	59754	Alcanivorax borkumensis
0.00	243	243	S1	393595	Alcanivorax borkumensis SK2
0.00	2379	0	G	2025617	Ketobacter
0.00	2379	2379	S	1917421	Ketobacter alkanivorans
0.00	8093	18	F	255527	Saccharospirillaceae
0.00	4131	0	G	230494	Reinekea
0.00	4131	4131	S	1336806	Reinekea forsetii
0.00	2471	0	G	1445504	Gynuella
0.00	2471	0	S	1445505	Gynuella sunshinyii
0.00	2471	2471	S1	1445510	Gynuella sunshinyii YC6258
0.00	1473	0	G	231683	Saccharospirillum
0.00	1473	1473	S	2161747	Saccharospirillum mangrovi
0.00	5376	0	F	1920240	Kangiellaceae
0.00	5376	315	G	261963	Kangiella
0.00	1388	1388	S	1144748	Kangiella sediminilitoris
0.00	1347	0	S	261964	Kangiella koreensis
0.00	1347	1347	S1	523791	Kangiella koreensis DSM 16069
0.00	1166	1166	S	914150	Kangiella geojedonensis
0.00	1160	1160	S	1561924	Kangiella profundi
0.00	5094	0	F	224379	Hahellaceae
0.00	5094	505	G	158481	Hahella
0.00	2602	0	S	158327	Hahella chejuensis
0.00	2602	2602	S1	349521	Hahella chejuensis KCTC 2396
0.00	1987	0	G1	2624107	unclassified Hahella
0.00	1987	1987	S	1628392	Hahella sp. KA22
0.00	2688	0	F	2066474	Endozoicomonadaceae
0.00	2688	0	G	305899	Endozoicomonas
0.00	2688	0	S	1027273	Endozoicomonas montiporae
0.00	2688	2688	S1	570277	Endozoicomonas montiporae CL-33
0.00	1835	0	F	191033	Oleiphilaceae
0.00	1835	0	G	141450	Oleiphilus
0.00	1835	1835	S	141451	Oleiphilus messinensis
0.00	1436	0	F	449732	Litoricolaceae
0.00	1436	0	G	418700	Litoricola
0.00	1436	1436	S	418701	Litoricola lipolytica
0.07	136847	0	O	135623	Vibrionales
0.07	136847	2826	F	641	Vibrionaceae
0.05	106942	11641	G	662	Vibrio
0.01	24260	2070	G1	717610	Vibrio harveyi group
0.00	6808	6499	S	670	Vibrio parahaemolyticus
0.00	114	114	S1	1211705	Vibrio parahaemolyticus BB22OP
0.00	77	77	S1	1429044	Vibrio parahaemolyticus UCM-V493
0.00	62	0	S1	1338031	Vibrio parahaemolyticus O1:K33
0.00	62	62	S2	1338032	Vibrio parahaemolyticus O1:K33 str. CDC_K4557
0.00	56	0	S1	1338033	Vibrio parahaemolyticus O1:Kuk
0.00	56	56	S2	1338034	Vibrio parahaemolyticus O1:Kuk str. FDA_R31
0.00	4233	3807	S	680	Vibrio campbellii
0.00	263	263	S1	338187	Vibrio campbellii ATCC BAA-1116
0.00	163	163	S1	1224742	Vibrio campbellii CAIM 519 = NBRC 15631
0.00	2300	2300	S	663	Vibrio alginolyticus
0.00	1937	1937	S	696485	Vibrio owensii
0.00	1836	1836	S	669	Vibrio harveyi
0.00	1225	350	G2	2315253	Vibrio diabolicus subgroup
0.00	810	810	S	50719	Vibrio diabolicus
0.00	65	65	S	150340	Vibrio antiquarius
0.00	1140	1140	S	512649	Vibrio azureus
0.00	1111	1111	S	190895	Vibrio rotiferianus
0.00	1026	902	S	691	Vibrio natriegens
0.00	124	124	S1	1219067	Vibrio natriegens NBRC 15636 = ATCC 14048 = DSM 759
0.00	574	0	S	766224	Vibrio jasicida
0.00	574	574	S1	1280002	Vibrio jasicida 090810c
0.00	7119	6262	S	672	Vibrio vulnificus
0.00	330	330	S1	748003	Vibrio vulnificus VVyb1(BT3)
0.00	240	240	S1	914127	Vibrio vulnificus MO6-24/O
0.00	186	186	S1	196600	Vibrio vulnificus YJ016
0.00	94	94	S1	1246305	Vibrio vulnificus Env1
0.00	7	7	S1	216895	Vibrio vulnificus CMCP6
0.00	6545	6545	S	29495	Vibrio navarrensis
0.00	6510	279	G1	2614977	unclassified Vibrio
0.00	1767	1767	S	2662262	Vibrio sp. SM1977
0.00	1479	1479	S	2587862	Vibrio sp. THAF100
0.00	1325	1325	S	2587865	Vibrio sp. THAF190c
0.00	1014	1014	S	2479546	Vibrio sp. HBUAS61001
0.00	289	289	S	1116375	Vibrio sp. EJY3
0.00	201	201	S	2163016	Vibrio sp. dhg
0.00	155	155	S	2014742	Vibrio sp. 2521-89
0.00	1	1	S	2661922	Vibrio sp. THAF191d
0.00	3968	3761	S	666	Vibrio cholerae
0.00	171	1	S1	127906	Vibrio cholerae O1
0.00	154	154	S2	686	Vibrio cholerae O1 biovar El Tor
0.00	15	15	S2	914149	Vibrio cholerae O1 str. 2010EL-1786
0.00	1	1	S2	1134456	Vibrio cholerae IEC224
0.00	27	27	S1	345073	Vibrio cholerae O395
0.00	7	7	S1	1420885	Vibrio cholerae MS6
0.00	2	2	S1	579112	Vibrio cholerae M66-2
0.00	2539	2539	S	675	Vibrio cincinnatiensis
0.00	2511	2378	S	29494	Vibrio furnissii
0.00	133	133	S1	903510	Vibrio furnissii NCTC 11218
0.00	2498	2495	S	55601	Vibrio anguillarum
0.00	3	0	S1	42323	Vibrio anguillarum serovar O1
0.00	3	3	S2	882944	Vibrio anguillarum M3
0.00	2412	0	S	52443	Vibrio tapetis
0.00	2412	2412	S1	1671868	Vibrio tapetis subsp. tapetis
0.00	2375	2375	S	1481663	Vibrio metoecus
0.00	2317	2317	S	45658	Vibrio scophthalmi
0.00	2304	2304	S	190893	Vibrio coralliilyticus
0.00	2161	2161	S	676	Vibrio fluvialis
0.00	2033	2033	S	674	Vibrio mimicus
0.00	2014	2014	S	28173	Vibrio nigripulchritudo
0.00	1997	1997	S	689	Vibrio mediterranei
0.00	1981	1981	S	29497	Vibrio splendidus
0.00	1758	1758	S	1891186	Vibrio aphrogenes
0.00	1540	1540	S	553239	Vibrio breoganii
0.00	1510	0	S	246167	Vibrio crassostreae
0.00	1510	1510	S1	1191300	Vibrio crassostreae 9CS106
0.00	1478	1478	S	1074311	Vibrio alfacsensis
0.00	1466	0	G1	1891919	Vibrio oreintalis group
0.00	1466	0	S	29498	Vibrio tubiashii
0.00	1466	1466	S1	1051646	Vibrio tubiashii ATCC 19109
0.00	1435	1435	S	28172	Vibrio metschnikovii
0.00	1415	1415	S	47951	Vibrio cyclitrophicus
0.00	1406	1406	S	76258	Vibrio rumoiensis
0.00	1342	1342	S	673372	Vibrio casei
0.00	1134	1134	S	1435069	Vibrio tritonius
0.00	1131	1131	S	1763883	Vibrio cidicii
0.00	1050	1050	S	687	Vibrio gazogenes
0.00	953	953	S	170679	Vibrio chagasii
0.00	931	0	S	212663	Vibrio tasmaniensis
0.00	931	931	S1	575788	Vibrio tasmaniensis LGP32
0.00	590	590	S	2025808	Vibrio qinghaiensis
0.00	506	506	S	1534743	Vibrio hyugaensis
0.00	112	112	S	1208308	Vibrio neocaledonicus
0.01	10629	1858	G	511678	Aliivibrio
0.00	3921	1154	S	668	Aliivibrio fischeri
0.00	1257	1257	S1	388396	Aliivibrio fischeri MJ11
0.00	997	997	S1	312309	Aliivibrio fischeri ES114
0.00	513	513	S1	1088719	Aliivibrio fischeri SR5
0.00	2698	2698	S	80852	Aliivibrio wodanis
0.00	2152	1816	S	40269	Aliivibrio salmonicida
0.00	336	336	S1	316275	Aliivibrio salmonicida LFI1238
0.00	9763	15	G	657	Photobacterium
0.00	5678	3985	S	38293	Photobacterium damselae
0.00	1276	1276	S1	38294	Photobacterium damselae subsp. piscicida
0.00	417	417	S1	85581	Photobacterium damselae subsp. damselae
0.00	2296	0	S	74109	Photobacterium profundum
0.00	2296	2296	S1	298386	Photobacterium profundum SS9
0.00	1774	0	S	1295392	Photobacterium gaetbulicola
0.00	1774	1774	S1	658445	Photobacterium gaetbulicola Gung47
0.00	1976	0	G	2042066	Paraphotobacterium
0.00	1976	1976	S	1755811	Paraphotobacterium marinum
0.00	1760	24	G	51366	Salinivibrio
0.00	925	0	G1	2636825	unclassified Salinivibrio
0.00	925	925	S	2003370	Salinivibrio sp. YCSC6
0.00	811	811	S	1908198	Salinivibrio kushneri
0.00	1495	0	G	188143	Enterovibrio
0.00	1495	1495	S	1927128	Candidatus Enterovibrio luxaltus
0.00	1456	0	G	246861	Grimontia
0.00	1456	1456	S	673	Grimontia hollisae
0.05	90234	410	O	135613	Chromatiales
0.02	35784	242	F	1046	Chromatiaceae
0.00	8021	0	G	53392	Thiodictyon
0.00	8021	8021	S	1166950	Candidatus Thiodictyon syntrophicum
0.00	7009	0	G	85076	Marichromatium
0.00	7009	0	S	37487	Marichromatium purpuratum
0.00	7009	7009	S1	765910	Marichromatium purpuratum 984
0.00	4250	415	G	1227	Nitrosococcus
0.00	1184	0	S	1229	Nitrosococcus oceani
0.00	1184	1184	S1	323261	Nitrosococcus oceani ATCC 19707
0.00	1056	1056	S	1814290	Nitrosococcus wardiae
0.00	876	0	S	473531	Nitrosococcus watsonii
0.00	876	876	S1	105559	Nitrosococcus watsonii C-113
0.00	719	0	S	133539	Nitrosococcus halophilus
0.00	719	719	S1	472759	Nitrosococcus halophilus Nc 4
0.00	3637	0	G	67575	Rheinheimera
0.00	3637	66	G1	115860	unclassified Rheinheimera
0.00	2144	2144	S	2498451	Rheinheimera sp. LHK132
0.00	1427	1427	S	2545632	Rheinheimera sp. D18
0.00	3079	0	G	156885	Thioflavicoccus
0.00	3079	0	S	80679	Thioflavicoccus mobilis
0.00	3079	3079	S1	765912	Thioflavicoccus mobilis 8321
0.00	2806	0	G	13724	Thiocystis
0.00	2806	0	S	73141	Thiocystis violascens
0.00	2806	2806	S1	765911	Thiocystis violascens DSM 198
0.00	2322	0	F1	82569	unclassified Chromatiaceae
0.00	2322	2322	S	1978339	Chromatiaceae bacterium 2141T.STBD.0c.01a
0.00	1932	0	G	85072	Allochromatium
0.00	1932	0	S	1049	Allochromatium vinosum
0.00	1932	1932	S1	572477	Allochromatium vinosum DSM 180
0.00	1352	0	G	85073	Thermochromatium
0.00	1352	0	S	1050	Thermochromatium tepidum
0.00	1352	1352	S1	316276	Thermochromatium tepidum ATCC 43061
0.00	1134	0	G	1980513	Candidatus Nitrosoglobus
0.00	1134	1134	S	1630141	Candidatus Nitrosoglobus terrae
0.02	35781	87	F	72276	Ectothiorhodospiraceae
0.01	14873	550	G	106633	Thioalkalivibrio
0.00	6589	0	S	1033854	Thioalkalivibrio sulfidiphilus
0.00	6589	6589	S1	396588	Thioalkalivibrio sulfidiphilus HL-EbGr7
0.00	2089	0	G1	2621013	unclassified Thioalkalivibrio
0.00	2089	2089	S	396595	Thioalkalivibrio sp. K90mix
0.00	2079	0	S	186931	Thioalkalivibrio nitratireducens
0.00	2079	2079	S1	1255043	Thioalkalivibrio nitratireducens DSM 14787
0.00	1875	0	S	108010	Thioalkalivibrio paradoxus
0.00	1875	1875	S1	713585	Thioalkalivibrio paradoxus ARh 1
0.00	1691	1691	S	106634	Thioalkalivibrio versutus
0.00	4845	6	G	1765964	Acidihalobacter
0.00	3202	3202	S	160660	Acidihalobacter prosperus
0.00	1637	1637	S	1765967	Acidihalobacter ferrooxidans
0.00	4227	107	G	1335745	Spiribacter
0.00	1300	1300	S	1855875	Spiribacter roseus
0.00	1022	1022	S	1335757	Spiribacter curvatus
0.00	1019	0	G1	2629425	unclassified Spiribacter
0.00	1019	1019	S	2666185	Spiribacter sp. 2438
0.00	779	0	S	1335746	Spiribacter salinus
0.00	779	779	S1	1260251	Spiribacter salinus M19-40
0.00	4131	7	G	85108	Halorhodospira
0.00	2642	0	S	1053	Halorhodospira halophila
0.00	2642	2642	S1	349124	Halorhodospira halophila SL1
0.00	1482	1482	S	1052	Halorhodospira halochloris
0.00	3407	477	G	1051	Ectothiorhodospira
0.00	1659	1659	S	421628	Ectothiorhodospira haloalkaliphila
0.00	1271	0	G1	2684909	unclassified Ectothiorhodospira
0.00	1271	1271	S	1442136	Ectothiorhodospira sp. BSL-9
0.00	2112	0	F1	187271	unclassified Ectothiorhodospiraceae
0.00	2112	2112	S	947515	Ectothiorhodospiraceae bacterium BW-2
0.00	2099	0	G	133193	Alkalilimnicola
0.00	2099	0	S	351052	Alkalilimnicola ehrlichii
0.00	2099	2099	S1	187272	Alkalilimnicola ehrlichii MLHE-1
0.00	4441	4	F	449719	Granulosicoccaceae
0.00	2743	0	G	437504	Granulosicoccus
0.00	2743	0	S	437505	Granulosicoccus antarcticus
0.00	2743	2743	S1	1192854	Granulosicoccus antarcticus IMCC3135
0.00	1694	0	G	1860077	Sulfuriflexus
0.00	1694	1694	S	1811807	Sulfuriflexus mobilis
0.00	3939	0	F	1676141	Wenzhouxiangellaceae
0.00	3939	0	G	1676142	Wenzhouxiangella
0.00	3939	3939	S	1579979	Wenzhouxiangella marina
0.00	2553	0	O1	451214	unclassified Chromatiales
0.00	2553	0	G	1273155	Thiohalobacter
0.00	2553	2553	S	585455	Thiohalobacter thiocyanaticus
0.00	2227	0	F	2035710	Thioalkalibacteraceae
0.00	2227	0	G	2035712	Guyparkeria
0.00	2227	2227	S	47960	Guyparkeria halophila
0.00	2061	0	F	1096778	Thioalkalispiraceae
0.00	2061	0	G	2034504	Sulfurivermis
0.00	2061	2061	S	1972068	Sulfurivermis fontis
0.00	1957	0	F	255526	Halothiobacillaceae
0.00	1957	0	G	109262	Halothiobacillus
0.00	1128	0	S	927	Halothiobacillus neapolitanus
0.00	1128	1128	S1	555778	Halothiobacillus neapolitanus c2
0.00	829	0	G1	2636392	unclassified Halothiobacillus
0.00	829	829	S	1860122	Halothiobacillus sp. LS2
0.00	1081	0	F	1738654	Woeseiaceae
0.00	1081	0	G	1738655	Woeseia
0.00	1081	1081	S	1548547	Woeseia oceani
0.03	59160	1067	O	1706369	Cellvibrionales
0.01	22287	204	F	1706371	Cellvibrionaceae
0.01	10579	249	G	10	Cellvibrio
0.00	8579	435	G1	2624793	unclassified Cellvibrio
0.00	2355	2355	S	2303332	Cellvibrio sp. KY-GH-1
0.00	2109	2109	S	1987723	Cellvibrio sp. PSBB006
0.00	1842	1842	S	454662	Cellvibrio sp. KY-YJ-3
0.00	1838	1838	S	1945512	Cellvibrio sp. PSBB023
0.00	1751	1751	S	155077	Cellvibrio japonicus
0.00	3953	0	G	2036021	Agarilytica
0.00	3953	3953	S	1737490	Agarilytica rhodophyticola
0.00	3141	0	G	316625	Saccharophagus
0.00	3141	0	S	86304	Saccharophagus degradans
0.00	3141	3141	S1	203122	Saccharophagus degradans 2-40
0.00	2363	0	G	2425	Teredinibacter
0.00	2363	0	S	2426	Teredinibacter turnerae
0.00	2363	2363	S1	377629	Teredinibacter turnerae T7901
0.00	2047	0	G	447467	Simiduia
0.00	2047	0	S	447471	Simiduia agarivorans
0.00	2047	2047	S1	1117647	Simiduia agarivorans SA1 = DSM 21679
0.01	13766	0	F	1706373	Microbulbiferaceae
0.01	13766	428	G	48073	Microbulbifer
0.00	7755	309	G1	2619833	unclassified Microbulbifer
0.00	2281	2281	S	2591606	Microbulbifer sp. GL-2
0.00	1750	1750	S	359370	Microbulbifer sp. A4B17
0.00	1714	1714	S	2587856	Microbulbifer sp. THAF38
0.00	1701	1701	S	1516059	Microbulbifer sp. ALW1
0.00	2069	2069	S	260552	Microbulbifer agarilyticus
0.00	1816	1816	S	252514	Microbulbifer thermotolerans
0.00	1698	1698	S	1769779	Microbulbifer aggregans
0.01	11938	63	F	1706372	Halieaceae
0.00	7442	194	G	1217416	Halioglobus
0.00	2966	2966	S	930806	Halioglobus pacificus
0.00	2250	2250	S	930805	Halioglobus japonicus
0.00	2032	0	G1	2618068	unclassified Halioglobus
0.00	2032	2032	S	2601894	Halioglobus sp. IMCC14385
0.00	2260	0	G	393661	Congregibacter
0.00	2260	0	S	393662	Congregibacter litoralis
0.00	2260	2260	S1	314285	Congregibacter litoralis KT71
0.00	2173	0	F1	1706379	unclassified Halieaceae
0.00	2173	2173	S	2518989	Halieaceae bacterium IMCC3088
0.01	10102	92	F	1706375	Spongiibacteraceae
0.00	4915	0	G	1084558	Oceanicoccus
0.00	4915	4915	S	716816	Oceanicoccus sagamiensis
0.00	3007	0	G	1434050	Zhongshania
0.00	3007	3007	S	1470434	Zhongshania aliphaticivorans
0.00	2088	0	G	630749	Spongiibacter
0.00	2088	0	G1	2631504	unclassified Spongiibacter
0.00	2088	2088	S	1620392	Spongiibacter sp. IMCC21906
0.03	56528	151	O	72273	Thiotrichales
0.02	29795	913	F	135616	Piscirickettsiaceae
0.01	10786	0	G	1237	Piscirickettsia
0.01	10786	10786	S	1238	Piscirickettsia salmonis
0.00	5858	368	G	40222	Methylophaga
0.00	3379	3379	S	754476	Methylophaga nitratireducenticrescens
0.00	2111	2111	S	754477	Methylophaga frappieri
0.00	4607	18	G	2039723	Thiomicrorhabdus
0.00	2012	2012	S	2267253	Thiomicrorhabdus indica
0.00	1437	1437	S	2211106	Thiomicrorhabdus aquaedulcis
0.00	1140	0	G1	2636650	unclassified Thiomicrorhabdus
0.00	1140	1140	S	2580412	Thiomicrorhabdus sp. G1
0.00	2937	1903	G	34067	Cycloclasticus
0.00	768	115	G1	2621467	unclassified Cycloclasticus
0.00	421	421	S	728003	Cycloclasticus sp. PY97N
0.00	232	232	S	385025	Cycloclasticus sp. P1
0.00	266	0	S	1329899	Cycloclasticus zancles
0.00	266	266	S1	1198232	Cycloclasticus zancles 78-ME
0.00	2691	18	G	933	Thiomicrospira
0.00	1312	0	S	147268	Thiomicrospira cyclica
0.00	1312	1312	S1	717773	Thiomicrospira cyclica ALM1
0.00	1027	0	S	92245	Thiomicrospira aerophila
0.00	1027	1027	S1	717772	Thiomicrospira aerophila AL3
0.00	334	0	G1	2643099	unclassified Thiomicrospira
0.00	334	334	S	1803865	Thiomicrospira sp. S5
0.00	2003	1	G	28884	Hydrogenovibrio
0.00	1733	931	S	39765	Hydrogenovibrio crunogenus
0.00	802	802	S1	317025	Hydrogenovibrio crunogenus XCL-2
0.00	269	269	S	265883	Hydrogenovibrio thermophilus
0.01	22954	70	F	34064	Francisellaceae
0.01	21782	3822	G	262	Francisella
0.00	3972	3972	S	549298	Francisella halioticida
0.00	2908	2908	S	573570	Francisella uliginis
0.00	2110	717	S	263	Francisella tularensis
0.00	893	682	S1	264	Francisella tularensis subsp. novicida
0.00	94	94	S2	1386968	Francisella tularensis subsp. novicida PA10-7858
0.00	46	46	S2	401614	Francisella tularensis subsp. novicida U112
0.00	38	38	S2	984129	Francisella cf. novicida Fx1
0.00	30	30	S2	1450527	Francisella tularensis subsp. novicida D9876
0.00	3	3	S2	1452728	Francisella tularensis subsp. novicida F6168
0.00	309	4	S1	119857	Francisella tularensis subsp. holarctica
0.00	295	295	S2	393011	Francisella tularensis subsp. holarctica OSU18
0.00	10	10	S2	1432652	Francisella tularensis subsp. holarctica PHIT-FT049
0.00	105	48	S1	119856	Francisella tularensis subsp. tularensis
0.00	53	53	S2	1133671	Francisella tularensis subsp. tularensis WY-00W4114
0.00	3	2	S2	1001534	Francisella tularensis subsp. tularensis TI0902
0.00	1	1	S3	1001542	Francisella tularensis subsp. tularensis TIGB03
0.00	1	1	S2	510831	Francisella tularensis subsp. tularensis NE061598
0.00	86	0	S1	135248	Francisella tularensis subsp. mediasiatica
0.00	86	86	S2	441952	Francisella tularensis subsp. mediasiatica FSC147
0.00	1819	1530	S	28110	Francisella philomiragia
0.00	289	289	S1	539329	Francisella philomiragia subsp. philomiragia ATCC 25015
0.00	1517	1517	S	2007306	Francisella adeliensis
0.00	1451	1451	S	1542390	Francisella frigiditurris
0.00	1219	0	S	954	Francisella persica
0.00	1219	1219	S1	1086726	Francisella persica ATCC VR-331
0.00	1137	0	G1	2610885	unclassified Francisella
0.00	1137	1137	S	1547445	Francisella sp. FSC1006
0.00	909	744	S	622488	Francisella hispaniensis
0.00	165	165	S1	1088883	Francisella hispaniensis FSC454
0.00	414	0	S	657445	Francisella noatunensis
0.00	414	413	S1	299583	Francisella noatunensis subsp. orientalis
0.00	1	1	S2	1163389	Francisella noatunensis subsp. orientalis str. Toba 04
0.00	253	253	S	2249302	Francisella marina
0.00	249	249	S	573569	Francisella salina
0.00	2	2	S	2016517	Francisella opportunistica
0.00	1102	0	G	1869285	Allofrancisella
0.00	1102	1102	S	594679	Allofrancisella guangzhouensis
0.00	3628	2	F	135617	Thiotrichaceae
0.00	2051	0	G	40751	Thioploca
0.00	2051	2051	S	40754	Thioploca ingrica
0.00	1575	0	G	1021	Beggiatoa
0.00	1575	1575	S	288004	Beggiatoa leptomitoformis
0.02	49330	0	O	135624	Aeromonadales
0.02	49330	283	F	84642	Aeromonadaceae
0.02	39926	9381	G	642	Aeromonas
0.00	6242	62	G1	257493	unclassified Aeromonas
0.00	1544	1544	S	1636609	Aeromonas sp. ASNIH4
0.00	1206	1206	S	2033033	Aeromonas sp. CU5
0.00	1133	1133	S	1758179	Aeromonas sp. ASNIH5
0.00	961	961	S	2033032	Aeromonas sp. CA23
0.00	518	518	S	1636607	Aeromonas sp. ASNIH2
0.00	421	421	S	1636606	Aeromonas sp. ASNIH1
0.00	213	213	S	1920107	Aeromonas sp. ASNIH7
0.00	184	184	S	1636608	Aeromonas sp. ASNIH3
0.00	6230	4383	S	644	Aeromonas hydrophila
0.00	728	728	S1	1354302	Aeromonas hydrophila 4AK4
0.00	579	579	S1	1448139	Aeromonas hydrophila YL17
0.00	528	341	S1	196023	Aeromonas hydrophila subsp. hydrophila
0.00	187	187	S2	380703	Aeromonas hydrophila subsp. hydrophila ATCC 7966
0.00	12	12	S1	1416915	Aeromonas hydrophila NJ-35
0.00	5398	5148	S	654	Aeromonas veronii
0.00	250	250	S1	998088	Aeromonas veronii B565
0.00	3537	3537	S	648	Aeromonas caviae
0.00	3051	2330	S	645	Aeromonas salmonicida
0.00	492	420	S1	29491	Aeromonas salmonicida subsp. salmonicida
0.00	72	72	S2	382245	Aeromonas salmonicida subsp. salmonicida A449
0.00	214	0	S1	96473	Aeromonas salmonicida subsp. pectinolytica
0.00	214	214	S2	1324960	Aeromonas salmonicida subsp. pectinolytica 34mel
0.00	15	15	S1	197700	Aeromonas salmonicida subsp. masoucida
0.00	2329	2329	S	652	Aeromonas schubertii
0.00	1785	1785	S	73010	Aeromonas encheleia
0.00	868	0	S	651	Aeromonas media
0.00	868	868	S1	1208104	Aeromonas media WS
0.00	624	624	S	948519	Aeromonas rivipollensis
0.00	481	481	S	196024	Aeromonas dhakensis
0.00	2806	0	G	347533	Zobellella
0.00	2806	2806	S	347534	Zobellella denitrificans
0.00	2671	0	G	129577	Oceanimonas
0.00	2671	0	G1	2636315	unclassified Oceanimonas
0.00	2671	2671	S	511062	Oceanimonas sp. GK1
0.00	2624	29	G	225143	Oceanisphaera
0.00	1490	1490	S	1416627	Oceanisphaera profunda
0.00	1105	1105	S	1903694	Oceanisphaera avium
0.00	1020	0	G	43947	Tolumonas
0.00	1020	0	S	43948	Tolumonas auensis
0.00	1020	1020	S1	595494	Tolumonas auensis DSM 9187
0.02	48425	0	O	135625	Pasteurellales
0.02	48425	1502	F	712	Pasteurellaceae
0.01	18062	1460	G	724	Haemophilus
0.00	7164	6934	S	727	Haemophilus influenzae
0.00	52	52	S1	725	Haemophilus influenzae biotype aegyptius
0.00	51	51	S1	374930	Haemophilus influenzae PittEE
0.00	34	34	S1	281310	Haemophilus influenzae 86-028NP
0.00	34	34	S1	1334187	Haemophilus influenzae KR494
0.00	30	30	S1	1295140	Haemophilus influenzae CGSHiCZ412602
0.00	13	13	S1	262727	Haemophilus influenzae R2846
0.00	5	5	S1	862964	Haemophilus influenzae 10810
0.00	3	3	S1	262728	Haemophilus influenzae R2866
0.00	3	3	S1	374931	Haemophilus influenzae PittGG
0.00	3	3	S1	1232659	Haemophilus influenzae 2019
0.00	2	2	S1	71421	Haemophilus influenzae Rd KW20
0.00	2979	2977	S	730	[Haemophilus] ducreyi
0.00	2	2	S1	233412	[Haemophilus] ducreyi 35000HP
0.00	2413	1415	S	729	Haemophilus parainfluenzae
0.00	998	998	S1	862965	Haemophilus parainfluenzae T3T1
0.00	2333	2333	S	726	Haemophilus haemolyticus
0.00	704	704	S	249188	Haemophilus pittmaniae
0.00	536	536	S	735	Haemophilus parahaemolyticus
0.00	401	0	G1	2609962	unclassified Haemophilus
0.00	401	401	S	712310	Haemophilus sp. oral taxon 036
0.00	72	72	S	197575	Haemophilus aegyptius
0.00	4969	470	G	713	Actinobacillus
0.00	1312	1220	S	715	Actinobacillus pleuropneumoniae
0.00	32	0	S1	44294	Actinobacillus pleuropneumoniae serovar 5
0.00	32	32	S2	416269	Actinobacillus pleuropneumoniae serovar 5b str. L20
0.00	31	0	S1	209841	Actinobacillus pleuropneumoniae serovar 7
0.00	31	31	S2	537457	Actinobacillus pleuropneumoniae serovar 7 str. AP76
0.00	18	18	S1	754345	Actinobacillus pleuropneumoniae serovar 8
0.00	11	0	S1	434270	Actinobacillus pleuropneumoniae serovar 3
0.00	11	11	S2	434271	Actinobacillus pleuropneumoniae serovar 3 str. JL03
0.00	1041	1041	S	51161	Actinobacillus delphinicola
0.00	560	560	S	189834	Actinobacillus porcitonsillarum
0.00	548	548	S	718	Actinobacillus equuli
0.00	472	0	S	67854	Actinobacillus succinogenes
0.00	472	472	S1	339671	Actinobacillus succinogenes 130Z
0.00	347	328	S	716	Actinobacillus suis
0.00	19	19	S1	696748	Actinobacillus suis H91-0380
0.00	219	219	S	720	Actinobacillus lignieresii
0.00	4832	36	G	745	Pasteurella
0.00	4079	2005	S	747	Pasteurella multocida
0.00	1915	1135	S1	44283	Pasteurella multocida subsp. multocida
0.00	621	621	S2	1304873	Pasteurella multocida subsp. multocida OH4807
0.00	117	117	S2	584721	Pasteurella multocida subsp. multocida str. 3480
0.00	35	35	S2	1132496	Pasteurella multocida subsp. multocida str. HN06
0.00	5	5	S2	1455592	Pasteurella multocida subsp. multocida PMTB2.1
0.00	1	1	S2	1331042	Pasteurella multocida subsp. multocida P1062
0.00	1	1	S2	1436299	Pasteurella multocida subsp. multocida str. HN07
0.00	61	61	S1	115545	Pasteurella multocida subsp. septica
0.00	53	53	S1	1304890	Pasteurella multocida OH1905
0.00	42	42	S1	123812	Pasteurella multocida subsp. gallicida
0.00	3	3	S1	1075089	Pasteurella multocida 36950
0.00	717	717	S	754	Pasteurella dagmatis
0.00	4787	232	G	75984	Mannheimia
0.00	2242	6	G1	2645054	unclassified Mannheimia
0.00	1683	1683	S	1432056	Mannheimia sp. USDA-ARS-USMARC-1261
0.00	553	553	S	2679994	Mannheimia sp. ZY170218
0.00	1274	1162	S	75985	Mannheimia haemolytica
0.00	106	106	S1	1222034	Mannheimia haemolytica USDA-ARS-USMARC-184
0.00	3	3	S1	1249526	Mannheimia haemolytica USDA-ARS-USMARC-185
0.00	2	2	S1	1311760	Mannheimia haemolytica D174
0.00	1	1	S1	1261126	Mannheimia haemolytica D153
0.00	1039	612	S	85404	Mannheimia varigena
0.00	257	257	S1	1433287	Mannheimia varigena USDA-ARS-USMARC-1296
0.00	98	98	S1	1434215	Mannheimia varigena USDA-ARS-USMARC-1388
0.00	72	72	S1	1434214	Mannheimia varigena USDA-ARS-USMARC-1312
0.00	3032	147	G	416916	Aggregatibacter
0.00	1147	981	S	732	Aggregatibacter aphrophilus
0.00	107	107	S1	634176	Aggregatibacter aphrophilus NJ8700
0.00	59	59	S1	985008	Aggregatibacter aphrophilus ATCC 33389
0.00	1082	1018	S	714	Aggregatibacter actinomycetemcomitans
0.00	42	42	S1	272556	Aggregatibacter actinomycetemcomitans HK1651
0.00	13	13	S1	694569	Aggregatibacter actinomycetemcomitans D7S-1
0.00	9	9	S1	1407647	Aggregatibacter actinomycetemcomitans NUM4039
0.00	656	0	S	739	Aggregatibacter segnis
0.00	656	656	S1	888057	Aggregatibacter segnis ATCC 33393
0.00	2761	8	G	2094023	Glaesserella
0.00	1748	1470	S	738	Glaesserella parasuis
0.00	228	228	S1	1275971	Glaesserella parasuis D74
0.00	39	39	S1	557723	Glaesserella parasuis SH0165
0.00	11	11	S1	456298	Glaesserella parasuis 29755
0.00	1005	0	G1	2629322	unclassified Glaesserella
0.00	1005	1005	S	2030797	Glaesserella sp. 15-184
0.00	1532	0	F1	1524964	unclassified Pasteurellaceae
0.00	865	0	F2	310966	[Pasteurella] aerogenes-[Pasteurella] mairii-[Actinobacillus] rossii complex
0.00	865	865	S	749	[Pasteurella] aerogenes
0.00	667	0	F2	67757	unclassified Pasteurellaceae (miscellaneous)
0.00	667	667	S	1679001	Pasteurellaceae bacterium NI1060
0.00	1249	0	G	214906	Histophilus
0.00	1249	963	S	731	Histophilus somni
0.00	209	209	S1	205914	Histophilus somni 129PT
0.00	77	77	S1	228400	Histophilus somni 2336
0.00	1223	58	G	292486	Avibacterium
0.00	586	586	S	728	Avibacterium paragallinarum
0.00	579	579	S	762	Avibacterium volantium
0.00	1174	0	G	476528	Bibersteinia
0.00	1174	844	S	47735	Bibersteinia trehalosi
0.00	283	283	S1	1263832	Bibersteinia trehalosi USDA-ARS-USMARC-190
0.00	44	44	S1	1263829	Bibersteinia trehalosi USDA-ARS-USMARC-188
0.00	2	2	S1	1263831	Bibersteinia trehalosi USDA-ARS-USMARC-189
0.00	1	1	S1	1171377	Bibersteinia trehalosi USDA-ARS-USMARC-192
0.00	1099	0	G	155493	Gallibacterium
0.00	1099	0	S	750	Gallibacterium anatis
0.00	1099	1099	S1	1005058	Gallibacterium anatis UMN179
0.00	982	0	G	1249016	Otariodibacter
0.00	982	982	S	1032623	Otariodibacter oris
0.00	649	0	G	697331	Basfia
0.00	649	0	S	157673	[Mannheimia] succiniciproducens
0.00	649	649	S1	221988	[Mannheimia] succiniciproducens MBEL55E
0.00	572	0	G	1960084	Rodentibacter
0.00	572	572	S	758	Rodentibacter pneumotropicus
0.02	42520	90	O	118969	Legionellales
0.02	34794	338	F	444	Legionellaceae
0.02	32127	1326	G	445	Legionella
0.00	6907	5739	S	446	Legionella pneumophila
0.00	557	557	S1	91890	Legionella pneumophila subsp. pascullei
0.00	422	413	S1	91891	Legionella pneumophila subsp. pneumophila
0.00	6	6	S2	1312904	Legionella pneumophila subsp. pneumophila LPE509
0.00	3	3	S2	1199191	Legionella pneumophila subsp. pneumophila str. Thunder Bay
0.00	96	96	S1	91892	Legionella pneumophila subsp. fraseri
0.00	62	62	S1	400673	Legionella pneumophila str. Corby
0.00	29	0	S1	66976	Legionella pneumophila serogroup 1
0.00	29	29	S2	423212	Legionella pneumophila 2300/99 Alcoy
0.00	2	2	S1	297245	Legionella pneumophila str. Lens
0.00	2651	2651	S	28087	Legionella sainthelensi
0.00	2275	2275	S	454	Legionella israelensis
0.00	2148	2132	S	450	Legionella longbeachae
0.00	16	16	S1	661367	Legionella longbeachae NSW150
0.00	1927	1927	S	28082	Legionella anisa
0.00	1540	0	S	96230	Legionella fallonii
0.00	1540	1540	S1	1212491	Legionella fallonii LLAP-10
0.00	1509	1509	S	45067	Legionella lansingensis
0.00	1438	1438	S	1867846	Legionella clemsonensis
0.00	1414	1414	S	2005262	Legionella endosymbiont of Polyplax serrata
0.00	1380	1380	S	449	Legionella hackeliae
0.00	1351	1351	S	456	Legionella jordanis
0.00	1215	1215	S	66969	Legionella waltersii
0.00	1210	0	S	29423	Legionella oakridgensis
0.00	1210	1210	S1	1268635	Legionella oakridgensis ATCC 33761 = DSM 21215
0.00	1105	1105	S	28084	Legionella cherrii
0.00	1095	1095	S	452	Legionella spiritensis
0.00	862	862	S	45065	Legionella geestiana
0.00	774	774	S	45056	Legionella adelaidensis
0.00	1261	0	G	465	Tatlockia
0.00	1261	1261	S	451	Tatlockia micdadei
0.00	1068	0	G	461	Fluoribacter
0.00	1068	922	S	463	Fluoribacter dumoffii
0.00	80	80	S1	1094715	Fluoribacter dumoffii NY 23
0.00	66	66	S1	1094714	Fluoribacter dumoffii Tex-KL
0.00	7636	762	F	118968	Coxiellaceae
0.00	4229	7	G	776	Coxiella
0.00	2811	2657	S	777	Coxiella burnetii
0.00	115	115	S1	434922	Coxiella burnetii Dugway 5J108-111
0.00	21	21	S1	1401251	Coxiella burnetii str. Schperling
0.00	14	14	S1	1293501	Coxiella burnetii Z3055
0.00	4	4	S1	1321945	Coxiella burnetii str. Namibia
0.00	1093	1093	S	2054173	Candidatus Coxiella mudrowiae
0.00	318	318	S	2487929	Coxiella endosymbiont of Amblyomma sculptum
0.00	1512	6	G	254245	Aquicella
0.00	826	826	S	254246	Aquicella lusitana
0.00	680	680	S	254247	Aquicella siphonis
0.00	1114	0	G	59195	Rickettsiella
0.00	1114	1114	S	676208	Candidatus Rickettsiella viridis
0.00	19	0	F1	134284	unclassified Coxiellaceae
0.00	19	19	S	1987500	Coxiella-like endosymbiont of Amblyomma americanum
0.01	18948	0	O	135618	Methylococcales
0.01	18948	160	F	403	Methylococcaceae
0.00	7353	978	G	416	Methylomonas
0.00	3068	26	G1	2608980	unclassified Methylomonas
0.00	1251	1251	S	107637	Methylomonas sp. LW13
0.00	1222	1222	S	2608981	Methylomonas sp. GJ1
0.00	569	569	S	1727196	Methylomonas sp. DH-1
0.00	1406	1406	S	1538553	Methylomonas denitrificans
0.00	1317	0	S	421	Methylomonas methanica
0.00	1317	1317	S1	857087	Methylomonas methanica MC09
0.00	584	584	S	702114	Methylomonas koyamae
0.00	4561	829	G	39773	Methylomicrobium
0.00	1226	1226	S	95641	Methylomicrobium buryatense
0.00	978	0	S	39775	Methylomicrobium album
0.00	978	978	S1	686340	Methylomicrobium album BG8
0.00	833	0	G1	2631527	unclassified Methylomicrobium
0.00	833	833	S	2049332	Methylomicrobium sp. wino1
0.00	695	0	S	271065	Methylomicrobium alcaliphilum
0.00	695	695	S1	1091494	Methylomicrobium alcaliphilum 20Z
0.00	2750	0	G	73778	Methylocaldum
0.00	2750	2750	S	1432792	Methylocaldum marinum
0.00	1675	0	G	413	Methylococcus
0.00	1675	0	S	414	Methylococcus capsulatus
0.00	1675	1675	S1	243233	Methylococcus capsulatus str. Bath
0.00	1444	0	G	762296	Methylovulum
0.00	1444	1444	S	1704499	Methylovulum psychrotolerans
0.00	1005	0	G	1808977	Candidatus Methylospira
0.00	1005	1005	S	1808979	Candidatus Methylospira mobilis
0.00	7215	0	O	1692040	Acidiferrobacterales
0.00	7215	26	F	1692041	Acidiferrobacteraceae
0.00	3413	0	G	1692042	Sulfurifustis
0.00	3413	3413	S	1675686	Sulfurifustis variabilis
0.00	1995	0	G	986106	Acidiferrobacter
0.00	1995	0	G1	2640868	unclassified Acidiferrobacter
0.00	1995	1995	S	1281578	Acidiferrobacter sp. SPIII_3
0.00	1781	0	G	1744881	Sulfuricaulis
0.00	1781	1781	S	1620215	Sulfuricaulis limicola
0.00	7146	0	O	1775403	Nevskiales
0.00	5165	0	F	568386	Sinobacteraceae
0.00	5165	0	G	413435	Solimonas
0.00	5165	0	G1	2637139	unclassified Solimonas
0.00	5165	5165	S	2303331	Solimonas sp. K1W22B-7
0.00	1981	0	F	2689614	Steroidobacteraceae
0.00	1981	0	G	469322	Steroidobacter
0.00	1981	1981	S	465721	Steroidobacter denitrificans
0.00	4930	0	O	1240482	Orbales
0.00	4930	15	F	1240483	Orbaceae
0.00	3566	0	G	1193503	Gilliamella
0.00	3566	3566	S	1196095	Gilliamella apicola
0.00	1349	0	G	1335631	Frischella
0.00	1349	1349	S	1267021	Frischella perrara
0.00	2796	0	O	135615	Cardiobacteriales
0.00	2796	18	F	868	Cardiobacteriaceae
0.00	1920	0	G	2717	Cardiobacterium
0.00	1920	1920	S	2718	Cardiobacterium hominis
0.00	858	0	G	869	Dichelobacter
0.00	858	812	S	870	Dichelobacter nodosus
0.00	46	46	S1	246195	Dichelobacter nodosus VCS1703A
0.00	2796	0	O	1934945	Immundisolibacterales
0.00	2796	0	F	1934946	Immundisolibacteraceae
0.00	2796	0	G	1934947	Immundisolibacter
0.00	2796	2796	S	1810504	Immundisolibacter cernigliae
0.00	2301	0	O	742030	Salinisphaerales
0.00	2301	0	F	742031	Salinisphaeraceae
0.00	2301	0	G	180541	Salinisphaera
0.00	2301	0	G1	2649847	unclassified Salinisphaera
0.00	2301	2301	S	2183911	Salinisphaera sp. LB1
1.50	2965102	50350	C	28211	Alphaproteobacteria
0.41	817562	855	O	54526	Pelagibacterales
0.41	811830	7142	F	1655514	Pelagibacteraceae
0.39	768997	9821	G	198251	Candidatus Pelagibacter
0.29	583791	0	S	198252	Candidatus Pelagibacter ubique
0.29	583791	583791	S1	335992	Candidatus Pelagibacter ubique HTCC1062
0.09	175385	6735	G1	2647897	unclassified Candidatus Pelagibacter
0.03	55777	55777	S	2268451	Candidatus Pelagibacter sp. FZCC0015
0.02	40815	40815	S	1388755	Candidatus Pelagibacter sp. HIMB1321
0.02	33049	33049	S	1977864	Candidatus Pelagibacter sp. RS39
0.01	25222	25222	S	1977865	Candidatus Pelagibacter sp. RS40
0.01	13787	13787	S	1002672	Candidatus Pelagibacter sp. IMCC9063
0.02	35691	34	F1	1655516	unclassified Pelagibacteraceae
0.02	32966	32966	S	859653	alpha proteobacterium HIMB5
0.00	2691	2691	S	744985	alpha proteobacterium HIMB59
0.00	4877	0	G	2045213	Candidatus Fonsibacter
0.00	4877	4877	S	1925548	Candidatus Fonsibacter ubiquis
0.37	730671	13578	O	356	Rhizobiales
0.09	178594	3901	F	41294	Bradyrhizobiaceae
0.06	109952	17965	G	374	Bradyrhizobium
0.02	32879	5623	G1	2631580	unclassified Bradyrhizobium
0.00	5029	5029	S	2057741	Bradyrhizobium sp. SK17
0.00	3887	3887	S	288000	Bradyrhizobium sp. BTAi1
0.00	3824	3824	S	114615	Bradyrhizobium sp. ORS 278
0.00	3716	3716	S	115808	Bradyrhizobium sp. ORS 285
0.00	2727	2727	S	167468	Bradyrhizobium sp. ORS 3257
0.00	2644	2644	S	1223566	Bradyrhizobium sp. CCGE-LA001
0.00	2225	2225	S	376	Bradyrhizobium sp.
0.00	925	925	S	335659	Bradyrhizobium sp. S23321
0.00	853	853	S	319017	Bradyrhizobium sp. WSM471
0.00	852	852	S	1404864	Bradyrhizobium sp. 58S1
0.00	318	318	S	2599805	Bradyrhizobium sp. SG09
0.00	255	255	S	2599819	Bradyrhizobium sp. TM102
0.00	1	1	S	2578113	Bradyrhizobium sp. KBS0725
0.01	10458	10458	S	1437360	Bradyrhizobium erythrophlei
0.00	6704	6704	S	1325115	Bradyrhizobium guangxiense
0.00	5163	5162	S	1355477	Bradyrhizobium diazoefficiens
0.00	1	1	S1	224911	Bradyrhizobium diazoefficiens USDA 110
0.00	4489	3794	S	375	Bradyrhizobium japonicum
0.00	684	684	S1	476282	Bradyrhizobium japonicum SEMIA 5079
0.00	11	11	S1	1037409	Bradyrhizobium japonicum USDA 6
0.00	4339	0	S	44255	Bradyrhizobium oligotrophicum
0.00	4339	4339	S1	1245469	Bradyrhizobium oligotrophicum S58
0.00	3766	3766	S	190148	Bradyrhizobium paxllaeri
0.00	3485	3485	S	1274631	Bradyrhizobium icense
0.00	2992	2992	S	1325095	Bradyrhizobium guangzhouense
0.00	2889	2889	S	1325090	Bradyrhizobium guangdongense
0.00	2828	2828	S	722472	Bradyrhizobium lablabi
0.00	2698	2698	S	255045	Bradyrhizobium canariense
0.00	2553	2553	S	1325107	Bradyrhizobium zhanjiangense
0.00	2160	2160	S	1404367	Bradyrhizobium symbiodeficiens
0.00	2122	2122	S	244734	Bradyrhizobium betae
0.00	1862	1862	S	1404768	Bradyrhizobium amphicarpaeae
0.00	600	600	S	931866	Bradyrhizobium ottawaense
0.01	25327	0	G	1073	Rhodopseudomonas
0.01	25327	9485	S	1076	Rhodopseudomonas palustris
0.00	5825	5825	S1	316056	Rhodopseudomonas palustris BisB18
0.00	3570	3570	S1	316058	Rhodopseudomonas palustris HaA2
0.00	2798	2798	S1	316055	Rhodopseudomonas palustris BisA53
0.00	1402	1402	S1	258594	Rhodopseudomonas palustris CGA009
0.00	1201	1201	S1	652103	Rhodopseudomonas palustris DX-1
0.00	1046	1046	S1	395960	Rhodopseudomonas palustris TIE-1
0.01	24433	187	G	85413	Bosea
0.01	20182	390	G1	2653178	unclassified Bosea
0.00	5380	5380	S	1842539	Bosea sp. RAC05
0.00	4487	4487	S	1867715	Bosea sp. Tri-49
0.00	3856	3856	S	2599640	Bosea sp. F3-2
0.00	3254	3254	S	2015316	Bosea sp. AS-1
0.00	2815	2815	S	1792307	Bosea sp. PAMC 26642
0.00	4064	4064	S	1526658	Bosea vaviloviae
0.00	4129	0	G	1395974	Tardiphaga
0.00	4129	3686	G1	2631404	unclassified Tardiphaga
0.00	175	175	S	2592814	Tardiphaga sp. vice154
0.00	145	145	S	2592816	Tardiphaga sp. vice352
0.00	78	78	S	2592815	Tardiphaga sp. vice278
0.00	45	45	S	2592817	Tardiphaga sp. vice304
0.00	3391	24	G	911	Nitrobacter
0.00	2136	0	S	912	Nitrobacter hamburgensis
0.00	2136	2136	S1	323097	Nitrobacter hamburgensis X14
0.00	1231	0	S	913	Nitrobacter winogradskyi
0.00	1231	1231	S1	323098	Nitrobacter winogradskyi Nb-255
0.00	1982	0	G	1033	Afipia
0.00	1982	0	G1	2642050	unclassified Afipia
0.00	1982	1982	S	1882747	Afipia sp. GAS231
0.00	1886	0	G	1649510	Variibacter
0.00	1886	1886	S	1333996	Variibacter gotjawalensis
0.00	1862	0	F1	81426	unclassified Bradyrhizobiaceae
0.00	1862	1862	S	709797	Bradyrhizobiaceae bacterium SG-6C
0.00	1731	0	G	40136	Oligotropha
0.00	1731	1721	S	40137	Oligotropha carboxidovorans
0.00	10	10	S1	504832	Oligotropha carboxidovorans OM5
0.08	151544	3734	F	82115	Rhizobiaceae
0.05	99357	4295	F1	227290	Rhizobium/Agrobacterium group
0.03	62401	10642	G	379	Rhizobium
0.01	19428	5035	G1	2613769	unclassified Rhizobium
0.00	2358	2358	S	1571470	Rhizobium sp. ACO-34A
0.00	2059	2059	S	2603277	Rhizobium sp. WL3
0.00	1828	1828	S	2048897	Rhizobium sp. NXC24
0.00	1717	1717	S	2028343	Rhizobium sp. 11515TR
0.00	1323	1323	S	2020312	Rhizobium sp. CIAT894
0.00	1014	1014	S	2020311	Rhizobium sp. Kim5
0.00	1013	1013	S	1981173	Rhizobium sp. NXC14
0.00	655	655	S	1435607	Rhizobium sp. Khangiran2
0.00	527	527	S	1301032	Rhizobium sp. IE4771
0.00	358	358	S	2020313	Rhizobium sp. TAL182
0.00	350	350	S	136098	Rhizobium sp. TCK
0.00	271	271	S	424182	Rhizobium sp. IRBG74
0.00	269	269	S	1869170	Rhizobium sp. S41
0.00	225	225	S	2590777	Rhizobium sp. NIBRBAC000502774
0.00	201	201	S	1914541	Rhizobium sp. Y9
0.00	92	92	S	1703969	Rhizobium sp. N324
0.00	74	74	S	2364271	Rhizobium sp. CCGE531
0.00	53	53	S	2364272	Rhizobium sp. CCGE532
0.00	6	6	S	1703960	Rhizobium sp. N113
0.01	14281	7090	S	384	Rhizobium leguminosarum
0.00	4073	86	S1	386	Rhizobium leguminosarum bv. trifolii
0.00	1384	1384	S2	1033991	Rhizobium leguminosarum bv. trifolii CB782
0.00	1001	1001	S2	395491	Rhizobium leguminosarum bv. trifolii WSM1325
0.00	815	815	S2	395492	Rhizobium leguminosarum bv. trifolii WSM2304
0.00	787	787	S2	754523	Rhizobium leguminosarum bv. trifolii WSM1689
0.00	3118	1784	S1	387	Rhizobium leguminosarum bv. viciae
0.00	1334	1334	S2	216596	Rhizobium leguminosarum bv. viciae 3841
0.00	3630	1164	S	29449	Rhizobium etli
0.00	1790	1790	S1	538025	Rhizobium etli 8C-3
0.00	330	0	S1	323733	Rhizobium etli bv. mimosae
0.00	330	330	S2	1328306	Rhizobium etli bv. mimosae str. Mim1
0.00	277	277	S1	347834	Rhizobium etli CFN 42
0.00	69	69	S1	491916	Rhizobium etli CIAT 652
0.00	2866	2430	S	396	Rhizobium phaseoli
0.00	436	436	S1	526949	Rhizobium phaseoli Brasil 5
0.00	2438	2438	S	1312183	Rhizobium jaguaris
0.00	2126	2126	S	1120045	Rhizobium grahamii
0.00	1941	1941	S	56730	Rhizobium gallicum
0.00	1637	1637	S	348824	Rhizobium favelukesii
0.00	1561	0	S	398	Rhizobium tropici
0.00	1561	1561	S1	698761	Rhizobium tropici CIAT 899
0.00	966	966	S	1538158	Rhizobium acidisoli
0.00	765	765	S	1335061	Rhizobium flavum
0.00	120	120	S	648995	Rhizobium pusense
0.01	24410	2082	G	357	Agrobacterium
0.01	15972	420	G1	1183400	Agrobacterium tumefaciens complex
0.01	13141	10004	S	358	Agrobacterium tumefaciens
0.00	2747	2747	S1	311403	Agrobacterium radiobacter K84
0.00	291	291	S1	1300225	Agrobacterium tumefaciens WRT31
0.00	99	99	S1	1300224	Agrobacterium tumefaciens P4
0.00	2411	2118	S	1176649	Agrobacterium fabrum
0.00	293	293	S1	176299	Agrobacterium fabrum str. C58
0.00	2459	1137	G1	2632611	unclassified Agrobacterium
0.00	438	438	S	2580515	Agrobacterium sp. T29
0.00	432	432	S	1842536	Agrobacterium sp. RAC06
0.00	364	364	S	2664893	Agrobacterium sp. MA01
0.00	88	88	S	861208	Agrobacterium sp. H13-3
0.00	1935	0	S	373	Agrobacterium vitis
0.00	1935	1935	S1	311402	Agrobacterium vitis S4
0.00	1059	1059	S	160699	Agrobacterium larrymoorei
0.00	903	903	S	359	Agrobacterium rhizogenes
0.00	8251	90	G	1525371	Neorhizobium
0.00	4214	2	G1	2629175	unclassified Neorhizobium
0.00	2301	2301	S	2060726	Neorhizobium sp. SOG26
0.00	1911	1911	S	1825976	Neorhizobium sp. NCHU2750
0.00	3947	657	S	399	Neorhizobium galegae
0.00	1715	0	S1	323655	Neorhizobium galegae bv. orientalis
0.00	1715	1715	S2	1028800	Neorhizobium galegae bv. orientalis str. HAMBI 540
0.00	1575	0	S1	323656	Neorhizobium galegae bv. officinalis
0.00	1575	1575	S2	1028801	Neorhizobium galegae bv. officinalis bv. officinalis str. HAMBI 1141
0.02	35986	723	F1	227292	Sinorhizobium/Ensifer group
0.01	25397	3283	G	28105	Sinorhizobium
0.00	8437	0	G1	663276	Sinorhizobium fredii group
0.00	8437	3287	S	380	Sinorhizobium fredii
0.00	2017	2017	S1	1185652	Sinorhizobium fredii USDA 257
0.00	1623	1623	S1	394	Sinorhizobium fredii NGR234
0.00	421	421	S1	1128331	Sinorhizobium fredii CCBAU 45436
0.00	387	387	S1	1128330	Sinorhizobium fredii CCBAU 25509
0.00	374	374	S1	1128334	Sinorhizobium fredii CCBAU 83666
0.00	328	328	S1	1117943	Sinorhizobium fredii HH103
0.00	5363	4936	S	382	Sinorhizobium meliloti
0.00	123	123	S1	693982	Sinorhizobium meliloti AK83
0.00	93	93	S1	1235461	Sinorhizobium meliloti GR4
0.00	90	90	S1	1401243	Sinorhizobium meliloti RU11/001
0.00	68	68	S1	707241	Sinorhizobium meliloti SM11
0.00	52	52	S1	698936	Sinorhizobium meliloti BL225C
0.00	1	1	S1	1230587	Sinorhizobium meliloti Rm41
0.00	4596	1	G1	2613772	unclassified Sinorhizobium
0.00	4235	4235	S	1842534	Sinorhizobium sp. RAC02
0.00	360	360	S	794846	Sinorhizobium sp. CCBAU 05631
0.00	1979	1420	S	194963	Sinorhizobium americanum
0.00	559	559	S1	1408224	Sinorhizobium americanum CCGM7
0.00	1739	0	S	110321	Sinorhizobium medicae
0.00	1739	1739	S1	366394	Sinorhizobium medicae WSM419
0.00	9866	305	G	106591	Ensifer
0.00	5600	3229	S	106592	Ensifer adhaerens
0.00	2371	2371	S1	1416753	Ensifer adhaerens OV14
0.00	2144	2144	S	1752398	Ensifer alkalisoli
0.00	1817	0	S	716925	Ensifer sojae
0.00	1817	1817	S1	716928	Ensifer sojae CCBAU 05684
0.00	5839	0	G	323620	Shinella
0.00	5839	0	G1	2643062	unclassified Shinella
0.00	5839	5839	S	879274	Shinella sp. HZN7
0.00	4379	232	G	34019	Liberibacter
0.00	918	918	S	1273132	Liberibacter crescens
0.00	878	0	S	309868	Candidatus Liberibacter americanus
0.00	878	878	S1	1261131	Candidatus Liberibacter americanus str. Sao Paulo
0.00	818	818	S	34021	Candidatus Liberibacter asiaticus
0.00	810	0	S	556287	Candidatus Liberibacter solanacearum
0.00	810	810	S1	658172	Candidatus Liberibacter solanacearum CLso-ZC1
0.00	723	0	S	34020	Candidatus Liberibacter africanus
0.00	723	723	S1	1277257	Candidatus Liberibacter africanus PTSAPSY
0.00	2238	0	G	2661800	Georhizobium
0.00	2238	2238	S	2341112	Georhizobium profundi
0.00	11	0	F1	90141	unclassified Rhizobiaceae
0.00	11	11	S	97707	arsenite-oxidising bacterium NT-25
0.06	127477	3765	F	119045	Methylobacteriaceae
0.05	94788	16366	G	407	Methylobacterium
0.02	37249	413	G1	2615210	unclassified Methylobacterium
0.00	9161	9161	S	426117	Methylobacterium sp. 4-46
0.00	5496	5496	S	2202828	Methylobacterium sp. 17Sr1-43
0.00	5256	5256	S	2202826	Methylobacterium sp. 17Sr1-1
0.00	4665	4665	S	2202825	Methylobacterium sp. 17SD2-17
0.00	4114	4114	S	2603276	Methylobacterium sp. WL1
0.00	3437	3437	S	2067957	Methylobacterium sp. DM1
0.00	2896	2896	S	925818	Methylobacterium sp. AMS5
0.00	1338	1338	S	1479019	Methylobacterium sp. C1
0.00	473	473	S	739141	Methylobacterium sp. XJLW
0.00	9298	9298	S	2051553	Methylobacterium currus
0.00	6410	0	S	114616	Methylobacterium nodulans
0.00	6410	6410	S1	460265	Methylobacterium nodulans ORS 2060
0.00	6202	0	S	39956	Methylobacterium mesophilicum
0.00	6202	6202	S1	908290	Methylobacterium mesophilicum SR1.6/6
0.00	6176	6176	S	270351	Methylobacterium aquaticum
0.00	5248	5248	S	2202827	Methylobacterium terrae
0.00	5000	5000	S	269660	Methylobacterium brachiatum
0.00	1231	0	S	31998	Methylobacterium radiotolerans
0.00	1231	1231	S1	426355	Methylobacterium radiotolerans JCM 2831
0.00	1126	1126	S	418223	Methylobacterium phyllosphaerae
0.00	482	0	S	334852	Methylobacterium oryzae
0.00	482	482	S1	693986	Methylobacterium oryzae CBMB20
0.01	20933	3007	G	2282523	Methylorubrum
0.00	9193	7461	S	223967	Methylorubrum populi
0.00	1732	1732	S1	441620	Methylorubrum populi BJ001
0.00	8293	3883	S	408	Methylorubrum extorquens
0.00	2723	2723	S1	272630	Methylorubrum extorquens AM1
0.00	1082	1082	S1	440085	Methylorubrum extorquens CM4
0.00	605	605	S1	419610	Methylorubrum extorquens PA1
0.00	440	440	S	29429	Methylorubrum zatmanii
0.00	7991	116	G	186650	Microvirga
0.00	4451	88	G1	2617746	unclassified Microvirga
0.00	2605	2605	S	2651334	Microvirga sp. HR1
0.00	1758	1758	S	2082949	Microvirga sp. 17 mud 1-3
0.00	3424	3424	S	1882682	Microvirga ossetica
0.05	90190	971	F	69277	Phyllobacteriaceae
0.03	67252	9785	G	68287	Mesorhizobium
0.02	36054	4482	G1	325217	unclassified Mesorhizobium
0.00	3718	3718	S	2584466	Mesorhizobium sp. 8
0.00	3002	3002	S	2493673	Mesorhizobium sp. M1B.F.Ca.ET.045.04.1.1
0.00	2674	2674	S	2493675	Mesorhizobium sp. M4B.F.Ca.ET.058.02.1.1
0.00	2455	2455	S	2493676	Mesorhizobium sp. M3A.F.Ca.ET.080.04.2.1
0.00	2322	2322	S	2493672	Mesorhizobium sp. M1E.F.Ca.ET.045.02.1.1
0.00	2296	2296	S	2108445	Mesorhizobium sp. DCY119
0.00	2288	2288	S	2493669	Mesorhizobium sp. M1D.F.Ca.ET.043.01.1.1
0.00	2129	2129	S	2082387	Mesorhizobium sp. Pch-S
0.00	2057	2057	S	2493677	Mesorhizobium sp. M6A.T.Cr.TU.016.01.1.1
0.00	1864	1864	S	2493681	Mesorhizobium sp. M7A.F.Ce.TU.012.03.2.1
0.00	1705	1705	S	2493678	Mesorhizobium sp. M7D.F.Ca.US.005.01.1.1
0.00	1425	1425	S	2493671	Mesorhizobium sp. M2A.F.Ca.ET.043.05.1.1
0.00	1350	1350	S	2493668	Mesorhizobium sp. M9A.F.Ca.ET.002.03.1.2
0.00	973	973	S	2493674	Mesorhizobium sp. M2A.F.Ca.ET.046.03.2.1
0.00	949	949	S	2493670	Mesorhizobium sp. M2A.F.Ca.ET.043.02.1.1
0.00	365	365	S	278153	Mesorhizobium sp. WSM1497
0.00	3436	3436	S	1670800	Mesorhizobium oceanicum
0.00	2987	2180	S	381	Mesorhizobium loti
0.00	807	807	S1	935546	Mesorhizobium loti NZP2037
0.00	2867	0	S	71433	Mesorhizobium amorphae
0.00	2867	2867	S1	1082933	Mesorhizobium amorphae CCNWGS0123
0.00	2742	2742	S	1295366	Mesorhizobium soli
0.00	2603	525	S	39645	Mesorhizobium ciceri
0.00	1556	1556	S1	682633	Mesorhizobium ciceri ca181
0.00	522	311	S1	278148	Mesorhizobium ciceri biovar biserrulae
0.00	211	211	S2	765698	Mesorhizobium ciceri biovar biserrulae WSM1271
0.00	2433	909	S	2066070	Mesorhizobium japonicum
0.00	934	934	S1	266835	Mesorhizobium japonicum MAFF 303099
0.00	590	590	S1	935547	Mesorhizobium japonicum R7A
0.00	2008	0	S	593909	Mesorhizobium opportunistum
0.00	2008	2008	S1	536019	Mesorhizobium opportunistum WSM2075
0.00	1975	0	S	536018	Mesorhizobium australicum
0.00	1975	1975	S1	754035	Mesorhizobium australicum WSM2073
0.00	362	0	S	28104	Mesorhizobium huakuii
0.00	362	362	S1	763057	Mesorhizobium huakuii 7653R
0.00	6084	0	G	245876	Nitratireductor
0.00	4767	2	G1	2641084	unclassified Nitratireductor
0.00	2511	2511	S	2599600	Nitratireductor sp. SY7
0.00	2254	2254	S	1756988	Nitratireductor sp. OM-1
0.00	1317	1317	S	472175	Nitratireductor basaltis
0.00	5736	116	G	31988	Aminobacter
0.00	2987	2987	S	83263	Aminobacter aminovorans
0.00	2633	0	G1	2644704	unclassified Aminobacter
0.00	2633	2633	S	374606	Aminobacter sp. MSH1
0.00	3706	14	G	274591	Hoeflea
0.00	1937	0	S	244596	Hoeflea phototrophica
0.00	1937	1937	S1	411684	Hoeflea phototrophica DFL-43
0.00	1755	0	G1	2614931	unclassified Hoeflea
0.00	1755	1755	S	1620421	Hoeflea sp. IMCC20628
0.00	3441	0	G	1915401	Roseitalea
0.00	3441	3441	S	1852022	Roseitalea porphyridii
0.00	1589	0	G	28100	Phyllobacterium
0.00	1589	1589	S	1867719	Phyllobacterium zundukense
0.00	1411	0	G	449972	Chelativorans
0.00	1411	0	G1	2643807	unclassified Chelativorans
0.00	1411	1411	S	266779	Chelativorans sp. BNC1
0.02	37731	53	F	45401	Hyphomicrobiaceae
0.00	9295	163	G	59282	Blastochloris
0.00	4577	4577	S	1079	Blastochloris viridis
0.00	4555	0	G1	2649271	unclassified Blastochloris
0.00	4555	4555	S	2233851	Blastochloris sp. GI
0.00	7997	99	G	81	Hyphomicrobium
0.00	4674	78	S	53399	Hyphomicrobium denitrificans
0.00	2660	2660	S1	582899	Hyphomicrobium denitrificans ATCC 51888
0.00	1936	1936	S1	670307	Hyphomicrobium denitrificans 1NES1
0.00	1634	0	S	1427356	Hyphomicrobium nitrativorans
0.00	1634	1634	S1	1029756	Hyphomicrobium nitrativorans NL23
0.00	1590	0	G1	2619925	unclassified Hyphomicrobium
0.00	1590	1590	S	717785	Hyphomicrobium sp. MC1
0.00	7610	0	G	46913	Devosia
0.00	7610	37	G1	196773	unclassified Devosia
0.00	3801	3801	S	1736675	Devosia sp. A16
0.00	2108	2108	S	2499144	Devosia sp. 1566
0.00	1664	1664	S	2083786	Devosia sp. I507
0.00	4080	0	G	29407	Rhodoplanes
0.00	4080	0	G1	2619116	unclassified Rhodoplanes
0.00	4080	4080	S	674703	Rhodoplanes sp. Z2-YC6860
0.00	2646	0	G	1827478	Youhaiella
0.00	2646	2646	S	1447062	Youhaiella tibetensis
0.00	2070	0	G	623276	Maritalea
0.00	2070	2070	S	454601	Maritalea myrionectae
0.00	1779	0	G	1068	Rhodomicrobium
0.00	1779	0	S	1069	Rhodomicrobium vannielii
0.00	1779	1779	S1	648757	Rhodomicrobium vannielii ATCC 17100
0.00	1362	0	G	1082930	Pelagibacterium
0.00	1362	0	S	531813	Pelagibacterium halotolerans
0.00	1362	1362	S1	1082931	Pelagibacterium halotolerans B2
0.00	839	0	G	119044	Filomicrobium
0.00	839	839	S	1608628	Candidatus Filomicrobium marinum
0.01	26957	234	F	335928	Xanthobacteraceae
0.00	5726	25	G	556257	Pseudolabrys
0.00	3370	3370	S	331696	Pseudolabrys taiwanensis
0.00	2331	0	G1	2638514	unclassified Pseudolabrys
0.00	2331	2331	S	2562284	Pseudolabrys sp. FHR47
0.00	4774	0	G	152053	Starkeya
0.00	4774	0	S	921	Starkeya novella
0.00	4774	4774	S1	639283	Starkeya novella DSM 506
0.00	4392	0	G	279	Xanthobacter
0.00	4392	0	S	280	Xanthobacter autotrophicus
0.00	4392	4392	S1	78245	Xanthobacter autotrophicus Py2
0.00	4136	0	G	6	Azorhizobium
0.00	4136	0	S	7	Azorhizobium caulinodans
0.00	4136	4136	S1	438753	Azorhizobium caulinodans ORS 571
0.00	3946	0	G	204476	Labrys
0.00	3946	3946	S	376174	Labrys neptuniae
0.00	3749	0	G	99	Ancylobacter
0.00	3749	0	G1	2626613	unclassified Ancylobacter
0.00	3749	3749	S	1850374	Ancylobacter sp. TS-1
0.01	20927	0	F	772	Bartonellaceae
0.01	20927	4166	G	773	Bartonella
0.00	4589	2406	G1	2645622	unclassified Bartonella
0.00	858	858	S	1933904	Bartonella sp. WD16.2
0.00	479	479	S	545612	Bartonella sp. OE 1-1
0.00	454	454	S	515256	Bartonella sp. 1-1C
0.00	362	362	S	2133959	Bartonella sp. 'Tel Aviv'
0.00	7	7	S	1933905	Bartonella sp. CDC_skunk
0.00	7	7	S	1933909	Bartonella sp. 114
0.00	7	7	S	1933912	Bartonella sp. Raccoon60
0.00	4	4	S	1933906	Bartonella sp. JB15
0.00	4	4	S	1933910	Bartonella sp. A1379B
0.00	1	1	S	1933908	Bartonella sp. 11B
0.00	2276	2276	S	1686310	Bartonella apis
0.00	1365	942	S	33047	Bartonella vinsonii
0.00	423	0	S1	40933	Bartonella vinsonii subsp. berkhoffii
0.00	423	423	S2	1094497	Bartonella vinsonii subsp. berkhoffii str. Winnie
0.00	1058	1054	S	38323	Bartonella henselae
0.00	4	4	S1	283166	Bartonella henselae str. Houston-1
0.00	1046	0	S	111504	Bartonella birtlesii
0.00	1046	1046	S1	1095900	Bartonella birtlesii IBS 325
0.00	791	791	S	774	Bartonella bacilliformis
0.00	768	582	S	803	Bartonella quintana
0.00	182	182	S1	1225179	Bartonella quintana RM-11
0.00	4	4	S1	283165	Bartonella quintana str. Toulouse
0.00	737	737	S	1318743	Bartonella ancashensis
0.00	723	719	S	85701	Bartonella tribocorum
0.00	4	4	S1	382640	Bartonella tribocorum CIP 105476
0.00	723	0	S	388640	Bartonella australis
0.00	723	723	S1	1094489	Bartonella australis Aust/NH1
0.00	602	0	S	155194	Bartonella bovis
0.00	602	602	S1	1094491	Bartonella bovis 91-4
0.00	598	0	S	33045	Bartonella grahamii
0.00	598	598	S1	634504	Bartonella grahamii as4aup
0.00	594	0	S	56426	Bartonella clarridgeiae
0.00	594	594	S1	696125	Bartonella clarridgeiae 73
0.00	475	0	S	165694	Bartonella schoenbuchensis
0.00	475	475	S1	687861	Bartonella schoenbuchensis R1
0.00	416	416	S	807	Bartonella elizabethae
0.01	19885	91	F	31993	Methylocystaceae
0.01	14177	620	G	133	Methylocystis
0.00	4524	4524	S	134	Methylocystis parvus
0.00	2906	2906	S	173366	Methylocystis rosea
0.00	2436	2436	S	655015	Methylocystis bryophila
0.00	2148	2148	S	391905	Methylocystis heyeri
0.00	1543	0	G1	2625913	unclassified Methylocystis
0.00	1543	1543	S	187303	Methylocystis sp. SC2
0.00	4117	0	G	425	Methylosinus
0.00	4117	0	S	426	Methylosinus trichosporium
0.00	4117	4117	S1	595536	Methylosinus trichosporium OB3b
0.00	1500	0	G	196080	Terasakiella
0.00	1500	0	G1	2614952	unclassified Terasakiella
0.00	1500	1500	S	2560057	Terasakiella sp. SH-1
0.01	13957	17	F	45404	Beijerinckiaceae
0.00	5919	0	F1	45405	unclassified Beijerinckiaceae
0.00	4492	4492	S	2572036	Beijerinckiaceae bacterium RH AL1
0.00	1427	1427	S	1978229	Beijerinckiaceae bacterium
0.00	5020	8	G	120652	Methylocella
0.00	2640	0	S	199596	Methylocella silvestris
0.00	2640	2640	S1	395965	Methylocella silvestris BL2
0.00	2372	2372	S	227605	Methylocella tundrae
0.00	1690	0	G	1156568	Methylovirgula
0.00	1690	1690	S	569860	Methylovirgula ligni
0.00	1311	0	G	532	Beijerinckia
0.00	1311	0	S	533	Beijerinckia indica
0.00	1311	0	S1	31994	Beijerinckia indica subsp. indica
0.00	1311	1311	S2	395963	Beijerinckia indica subsp. indica ATCC 9039
0.01	10996	0	O1	119042	unclassified Rhizobiales
0.00	3416	217	G	1484898	Methyloceanibacter
0.00	1702	0	G1	2617503	unclassified Methyloceanibacter
0.00	1702	1702	S	2170729	Methyloceanibacter sp. wino2
0.00	1497	1497	S	1384459	Methyloceanibacter caenitepidi
0.00	2738	0	G	1572860	Hartmannibacter
0.00	2738	2738	S	1482074	Hartmannibacter diazotrophicus
0.00	2016	0	O2	41292	unclassified Rhizobiales (miscellaneous)
0.00	2016	2016	S	2528642	Rhizobiales bacterium PAMC 29148
0.00	2002	0	G	1734920	Pseudorhodoplanes
0.00	2002	2002	S	1235591	Pseudorhodoplanes sinuspersici
0.00	824	0	G	573657	Candidatus Hodgkinia
0.00	824	824	S	573658	Candidatus Hodgkinia cicadicola
0.01	10038	2	F	255475	Aurantimonadaceae
0.00	6817	113	G	293088	Martelella
0.00	2339	0	G1	2629616	unclassified Martelella
0.00	2339	2339	S	686597	Martelella sp. AD-3
0.00	2202	0	S	293089	Martelella mediterranea
0.00	2202	2202	S1	1122214	Martelella mediterranea DSM 17316
0.00	2163	2163	S	1486262	Martelella endophytica
0.00	3219	0	G	414371	Aureimonas
0.00	3219	0	G1	2615206	unclassified Aureimonas
0.00	3219	3219	S	1349819	Aureimonas sp. AU20
0.00	9545	0	F	2036754	Chelatococcaceae
0.00	9545	1997	G	28209	Chelatococcus
0.00	4547	0	G1	2638111	unclassified Chelatococcus
0.00	4547	4547	S	1702325	Chelatococcus sp. CO-6
0.00	3001	3001	S	444444	Chelatococcus daeguensis
0.00	9179	65	F	118882	Brucellaceae
0.00	5977	752	G	528	Ochrobactrum
0.00	1886	1784	S	529	Ochrobactrum anthropi
0.00	102	102	S1	439375	Ochrobactrum anthropi ATCC 49188
0.00	1302	1302	S	271865	Ochrobactrum quorumnocens
0.00	1270	1270	S	419475	Ochrobactrum pseudogrignonense
0.00	767	767	S	571256	Ochrobactrum pituitosum
0.00	3137	1086	G	234	Brucella
0.00	1517	559	G1	2632610	unclassified Brucella
0.00	309	309	S	1149953	Brucella sp. 10RB9215
0.00	258	258	S	2592625	Brucella sp. 2280
0.00	152	152	S	1844051	Brucella sp. 09RB8910
0.00	150	150	S	1885919	Brucella sp. 141012304
0.00	89	89	S	1149952	Brucella sp. 09RB8471
0.00	190	9	S	29461	Brucella suis
0.00	171	169	S1	645170	Brucella suis bv. 2
0.00	2	2	S2	470137	Brucella suis ATCC 23445
0.00	10	0	S1	1567496	Brucella suis bv. 3
0.00	10	10	S2	520487	Brucella suis bv. 3 str. 686
0.00	142	141	S	29459	Brucella melitensis
0.00	1	1	S1	1029825	Brucella melitensis NI
0.00	84	0	S	444163	Brucella microti
0.00	84	84	S1	568815	Brucella microti CCM 4915
0.00	49	46	S	235	Brucella abortus
0.00	2	2	S1	1210454	Brucella abortus 104M
0.00	1	1	S1	359391	Brucella abortus 2308
0.00	29	28	S	120577	Brucella ceti
0.00	1	1	S1	1407053	Brucella ceti TE28753-12
0.00	21	14	S	120576	Brucella pinnipedialis
0.00	7	7	S1	520461	Brucella pinnipedialis B2/94
0.00	16	0	S	236	Brucella ovis
0.00	16	16	S1	444178	Brucella ovis ATCC 25840
0.00	3	3	S	36855	Brucella canis
0.00	5461	0	F	119043	Rhodobiaceae
0.00	2649	0	G	256616	Parvibaculum
0.00	2649	0	S	256618	Parvibaculum lavamentivorans
0.00	2649	2649	S1	402881	Parvibaculum lavamentivorans DS-1
0.00	1449	0	G	1541445	Candidatus Phaeomarinobacter
0.00	1449	1449	S	1458461	Candidatus Phaeomarinobacter ectocarpi
0.00	1363	0	F1	1712260	unclassified Rhodobiaceae
0.00	1363	1363	S	2026785	Rhodobiaceae bacterium
0.00	4612	0	F	655351	Cohaesibacteraceae
0.00	2909	0	G	1406135	Breoghania
0.00	2909	0	G1	2624130	unclassified Breoghania
0.00	2909	2909	S	2304600	Breoghania sp. L-A4
0.00	1703	0	G	655352	Cohaesibacter
0.00	1703	0	G1	2631913	unclassified Cohaesibacter
0.00	1703	1703	S	1798205	Cohaesibacter sp. ES.047
0.36	706471	389	O	204455	Rhodobacterales
0.35	696273	64134	F	31989	Rhodobacteraceae
0.04	86219	965	G	60136	Sulfitobacter
0.04	74320	4120	G1	196795	unclassified Sulfitobacter
0.01	18491	18491	S	1389005	Sulfitobacter sp. SK012
0.01	13172	13172	S	1389004	Sulfitobacter sp. SK011
0.00	9725	9725	S	2070369	Sulfitobacter sp. JL08
0.00	7669	7669	S	664426	Sulfitobacter sp. BSw21498
0.00	6423	6423	S	1389011	Sulfitobacter sp. SK025
0.00	6336	6336	S	1968541	Sulfitobacter sp. D7
0.00	4745	4745	S	2587855	Sulfitobacter sp. THAF37
0.00	3639	3639	S	1917485	Sulfitobacter sp. AM1-D1
0.01	10925	10925	S	1402135	Sulfitobacter pseudonitzschiae
0.00	9	9	S	421000	Sulfitobacter donghicola
0.04	84622	3311	G	53945	Octadecabacter
0.02	30395	0	S	53946	Octadecabacter arcticus
0.02	30395	30395	S1	391616	Octadecabacter arcticus 238
0.01	29701	0	S	1217908	Octadecabacter antarcticus
0.01	29701	29701	S1	391626	Octadecabacter antarcticus 307
0.01	13251	13251	S	1458307	Octadecabacter temperatus
0.00	7964	0	G1	196158	unclassified Octadecabacter
0.00	7964	7964	S	2602067	Octadecabacter sp. SW4
0.02	48140	4023	G	265	Paracoccus
0.01	12123	138	G1	246570	unclassified Paracoccus
0.00	3318	3318	S	2259340	Paracoccus sp. SC2-6
0.00	3116	3116	S	2560053	Paracoccus sp. 2251
0.00	3013	3013	S	1529068	Paracoccus sp. BM15
0.00	2538	2538	S	2500532	Paracoccus sp. Arc7-R13
0.00	5330	5330	S	135740	Paracoccus kondratievae
0.00	4354	4354	S	147645	Paracoccus yeei
0.00	3669	3669	S	82367	Paracoccus pantotrophus
0.00	3231	3231	S	1077935	Paracoccus zhejiangensis
0.00	3162	3162	S	34004	Paracoccus aminovorans
0.00	3040	3038	S	266	Paracoccus denitrificans
0.00	2	2	S1	318586	Paracoccus denitrificans PD1222
0.00	3016	3016	S	2065379	Paracoccus jeotgali
0.00	2933	2933	S	1945662	Paracoccus contaminans
0.00	2898	0	S	34003	Paracoccus aminophilus
0.00	2898	2898	S1	1367847	Paracoccus aminophilus JCM 7686
0.00	361	361	S	1499308	Paracoccus mutanolyticus
0.02	41454	8448	G	302485	Phaeobacter
0.00	9570	9570	S	221822	Phaeobacter inhibens
0.00	8940	8940	S	60890	Phaeobacter gallaeciensis
0.00	4986	4986	S	1580596	Phaeobacter piscinae
0.00	4945	4945	S	1844006	Phaeobacter porticola
0.00	4565	0	G1	2621772	unclassified Phaeobacter
0.00	4565	4565	S	681157	Phaeobacter sp. LSS9
0.02	30078	384	G	1060	Rhodobacter
0.01	13734	11395	S	1063	Rhodobacter sphaeroides
0.00	1107	1107	S1	557760	Rhodobacter sphaeroides KD131
0.00	691	691	S1	992186	Rhodobacter sphaeroides WS8N
0.00	540	540	S1	349101	Rhodobacter sphaeroides ATCC 17029
0.00	1	1	S1	272943	Rhodobacter sphaeroides 2.4.1
0.00	8461	0	G1	196779	unclassified Rhodobacter
0.00	4545	4545	S	2033869	Rhodobacter sp. CZR27
0.00	3916	3916	S	1850250	Rhodobacter sp. LPB0142
0.00	4175	0	S	1061	Rhodobacter capsulatus
0.00	4175	4175	S1	272942	Rhodobacter capsulatus SB 1003
0.00	3324	3324	S	1075	Rhodobacter blasticus
0.01	28700	4298	G	74030	Roseovarius
0.01	17499	3114	G1	2614913	unclassified Roseovarius
0.00	5270	5270	S	2587847	Roseovarius sp. THAF9
0.00	5016	5016	S	2494550	Roseovarius sp. MME-070
0.00	1684	1684	S	2587846	Roseovarius sp. THAF8
0.00	1391	0	S	391613	Roseovarius sp. TM1035
0.00	1391	1391	S1	2203213	Roseovarius sp. AK1035
0.00	1024	1024	S	2587850	Roseovarius sp. THAF27
0.00	5092	5092	S	540747	Roseovarius indicus
0.00	1811	1811	S	215743	Roseovarius mucosus
0.01	26466	247	G	875170	Celeribacter
0.01	10232	10232	S	1397108	Celeribacter marinus
0.00	5525	5525	S	875171	Celeribacter baekdonensis
0.00	3773	3773	S	1208324	Celeribacter indicus
0.00	3441	3441	S	1411902	Celeribacter manganoxidans
0.00	3248	3248	S	1758178	Celeribacter ethanolicus
0.01	24682	67	F1	58840	unclassified Rhodobacteraceae
0.01	11873	11873	S	1904441	Rhodobacteraceae bacterium
0.00	5593	5593	S	2171755	Rhodobacteraceae bacterium BAR1
0.00	3910	3910	S	2605946	Rhodobacteraceae bacterium SH-1
0.00	3239	3239	S	2033435	Rhodobacteraceae bacterium QY30
0.01	20701	60	G	97050	Ruegeria
0.01	15633	1244	G1	2625375	unclassified Ruegeria
0.00	6056	6056	S	2587853	Ruegeria sp. THAF33
0.00	4371	4371	S	2293862	Ruegeria sp. AD91A
0.00	3962	3962	S	292414	Ruegeria sp. TM1040
0.00	5008	0	S	89184	Ruegeria pomeroyi
0.00	5008	5008	S1	246200	Ruegeria pomeroyi DSS-3
0.01	15313	1368	G	2433	Roseobacter
0.00	8342	0	S	42443	Roseobacter litoralis
0.00	8342	8342	S1	391595	Roseobacter litoralis Och 149
0.00	5603	5598	S	2434	Roseobacter denitrificans
0.00	5	5	S1	375451	Roseobacter denitrificans OCh 114
0.01	15140	952	G	191028	Leisingera
0.00	6812	3377	G1	2614906	unclassified Leisingera
0.00	2246	2246	S	2508306	Leisingera sp. NJS201
0.00	1189	1189	S	2508307	Leisingera sp. NJS204
0.00	3859	3859	S	1396826	Leisingera aquaemixtae
0.00	3517	0	S	133924	Leisingera methylohalidivorans
0.00	3517	3517	S1	999552	Leisingera methylohalidivorans DSM 14336
0.01	14297	1570	G	478070	Labrenzia
0.00	9435	1162	G1	2648686	unclassified Labrenzia
0.00	2497	2497	S	2587861	Labrenzia sp. THAF82
0.00	2319	2319	S	2021862	Labrenzia sp. VG12
0.00	2309	2309	S	2590016	Labrenzia sp. PHM005
0.00	582	582	S	1674922	Labrenzia sp. CP4
0.00	566	566	S	2587854	Labrenzia sp. THAF35
0.00	1861	0	S	388408	Labrenzia alexandrii
0.00	1861	1861	S1	244592	Labrenzia alexandrii DFL-11
0.00	1431	1431	S	187304	Labrenzia aggregata
0.01	12762	0	G	1579315	Halocynthiibacter
0.01	12762	12762	S	1579316	Halocynthiibacter arcticus
0.01	11087	554	G	34008	Rhodovulum
0.00	5785	6	G1	2631432	unclassified Rhodovulum
0.00	2902	2902	S	1564506	Rhodovulum sp. P5
0.00	2877	2877	S	308754	Rhodovulum sp. MB263
0.00	4748	4678	S	35806	Rhodovulum sulfidophilum
0.00	70	70	S1	1188256	Rhodovulum sulfidophilum DSM 1374
0.00	9576	212	G	354203	Yangia
0.00	5070	0	G1	2645800	unclassified Yangia
0.00	5070	5070	S	1792508	Yangia sp. CCB-MM3
0.00	4294	4294	S	311180	Yangia pacifica
0.00	8937	0	G	1541818	Sedimentitalea
0.00	8937	0	G1	2617708	unclassified Sedimentitalea
0.00	8937	8937	S	2483033	Sedimentitalea sp. W43
0.00	8548	0	G	2211641	Yoonia
0.00	8548	8548	S	245188	Yoonia vestfoldensis
0.00	7681	0	G	1649279	Epibacterium
0.00	7681	4956	S	379347	Epibacterium mobile
0.00	2725	2725	S1	1265309	Epibacterium mobile F1926
0.00	6987	0	G	93682	Roseivivax
0.00	6987	3976	G1	2639302	unclassified Roseivivax
0.00	2818	2818	S	2587852	Roseivivax sp. THAF30
0.00	113	113	S	2588299	Roseivivax sp. THAF197b
0.00	80	80	S	2587858	Roseivivax sp. THAF40
0.00	6762	34	G	152161	Stappia
0.00	4346	4346	S	538381	Stappia indica
0.00	2382	0	G1	2629676	unclassified Stappia
0.00	2382	2382	S	1881061	Stappia sp. ES.058
0.00	6438	0	G	299261	Tateyamaria
0.00	6438	6438	S	299262	Tateyamaria omphalii
0.00	6389	0	G	2683599	Paraoceanicella
0.00	6389	6389	S	2579971	Paraoceanicella profunda
0.00	6302	0	G	238783	Pseudorhodobacter
0.00	6302	0	G1	2644082	unclassified Pseudorhodobacter
0.00	6302	6302	S	2500533	Pseudorhodobacter sp. S12M18
0.00	5771	0	G	263377	Salipiger
0.00	5771	5771	S	1229727	Salipiger profundus
0.00	5567	103	G	92944	Ketogulonicigenium
0.00	3183	3172	S	92945	Ketogulonicigenium vulgare
0.00	9	9	S1	880591	Ketogulonicigenium vulgare Y25
0.00	2	2	S1	759362	Ketogulonicigenium vulgare WSH-001
0.00	2281	2281	S	92947	Ketogulonicigenium robustum
0.00	5262	0	G	367771	Marinovum
0.00	5262	0	S	42444	Marinovum algicola
0.00	5262	5262	S1	988812	Marinovum algicola DG 898
0.00	5208	0	G	1609958	Confluentimicrobium
0.00	5208	0	G1	2643318	unclassified Confluentimicrobium
0.00	5208	5208	S	1609966	Confluentimicrobium sp. EMB200-NS6
0.00	5126	0	G	74032	Antarctobacter
0.00	5126	5126	S	74033	Antarctobacter heliothermus
0.00	4877	0	G	188905	Jannaschia
0.00	4877	0	G1	2645469	unclassified Jannaschia
0.00	4877	4877	S	290400	Jannaschia sp. CCS1
0.00	4751	0	G	436357	Thalassococcus
0.00	4751	0	G1	2633072	unclassified Thalassococcus
0.00	4751	4751	S	2017482	Thalassococcus sp. S3
0.00	4731	0	G	58842	Sagittula
0.00	4731	0	G1	2624628	unclassified Sagittula
0.00	4731	4731	S	2009329	Sagittula sp. P11
0.00	4648	0	G	1097466	Defluviimonas
0.00	4648	4648	S	1335048	Defluviimonas alba
0.00	4591	0	G	119541	Rhodobaca
0.00	4591	4591	S	441209	Rhodobaca barguzinensis
0.00	4529	0	G	360528	Pelagibaca
0.00	4529	4529	S	1250539	Pelagibaca abyssi
0.00	4273	0	G	204456	Gemmobacter
0.00	4273	0	G1	2636157	unclassified Gemmobacter
0.00	4273	4273	S	2169400	Gemmobacter sp. HYN0069
0.00	4256	0	G	227873	Pannonibacter
0.00	4256	3557	S	121719	Pannonibacter phragmitetus
0.00	699	699	S1	1402210	Pannonibacter phragmitetus BB
0.00	4123	0	G	1648497	Boseongicola
0.00	4123	0	G1	2634418	unclassified Boseongicola
0.00	4123	4123	S	2552942	Boseongicola sp. CCM32
0.00	3800	0	G	309512	Dinoroseobacter
0.00	3800	0	S	215813	Dinoroseobacter shibae
0.00	3800	3800	S1	398580	Dinoroseobacter shibae DFL 12 = DSM 16493
0.00	3527	0	G	1443919	Tabrizicola
0.00	3527	0	G1	2620214	unclassified Tabrizicola
0.00	3527	3527	S	2494374	Tabrizicola sp. K13M18
0.00	3508	0	G	1759396	Marivivens
0.00	3508	0	G1	2622455	unclassified Marivivens
0.00	3508	3508	S	1920883	Marivivens sp. JLT3646
0.00	3357	0	G	252301	Oceanicola
0.00	3357	0	G1	2628660	unclassified Oceanicola
0.00	3357	3357	S	2587163	Oceanicola sp. D3
0.00	3276	0	G	1855413	Brevirhabdus
0.00	3276	3276	S	1267768	Brevirhabdus pacifica
0.00	3197	0	G	1955420	Silicimonas
0.00	3197	3197	S	1826607	Silicimonas algicola
0.00	3147	0	G	387095	Maribius
0.00	3147	0	G1	2639808	unclassified Maribius
0.00	3147	3147	S	2587842	Maribius sp. THAF1
0.00	3126	0	G	159345	Roseibacterium
0.00	3126	0	S	159346	Roseibacterium elongatum
0.00	3126	3126	S1	1294273	Roseibacterium elongatum DSM 19469
0.00	3019	0	G	285107	Thioclava
0.00	3019	3019	S	1915078	Thioclava nitratireducens
0.00	2710	0	G	366614	Haematobacter
0.00	2710	2710	S	195105	Haematobacter massiliensis
0.00	2585	0	G	947567	Litoreibacter
0.00	2585	0	G1	2620315	unclassified Litoreibacter
0.00	2585	2585	S	2599296	Litoreibacter sp. LN3S51
0.00	1893	0	G	258255	Pseudovibrio
0.00	1893	0	G1	2627060	unclassified Pseudovibrio
0.00	1893	1893	S	911045	Pseudovibrio sp. FO-BEG1
0.00	9809	2	F	69657	Hyphomonadaceae
0.00	5377	73	G	85	Hyphomonas
0.00	3736	0	G1	2630699	unclassified Hyphomonas
0.00	2125	2125	S	1873716	Hyphomonas sp. CACIAM 19H1
0.00	1611	1611	S	1906738	Hyphomonas sp. Mor2
0.00	1568	0	S	81032	Hyphomonas neptunium
0.00	1568	1568	S1	228405	Hyphomonas neptunium ATCC 15444
0.00	1796	0	G	1433402	Glycocaulis
0.00	1796	1796	S	1434191	Glycocaulis alkaliphilus
0.00	1380	0	G	2723	Hirschia
0.00	1380	0	S	2724	Hirschia baltica
0.00	1380	1380	S1	582402	Hirschia baltica ATCC 49814
0.00	1254	0	G	74317	Maricaulis
0.00	1254	0	S	74318	Maricaulis maris
0.00	1254	1254	S1	394221	Maricaulis maris MCS10
0.15	289640	2865	O	204457	Sphingomonadales
0.10	201626	4079	F	41297	Sphingomonadaceae
0.04	83361	4220	G	13687	Sphingomonas
0.02	46558	463	G1	196159	unclassified Sphingomonas
0.00	4864	4864	S	2681549	Sphingomonas sp. LMO-1
0.00	3830	3830	S	304378	Sphingomonas sp. IC081
0.00	3382	3382	S	1523415	Sphingomonas sp. AAP5
0.00	3292	3292	S	1327635	Sphingomonas sp. Cra20
0.00	3253	3253	S	2492837	Sphingomonas sp. C8-2
0.00	3178	3178	S	2219696	Sphingomonas sp. FARSPH
0.00	3122	3122	S	1390395	Sphingomonas sp. LK11
0.00	2941	2941	S	1938607	Sphingomonas sp. LM7
0.00	2815	2815	S	2565555	Sphingomonas sp. PAMC26645
0.00	2638	2638	S	2599297	Sphingomonas sp. XS-10
0.00	2624	2624	S	745310	Sphingomonas sp. MM-1
0.00	2141	2141	S	2698679	Sphingomonas sp. C33
0.00	1768	1768	S	2594473	Sphingomonas sp. AE3
0.00	1749	1749	S	1030157	Sphingomonas sp. KC8
0.00	1649	1649	S	1813879	Sphingomonas sp. HKS19
0.00	1571	1571	S	1961362	Sphingomonas sp. NIC1
0.00	1278	1278	S	2319844	Sphingomonas sp. YZ-8
0.00	4965	0	S	397260	Sphingomonas sanxanigenens
0.00	4965	4965	S1	1123269	Sphingomonas sanxanigenens DSM 19645 = NX02
0.00	4731	0	S	160791	Sphingomonas wittichii
0.00	4731	4731	S1	392499	Sphingomonas wittichii RW1
0.00	4028	4028	S	1609977	Sphingomonas hengshuiensis
0.00	3372	3372	S	1549858	Sphingomonas taxi
0.00	3320	3320	S	363835	Sphingomonas ginsengisoli An et al. 2013
0.00	2952	2952	S	1560345	Sphingomonas panacis
0.00	2840	2840	S	93064	Sphingomonas koreensis
0.00	2386	2386	S	941907	Sphingomonas indica
0.00	1999	1860	S	152682	Sphingomonas melonis
0.00	139	139	S1	621456	Sphingomonas melonis TY
0.00	1990	1990	S	13689	Sphingomonas paucimobilis
0.02	41128	7491	G	165695	Sphingobium
0.01	16958	284	G1	2611147	unclassified Sphingobium
0.00	2593	2593	S	627192	Sphingobium sp. SYK-6
0.00	2446	2446	S	1315974	Sphingobium sp. TKS
0.00	2212	2212	S	2676077	Sphingobium sp. CAP-1
0.00	1817	1817	S	2082188	Sphingobium sp. YG1
0.00	1785	1785	S	1843368	Sphingobium sp. RAC03
0.00	1604	1604	S	2072936	Sphingobium sp. SCG-1
0.00	1298	1298	S	1855519	Sphingobium sp. EP60837
0.00	1148	1148	S	407020	Sphingobium sp. MI1205
0.00	825	825	S	2565554	Sphingobium sp. PAMC28499
0.00	810	810	S	484429	Sphingobium sp. YBL2
0.00	136	136	S	2185111	Sphingobium sp. LF-16
0.00	4608	4608	S	13690	Sphingobium yanoikuyae
0.00	2591	2591	S	135719	Sphingobium amiense
0.00	1823	1823	S	120107	Sphingobium cloacae
0.00	1596	0	S	46429	Sphingobium chlorophenolicum
0.00	1596	1596	S1	690566	Sphingobium chlorophenolicum L-1
0.00	1554	1554	S	1673076	Sphingobium hydrophobicum
0.00	1206	1206	S	76947	Sphingobium herbicidovorans
0.00	1095	1095	S	1332080	Sphingobium baderi
0.00	972	0	S	336203	Sphingobium fuliginis
0.00	972	972	S1	1208342	Sphingobium fuliginis ATCC 27551
0.00	727	0	S	332056	Sphingobium japonicum
0.00	727	727	S1	452662	Sphingobium japonicum UT26S
0.00	507	0	S	332055	Sphingobium indicum
0.00	507	507	S1	861109	Sphingobium indicum B90A
0.02	30399	3975	G	165697	Sphingopyxis
0.01	13437	232	G1	2614943	unclassified Sphingopyxis
0.00	3195	3195	S	1357916	Sphingopyxis sp. QXT-31
0.00	2369	2369	S	292913	Sphingopyxis sp. 113P3
0.00	2243	2243	S	2565556	Sphingopyxis sp. PAMC25046
0.00	2090	2090	S	1874061	Sphingopyxis sp. EG6
0.00	1865	1865	S	1914525	Sphingopyxis sp. FD7
0.00	1162	1162	S	1913578	Sphingopyxis sp. LPB0140
0.00	281	281	S	1866325	Sphingopyxis sp. MG
0.00	4948	4948	S	33050	Sphingopyxis macrogoltabida
0.00	2891	2891	S	2054227	Sphingopyxis lindanitolerans
0.00	2118	2118	S	1515612	Sphingopyxis fribergensis
0.00	1915	0	S	117207	Sphingopyxis alaskensis
0.00	1915	1915	S1	317655	Sphingopyxis alaskensis RB2256
0.00	1115	1115	S	267128	Sphingopyxis granuli
0.01	21925	902	G	165696	Novosphingobium
0.01	10862	13	G1	2644732	unclassified Novosphingobium
0.00	2666	2666	S	1609758	Novosphingobium sp. P6W
0.00	2601	2601	S	2571749	Novosphingobium sp. ABRDHK2
0.00	2548	2548	S	2675225	Novosphingobium sp. Gsoil 351
0.00	1666	1666	S	1016987	Novosphingobium sp. THN1
0.00	1368	1368	S	702113	Novosphingobium sp. PP1Y
0.00	3705	3705	S	158500	Novosphingobium resinovorum
0.00	1798	0	S	169176	Novosphingobium tardaugens
0.00	1798	1798	S1	1219035	Novosphingobium tardaugens NBRC 16725
0.00	1784	0	S	48935	Novosphingobium aromaticivorans
0.00	1784	1784	S1	279238	Novosphingobium aromaticivorans DSM 12444
0.00	1537	1537	S	1176536	Novosphingobium ginsenosidimutans
0.00	1337	0	S	205844	Novosphingobium pentaromativorans
0.00	1337	1337	S1	1088721	Novosphingobium pentaromativorans US6-1
0.00	6430	0	G	335405	Sphingosinicella
0.00	4076	0	G1	2644549	unclassified Sphingosinicella
0.00	4076	4076	S	1892855	Sphingosinicella sp. BN140058
0.00	2354	2354	S	335406	Sphingosinicella microcystinivorans
0.00	3786	0	G	1434046	Sphingorhabdus
0.00	3786	211	G1	2614947	unclassified Sphingorhabdus
0.00	1049	1049	S	2077182	Sphingorhabdus sp. YGSMI21
0.00	926	926	S	2509719	Sphingorhabdus sp. IMCC1753
0.00	848	848	S	1806885	Sphingorhabdus sp. M41
0.00	752	752	S	2584094	Sphingorhabdus sp. SMR4y
0.00	3199	0	G	1649486	Rhizorhabdus
0.00	3199	3199	S	1850238	Rhizorhabdus dicambivorans
0.00	2819	1260	G	150203	Blastomonas
0.00	800	0	G1	2626550	unclassified Blastomonas
0.00	800	800	S	1842535	Blastomonas sp. RAC04
0.00	759	759	S	1550728	Blastomonas fulva
0.00	1569	0	G	72173	Citromicrobium
0.00	1569	0	G1	2630544	unclassified Citromicrobium
0.00	1569	1569	S	1634516	Citromicrobium sp. JL477
0.00	1505	0	G	541	Zymomonas
0.00	1505	463	S	542	Zymomonas mobilis
0.00	528	275	S1	120045	Zymomonas mobilis subsp. mobilis
0.00	126	126	S2	627344	Zymomonas mobilis subsp. mobilis ATCC 29191
0.00	75	75	S2	555217	Zymomonas mobilis subsp. mobilis ATCC 10988
0.00	46	46	S2	622759	Zymomonas mobilis subsp. mobilis NCIMB 11163
0.00	6	6	S2	1194424	Zymomonas mobilis subsp. mobilis NRRL B-12526
0.00	514	0	S1	120044	Zymomonas mobilis subsp. pomaceae
0.00	514	514	S2	579138	Zymomonas mobilis subsp. pomaceae ATCC 29192
0.00	1426	0	G	2685927	Tardibacter
0.00	1426	1426	S	1921510	Tardibacter chloracetimidivorans
0.04	85149	623	F	335929	Erythrobacteraceae
0.02	46186	113	G	1111	Porphyrobacter
0.02	36974	36974	S	1112	Porphyrobacter neustonensis
0.00	9099	249	G1	2683265	unclassified Porphyrobacter
0.00	3097	3097	S	2003315	Porphyrobacter sp. CACIAM 03H1
0.00	2898	2898	S	2547601	Porphyrobacter sp. YT40
0.00	1522	1522	S	2023229	Porphyrobacter sp. HT-58-2
0.00	1333	1333	S	1896196	Porphyrobacter sp. LM 6
0.01	18329	554	G	1041	Erythrobacter
0.00	7600	10	G1	2633097	unclassified Erythrobacter
0.00	2143	2143	S	1798193	Erythrobacter sp. HL-111
0.00	2025	2025	S	2502843	Erythrobacter sp. HKB08
0.00	1179	1179	S	2182384	Erythrobacter sp. YH-07
0.00	1152	1152	S	2587851	Erythrobacter sp. THAF29
0.00	1091	1091	S	2011159	Erythrobacter sp. KY5
0.00	4599	3412	S	39960	Erythrobacter litoralis
0.00	1187	1187	S1	314225	Erythrobacter litoralis HTCC2594
0.00	2350	2350	S	192812	Erythrobacter flavus
0.00	1308	1308	S	502682	Erythrobacter gangjinensis
0.00	982	982	S	266951	Erythrobacter seohaensis
0.00	936	936	S	1648404	Erythrobacter atlanticus
0.01	15016	92	G	361177	Altererythrobacter
0.00	6010	4	G1	2614945	unclassified Altererythrobacter
0.00	1813	1813	S	2338327	Altererythrobacter sp. NS1
0.00	1812	1812	S	2060312	Altererythrobacter sp. B11
0.00	1561	1561	S	2067415	Altererythrobacter sp. TH136
0.00	820	820	S	2185142	Altererythrobacter sp. ZODW24
0.00	1486	1486	S	645517	Altererythrobacter namhicola
0.00	1476	1476	S	692370	Altererythrobacter dongtanensis
0.00	1468	1468	S	543877	Altererythrobacter marensis
0.00	1319	1319	S	361183	Altererythrobacter epoxidivorans
0.00	1271	1271	S	1267766	Altererythrobacter atlanticus
0.00	1207	1207	S	1982042	Altererythrobacter mangrovi
0.00	687	687	S	476157	Altererythrobacter ishigakiensis
0.00	3475	3	G	1295327	Croceicoccus
0.00	1964	1964	S	450378	Croceicoccus marinus
0.00	1508	1508	S	1348774	Croceicoccus naphthovorans
0.00	1520	0	G	1855416	Qipengyuania
0.00	1520	1520	S	1532023	Qipengyuania sediminis
0.11	226283	336	O	204441	Rhodospirillales
0.07	142477	875	F	41295	Rhodospirillaceae
0.04	73181	8955	G	191	Azospirillum
0.01	24668	435	G1	2630922	unclassified Azospirillum
0.00	8568	8568	S	2202148	Azospirillum sp. CFH 70021
0.00	4474	4474	S	652764	Azospirillum sp. TSH100
0.00	4171	4171	S	709810	Azospirillum sp. TSA2s
0.00	3789	3789	S	664962	Azospirillum sp. TSH58
0.00	3231	3231	S	682998	Azospirillum sp. M2T2B2
0.01	21541	19361	S	192	Azospirillum brasilense
0.00	2180	2180	S1	1064539	Azospirillum brasilense Sp245
0.00	9068	59	S	193	Azospirillum lipoferum
0.00	5198	5198	S1	137722	Azospirillum sp. B510
0.00	3811	3811	S1	862719	Azospirillum lipoferum 4B
0.00	5375	5375	S	528244	Azospirillum thiophilum
0.00	3574	3574	S	1226968	Azospirillum humicireducens
0.01	12664	696	G	13134	Magnetospirillum
0.00	5398	466	G1	2617991	unclassified Magnetospirillum
0.00	2851	2851	S	1663591	Magnetospirillum sp. XM-1
0.00	2081	2081	S	1639348	Magnetospirillum sp. ME-1
0.00	3564	2685	S	55518	Magnetospirillum gryphiswaldense
0.00	879	0	S1	431944	Magnetospirillum gryphiswaldense MSR-1
0.00	879	879	S2	1430440	Magnetospirillum gryphiswaldense MSR-1 v2
0.00	3006	0	S	84159	Magnetospirillum magneticum
0.00	3006	3006	S1	342108	Magnetospirillum magneticum AMB-1
0.01	10055	235	F1	41296	unclassified Rhodospirillaceae
0.00	5116	5116	S	2602015	Rhodospirillaceae bacterium R5913
0.00	4704	4704	S	2602016	Rhodospirillaceae bacterium R5959
0.00	7390	0	G	1081	Rhodospirillum
0.00	4294	0	S	34018	Rhodospirillum centenum
0.00	4294	4294	S1	414684	Rhodospirillum centenum SW
0.00	3096	3084	S	1085	Rhodospirillum rubrum
0.00	12	12	S1	269796	Rhodospirillum rubrum ATCC 11170
0.00	6186	0	G	1543705	Nitrospirillum
0.00	6186	0	S	28077	Nitrospirillum amazonense
0.00	6186	6186	S1	1441467	Nitrospirillum amazonense CBAmc
0.00	5727	0	G	171436	Tistrella
0.00	5727	0	S	171437	Tistrella mobilis
0.00	5727	5727	S1	1110502	Tistrella mobilis KA081020-065
0.00	5218	167	G	168934	Thalassospira
0.00	1838	1838	S	2048283	Thalassospira marina
0.00	1802	0	S	220697	Thalassospira xiamenensis
0.00	1802	1802	S1	1123366	Thalassospira xiamenensis M-5 = DSM 17429
0.00	1411	1411	S	1891279	Thalassospira indica
0.00	4554	0	G	204447	Skermanella
0.00	4554	4554	S	2233999	Skermanella pratensis
0.00	3488	0	G	1543704	Niveispirillum
0.00	3488	3488	S	1612173	Niveispirillum cyanobacteriorum
0.00	3093	0	G	2478349	Indioceanicola
0.00	3093	3093	S	2220096	Indioceanicola profundi
0.00	3003	0	G	1231242	Ferrovibrio
0.00	3003	0	G1	2621755	unclassified Ferrovibrio
0.00	3003	3003	S	2594003	Ferrovibrio sp. K5
0.00	2354	0	G	1263978	Candidatus Endolissoclinum
0.00	2354	188	S	1263979	Candidatus Endolissoclinum faulkneri
0.00	1423	1423	S1	1193729	Candidatus Endolissoclinum faulkneri L2
0.00	743	743	S1	1401328	Candidatus Endolissoclinum faulkneri L5
0.00	2233	0	G	1612157	Pararhodospirillum
0.00	2233	0	S	1084	Pararhodospirillum photometricum
0.00	2233	2233	S1	1150469	Pararhodospirillum photometricum DSM 122
0.00	1738	0	G	1182780	Magnetospira
0.00	1738	0	G1	2685734	unclassified Magnetospira
0.00	1738	1738	S	1288970	Magnetospira sp. QH-2
0.00	718	0	G	1804663	Haematospirillum
0.00	718	718	S	1549855	Haematospirillum jordaniae
0.04	83470	917	F	433	Acetobacteraceae
0.01	27682	2046	G	434	Acetobacter
0.01	10330	10330	S	1633874	Acetobacter oryzifermentans
0.00	8175	7569	S	438	Acetobacter pasteurianus
0.00	387	387	S1	481145	Acetobacter pasteurianus subsp. pasteurianus
0.00	156	156	S1	1006554	Acetobacter pasteurianus NBRC 101655
0.00	63	63	S1	1266844	Acetobacter pasteurianus 386B
0.00	1695	1695	S	1076596	Acetobacter persici
0.00	1147	1147	S	146474	Acetobacter orientalis
0.00	960	0	G1	151157	Acetobacter subgen. Acetobacter
0.00	960	960	S	435	Acetobacter aceti
0.00	911	0	G1	2628570	unclassified Acetobacter
0.00	744	744	S	2592655	Acetobacter sp. KACC 21233
0.00	164	164	S	2500548	Acetobacter sp. B6
0.00	3	3	S	2259883	Acetobacter sp. JWB
0.00	661	661	S	431306	Acetobacter ghanensis
0.00	604	604	S	481146	Acetobacter ascendens
0.00	572	572	S	104102	Acetobacter tropicalis
0.00	467	467	S	446692	Acetobacter senegalensis
0.00	114	114	S	65959	Acetobacter pomorum
0.01	11738	2487	G	1434011	Komagataeibacter
0.00	2770	1807	S	28448	Komagataeibacter xylinus
0.00	963	963	S1	1296990	Komagataeibacter xylinus E25
0.00	1502	1502	S	265959	Komagataeibacter saccharivorans
0.00	1339	0	S	436	Komagataeibacter hansenii
0.00	1339	1339	S1	714995	Komagataeibacter hansenii ATCC 23769
0.00	975	975	S	33995	Komagataeibacter europaeus
0.00	966	966	S	265960	Komagataeibacter nataicola
0.00	852	852	S	65958	Komagataeibacter oboediens
0.00	817	0	S	1177712	Komagataeibacter medellinensis
0.00	817	817	S1	634177	Komagataeibacter medellinensis NBRC 3288
0.00	30	30	S	215221	Komagataeibacter rhaeticus
0.01	11430	5971	G	125216	Roseomonas
0.00	3906	3906	S	257708	Roseomonas gilardii
0.00	856	0	G1	2617492	unclassified Roseomonas
0.00	856	856	S	2018065	Roseomonas sp. FDAARGOS_362
0.00	697	697	S	207340	Roseomonas mucosa
0.00	5702	0	G	93	Stella
0.00	5702	5702	S	94	Stella humosa
0.00	4438	430	G	441	Gluconobacter
0.00	2157	2157	S	318683	Gluconobacter albidus
0.00	1487	545	S	442	Gluconobacter oxydans
0.00	643	643	S1	1288313	Gluconobacter oxydans DSM 3504
0.00	278	278	S1	290633	Gluconobacter oxydans 621H
0.00	21	21	S1	1224746	Gluconobacter oxydans H24
0.00	364	364	S	257438	Gluconobacter thailandicus
0.00	4080	2363	G	522	Acidiphilium
0.00	1147	0	S	62140	Acidiphilium multivorum
0.00	1147	1147	S1	926570	Acidiphilium multivorum AIU301
0.00	570	0	S	524	Acidiphilium cryptum
0.00	570	570	S1	349163	Acidiphilium cryptum JF-5
0.00	2941	0	G	2603324	Acidibrevibacterium
0.00	2941	2941	S	1969806	Acidibrevibacterium fodinaquatile
0.00	2710	0	G	89583	Gluconacetobacter
0.00	2710	0	S	33996	Gluconacetobacter diazotrophicus
0.00	2710	2710	S1	272568	Gluconacetobacter diazotrophicus PA1 5
0.00	2365	0	G	364409	Granulibacter
0.00	2365	1942	S	364410	Granulibacter bethesdensis
0.00	423	423	S1	1052095	Granulibacter bethesdensis CGDNIH4
0.00	1419	0	G	153497	Kozakia
0.00	1419	1419	S	153496	Kozakia baliensis
0.00	1313	0	G	1223423	Neokomagataea
0.00	715	0	G1	2637481	unclassified Neokomagataea
0.00	715	715	S	2558360	Neokomagataea sp. Ha5
0.00	598	598	S	661191	Neokomagataea tanensis
0.00	1236	0	G	320496	Neoasaia
0.00	1236	1236	S	320497	Neoasaia chiangmaiensis
0.00	1084	0	G	1079922	Commensalibacter
0.00	1084	524	G1	2630218	unclassified Commensalibacter
0.00	418	418	S	2478912	Commensalibacter sp. AMU001
0.00	142	142	S	2070537	Commensalibacter sp. ESL0284
0.00	1072	0	G	1649499	Swingsia
0.00	613	613	S	1293412	Swingsia samuiensis
0.00	459	0	G1	2637697	unclassified Swingsia
0.00	459	459	S	2558361	Swingsia sp. F3b2
0.00	1065	0	F1	41293	unclassified Acetobacteraceae
0.00	1065	1065	S	1909293	Acetobacteraceae bacterium
0.00	836	0	G	1602345	Parasaccharibacter
0.00	836	836	S	1510841	Parasaccharibacter apium
0.00	771	0	G	91914	Asaia
0.00	771	0	S	91915	Asaia bogorensis
0.00	771	771	S1	1231624	Asaia bogorensis NBRC 16594
0.00	671	0	G	1654741	Bombella
0.00	671	0	G1	2644098	unclassified Bombella
0.00	671	671	S	2697033	Bombella sp. KACC 21507
0.04	71827	0	O	204458	Caulobacterales
0.04	71827	748	F	76892	Caulobacteraceae
0.02	30044	3905	G	41275	Brevundimonas
0.01	14832	2268	G1	2622653	unclassified Brevundimonas
0.00	3378	3378	S	1938605	Brevundimonas sp. LM2
0.00	2588	2588	S	2591463	Brevundimonas sp. M20
0.00	2116	2116	S	2561924	Brevundimonas sp. MF30-B
0.00	1536	1536	S	2560058	Brevundimonas sp. Bb-A
0.00	1228	1228	S	2579977	Brevundimonas sp. SGAir0440
0.00	896	896	S	1827469	Brevundimonas sp. GW460-12-10-14-LB2
0.00	822	822	S	1532555	Brevundimonas sp. DS20
0.00	5235	5235	S	588932	Brevundimonas naejangsanensis
0.00	2635	0	S	74313	Brevundimonas subvibrioides
0.00	2635	2635	S1	633149	Brevundimonas subvibrioides ATCC 15264
0.00	1615	1615	S	293	Brevundimonas diminuta
0.00	1057	1057	S	41276	Brevundimonas vesicularis
0.00	765	765	S	1325724	Brevundimonas vancanneytii
0.01	26649	1158	G	75	Caulobacter
0.00	7492	17	G1	2648921	unclassified Caulobacter
0.00	3782	3782	S	69665	Caulobacter sp. FWC26
0.00	3693	3693	S	366602	Caulobacter sp. K31
0.00	4643	4643	S	1679497	Caulobacter flavus
0.00	4550	4550	S	69666	Caulobacter mirabilis
0.00	3453	3452	S	155892	Caulobacter vibrioides
0.00	1	1	S1	190650	Caulobacter vibrioides CB15
0.00	3357	3350	S	88688	Caulobacter segnis
0.00	7	7	S1	509190	Caulobacter segnis ATCC 21756
0.00	1996	1996	S	69395	Caulobacter henricii
0.00	7797	85	G	20	Phenylobacterium
0.00	5182	0	S	284016	Phenylobacterium zucineum
0.00	5182	5182	S1	450851	Phenylobacterium zucineum HLK1
0.00	2530	0	G1	2640670	unclassified Phenylobacterium
0.00	2530	2530	S	2201350	Phenylobacterium sp. HYN0004
0.00	4079	165	F1	81440	unclassified Caulobacteraceae
0.00	2436	2436	S	2686094	Caulobacteraceae bacterium 0127_4
0.00	1478	1478	S	1759059	Caulobacteraceae bacterium OTSz_A_272
0.00	2510	0	G	76890	Asticcacaulis
0.00	2510	1358	S	78587	Asticcacaulis excentricus
0.00	1152	1152	S1	573065	Asticcacaulis excentricus CB 48
0.02	38518	722	O	766	Rickettsiales
0.01	16865	10	F	775	Rickettsiaceae
0.01	16203	47	F1	33988	Rickettsieae
0.01	12975	1613	G	780	Rickettsia
0.00	7639	4945	G1	114277	spotted fever group
0.00	378	0	S	42862	Rickettsia felis
0.00	378	378	S1	315456	Rickettsia felis URRWXCal2
0.00	255	0	S	786	Rickettsia akari
0.00	255	255	S1	293614	Rickettsia akari str. Hartford
0.00	248	0	S	787	Rickettsia australis
0.00	248	248	S1	1105110	Rickettsia australis str. Cutlack
0.00	238	238	S	444612	Rickettsia endosymbiont of Ixodes scapularis
0.00	228	224	S	33989	Rickettsia amblyommatis
0.00	4	4	S1	1105111	Rickettsia amblyommatis str. GAT-30V
0.00	184	184	S	369822	Rickettsia raoultii
0.00	173	89	S	33992	Rickettsia rhipicephali
0.00	84	84	S1	1105113	Rickettsia rhipicephali str. 3-7-female6-CWPP
0.00	137	137	S	238800	Rickettsia asiatica
0.00	125	122	S	35790	Rickettsia japonica
0.00	3	3	S1	652620	Rickettsia japonica YH
0.00	106	7	S	35791	Rickettsia massiliae
0.00	63	63	S1	416276	Rickettsia massiliae MTU5
0.00	36	36	S1	1105112	Rickettsia massiliae str. AZT80
0.00	103	0	S	35789	Rickettsia helvetica
0.00	103	103	S1	1144888	Rickettsia helvetica C9P9
0.00	78	55	S	35792	Rickettsia parkeri
0.00	23	23	S1	1105108	Rickettsia parkeri str. Portsmouth
0.00	78	0	S	33991	Rickettsia montanensis
0.00	78	78	S1	1105114	Rickettsia montanensis str. OSU 85-930
0.00	71	71	S	109232	Rickettsia monacensis
0.00	48	48	S	35794	Rickettsia slovaca
0.00	45	0	G2	266068	Rickettsia sibirica subgroup
0.00	45	0	S	35793	Rickettsia sibirica
0.00	45	45	S1	272951	Rickettsia sibirica 246
0.00	38	0	S	781	Rickettsia conorii
0.00	38	38	S1	272944	Rickettsia conorii str. Malish 7
0.00	36	27	S	783	Rickettsia rickettsii
0.00	6	6	S1	1105101	Rickettsia rickettsii str. Hlp#2
0.00	2	2	S1	1105104	Rickettsia rickettsii str. Brazil
0.00	1	1	S1	1105102	Rickettsia rickettsii str. Colombia
0.00	34	0	S	1105106	Rickettsia philipii
0.00	34	34	S1	481009	Rickettsia philipii str. 364D
0.00	33	33	S	226665	Rickettsia heilongjiangensis
0.00	30	0	S	47589	Rickettsia peacockii
0.00	30	30	S1	562019	Rickettsia peacockii str. Rustic
0.00	28	0	S	35788	Rickettsia africae
0.00	28	28	S1	347255	Rickettsia africae ESF-5
0.00	1609	265	G1	114292	typhus group
0.00	722	722	S	785	Rickettsia typhi
0.00	622	616	S	782	Rickettsia prowazekii
0.00	3	3	S1	1290427	Rickettsia prowazekii str. NMRC Madrid E
0.00	2	2	S1	1290428	Rickettsia prowazekii str. Breinl
0.00	1	1	S1	1105096	Rickettsia prowazekii str. BuV67-CWPP
0.00	1579	4	G1	1129742	belli group
0.00	952	647	S	788	Rickettsia canadensis
0.00	217	217	S1	293613	Rickettsia canadensis str. McKiel
0.00	88	88	S1	1105107	Rickettsia canadensis str. CA410
0.00	623	576	S	33990	Rickettsia bellii
0.00	35	35	S1	391896	Rickettsia bellii OSU 85-389
0.00	12	12	S1	336407	Rickettsia bellii RML369-C
0.00	535	0	G1	114295	unclassified Rickettsia
0.00	535	0	S	337479	Rickettsia endosymbiont of Bemisia tabaci
0.00	535	535	S1	1182263	Rickettsia sp. MEAM1 (Bemisia tabaci)
0.00	2638	0	G	69474	Orientia
0.00	2638	2161	S	784	Orientia tsutsugamushi
0.00	248	248	S1	357244	Orientia tsutsugamushi str. Boryong
0.00	175	175	S1	1359184	Orientia tsutsugamushi str. Gilliam
0.00	54	54	S1	334380	Orientia tsutsugamushi str. Ikeda
0.00	543	0	G	2601645	Candidatus Sneabacter
0.00	543	543	S	2601646	Candidatus Sneabacter namystus
0.00	652	0	G	2115980	Candidatus Phycorickettsia
0.00	652	652	S	2115978	Candidatus Phycorickettsia trachydisci
0.01	15983	117	F	942	Anaplasmataceae
0.00	7696	957	G	943	Ehrlichia
0.00	6230	487	G1	106178	canis group
0.00	2670	2096	S	779	Ehrlichia ruminantium
0.00	301	301	S1	302409	Ehrlichia ruminantium str. Gardel
0.00	273	273	S1	254945	Ehrlichia ruminantium str. Welgevonden
0.00	1093	1085	S	944	Ehrlichia canis
0.00	8	8	S1	269484	Ehrlichia canis str. Jake
0.00	1090	0	S	35795	Ehrlichia muris
0.00	1090	1090	S1	1423892	Ehrlichia muris AS145
0.00	890	882	S	945	Ehrlichia chaffeensis
0.00	3	3	S1	1249652	Ehrlichia chaffeensis str. Jax
0.00	2	2	S1	205920	Ehrlichia chaffeensis str. Arkansas
0.00	2	2	S1	1249656	Ehrlichia chaffeensis str. Wakulla
0.00	1	1	S1	1249655	Ehrlichia chaffeensis str. Saint Vincent
0.00	509	0	G1	106181	unclassified Ehrlichia
0.00	509	509	S	391036	Ehrlichia sp. HF
0.00	5568	0	F1	952	Wolbachieae
0.00	5568	2585	G	953	Wolbachia
0.00	937	937	S	169402	Wolbachia endosymbiont of Folsomia candida
0.00	504	504	S	125593	Wolbachia endosymbiont of Trichogramma pretiosum
0.00	446	446	S	246273	Wolbachia endosymbiont of Cimex lectularius
0.00	403	403	S	80849	Wolbachia endosymbiont of Brugia malayi
0.00	210	210	S	955	Wolbachia pipientis
0.00	151	0	S	77551	Wolbachia endosymbiont of Onchocerca volvulus
0.00	151	151	S1	1410384	Wolbachia endosymbiont of Onchocerca volvulus str. Cameroon
0.00	132	132	S	215173	Wolbachia endosymbiont of Bemisia tabaci
0.00	55	0	S	263437	Wolbachia endosymbiont of Culex quinquefasciatus
0.00	55	55	S1	570417	Wolbachia endosymbiont of Culex quinquefasciatus Pel
0.00	50	0	S	77038	Wolbachia endosymbiont of Drosophila simulans
0.00	23	23	S1	1236908	Wolbachia endosymbiont of Drosophila simulans wNo
0.00	21	21	S1	1236909	Wolbachia endosymbiont of Drosophila simulans wHa
0.00	6	6	S1	225364	Wolbachia endosymbiont of Drosophila simulans wAu
0.00	36	36	S	100901	Wolbachia endosymbiont of Onchocerca ochengi
0.00	28	28	S	2591635	Wolbachia endosymbiont of Carposina sasakii
0.00	23	23	S	1335053	Wolbachia endosymbiont of Chrysomya megacephala
0.00	5	5	S	109663	Wolbachia endosymbiont of Drosophila mauritiana
0.00	2	2	S	1633785	Wolbachia endosymbiont of Drosophila incompta
0.00	1	1	S	307502	Wolbachia endosymbiont of Drosophila ananassae
0.00	1496	148	G	768	Anaplasma
0.00	651	0	G1	106179	phagocytophilum group
0.00	651	348	S	948	Anaplasma phagocytophilum
0.00	302	302	S1	1392507	Anaplasma phagocytophilum str. Norway variant2
0.00	1	1	S1	1173064	Anaplasma phagocytophilum str. JM
0.00	357	163	S	770	Anaplasma marginale
0.00	181	181	S1	320483	Anaplasma marginale str. Florida
0.00	13	13	S1	234826	Anaplasma marginale str. St. Maries
0.00	260	0	S	142058	Anaplasma ovis
0.00	260	260	S1	1248439	Anaplasma ovis str. Haibei
0.00	80	0	S	769	Anaplasma centrale
0.00	80	80	S1	574556	Anaplasma centrale str. Israel
0.00	1106	190	G	33993	Neorickettsia
0.00	278	0	S	951	Neorickettsia sennetsu
0.00	278	278	S1	222891	Neorickettsia sennetsu str. Miyayama
0.00	251	0	G1	1835600	unclassified Neorickettsia
0.00	251	251	S	2686014	Neorickettsia sp. Fin17
0.00	240	0	S	33994	Neorickettsia helminthoeca
0.00	240	240	S1	1286528	Neorickettsia helminthoeca str. Oregon
0.00	147	0	S	950	Neorickettsia risticii
0.00	147	147	S1	434131	Neorickettsia risticii str. Illinois
0.00	3075	0	O1	210592	unclassified Rickettsiales
0.00	3075	1	O2	1699067	unclassified Rickettsiales (miscellaneous)
0.00	1969	1969	S	1528098	Rickettsiales bacterium Ac37b
0.00	1105	1105	S	2486578	Rickettsiales endosymbiont of Stachyamoeba lipophora
0.00	1085	5	F	1328881	Candidatus Midichloriaceae
0.00	561	0	G	411566	Candidatus Midichloria
0.00	561	0	S	234827	Candidatus Midichloria mitochondrii
0.00	561	561	S1	696127	Candidatus Midichloria mitochondrii IricVA
0.00	519	0	G	1802983	Candidatus Fokinia
0.00	519	519	S	1802984	Candidatus Fokinia solitaria
0.00	788	0	F	2603433	Candidatus Deianiraeaceae
0.00	788	0	G	2603321	Candidatus Deianiraea
0.00	788	788	S	2163644	Candidatus Deianiraea vastatrix
0.01	22190	19	C1	82117	unclassified Alphaproteobacteria
0.01	12825	103	G	1632780	Phreatobacter
0.00	5303	5303	S	1868589	Phreatobacter cathodiphilus
0.00	4676	4676	S	1940610	Phreatobacter stygius
0.00	2743	0	G1	2644610	unclassified Phreatobacter
0.00	2743	2743	S	2570229	Phreatobacter sp. NMCR1094
0.00	3793	0	G	991903	Polymorphum
0.00	3793	0	S	991904	Polymorphum gilvum
0.00	3793	3793	S1	991905	Polymorphum gilvum SL003B-26A1
0.00	3688	0	C2	62654	SAR116 cluster
0.00	3688	0	G	767891	Candidatus Puniceispirillum
0.00	3688	0	S	767892	Candidatus Puniceispirillum marinum
0.00	3688	3688	S1	488538	Candidatus Puniceispirillum marinum IMCC1322
0.00	1865	0	G	213485	Micavibrio
0.00	1865	186	S	349221	Micavibrio aeruginosavorus
0.00	868	868	S1	349215	Micavibrio aeruginosavorus EPB
0.00	811	811	S1	856793	Micavibrio aeruginosavorus ARL-13
0.00	5363	38	O	1921002	Holosporales
0.00	3177	11	F	44746	Holosporaceae
0.00	1582	0	F1	204454	unclassified Holosporaceae
0.00	1582	1582	S	86106	endosymbiont of Acanthamoeba sp. UWC8
0.00	1061	2	G	2601574	Candidatus Cytomitobacter
0.00	575	575	S	2601575	Candidatus Cytomitobacter indipagum
0.00	484	484	S	2066024	Candidatus Cytomitobacter primus
0.00	523	0	G	2601651	Candidatus Nesciobacter
0.00	523	523	S	2601668	Candidatus Nesciobacter abundans
0.00	1086	0	F	2100208	Caedimonadaceae
0.00	1086	0	G	1509243	Candidatus Nucleicultrix
0.00	1086	0	S	1509244	Candidatus Nucleicultrix amoebiphila
0.00	1086	1086	S1	1414854	Candidatus Nucleicultrix amoebiphila FS5
0.00	1062	0	F	1777752	Candidatus Paracaedibacteraceae
0.00	1062	0	G	1521255	Candidatus Paracaedibacter
0.00	1062	1062	S	91604	Candidatus Paracaedibacter acanthamoebae
0.00	3246	0	O	2066490	Emcibacterales
0.00	3246	0	F	2066491	Emcibacteraceae
0.00	3246	4	G	1602338	Emcibacter
0.00	1740	0	G1	2644914	unclassified Emcibacter
0.00	1740	1740	S	2582913	Emcibacter sp. MEBiC09520
0.00	1502	1502	S	2043170	Emcibacter congregatus
0.00	1552	0	O	255473	Parvularculales
0.00	1552	0	F	255474	Parvularculaceae
0.00	1552	0	G	208215	Parvularcula
0.00	1552	0	S	208216	Parvularcula bermudensis
0.00	1552	1552	S1	314260	Parvularcula bermudensis HTCC2503
0.00	1429	0	O	1191478	Magnetococcales
0.00	1429	0	F	1191479	Magnetococcaceae
0.00	1429	0	G	162171	Magnetococcus
0.00	1429	0	S	1124597	Magnetococcus marinus
0.00	1429	1429	S1	156889	Magnetococcus marinus MC-1
0.77	1520642	8819	C	28216	Betaproteobacteria
0.66	1308740	26288	O	80840	Burkholderiales
0.33	654230	15625	F	119060	Burkholderiaceae
0.17	332088	24846	G	32008	Burkholderia
0.07	138555	33236	G1	87882	Burkholderia cepacia complex
0.01	13366	12031	S	95486	Burkholderia cenocepacia
0.00	689	689	S1	406425	Burkholderia cenocepacia MC0-3
0.00	270	270	S1	1055524	Burkholderia cenocepacia H111
0.00	267	267	S1	216591	Burkholderia cenocepacia J2315
0.00	80	80	S1	331272	Burkholderia cenocepacia HI2424
0.00	29	29	S1	331271	Burkholderia cenocepacia AU 1054
0.01	10843	10567	S	87883	Burkholderia multivorans
0.00	276	276	S1	395019	Burkholderia multivorans ATCC 17616
0.01	10771	10771	S	482957	Burkholderia lata
0.01	10573	5709	S	292	Burkholderia cepacia
0.00	2644	2644	S1	1395570	Burkholderia cepacia JBK9
0.00	2220	2220	S1	1009846	Burkholderia cepacia GG4
0.00	8764	8323	S	101571	Burkholderia ubonensis
0.00	441	441	S1	1249668	Burkholderia ubonensis MSMB22
0.00	6421	6421	S	488447	Burkholderia contaminans
0.00	5624	5624	S	95485	Burkholderia stabilis
0.00	4465	233	S	152480	Burkholderia ambifaria
0.00	2231	2231	S1	339670	Burkholderia ambifaria AMMD
0.00	2001	2001	S1	398577	Burkholderia ambifaria MC40-6
0.00	4115	4115	S	60550	Burkholderia pyrrocinia
0.00	3841	3841	S	1503054	Burkholderia stagnalis
0.00	3556	3556	S	60552	Burkholderia vietnamiensis
0.00	3461	3461	S	1503055	Burkholderia territorii
0.00	3166	3166	S	179879	Burkholderia anthina
0.00	2663	2663	S	488731	Burkholderia seminalis
0.00	2584	2584	S	488729	Burkholderia metallica
0.00	2523	2523	S	265293	[Pseudomonas] mesoacidophila
0.00	2174	2174	S	1637853	Burkholderia sp. NRF60-BP8
0.00	1937	1937	S	488732	Burkholderia diffusa
0.00	1490	1490	S	1637869	Burkholderia sp. MSMB0856
0.00	1290	1290	S	1637862	Burkholderia sp. LA-2-3-30-S1-D2
0.00	1032	1032	S	1207504	Burkholderia pseudomultivorans
0.00	660	660	S	488446	Burkholderia latens
0.04	87245	15054	G1	111527	pseudomallei group
0.02	44481	36011	S	28450	Burkholderia pseudomallei
0.00	4345	4345	S1	797300	Burkholderia pseudomallei Bp22
0.00	1018	1018	S1	1249475	Burkholderia pseudomallei MSHR840
0.00	450	450	S1	1437000	Burkholderia pseudomallei MSHR1153
0.00	363	363	S1	1249470	Burkholderia pseudomallei MSHR1079
0.00	344	344	S1	1249468	Burkholderia pseudomallei NCTC 13178
0.00	299	299	S1	1249469	Burkholderia pseudomallei MSHR1328
0.00	248	248	S1	557724	Burkholderia pseudomallei 576
0.00	244	244	S1	1249472	Burkholderia pseudomallei MSHR2543
0.00	231	231	S1	1241583	Burkholderia pseudomallei NCTC 13179
0.00	213	213	S1	1439852	Burkholderia pseudomallei K42
0.00	130	130	S1	1435365	Burkholderia pseudomallei TSV 48
0.00	101	101	S1	1435372	Burkholderia pseudomallei MSHR3965
0.00	95	95	S1	1249477	Burkholderia pseudomallei NAU35A-3
0.00	91	91	S1	1249658	Burkholderia pseudomallei PB08298010
0.00	74	74	S1	1306418	Burkholderia pseudomallei HBPUB10134a
0.00	52	52	S1	1435984	Burkholderia pseudomallei MSHR62
0.00	44	44	S1	331978	Burkholderia pseudomallei Pasteur 52237
0.00	43	43	S1	1249471	Burkholderia pseudomallei MSHR146
0.00	19	19	S1	1306417	Burkholderia pseudomallei MSHR5858
0.00	18	18	S1	1229785	Burkholderia pseudomallei BPC006
0.00	17	17	S1	272560	Burkholderia pseudomallei K96243
0.00	15	15	S1	1435994	Burkholderia pseudomallei MSHR2243
0.00	8	8	S1	1306419	Burkholderia pseudomallei HBPUB10303a
0.00	6	6	S1	1249473	Burkholderia pseudomallei MSHR491
0.00	1	1	S1	1435985	Burkholderia pseudomallei MSHR435
0.00	1	1	S1	320371	Burkholderia pseudomallei 1710a
0.00	6954	6881	S	57975	Burkholderia thailandensis
0.00	37	37	S1	1249665	Burkholderia thailandensis E254
0.00	23	23	S1	1249667	Burkholderia thailandensis USAMRU Malaysia #20
0.00	5	5	S1	1241582	Burkholderia thailandensis 2002721723
0.00	4	4	S1	1249662	Burkholderia thailandensis E444
0.00	3	3	S1	271848	Burkholderia thailandensis E264
0.00	1	1	S1	1249660	Burkholderia thailandensis 2002721643
0.00	5006	5006	S	1385591	Burkholderia sp. BDU6
0.00	4473	3384	S	342113	Burkholderia oklahomensis
0.00	1089	1089	S1	441162	Burkholderia oklahomensis C6786
0.00	3299	3299	S	1385592	Burkholderia sp. BDU8
0.00	2651	2651	S	1637831	Burkholderia sp. MSMB617WGS
0.00	2105	2105	S	1637841	Burkholderia sp. MSMB0852
0.00	1553	1553	S	1637837	Burkholderia sp. MSMB0266
0.00	1348	1338	S	13373	Burkholderia mallei
0.00	10	10	S1	320389	Burkholderia mallei NCTC 10247
0.00	319	319	S	1636423	Burkholderia sp. MSMB1588
0.00	2	2	S	430531	Burkholderia humptydooensis
0.02	45746	2178	G1	2613784	unclassified Burkholderia
0.01	12896	12896	S	1804984	Burkholderia sp. OLGA172
0.00	5248	5248	S	1705310	Burkholderia sp. IDO3
0.00	4878	4878	S	640512	Burkholderia sp. CCGE1003
0.00	4410	4410	S	1855726	Burkholderia sp. KK1
0.00	3663	3663	S	2571746	Burkholderia sp. DHOD12
0.00	2831	2831	S	1740163	Burkholderia sp. Bp7605
0.00	2785	2785	S	640510	Burkholderia sp. CCGE1001
0.00	2389	2389	S	2217913	Burkholderia sp. JP2-270
0.00	2021	2021	S	1179675	Burkholderia sp. KBS0801
0.00	1214	1214	S	1795043	Burkholderia sp. PAMC 26561
0.00	700	700	S	1795874	Burkholderia sp. PAMC 28687
0.00	533	533	S	416344	Burkholderia sp. KJ006
0.01	15327	9970	S	28095	Burkholderia gladioli
0.00	3126	3126	S1	32009	Burkholderia gladioli pv. gladioli
0.00	2231	2231	S1	999541	Burkholderia gladioli BSR3
0.00	8720	8720	S	41899	Burkholderia plantarii
0.00	6904	6024	S	337	Burkholderia glumae
0.00	677	677	S1	1176514	Burkholderia glumae AU6208
0.00	178	178	S1	626418	Burkholderia glumae BGR1
0.00	25	25	S1	1176492	Burkholderia glumae LMG 2196 = ATCC 33617
0.00	4745	4745	S	758793	Burkholderia insecticola
0.06	121315	16488	G	106589	Cupriavidus
0.01	29644	29184	S	164546	Cupriavidus taiwanensis
0.00	460	460	S1	977880	Cupriavidus taiwanensis LMG 19424
0.01	15861	15861	S	82633	Cupriavidus pauculus
0.01	10285	4812	S	106590	Cupriavidus necator
0.00	2806	2806	S1	381666	Cupriavidus necator H16
0.00	2667	2667	S1	1042878	Cupriavidus necator N-1
0.00	9626	9626	S	96344	Cupriavidus oxalaticus
0.00	6975	6975	S	151783	Cupriavidus campinensis
0.00	6834	6834	S	1796606	Cupriavidus nantongensis
0.00	6829	6829	S	68895	Cupriavidus basilensis
0.00	5705	5705	S	119219	Cupriavidus metallidurans
0.00	5108	0	S	82541	Cupriavidus gilardii
0.00	5108	5108	S1	1267562	Cupriavidus gilardii CR3
0.00	3871	792	G1	2640874	unclassified Cupriavidus
0.00	1761	1761	S	1389192	Cupriavidus sp. USMAHM13
0.00	1318	1318	S	876364	Cupriavidus sp. USMAA2-4
0.00	2848	0	S	248026	Cupriavidus pinatubonensis
0.00	2848	2848	S1	264198	Cupriavidus pinatubonensis JMP134
0.00	1241	1241	S	367825	Cupriavidus malaysiensis
0.04	80967	5716	G	1822464	Paraburkholderia
0.01	21802	287	G1	2615204	unclassified Paraburkholderia
0.00	5856	5856	S	2547399	Paraburkholderia sp. 7MH5
0.00	4926	4926	S	2571748	Paraburkholderia sp. DHF22
0.00	4057	4057	S	2571747	Paraburkholderia sp. 7Q-K02
0.00	3841	3841	S	1926494	Paraburkholderia sp. SOS3
0.00	2835	2835	S	640511	Paraburkholderia sp. CCGE1002
0.00	6811	3861	S	75105	Paraburkholderia caribensis
0.00	2950	2950	S1	1323664	Paraburkholderia caribensis MBA4
0.00	4388	4388	S	169430	Paraburkholderia hospita
0.00	3891	0	S	948107	Paraburkholderia sprentiae
0.00	3891	3891	S1	754502	Paraburkholderia sprentiae WSM5005
0.00	3809	3809	S	2026199	Paraburkholderia aromaticivorans
0.00	3701	3701	S	1761016	Paraburkholderia caffeinilytica
0.00	3631	3631	S	60548	Paraburkholderia graminis
0.00	3562	0	S	36873	Paraburkholderia xenovorans
0.00	3562	3562	S1	266265	Paraburkholderia xenovorans LB400
0.00	3510	0	S	148447	Paraburkholderia phymatum
0.00	3510	3510	S1	391038	Paraburkholderia phymatum STM815
0.00	3250	3250	S	134537	Paraburkholderia fungorum
0.00	3242	3242	S	169427	Paraburkholderia terricola
0.00	2541	0	S	261302	Paraburkholderia phytofirmans
0.00	2541	2541	S1	398527	Paraburkholderia phytofirmans PsJN
0.00	2497	2497	S	420953	Paraburkholderia megapolitana
0.00	2435	2435	S	134536	Paraburkholderia caledonica
0.00	2399	2399	S	311230	Paraburkholderia terrae
0.00	2151	2151	S	2211211	Paraburkholderia dokdonella
0.00	1631	0	S	252970	Paraburkholderia phenoliruptrix
0.00	1631	1631	S1	1229205	Paraburkholderia phenoliruptrix BR3459a
0.02	47678	12351	G	48736	Ralstonia
0.01	23425	21533	S	305	Ralstonia solanacearum
0.00	1169	1169	S1	859655	Ralstonia solanacearum CMR15
0.00	239	239	S1	859657	Ralstonia solanacearum PSI07
0.00	206	206	S1	1394180	Ralstonia solanacearum Rs-09-161
0.00	95	95	S1	1457195	Ralstonia solanacearum Rs-10-244
0.00	88	88	S1	1130829	Ralstonia solanacearum FJAT-91
0.00	86	86	S1	1130828	Ralstonia solanacearum FJAT-1458
0.00	5	5	S1	1262456	Ralstonia solanacearum FQY_4
0.00	4	4	S1	1429399	Ralstonia solanacearum OE1-1
0.00	4099	4099	S	190721	Ralstonia insidiosa
0.00	4020	2201	S	329	Ralstonia pickettii
0.00	1015	1015	S1	428406	Ralstonia pickettii 12D
0.00	804	804	S1	402626	Ralstonia pickettii 12J
0.00	3013	3013	S	105219	Ralstonia mannitolilytica
0.00	390	390	S	1310165	Ralstonia pseudosolanacearum
0.00	380	0	G1	209769	unclassified Ralstonia
0.00	380	380	S	1944648	blood disease bacterium A2-HR MARDI
0.02	39650	1608	G	93217	Pandoraea
0.00	7192	7049	S	93220	Pandoraea pnomenusa
0.00	143	143	S1	1416914	Pandoraea pnomenusa 3kgm
0.00	4177	4177	S	656178	Pandoraea vervacti
0.00	3795	3795	S	93218	Pandoraea apista
0.00	3752	3752	S	93221	Pandoraea pulmonicola
0.00	3705	3705	S	93219	Pandoraea norimbergensis
0.00	3122	0	G1	2624094	unclassified Pandoraea
0.00	3122	3122	S	2518599	Pandoraea sp. XY-2
0.00	2890	2890	S	93222	Pandoraea sputorum
0.00	2752	2752	S	573737	Pandoraea oxalativorans
0.00	2595	2595	S	656179	Pandoraea faecigallinarum
0.00	2125	2125	S	445709	Pandoraea thiooxydans
0.00	1937	1937	S	1891094	Pandoraea fibrosis
0.01	10293	312	G	44013	Polynucleobacter
0.00	4872	4421	S	576610	Polynucleobacter necessarius
0.00	451	451	S1	452638	Polynucleobacter necessarius STIR1
0.00	1550	1459	S	576611	Polynucleobacter asymbioticus
0.00	91	91	S1	312153	Polynucleobacter asymbioticus QLW-P1DMWA-1
0.00	886	886	S	2527775	Polynucleobacter paneuropaeus
0.00	802	802	S	1743168	Polynucleobacter wuianus
0.00	776	776	S	1835254	Polynucleobacter duraquae
0.00	585	585	S	556054	Polynucleobacter difficilis
0.00	510	510	S	556053	Polynucleobacter acidiphobus
0.00	2353	0	G	47670	Lautropia
0.00	2353	2353	S	47671	Lautropia mirabilis
0.00	2186	0	G	2571159	Mycetohabitans
0.00	2186	0	S	412963	Paraburkholderia rhizoxinica
0.00	2186	2186	S1	882378	Paraburkholderia rhizoxinica HKI 454
0.00	1180	0	G	1810868	Mycoavidus
0.00	1180	1180	S	1553431	Mycoavidus cysteinexigens
0.00	895	0	G	2680021	Ephemeroptericola
0.00	895	895	S	2268024	Ephemeroptericola cinctiostellae
0.12	246604	17361	F	80864	Comamonadaceae
0.02	47152	3815	G	34072	Variovorax
0.01	22571	10739	S	34073	Variovorax paradoxus
0.00	4212	4212	S1	595537	Variovorax paradoxus EPS
0.00	3865	3865	S1	543728	Variovorax paradoxus S110
0.00	3755	3755	S1	1246301	Variovorax paradoxus B4
0.01	15628	52	G1	663243	unclassified Variovorax
0.00	6263	6263	S	2126319	Variovorax sp. PMC12
0.00	5946	5946	S	1034889	Variovorax sp. HW608
0.00	3367	3367	S	1795631	Variovorax sp. PAMC 28711
0.00	5138	5138	S	436515	Variovorax boronicumulans
0.02	41138	3813	G	12916	Acidovorax
0.01	17575	231	G1	2684926	unclassified Acidovorax
0.00	6905	6905	S	358220	Acidovorax sp. KKS102
0.00	4537	4537	S	1858609	Acidovorax sp. T1
0.00	2640	2640	S	2478662	Acidovorax sp. 1608163
0.00	2464	2464	S	1842533	Acidovorax sp. RAC01
0.00	798	798	S	232721	Acidovorax sp. JS42
0.01	10554	0	S	80867	Acidovorax avenae
0.01	10554	9892	S1	80870	Acidovorax avenae subsp. avenae
0.00	662	662	S2	643561	Acidovorax avenae subsp. avenae ATCC 19860
0.00	3366	3366	S	553814	Acidovorax carolinensis
0.00	3259	3254	S	80869	Acidovorax citrulli
0.00	5	5	S1	397945	Acidovorax citrulli AAC00-1
0.00	2163	2163	S	80868	Acidovorax cattleyae
0.00	408	0	S	721785	Acidovorax ebreus
0.00	408	408	S1	535289	Acidovorax ebreus TPSY
0.01	26240	3381	G	47420	Hydrogenophaga
0.01	18983	582	G1	2610897	unclassified Hydrogenophaga
0.00	4432	4432	S	795665	Hydrogenophaga sp. PBC
0.00	3756	3756	S	2651974	Hydrogenophaga sp. BPS33
0.00	3002	3002	S	434010	Hydrogenophaga sp. PBL-H3
0.00	2690	2690	S	1842537	Hydrogenophaga sp. RAC07
0.00	2359	2359	S	2565558	Hydrogenophaga sp. PAMC20947
0.00	2162	2162	S	2184519	Hydrogenophaga sp. NH-16
0.00	2156	2156	S	1763535	Hydrogenophaga crassostreae
0.00	1720	1720	S	47421	Hydrogenophaga pseudoflava
0.01	24513	1706	G	283	Comamonas
0.00	4825	1250	S	285	Comamonas testosteroni
0.00	2294	2294	S1	1392005	Comamonas testosteroni TK102
0.00	1281	1281	S1	1191062	Comamonas testosteroni P19
0.00	4013	4013	S	1082851	Comamonas serinivorans
0.00	3419	3419	S	225991	Comamonas aquatica
0.00	3384	3384	S	225992	Comamonas kerstersii
0.00	3039	0	S	32013	Comamonas terrigena
0.00	3039	3039	S1	1219032	Comamonas terrigena NBRC 13299
0.00	2669	0	G1	2638500	unclassified Comamonas
0.00	2669	2669	S	2597701	Comamonas sp. NLF-7-7
0.00	1458	1458	S	363952	Comamonas thiooxydans
0.01	23054	5349	G	80865	Delftia
0.01	11051	11051	S	180282	Delftia tsuruhatensis
0.00	3841	189	G1	2613839	unclassified Delftia
0.00	2368	2368	S	742013	Delftia sp. Cs1-4
0.00	1284	1284	S	1920191	Delftia sp. HK171
0.00	2813	1641	S	80866	Delftia acidovorans
0.00	1172	1172	S1	398578	Delftia acidovorans SPH-1
0.01	13731	36	G	28065	Rhodoferax
0.00	4910	4910	S	1842727	Rhodoferax koreense
0.00	4263	0	G1	2627954	unclassified Rhodoferax
0.00	2408	2408	S	2509614	Rhodoferax sp. CHu59-6-5
0.00	1855	1855	S	2527691	Rhodoferax sp. Gr-4
0.00	1890	0	S	192843	Rhodoferax ferrireducens
0.00	1890	1890	S1	338969	Rhodoferax ferrireducens T118
0.00	1325	1325	S	81479	Rhodoferax antarcticus
0.00	1307	1307	S	1484693	Rhodoferax saidenbachensis
0.00	8425	0	G	174951	Ramlibacter
0.00	8425	4160	S	94132	Ramlibacter tataouinensis
0.00	4265	4265	S1	365046	Ramlibacter tataouinensis TTB310
0.00	8350	20	G	52972	Polaromonas
0.00	6054	2811	G1	2638319	unclassified Polaromonas
0.00	3233	3233	S	296591	Polaromonas sp. JS666
0.00	9	9	S	2268087	Polaromonas sp. SP1
0.00	1	1	S	2082385	Polaromonas sp. Pch-P
0.00	2276	0	S	216465	Polaromonas naphthalenivorans
0.00	2276	2276	S1	365044	Polaromonas naphthalenivorans CJ2
0.00	5890	7	G	219181	Ottowia
0.00	3356	3356	S	2109914	Ottowia oryzae
0.00	2527	0	G1	2645081	unclassified Ottowia
0.00	2527	2527	S	1658672	Ottowia sp. oral taxon 894
0.00	5704	179	G	2490452	Serpentinomonas
0.00	3067	3067	S	1458426	Serpentinomonas mccroryi
0.00	2458	2458	S	1458425	Serpentinomonas raichei
0.00	4154	0	G	201096	Alicycliphilus
0.00	4154	2802	S	179636	Alicycliphilus denitrificans
0.00	695	695	S1	596153	Alicycliphilus denitrificans BC
0.00	657	657	S1	596154	Alicycliphilus denitrificans K601
0.00	3987	0	G	364316	Verminephrobacter
0.00	3987	0	S	364317	Verminephrobacter eiseniae
0.00	3987	3987	S1	391735	Verminephrobacter eiseniae EF01-2
0.00	3504	0	G	1649468	Melaminivora
0.00	3504	0	G1	2641902	unclassified Melaminivora
0.00	3504	3504	S	2109913	Melaminivora sp. SC2-9
0.00	3302	0	G	2678886	Pulveribacter
0.00	3302	3302	S	2116657	Pulveribacter suum
0.00	2609	0	G	232523	Hylemonella
0.00	2609	2609	S	80880	Hylemonella gracilis
0.00	2544	0	G	665874	Limnohabitans
0.00	2544	7	G1	2626134	unclassified Limnohabitans
0.00	1341	1341	S	1678128	Limnohabitans sp. 63ED37-2
0.00	1196	1196	S	1678129	Limnohabitans sp. 103DPR2
0.00	2059	0	G	352450	Simplicispira
0.00	2059	2059	S	2109915	Simplicispira suum
0.00	1402	0	G	281915	Curvibacter
0.00	1402	0	G1	2685271	unclassified Curvibacter
0.00	1402	1402	S	1844971	Curvibacter sp. AEP1-3
0.00	954	0	G	1436289	Candidatus Symbiobacter
0.00	954	0	S	1436290	Candidatus Symbiobacter mobilis
0.00	954	954	S1	946483	Candidatus Symbiobacter mobilis CR
0.00	531	0	G	238749	Diaphorobacter
0.00	531	531	S	1546149	Diaphorobacter polyhydroxybutyrativorans
0.08	160030	2322	F	506	Alcaligenaceae
0.03	64903	7673	G	222	Achromobacter
0.01	25558	20283	S	85698	Achromobacter xylosoxidans
0.00	4674	4674	S1	762376	Achromobacter xylosoxidans A8
0.00	601	601	S1	1167634	Achromobacter xylosoxidans NH44784-1996
0.01	12391	62	G1	2626865	unclassified Achromobacter
0.00	4721	4721	S	1758194	Achromobacter sp. AONIH1
0.00	3987	3987	S	1881016	Achromobacter sp. MFA1 R4
0.00	3621	3621	S	2282475	Achromobacter sp. B7
0.00	7872	7872	S	217203	Achromobacter spanius
0.00	5801	5801	S	217204	Achromobacter insolitus
0.00	5563	5563	S	32002	Achromobacter denitrificans
0.00	45	45	S	72557	Achromobacter ruhlandii
0.03	54095	8090	G	517	Bordetella
0.00	9355	11	G1	2630031	unclassified Bordetella
0.00	4938	4938	S	1746199	Bordetella sp. N
0.00	3258	3258	S	1697043	Bordetella sp. H567
0.00	1148	1148	S	2163011	Bordetella sp. HZ20
0.00	3726	3726	S	103855	Bordetella hinzii
0.00	3650	3650	S	463025	Bordetella bronchialis
0.00	3644	3644	S	463014	Bordetella flabilis
0.00	3371	3371	S	1416806	Bordetella genomosp. 8
0.00	3357	3357	S	463040	Bordetella genomosp. 13
0.00	2889	2889	S	1416803	Bordetella genomosp. 9
0.00	2861	2861	S	123899	Bordetella trematum
0.00	2849	2849	S	94624	Bordetella petrii
0.00	2448	2448	S	1331258	Bordetella pseudohinzii
0.00	2438	2393	S	518	Bordetella bronchiseptica
0.00	39	39	S1	1208658	Bordetella bronchiseptica MO149
0.00	6	6	S1	568707	Bordetella bronchiseptica 253
0.00	1843	1550	S	521	Bordetella avium
0.00	293	293	S1	360910	Bordetella avium 197N
0.00	1709	1704	S	35814	Bordetella holmesii
0.00	5	5	S1	1247649	Bordetella holmesii ATCC 51541
0.00	690	690	S	463024	Bordetella genomosp. 6
0.00	642	642	S	520	Bordetella pertussis
0.00	533	178	S	519	Bordetella parapertussis
0.00	355	355	S1	1208660	Bordetella parapertussis Bpp5
0.01	11283	1060	G	507	Alcaligenes
0.00	8689	8689	S	511	Alcaligenes faecalis
0.00	1534	1534	S	323284	Alcaligenes aquatilis
0.00	6718	0	G	152267	Pigmentiphaga
0.00	4845	0	G1	2626614	unclassified Pigmentiphaga
0.00	4845	4845	S	2488560	Pigmentiphaga sp. H8
0.00	1873	1873	S	1940612	Pigmentiphaga aceris
0.00	4091	57	G	290425	Advenella
0.00	2583	0	S	302406	Advenella mimigardefordensis
0.00	2583	2583	S1	1247726	Advenella mimigardefordensis DPN7
0.00	1451	0	S	310575	Advenella kashmirensis
0.00	1451	1451	S1	1036672	Advenella kashmirensis WT001
0.00	3483	0	G	359336	Castellaniella
0.00	3483	0	S	75697	Castellaniella defragrans
0.00	3483	3483	S1	1437824	Castellaniella defragrans 65Phen
0.00	3005	0	G	1921582	Orrella
0.00	3005	3005	S	1851544	Orrella dioscoreae
0.00	2677	0	G	305976	Pusillimonas
0.00	2677	7	G1	2640016	unclassified Pusillimonas
0.00	1665	1665	S	1007105	Pusillimonas sp. T7-7
0.00	1005	1005	S	2028345	Pusillimonas sp. ye3
0.00	1877	31	G	29574	Taylorella
0.00	1144	1144	S	29575	Taylorella equigenitalis
0.00	702	0	S	84590	Taylorella asinigenitalis
0.00	702	702	S1	1008459	Taylorella asinigenitalis MCE3
0.00	1361	0	G	257820	Kerstersia
0.00	1361	1361	S	206506	Kerstersia gyiorum
0.00	1184	0	F1	83496	unclassified Alcaligenaceae
0.00	1184	1184	S	2593958	Alcaligenaceae bacterium SJ-26
0.00	1032	0	G	106146	Pelistega
0.00	1032	0	G1	2652175	unclassified Pelistega
0.00	1032	1032	S	2652177	Pelistega sp. NLN63
0.00	795	0	G	90243	Oligella
0.00	795	795	S	90245	Oligella urethralis
0.00	610	0	G	1100891	Paenalcaligenes
0.00	610	610	S	643674	Paenalcaligenes hominis
0.00	594	0	G	1472344	Basilea
0.00	594	0	S	1472345	Basilea psittacipulmonis
0.00	594	594	S1	1072685	Basilea psittacipulmonis DSM 24701
0.07	135186	984	F	75682	Oxalobacteraceae
0.03	67859	2577	G	149698	Massilia
0.01	13694	13694	S	945844	Massilia oculi
0.00	9375	10	G1	2609279	unclassified Massilia
0.00	5104	5104	S	1707785	Massilia sp. WG5
0.00	4261	4261	S	1678028	Massilia sp. NR 4-1
0.00	6174	6174	S	2045208	Massilia violaceinigra
0.00	5835	5835	S	1141883	Massilia putida
0.00	5700	5700	S	864828	Massilia umbonata
0.00	5410	5410	S	321985	Massilia lutea
0.00	5264	5264	S	871742	Massilia flava
0.00	4947	4947	S	321983	Massilia albidiflava
0.00	4611	4611	S	2072590	Massilia armeniaca
0.00	4272	4272	S	321984	Massilia plicata
0.01	28088	663	G	963	Herbaspirillum
0.00	7760	7758	S	964	Herbaspirillum seropedicae
0.00	2	2	S1	757424	Herbaspirillum seropedicae SmR1
0.00	5536	0	S	341045	Herbaspirillum hiltneri
0.00	5536	5536	S1	1262470	Herbaspirillum hiltneri N3
0.00	4561	4561	S	863372	Herbaspirillum huttiense
0.00	4054	2445	S	80842	Herbaspirillum rubrisubalbicans
0.00	1609	1609	S1	1078773	Herbaspirillum rubrisubalbicans M1
0.00	4023	4023	S	2014887	Herbaspirillum robiniae
0.00	1491	0	G1	2624150	unclassified Herbaspirillum
0.00	1491	1491	S	2025949	Herbaspirillum sp. meg3
0.01	20561	2568	G	29580	Janthinobacterium
0.01	11111	273	G1	2610881	unclassified Janthinobacterium
0.00	3523	3523	S	1644131	Janthinobacterium sp. 1_2014MBL_MicDiv
0.00	2272	2272	S	1938606	Janthinobacterium sp. LM6
0.00	1793	1793	S	2590869	Janthinobacterium sp. SNU WT3
0.00	1377	1377	S	1236179	Janthinobacterium sp. B9-8
0.00	1146	1146	S	2497863	Janthinobacterium sp. 17J80-10
0.00	727	727	S	375286	Janthinobacterium sp. Marseille
0.00	5277	2238	S	55508	Janthinobacterium agaricidamnosum
0.00	3039	3039	S1	1349767	Janthinobacterium agaricidamnosum NBRC 102515 = DSM 9628
0.00	1605	1605	S	368607	Janthinobacterium svalbardensis
0.01	10244	425	G	202907	Collimonas
0.00	3869	1999	S	158899	Collimonas fungivorans
0.00	1870	1870	S1	1005048	Collimonas fungivorans Ter331
0.00	3034	3034	S	279113	Collimonas pratensis
0.00	2916	2916	S	279058	Collimonas arenae
0.00	2909	0	G	401469	Undibacterium
0.00	2909	2909	S	401471	Undibacterium parvum
0.00	2494	0	G	1344552	Noviherbaspirillum
0.00	2494	0	G1	2617509	unclassified Noviherbaspirillum
0.00	2494	2494	S	2601898	Noviherbaspirillum sp. UKPF54
0.00	1519	5	G	303379	Herminiimonas
0.00	758	758	S	1809410	Herminiimonas arsenitoxidans
0.00	756	756	S	204773	Herminiimonas arsenicoxydans
0.00	528	0	G	846	Oxalobacter
0.00	528	528	S	847	Oxalobacter formigenes
0.04	83561	90	O1	119065	unclassified Burkholderiales
0.04	69594	1103	O2	224471	Burkholderiales Genera incertae sedis
0.00	8602	1738	G	32012	Thiomonas
0.00	3271	755	G1	2625466	unclassified Thiomonas
0.00	2516	2516	S	1050370	Thiomonas sp. X19
0.00	2171	1655	S	926	Thiomonas intermedia
0.00	516	516	S1	75379	Thiomonas intermedia K12
0.00	1422	1422	S	426114	Thiomonas arsenitoxydans
0.00	8141	0	G	28067	Rubrivivax
0.00	8141	0	S	28068	Rubrivivax gelatinosus
0.00	8141	8141	S1	983917	Rubrivivax gelatinosus IL144
0.00	7285	0	G	212743	Rhizobacter
0.00	7285	7285	S	946333	Rhizobacter gummiphilus
0.00	7182	1608	G	316612	Methylibium
0.00	3230	0	G1	2633235	unclassified Methylibium
0.00	3230	3230	S	2082386	Methylibium sp. Pch-M
0.00	2344	0	S	105560	Methylibium petroleiphilum
0.00	2344	2344	S1	420662	Methylibium petroleiphilum PM1
0.00	6921	0	G	34102	Sphaerotilus
0.00	6921	0	S	34103	Sphaerotilus natans
0.00	6921	6921	S1	639200	Sphaerotilus natans subsp. sulfidivorans
0.00	6180	0	G	65047	Mitsuaria
0.00	6180	0	G1	2648776	unclassified Mitsuaria
0.00	6180	6180	S	1658665	Mitsuaria sp. 7
0.00	6061	0	G	93681	Roseateles
0.00	6061	6061	S	76731	Roseateles depolymerans
0.00	5325	0	G	54066	Xylophilus
0.00	5325	0	G1	2646274	unclassified Xylophilus
0.00	5325	5325	S	2697032	Xylophilus sp. KACC 21265
0.00	5257	0	G	88	Leptothrix
0.00	5257	0	S	34029	Leptothrix cholodnii
0.00	5257	5257	S1	395495	Leptothrix cholodnii SP-6
0.00	2591	0	G	318147	Paucibacter
0.00	2591	0	G1	2642959	unclassified Paucibacter
0.00	2591	2591	S	1768242	Paucibacter sp. KCTC 42545
0.00	2534	0	G	644355	Inhella
0.00	2534	2534	S	392593	Inhella inkyongensis
0.00	2412	0	G	92793	Aquabacterium
0.00	2412	2412	S	1296669	Aquabacterium olei
0.00	7350	0	O2	80841	unclassified Burkholderiales (miscellaneous)
0.00	4848	4848	S	864051	Burkholderiales bacterium JOSHI_001
0.00	1995	1995	S	1469502	Burkholderiales bacterium GJ-E10
0.00	507	507	S	1834205	Burkholderiales bacterium YL45
0.00	6527	6527	S	413882	[Polyangium] brachysporum
0.00	2841	0	F	995019	Sutterellaceae
0.00	2841	3	G	40544	Sutterella
0.00	1693	1693	S	2494234	Sutterella megalosphaeroides
0.00	1145	0	G1	2644090	unclassified Sutterella
0.00	1145	1145	S	2584944	Sutterella sp. KGMB03119
0.04	84987	110	O	206351	Neisseriales
0.02	43242	505	F	1499392	Chromobacteriaceae
0.01	23097	0	F1	90153	Chromobacterium group
0.01	22103	2364	G	535	Chromobacterium
0.00	9683	2041	G1	2641838	unclassified Chromobacterium
0.00	3705	3705	S	2059672	Chromobacterium sp. ATCC 53434
0.00	2699	2699	S	2605945	Chromobacterium sp. 257-1
0.00	665	665	S	2202142	Chromobacterium sp. IIBBL 274-1
0.00	573	573	S	2202141	Chromobacterium sp. IIBBL 112-1
0.00	3782	3782	S	1108595	Chromobacterium vaccinii
0.00	3418	2922	S	536	Chromobacterium violaceum
0.00	496	496	S1	243365	Chromobacterium violaceum ATCC 12472
0.00	2856	2856	S	1778675	Chromobacterium rhizoryzae
0.00	994	0	G	32014	Iodobacter
0.00	994	0	G1	235634	unclassified Iodobacter
0.00	994	994	S	2496266	Iodobacter sp. H11R3
0.00	5645	506	G	407217	Aquitalea
0.00	2895	12	G1	2628611	unclassified Aquitalea
0.00	1654	1654	S	1537400	Aquitalea sp. THG-DN7.12
0.00	1229	1229	S	1590041	Aquitalea sp. USM4
0.00	1237	1237	S	332411	Aquitalea magnusonii
0.00	1007	1007	S	519081	Aquitalea denitrificans
0.00	2956	0	G	885864	Jeongeupia
0.00	2956	0	G1	2619593	unclassified Jeongeupia
0.00	2956	2956	S	1906741	Jeongeupia sp. USM3
0.00	2477	0	G	568394	Pseudogulbenkiania
0.00	2477	0	G1	2642558	unclassified Pseudogulbenkiania
0.00	2477	2477	S	748280	Pseudogulbenkiania sp. NH8B
0.00	2342	0	G	57739	Vogesella
0.00	2342	0	G1	2684990	unclassified Vogesella
0.00	2342	2342	S	1192162	Vogesella sp. LIG4
0.00	2192	0	G	57479	Microvirgula
0.00	2192	2192	S	57480	Microvirgula aerodenitrificans
0.00	2088	0	G	187	Aquaspirillum
0.00	2088	0	G1	2620219	unclassified Aquaspirillum
0.00	2088	2088	S	1938604	Aquaspirillum sp. LM1
0.00	1940	0	G	168470	Laribacter
0.00	1940	1359	S	168471	Laribacter hongkongensis
0.00	581	581	S1	557598	Laribacter hongkongensis HLHK9
0.02	41635	278	F	481	Neisseriaceae
0.01	27455	2232	G	482	Neisseria
0.01	10758	10738	S	485	Neisseria gonorrhoeae
0.00	10	10	S1	242231	Neisseria gonorrhoeae FA 1090
0.00	10	10	S1	521006	Neisseria gonorrhoeae NCCP11945
0.00	2545	2240	S	487	Neisseria meningitidis
0.00	206	0	S1	65699	Neisseria meningitidis serogroup A
0.00	206	206	S2	122587	Neisseria meningitidis Z2491
0.00	56	0	S1	135720	Neisseria meningitidis serogroup C
0.00	45	45	S2	604162	Neisseria meningitidis 8013
0.00	10	10	S2	374833	Neisseria meningitidis 053442
0.00	1	1	S2	272831	Neisseria meningitidis FAM18
0.00	16	16	S1	662598	Neisseria meningitidis alpha14
0.00	11	0	S1	491	Neisseria meningitidis serogroup B
0.00	10	10	S2	630588	Neisseria meningitidis alpha710
0.00	1	1	S2	909420	Neisseria meningitidis H44/76
0.00	5	5	S1	935588	Neisseria meningitidis M01-240355
0.00	4	4	S1	942513	Neisseria meningitidis WUE 2594
0.00	3	3	S1	935590	Neisseria meningitidis M0579
0.00	3	3	S1	1386087	Neisseria meningitidis LNP21362
0.00	1	1	S1	935599	Neisseria meningitidis G2136
0.00	2187	4	G1	2623750	unclassified Neisseria
0.00	1061	1061	S	655307	Neisseria sp. KEM232
0.00	592	592	S	1853276	Neisseria sp. 10022
0.00	530	0	S	641148	Neisseria sp. oral taxon 014
0.00	530	530	S1	641149	Neisseria sp. oral taxon 014 str. F0314
0.00	1418	1207	S	495	Neisseria elongata
0.00	211	211	S1	88719	Neisseria elongata subsp. glycolytica
0.00	1399	1399	S	326523	Neisseria zoodegmatis
0.00	802	802	S	28449	Neisseria subflava
0.00	765	765	S	1853278	Neisseria chenwenguii
0.00	733	733	S	640030	Neisseria zalophi
0.00	693	693	S	326522	Neisseria animaloris
0.00	645	645	S	488	Neisseria mucosa
0.00	633	633	S	2666100	Neisseria brasiliensis
0.00	602	602	S	493	Neisseria canis
0.00	557	557	S	28091	Neisseria weaveri
0.00	534	534	S	492	Neisseria animalis
0.00	436	365	S	486	Neisseria lactamica
0.00	71	71	S1	489653	Neisseria lactamica 020-06
0.00	215	215	S	484	Neisseria flavescens
0.00	194	194	S	483	Neisseria cinerea
0.00	107	107	S	489	Neisseria polysaccharea
0.00	3519	0	G	59	Vitreoscilla
0.00	2001	2001	S	63	Vitreoscilla filiformis
0.00	1518	0	G1	2627922	unclassified Vitreoscilla
0.00	1518	1518	S	96942	Vitreoscilla sp. C1
0.00	2539	0	G	1055692	Chitinolyticbacter
0.00	2539	2539	S	682798	Chitinolyticbacter meiyuanensis
0.00	2239	223	G	538	Eikenella
0.00	1599	1599	S	539	Eikenella corrodens
0.00	417	417	S	2528037	Eikenella exigua
0.00	2233	0	G	1654931	Crenobacter
0.00	2233	2233	S	2290923	Crenobacter cavernae
0.00	1185	0	F1	421605	unclassified Neisseriaceae
0.00	1185	1185	S	2052837	Neisseriaceae bacterium DSM 100970
0.00	884	0	G	1193515	Snodgrassella
0.00	884	0	S	1196083	Snodgrassella alvi
0.00	884	884	S1	1196094	Snodgrassella alvi wkB2
0.00	825	0	G	71	Simonsiella
0.00	825	0	S	72	Simonsiella muelleri
0.00	825	825	S1	641147	Simonsiella muelleri ATCC 29453
0.00	478	0	G	32257	Kingella
0.00	478	478	S	504	Kingella kingae
0.03	58526	1289	O	206389	Rhodocyclales
0.02	43415	796	F	2008794	Zoogloeaceae
0.01	25004	3222	G	12960	Azoarcus
0.01	17565	546	G1	2629479	unclassified Azoarcus
0.00	3684	3684	S	748247	Azoarcus sp. KH32C
0.00	3660	3660	S	2027405	Azoarcus sp. DD4
0.00	3580	3580	S	356837	Azoarcus sp. DN11
0.00	3009	3009	S	198107	Azoarcus sp. CIB
0.00	2342	2342	S	2067960	Azoarcus sp. SY39
0.00	744	744	S	62928	Azoarcus sp. BH72
0.00	3020	3020	S	41977	Azoarcus communis
0.00	1197	1197	S	418699	Azoarcus olearius
0.01	17201	823	G	33057	Thauera
0.00	8714	64	G1	2609274	unclassified Thauera
0.00	4465	4465	S	85643	Thauera sp. MZ1T
0.00	4185	4185	S	2005884	Thauera sp. K11
0.00	2864	2864	S	1134435	Thauera humireducens
0.00	2317	2317	S	96773	Thauera chlorobenzoica
0.00	2230	0	S	59405	Thauera aromatica
0.00	2230	2230	S1	44139	Thauera aromatica K172
0.00	253	253	S	2184083	Thauera hydrothermalis
0.00	414	0	F1	2080468	unclassified Zoogloeaceae
0.00	414	414	S	2080469	Zoogloeaceae bacteirum Par-f-2
0.01	10897	148	F	75787	Rhodocyclaceae
0.00	4718	0	G	551759	Aromatoleum
0.00	4718	0	S	551760	Aromatoleum aromaticum
0.00	4718	4718	S1	76114	Aromatoleum aromaticum EbN1
0.00	3045	1534	G	146937	Azospira
0.00	871	0	G1	2609269	unclassified Azospira
0.00	871	871	S	1765049	Azospira sp. I09
0.00	640	0	S	146939	Azospira oryzae
0.00	640	640	S1	640081	Azospira oryzae PS
0.00	2749	0	G	1911577	Oryzomicrobium
0.00	2749	2749	S	1735038	Oryzomicrobium terrae
0.00	237	0	F1	75788	unclassified Rhodocyclaceae
0.00	237	237	S	1898103	Rhodocyclaceae bacterium
0.00	2925	0	F	2008795	Azonexaceae
0.00	2925	27	G	73029	Dechloromonas
0.00	1643	0	G1	2633351	unclassified Dechloromonas
0.00	1643	1643	S	2231055	Dechloromonas sp. HYN0024
0.00	1255	0	S	259537	Dechloromonas aromatica
0.00	1255	1255	S1	159087	Dechloromonas aromatica RCB
0.02	47152	312	O	32003	Nitrosomonadales
0.01	15137	519	F	32011	Methylophilaceae
0.00	7577	826	G	1679002	Candidatus Methylopumilus
0.00	2604	2604	S	2588536	Candidatus Methylopumilus universalis
0.00	1697	1697	S	1581557	Candidatus Methylopumilus planktonicus
0.00	1360	1360	S	2588535	Candidatus Methylopumilus rimovensis
0.00	1090	1090	S	1581680	Candidatus Methylopumilus turicensis
0.00	2604	7	G	359407	Methylotenera
0.00	1347	0	S	359408	Methylotenera mobilis
0.00	1347	1347	S1	583345	Methylotenera mobilis JLW8
0.00	1250	0	S	1055487	Methylotenera versatilis
0.00	1250	1250	S1	666681	Methylotenera versatilis 301
0.00	1835	1	G	16	Methylophilus
0.00	1146	1146	S	2588534	Methylophilus medardicus
0.00	688	0	G1	2630143	unclassified Methylophilus
0.00	688	688	S	1662285	Methylophilus sp. TWE2
0.00	1074	354	G	81682	Methylovorus
0.00	462	0	S	266009	Methylovorus glucosotrophus
0.00	462	462	S1	582744	Methylovorus glucosetrophus SIP3-4
0.00	258	0	G1	2634027	unclassified Methylovorus
0.00	258	258	S	887061	Methylovorus sp. MP688
0.00	765	0	F1	119067	unclassified Methylophilaceae
0.00	765	765	S	417	Methylomonas clara
0.00	763	0	G	404	Methylobacillus
0.00	763	0	S	405	Methylobacillus flagellatus
0.00	763	763	S1	265072	Methylobacillus flagellatus KT
0.01	11862	15	F	2008793	Sterolibacteriaceae
0.00	2765	0	G	311181	Denitratisoma
0.00	2765	0	G1	2609272	unclassified Denitratisoma
0.00	2765	2765	S	1981880	Denitratisoma sp. DHT3
0.00	2538	0	G	378210	Methyloversatilis
0.00	2538	0	G1	2639971	unclassified Methyloversatilis
0.00	2538	2538	S	1842540	Methyloversatilis sp. RAC08
0.00	2505	129	F1	2211107	unclassified Sterolibacteriaceae
0.00	1219	1219	S	2211108	Sterolibacteriaceae bacterium J5B
0.00	1157	1157	S	2496847	Sterolibacteriaceae bacterium M52
0.00	2455	0	G	1054211	Sulfuritalea
0.00	2455	0	S	748811	Sulfuritalea hydrogenivorans
0.00	2455	2455	S1	1223802	Sulfuritalea hydrogenivorans sk43H
0.00	1584	0	G	157591	Sterolibacterium
0.00	1584	1584	S	157592	Sterolibacterium denitrificans
0.01	9943	7	F	206379	Nitrosomonadaceae
0.00	6395	505	G	914	Nitrosomonas
0.00	1551	7	G1	2609265	unclassified Nitrosomonas
0.00	1215	1215	S	261292	Nitrosomonas sp. Is79A3
0.00	329	329	S	153948	Nitrosomonas sp. AL212
0.00	1469	1469	S	44577	Nitrosomonas ureae
0.00	1326	1326	S	44574	Nitrosomonas communis
0.00	829	0	S	916	Nitrosomonas eutropha
0.00	829	829	S1	335283	Nitrosomonas eutropha C91
0.00	715	0	S	915	Nitrosomonas europaea
0.00	715	715	S1	228410	Nitrosomonas europaea ATCC 19718
0.00	3541	20	G	35798	Nitrosospira
0.00	1515	1515	S	1288494	Nitrosospira lacus
0.00	1431	0	S	35799	Nitrosospira briensis
0.00	1431	1431	S1	1266925	Nitrosospira briensis C-128
0.00	575	0	S	1231	Nitrosospira multiformis
0.00	575	575	S1	323848	Nitrosospira multiformis ATCC 25196
0.00	4352	5	F	90627	Gallionellaceae
0.00	1101	0	G	935200	Sulfuricella
0.00	1101	0	S	649841	Sulfuricella denitrificans
0.00	1101	1101	S1	1163617	Sulfuricella denitrificans skB26
0.00	903	0	G	96	Gallionella
0.00	903	0	S	370405	Gallionella capsiferriformans
0.00	903	903	S1	395494	Gallionella capsiferriformans ES-2
0.00	896	0	G	1778653	Sulfuriferula
0.00	896	0	G1	2637784	unclassified Sulfuriferula
0.00	896	896	S	1985873	Sulfuriferula sp. AH1
0.00	742	0	G	314343	Sideroxydans
0.00	742	0	S	63745	Sideroxydans lithotrophicus
0.00	742	742	S1	580332	Sideroxydans lithotrophicus ES-1
0.00	705	0	G	1443590	Ferriphaselus
0.00	705	705	S	1188319	Ferriphaselus amnicola
0.00	4021	1	F	2008790	Thiobacillaceae
0.00	2081	0	G	919	Thiobacillus
0.00	2081	0	S	36861	Thiobacillus denitrificans
0.00	2081	2081	S1	292415	Thiobacillus denitrificans ATCC 25259
0.00	1939	0	G	1938335	Sulfuritortus
0.00	1939	1939	S	1914471	Sulfuritortus calidifontis
0.00	1525	1525	O1	1660158	unclassified Nitrosomonadales
0.01	12418	6	C1	119066	unclassified Betaproteobacteria
0.00	4780	120	G	33055	Candidatus Kinetoplastibacterium
0.00	1454	0	S	994692	Candidatus Kinetoplastibacterium desouzaii
0.00	1454	1454	S1	1208919	Candidatus Kinetoplastibacterium desouzaii TCC079E
0.00	793	793	S	1576550	Candidatus Kinetoplastibacterium sorsogonicusi
0.00	769	768	S	233181	Candidatus Kinetoplastibacterium blastocrithidii
0.00	1	1	S1	1208922	Candidatus Kinetoplastibacterium blastocrithidii TCC012E
0.00	681	678	S	33056	Candidatus Kinetoplastibacterium crithidii
0.00	3	3	S1	1267577	Candidatus Kinetoplastibacterium crithidii (ex Angomonas deanei ATCC 30255)
0.00	484	0	S	994695	Candidatus Kinetoplastibacterium galatii
0.00	484	484	S1	1208921	Candidatus Kinetoplastibacterium galatii TCC219
0.00	479	0	S	994696	Candidatus Kinetoplastibacterium oncopeltii
0.00	479	479	S1	1208920	Candidatus Kinetoplastibacterium oncopeltii TCC290E
0.00	4153	0	C2	33809	unclassified Betaproteobacteria (miscellaneous)
0.00	3603	3603	S	1904640	Betaproteobacteria bacterium GR16-43
0.00	550	550	S	543913	beta proteobacterium CB
0.00	2794	0	G	327159	Candidatus Accumulibacter
0.00	2794	0	S	327160	Candidatus Accumulibacter phosphatis
0.00	2794	2794	S1	522306	Candidatus Accumulibacter phosphatis clade IIA str. UW-1
0.00	480	0	G	1381133	Candidatus Profftella
0.00	480	480	S	669502	Candidatus Profftella armatura
0.00	189	0	G	1301080	Candidatus Nasuia
0.00	189	71	S	1160784	Candidatus Nasuia deltocephalinicola
0.00	118	118	S1	1343077	Candidatus Nasuia deltocephalinicola str. NAS-ALF
0.00	16	0	G	189384	Candidatus Tremblaya
0.00	16	16	S	189385	Candidatus Tremblaya princeps
0.28	548253	196	P1	68525	delta/epsilon subdivisions
0.21	420875	916	C	28221	Deltaproteobacteria
0.15	299831	1318	O	29	Myxococcales
0.07	145913	582	O1	80812	Sorangiineae
0.05	104059	170	F	49	Polyangiaceae
0.05	92047	0	G	39643	Sorangium
0.05	92047	53112	S	56	Sorangium cellulosum
0.01	24172	24172	S1	1254432	Sorangium cellulosum So0157-2
0.01	14763	14763	S1	448385	Sorangium cellulosum So ce56
0.01	11309	0	G	50	Chondromyces
0.01	11309	11309	S	52	Chondromyces crocatus
0.00	533	0	G	1882917	Pajaroellobacter
0.00	533	533	S	1882918	Pajaroellobacter abortibovis
0.01	18450	0	O2	215910	unclassified Sorangiineae
0.01	18450	0	G	1649470	Minicystis
0.01	18450	18450	S	888845	Minicystis rosea
0.01	13491	0	F	1055686	Sandaracinaceae
0.01	13491	0	G	1055688	Sandaracinus
0.01	13491	13491	S	927083	Sandaracinus amylolyticus
0.00	9331	0	F	1524216	Labilitrichaceae
0.00	9331	0	G	1524217	Labilithrix
0.00	9331	9331	S	1391654	Labilithrix luteola
0.07	135086	1438	O1	80811	Cystobacterineae
0.03	60692	638	F	31	Myxococcaceae
0.02	44019	3426	G	32	Myxococcus
0.01	13686	11773	S	34	Myxococcus xanthus
0.00	1913	1913	S1	246197	Myxococcus xanthus DK 1622
0.01	10670	8039	S	35	Myxococcus macrosporus
0.00	2631	2631	S1	1189310	Myxococcus macrosporus DSM 14697
0.00	9285	0	S	83455	Myxococcus stipitatus
0.00	9285	9285	S1	1278073	Myxococcus stipitatus DSM 14675
0.00	6952	6952	S	1297742	Myxococcus hansupus
0.01	16035	0	G	83461	Corallococcus
0.01	16035	10277	S	184914	Corallococcus coralloides
0.00	5758	5758	S1	1144275	Corallococcus coralloides DSM 2259
0.02	40392	1410	F	39	Archangiaceae
0.01	13097	0	G	47	Archangium
0.01	13097	13097	S	48	Archangium gephyra
0.01	10456	0	G	42	Cystobacter
0.01	10456	10456	S	43	Cystobacter fuscus
0.00	8294	0	G	44	Melittangium
0.00	8294	0	S	83453	Melittangium boletus
0.00	8294	8294	S1	1294270	Melittangium boletus DSM 14713
0.00	7135	0	G	40	Stigmatella
0.00	7135	0	S	41	Stigmatella aurantiaca
0.00	7135	7135	S1	378806	Stigmatella aurantiaca DW4/3-1
0.01	28651	0	F	1524215	Anaeromyxobacteraceae
0.01	28651	6577	G	161492	Anaeromyxobacter
0.01	12105	128	G1	2620896	unclassified Anaeromyxobacter
0.00	8768	8768	S	404589	Anaeromyxobacter sp. Fw109-5
0.00	3209	3209	S	447217	Anaeromyxobacter sp. K
0.01	9969	449	S	161493	Anaeromyxobacter dehalogenans
0.00	6278	6278	S1	290397	Anaeromyxobacter dehalogenans 2CP-C
0.00	3242	3242	S1	455488	Anaeromyxobacter dehalogenans 2CP-1
0.00	3913	0	F	1524213	Vulgatibacteraceae
0.00	3913	0	G	1524214	Vulgatibacter
0.00	3913	3913	S	1391653	Vulgatibacter incomptus
0.01	17514	0	O1	224462	Nannocystineae
0.01	17514	0	F	224464	Kofleriaceae
0.01	17514	0	G	162027	Haliangium
0.01	17514	0	S	80816	Haliangium ochraceum
0.01	17514	17514	S1	502025	Haliangium ochraceum DSM 14365
0.02	43880	72	O	213115	Desulfovibrionales
0.02	40736	237	F	194924	Desulfovibrionaceae
0.01	29672	2008	G	872	Desulfovibrio
0.00	5662	1584	S	881	Desulfovibrio vulgaris
0.00	3580	3580	S1	883	Desulfovibrio vulgaris str. 'Miyazaki F'
0.00	406	406	S1	391774	Desulfovibrio vulgaris DP4
0.00	90	90	S1	882	Desulfovibrio vulgaris str. Hildenborough
0.00	2	2	S1	573059	Desulfovibrio vulgaris RCH1
0.00	3439	1237	S	876	Desulfovibrio desulfuricans
0.00	2084	2084	S1	641491	Desulfovibrio desulfuricans ND132
0.00	118	118	S1	525146	Desulfovibrio desulfuricans ATCC 27774
0.00	3249	0	S	879	Desulfovibrio gigas
0.00	3249	3249	S1	1121448	Desulfovibrio gigas DSM 1382 = ATCC 19364
0.00	2415	0	S	345370	Desulfovibrio carbinoliphilus
0.00	2415	2415	S1	694327	Desulfovibrio carbinoliphilus subsp. oakridgensis
0.00	2140	2140	S	296842	Desulfovibrio carbinolicus
0.00	1746	1746	S	44742	Desulfovibrio fairfieldensis
0.00	1722	0	S	184917	Desulfovibrio magneticus
0.00	1722	1722	S1	573370	Desulfovibrio magneticus RS-1
0.00	1673	1673	S	901	Desulfovibrio piger
0.00	1663	0	G1	2593640	unclassified Desulfovibrio
0.00	1479	1479	S	2583823	Desulfovibrio sp. IOR2
0.00	184	184	S	631220	Desulfovibrio sp. G11
0.00	1296	1296	S	241368	Desulfovibrio ferrophilus
0.00	900	0	S	58180	Desulfovibrio alaskensis
0.00	900	900	S1	207559	Desulfovibrio alaskensis G20
0.00	832	0	S	880	Desulfovibrio salexigens
0.00	832	832	S1	526222	Desulfovibrio salexigens DSM 2638
0.00	529	0	S	191026	Desulfovibrio hydrothermalis
0.00	529	529	S1	1121451	Desulfovibrio hydrothermalis AM13 = DSM 14728
0.00	398	398	S	1725232	Candidatus Desulfovibrio trichonymphae
0.00	8393	44	G	2035811	Pseudodesulfovibrio
0.00	3777	3777	S	1716143	Pseudodesulfovibrio indicus
0.00	1992	0	S	182210	Pseudodesulfovibrio aespoeensis
0.00	1992	1992	S1	643562	Pseudodesulfovibrio aespoeensis Aspo-2
0.00	1197	0	G1	2661612	unclassified Pseudodesulfovibrio
0.00	1197	1197	S	2678688	Pseudodesulfovibrio sp. SRB007
0.00	776	776	S	57320	Pseudodesulfovibrio profundus
0.00	607	0	S	879567	Pseudodesulfovibrio piezophilus
0.00	607	607	S1	1322246	Pseudodesulfovibrio piezophilus C1TLV30
0.00	1423	0	G	2582840	Desulfocurvibacter
0.00	1423	0	S	873	Desulfocurvibacter africanus
0.00	1423	0	S1	1511600	Desulfocurvibacter africanus subsp. africanus
0.00	1423	1423	S2	690850	Desulfocurvibacter africanus subsp. africanus str. Walvis Bay
0.00	1011	0	G	41707	Lawsonia
0.00	1011	1011	S	29546	Lawsonia intracellularis
0.00	2290	0	F	213116	Desulfomicrobiaceae
0.00	2290	3	G	898	Desulfomicrobium
0.00	1244	0	S	899	Desulfomicrobium baculatum
0.00	1244	1244	S1	525897	Desulfomicrobium baculatum DSM 4028
0.00	1043	0	S	132132	Desulfomicrobium orale
0.00	1043	1043	S1	888061	Desulfomicrobium orale DSM 12838
0.00	782	0	F	213117	Desulfohalobiaceae
0.00	782	0	G	45662	Desulfohalobium
0.00	782	0	S	45663	Desulfohalobium retbaense
0.00	782	782	S1	485915	Desulfohalobium retbaense DSM 5692
0.02	32820	189	O	69541	Desulfuromonadales
0.01	24335	3	F	213422	Geobacteraceae
0.01	23144	1259	G	28231	Geobacter
0.01	10874	14	G1	2627627	unclassified Geobacter
0.00	4756	4756	S	2597769	Geobacter sp. FeAm09
0.00	2924	2924	S	443143	Geobacter sp. M18
0.00	1849	1849	S	443144	Geobacter sp. M21
0.00	1331	1331	S	1277350	Geobacter sp. DSM 9736
0.00	2346	2146	S	35554	Geobacter sulfurreducens
0.00	147	147	S1	243231	Geobacter sulfurreducens PCA
0.00	53	53	S1	663917	Geobacter sulfurreducens KN400
0.00	1850	0	S	225194	Geobacter bemidjiensis
0.00	1850	1850	S1	404380	Geobacter bemidjiensis Bem
0.00	1594	1594	S	345632	Geobacter pickeringii
0.00	1472	0	S	351604	Geobacter uraniireducens
0.00	1472	1472	S1	351605	Geobacter uraniireducens Rf4
0.00	1212	0	S	28232	Geobacter metallireducens
0.00	1212	1212	S1	269799	Geobacter metallireducens GS-15
0.00	978	0	S	1203471	Geobacter daltonii
0.00	978	978	S1	316067	Geobacter daltonii FRC-32
0.00	819	0	S	313985	Geobacter lovleyi
0.00	819	819	S1	398767	Geobacter lovleyi SZ
0.00	740	740	S	1340425	Geobacter anodireducens
0.00	1188	0	G	392332	Geoalkalibacter
0.00	1188	1188	S	483547	Geoalkalibacter subterraneus
0.00	8296	8	F	213421	Desulfuromonadaceae
0.00	4324	25	G	890	Desulfuromonas
0.00	2401	2401	S	1603606	Desulfuromonas soudanensis
0.00	1898	0	G1	2614637	unclassified Desulfuromonas
0.00	1898	1898	S	1823759	Desulfuromonas sp. DDH964
0.00	3964	9	G	18	Pelobacter
0.00	1203	0	S	29543	Pelobacter propionicus
0.00	1203	1203	S1	338966	Pelobacter propionicus DSM 2379
0.00	1142	1142	S	29542	Pelobacter acetylenicus
0.00	846	0	S	19	Pelobacter carbinolicus
0.00	846	846	S1	338963	Pelobacter carbinolicus DSM 2380
0.00	764	0	G1	2620299	unclassified Pelobacter
0.00	764	764	S	1842532	Pelobacter sp. SFB93
0.01	21327	4	O	213118	Desulfobacterales
0.01	17225	49	F	213119	Desulfobacteraceae
0.00	6423	98	G	2299	Desulfosarcina
0.00	2675	2675	S	83564	Desulfosarcina ovata
0.00	2202	2202	S	571177	Desulfosarcina alkanivorans
0.00	1448	1448	S	947919	Desulfosarcina widdelii
0.00	3871	1	G	896	Desulfococcus
0.00	2505	0	S	181663	Desulfococcus oleovorans
0.00	2505	2505	S1	96561	Desulfococcus oleovorans Hxd3
0.00	1365	1365	S	897	Desulfococcus multivorans
0.00	2547	69	G	2289	Desulfobacter
0.00	1476	0	S	2293	Desulfobacter postgatei
0.00	1476	1476	S1	879212	Desulfobacter postgatei 2ac9
0.00	1002	1002	S	2291	Desulfobacter hydrogenophilus
0.00	2128	0	G	218207	Desulfatibacillum
0.00	2128	2128	S	218208	Desulfatibacillum aliphaticivorans
0.00	1245	0	G	28222	Desulfobacula
0.00	1245	0	S	28223	Desulfobacula toluolica
0.00	1245	1245	S1	651182	Desulfobacula toluolica Tol2
0.00	962	0	G	2295	Desulfobacterium
0.00	962	0	S	2296	Desulfobacterium autotrophicum
0.00	962	962	S1	177437	Desulfobacterium autotrophicum HRM2
0.00	4098	12	F	213121	Desulfobulbaceae
0.00	1097	0	G	427922	Desulfurivibrio
0.00	1097	0	S	427923	Desulfurivibrio alkaliphilus
0.00	1097	1097	S1	589865	Desulfurivibrio alkaliphilus AHT 2
0.00	1068	0	G	893	Desulfobulbus
0.00	1068	1068	S	1986146	Desulfobulbus oralis
0.00	993	0	G	109168	Desulfotalea
0.00	993	0	S	84980	Desulfotalea psychrophila
0.00	993	993	S1	177439	Desulfotalea psychrophila LSv54
0.00	928	0	G	53318	Desulfocapsa
0.00	928	0	S	65555	Desulfocapsa sulfexigens
0.00	928	928	S1	1167006	Desulfocapsa sulfexigens DSM 10523
0.01	10680	6277	O	1779134	Bradymonadales
0.00	2843	0	F	1779135	Bradymonadaceae
0.00	2843	0	G	1779136	Bradymonas
0.00	2843	2843	S	1548548	Bradymonas sediminis
0.00	1560	0	O1	2099666	unclassified Bradymonadales
0.00	1560	1560	S	2600177	Bradymonadales bacterium V1718
0.00	5002	1	O	213462	Syntrophobacterales
0.00	2729	0	F	213468	Syntrophaceae
0.00	1210	0	G	2357	Desulfomonile
0.00	1210	0	S	2358	Desulfomonile tiedjei
0.00	1210	1210	S1	706587	Desulfomonile tiedjei DSM 6799
0.00	912	0	G	43773	Syntrophus
0.00	912	0	S	316277	Syntrophus aciditrophicus
0.00	912	912	S1	56780	Syntrophus aciditrophicus SB
0.00	607	0	G	60892	Desulfobacca
0.00	607	0	S	60893	Desulfobacca acetoxidans
0.00	607	607	S1	880072	Desulfobacca acetoxidans DSM 11109
0.00	2272	2	F	213465	Syntrophobacteraceae
0.00	1287	0	G	29526	Syntrophobacter
0.00	1287	0	S	119484	Syntrophobacter fumaroxidans
0.00	1287	1287	S1	335543	Syntrophobacter fumaroxidans MPOB
0.00	983	0	G	361106	Desulfoglaeba
0.00	983	0	S	361111	Desulfoglaeba alkanexedens
0.00	983	983	S1	980445	Desulfoglaeba alkanexedens ALDC
0.00	3425	0	O	453227	Desulfarculales
0.00	3425	0	F	453228	Desulfarculaceae
0.00	3425	0	G	453229	Desulfarculus
0.00	3425	0	S	453230	Desulfarculus baarsii
0.00	3425	3425	S1	644282	Desulfarculus baarsii DSM 2075
0.00	1953	0	O	213113	Desulfurellales
0.00	1953	1	F	117942	Desulfurellaceae
0.00	1374	0	G	33001	Desulfurella
0.00	1374	0	S	33002	Desulfurella acetivorans
0.00	1374	1374	S1	694431	Desulfurella acetivorans A63
0.00	578	0	G	84404	Hippea
0.00	578	0	S	84405	Hippea maritima
0.00	578	578	S1	760142	Hippea maritima DSM 10411
0.00	1041	0	F	1902584	Candidatus Desulfofervidaceae
0.00	1041	0	G	1902583	Candidatus Desulfofervidus
0.00	1041	1041	S	1621989	Candidatus Desulfofervidus auxilii
0.06	127182	170	C	29547	Epsilonproteobacteria
0.06	121394	502	O	213849	Campylobacterales
0.04	76532	601	F	72294	Campylobacteraceae
0.02	36481	3642	F1	2321108	Arcobacter group
0.01	29551	2345	G	28196	Arcobacter
0.00	2713	1909	S	28197	Arcobacter butzleri
0.00	338	338	S1	1036172	Arcobacter butzleri 7h1h
0.00	271	271	S1	888827	Arcobacter butzleri JV22
0.00	195	195	S1	944546	Arcobacter butzleri ED-1
0.00	2163	0	S	603050	Arcobacter mytili
0.00	2163	2163	S1	1032238	Arcobacter mytili LMG 24559
0.00	2084	206	S	28198	Arcobacter cryaerophilus
0.00	1013	1013	S1	1032070	Arcobacter cryaerophilus ATCC 43158
0.00	865	865	S1	1032071	Arcobacter cryaerophilus D2610
0.00	2035	0	S	28199	Arcobacter nitrofigilis
0.00	2035	2035	S1	572480	Arcobacter nitrofigilis DSM 7299
0.00	1919	0	S	1032072	Arcobacter molluscorum
0.00	1919	1919	S1	870501	Arcobacter molluscorum LMG 25693
0.00	1843	1843	S	663364	Arcobacter bivalviorum
0.00	1679	0	S	1278212	Arcobacter suis
0.00	1679	1679	S1	663365	Arcobacter suis CECT 7833
0.00	1551	1551	S	197482	Arcobacter halophilus
0.00	1418	1418	S	913109	Arcobacter ellisii
0.00	1357	1357	S	1080223	Arcobacter pacificus
0.00	1301	1301	S	255507	Arcobacter cibarius
0.00	1234	1234	S	877500	Arcobacter anaerophilus
0.00	1204	1204	S	1912871	Arcobacter canalis
0.00	1202	828	S	28200	Arcobacter skirrowii
0.00	374	374	S1	1032239	Arcobacter skirrowii CCUG 10374
0.00	1078	0	S	708186	Arcobacter trophiarum
0.00	1078	1078	S1	1032241	Arcobacter trophiarum LMG 25534
0.00	1055	1055	S	505249	Arcobacter marinus
0.00	943	0	S	544718	Arcobacter thereius
0.00	943	943	S1	1032240	Arcobacter thereius LMG 24486
0.00	427	427	S	2320140	Arcobacter peruensis
0.00	2347	1	F2	2321207	unclassified Arcobacter group
0.00	1687	1687	S	944547	Arcobacter sp. L
0.00	659	659	S	1850254	Arcobacter sp. LPB0137
0.00	941	0	G	2321111	Aliiarcobacter
0.00	941	941	S	1935204	[Arcobacter] porcinus
0.02	34213	3426	G	194	Campylobacter
0.00	4100	2616	S	197	Campylobacter jejuni
0.00	984	238	S1	32022	Campylobacter jejuni subsp. jejuni
0.00	581	581	S2	683083	Campylobacter jejuni subsp. jejuni 414
0.00	132	132	S2	683082	Campylobacter jejuni subsp. jejuni 1336
0.00	20	20	S2	478547	Campylobacter jejuni subsp. jejuni CG8421
0.00	4	4	S2	354242	Campylobacter jejuni subsp. jejuni 81-176
0.00	3	3	S2	1408176	Campylobacter jejuni subsp. jejuni F38011
0.00	3	3	S2	1349827	Campylobacter jejuni subsp. jejuni M129
0.00	1	1	S2	718271	Campylobacter jejuni subsp. jejuni S3
0.00	1	1	S2	1201032	Campylobacter jejuni subsp. jejuni PT14
0.00	1	1	S2	407148	Campylobacter jejuni subsp. jejuni 81116
0.00	494	494	S1	32021	Campylobacter jejuni subsp. doylei
0.00	4	4	S1	1338035	Campylobacter jejuni 32488
0.00	2	2	S1	1347340	Campylobacter jejuni 4031
0.00	3135	658	G1	2593542	unclassified Campylobacter
0.00	848	848	S	1500960	Campylobacter sp. RM16704
0.00	535	535	S	1660073	Campylobacter sp. RM6137
0.00	470	470	S	1660064	Campylobacter sp. NCTC 13003
0.00	340	340	S	1660076	Campylobacter sp. RM12175
0.00	284	284	S	1660074	Campylobacter sp. RM8964
0.00	2577	1290	S	201	Campylobacter lari
0.00	407	327	S1	488545	Campylobacter lari subsp. concheus
0.00	80	80	S2	1031536	Campylobacter lari subsp. concheus LMG 11760
0.00	387	387	S1	306263	Campylobacter lari RM2100
0.00	210	210	S1	1453988	Campylobacter lari RM16712
0.00	158	158	S1	1388749	Campylobacter lari NCTC 11845
0.00	65	65	S1	1388750	Campylobacter lari CCUG 22395
0.00	60	60	S1	1453989	Campylobacter lari RM16701
0.00	2524	472	S	1965231	Campylobacter pinnipediorum
0.00	1236	1236	S1	1660067	Campylobacter pinnipediorum subsp. pinnipediorum
0.00	816	816	S1	1874362	Campylobacter pinnipediorum subsp. caledonicus
0.00	1913	1482	S	195	Campylobacter coli
0.00	383	383	S1	1367491	Campylobacter coli 76339
0.00	31	31	S1	1183379	Campylobacter coli RM4661
0.00	11	11	S1	1183378	Campylobacter coli RM1875
0.00	5	5	S1	1358410	Campylobacter coli 15-537360
0.00	1	1	S1	1273173	Campylobacter coli CVM N29710
0.00	1535	0	S	827	Campylobacter ureolyticus
0.00	1535	1535	S1	1032069	Campylobacter ureolyticus RIGS 9880
0.00	1489	1224	S	206	Campylobacter sputorum
0.00	115	0	S1	593874	Campylobacter sputorum biovar paraureolyticus
0.00	115	115	S2	1032066	Campylobacter sputorum bv. paraureolyticus LMG 11764
0.00	86	86	S1	32024	Campylobacter sputorum biovar sputorum
0.00	64	0	S1	1031919	Campylobacter sputorum biovar faecalis
0.00	64	64	S2	1031920	Campylobacter sputorum bv. faecalis CCUG 20703
0.00	1379	999	S	199	Campylobacter concisus
0.00	380	380	S1	360104	Campylobacter concisus 13826
0.00	1331	611	S	196	Campylobacter fetus
0.00	531	476	S1	1507806	Campylobacter fetus subsp. testudinum
0.00	55	55	S2	1244529	Campylobacter fetus subsp. testudinum Sp3
0.00	129	95	S1	32020	Campylobacter fetus subsp. venerealis
0.00	14	14	S2	983328	Campylobacter fetus subsp. venerealis NCTC 10354
0.00	12	12	S2	1273266	Campylobacter fetus subsp. venerealis cfvi03/293
0.00	4	4	S2	688354	Campylobacter fetus subsp. venerealis str. 84-112
0.00	4	4	S2	1093099	Campylobacter fetus subsp. venerealis 97/608
0.00	60	34	S1	32019	Campylobacter fetus subsp. fetus
0.00	20	20	S2	1240980	Campylobacter fetus subsp. fetus 04/554
0.00	6	6	S2	360106	Campylobacter fetus subsp. fetus 82-40
0.00	1127	600	S	198	Campylobacter hyointestinalis
0.00	443	0	S1	91353	Campylobacter hyointestinalis subsp. lawsonii
0.00	443	443	S2	1031752	Campylobacter hyointestinalis subsp. lawsonii CCUG 27631
0.00	84	84	S1	91352	Campylobacter hyointestinalis subsp. hyointestinalis
0.00	1020	1020	S	260714	Campylobacter insulaenigrae
0.00	910	910	S	1813019	Campylobacter hepaticus
0.00	774	774	S	1244531	Campylobacter iguaniorum
0.00	758	758	S	28080	Campylobacter upsaliensis
0.00	726	0	S	488546	Campylobacter peloridis
0.00	726	726	S1	1388753	Campylobacter peloridis LMG 23910
0.00	674	0	S	374106	Campylobacter cuniculorum
0.00	674	674	S1	1121267	Campylobacter cuniculorum DSM 23162 = LMG 24588
0.00	667	667	S	28898	Campylobacter helveticus
0.00	656	322	S	497724	Campylobacter subantarcticus
0.00	185	185	S1	1388751	Campylobacter subantarcticus LMG 24374
0.00	149	149	S1	1388752	Campylobacter subantarcticus LMG 24377
0.00	651	651	S	1031542	Campylobacter volucris
0.00	573	0	S	76517	Campylobacter hominis
0.00	573	573	S1	360107	Campylobacter hominis ATCC BAA-381
0.00	573	0	S	522485	Campylobacter avium
0.00	573	573	S1	522484	Campylobacter avium LMG 24591
0.00	483	483	S	204	Campylobacter showae
0.00	470	470	S	75658	Campylobacter lanienae
0.00	392	392	S	824	Campylobacter gracilis
0.00	350	350	S	200	Campylobacter curvus
0.00	5237	398	G	57665	Sulfurospirillum
0.00	2089	913	G1	2618290	unclassified Sulfurospirillum
0.00	692	692	S	1581011	Sulfurospirillum sp. UCH001
0.00	476	476	S	220622	Sulfurospirillum sp. JPD-1
0.00	4	4	S	1986224	Sulfurospirillum sp. SL2-1
0.00	4	4	S	2013514	Sulfurospirillum sp. SL2-2
0.00	665	0	S	44674	Sulfurospirillum barnesii
0.00	665	665	S1	760154	Sulfurospirillum barnesii SES-3
0.00	619	617	S	66821	Sulfurospirillum multivorans
0.00	2	2	S1	1150621	Sulfurospirillum multivorans DSM 12446
0.00	546	546	S	366522	Sulfurospirillum cavolei
0.00	493	0	S	65553	Sulfurospirillum deleyianum
0.00	493	493	S1	525898	Sulfurospirillum deleyianum DSM 6946
0.00	427	0	S	194424	Sulfurospirillum halorespirans
0.00	427	427	S1	1193502	Sulfurospirillum halorespirans DSM 13726
0.02	43590	18	F	72293	Helicobacteraceae
0.02	35973	1286	G	209	Helicobacter
0.01	24642	20971	S	210	Helicobacter pylori
0.00	659	659	S1	684950	Helicobacter pylori 52
0.00	409	409	S1	907238	Helicobacter pylori India7
0.00	377	377	S1	102611	Helicobacter pylori J166
0.00	323	323	S1	563041	Helicobacter pylori G27
0.00	309	309	S1	907240	Helicobacter pylori Gambia94/24
0.00	274	274	S1	512562	Helicobacter pylori Shi470
0.00	173	173	S1	1055532	Helicobacter pylori Aklavik86
0.00	167	167	S1	1321940	Helicobacter pylori UM066
0.00	96	96	S1	1163742	Helicobacter pylori PeCan18
0.00	81	81	S1	907239	Helicobacter pylori SouthAfrica7
0.00	68	68	S1	1352356	Helicobacter pylori SouthAfrica20
0.00	61	60	S1	869727	Helicobacter pylori 908
0.00	1	1	S2	985080	Helicobacter pylori 2018
0.00	41	41	S1	1055529	Helicobacter pylori Puno135
0.00	38	38	S1	765963	Helicobacter pylori PeCan4
0.00	38	38	S1	1055530	Helicobacter pylori SNT49
0.00	37	37	S1	102608	Helicobacter pylori F32
0.00	34	34	S1	1055531	Helicobacter pylori Aklavik117
0.00	32	32	S1	1248725	Helicobacter pylori OK113
0.00	30	30	S1	570508	Helicobacter pylori P12
0.00	29	29	S1	1055528	Helicobacter pylori Puno120
0.00	29	29	S1	1055527	Helicobacter pylori ELS37
0.00	28	28	S1	765962	Helicobacter pylori SJM180
0.00	25	25	S1	637913	Helicobacter pylori v225d
0.00	23	23	S1	357544	Helicobacter pylori HPAG1
0.00	21	21	S1	1248726	Helicobacter pylori OK310
0.00	20	20	S1	907237	Helicobacter pylori Lithuania75
0.00	18	18	S1	1127122	Helicobacter pylori XZ274
0.00	18	18	S1	592205	Helicobacter pylori B38
0.00	17	17	S1	1321939	Helicobacter pylori UM037
0.00	16	16	S1	1163740	Helicobacter pylori Shi112
0.00	16	16	S1	1163743	Helicobacter pylori HUP-B14
0.00	16	16	S1	290847	Helicobacter pylori 51
0.00	16	16	S1	1382925	Helicobacter pylori oki673
0.00	15	15	S1	866346	Helicobacter pylori F57
0.00	13	13	S1	765964	Helicobacter pylori Cuz20
0.00	12	12	S1	794851	Helicobacter pylori Sat464
0.00	11	11	S1	85963	Helicobacter pylori J99
0.00	10	10	S1	1382922	Helicobacter pylori oki128
0.00	10	10	S1	1426844	Helicobacter pylori NY40
0.00	9	9	S1	1163741	Helicobacter pylori Shi169
0.00	9	9	S1	866344	Helicobacter pylori F16
0.00	9	9	S1	585538	Helicobacter pylori 83
0.00	7	7	S1	866345	Helicobacter pylori F30
0.00	7	7	S1	1163739	Helicobacter pylori Shi417
0.00	6	6	S1	1382926	Helicobacter pylori oki828
0.00	5	5	S1	1382927	Helicobacter pylori oki898
0.00	4	4	S1	1382921	Helicobacter pylori oki112
0.00	2	2	S1	1382923	Helicobacter pylori oki154
0.00	2	2	S1	1382920	Helicobacter pylori oki102
0.00	1	1	S1	1407462	Helicobacter pylori BM012A
0.00	1112	26	S	138563	Helicobacter cetorum
0.00	644	644	S1	182217	Helicobacter cetorum MIT 00-7128
0.00	442	442	S1	1163745	Helicobacter cetorum MIT 99-5656
0.00	902	895	S	213	Helicobacter cinaedi
0.00	7	7	S1	1172562	Helicobacter cinaedi PAGU611
0.00	833	833	S	37372	Helicobacter bilis
0.00	700	700	S	123841	Helicobacter canadensis
0.00	681	0	S	35817	Helicobacter heilmannii
0.00	681	681	S1	1216962	Helicobacter heilmannii ASB1.4
0.00	679	679	S	135569	Helicobacter apodemus
0.00	579	0	S	32025	Helicobacter hepaticus
0.00	579	579	S1	235279	Helicobacter hepaticus ATCC 51449
0.00	548	548	S	104628	Helicobacter suis
0.00	538	538	S	35818	Helicobacter pullorum
0.00	465	0	S	56877	Helicobacter bizzozeronii
0.00	465	465	S1	1002804	Helicobacter bizzozeronii CIII-1
0.00	437	437	S	45498	Helicobacter cholecystus
0.00	435	0	G1	2593540	unclassified Helicobacter
0.00	435	435	S	222136	Helicobacter sp. MIT 01-6242
0.00	434	434	S	76936	Helicobacter typhlonius
0.00	423	423	S	217	Helicobacter mustelae
0.00	386	386	S	1591088	Helicobacter himalayensis
0.00	367	367	S	29419	Helicobacter canis
0.00	302	0	S	214	Helicobacter felis
0.00	302	302	S1	936155	Helicobacter felis ATCC 49179
0.00	224	198	S	212	Helicobacter acinonychis
0.00	26	26	S1	382638	Helicobacter acinonychis str. Sheeba
0.00	6360	69	G	202746	Sulfurimonas
0.00	2816	602	G1	2623549	unclassified Sulfurimonas
0.00	1046	1046	S	2509341	Sulfurimonas sp. NW10
0.00	900	900	S	2590022	Sulfurimonas sp. GYSZ_1
0.00	156	156	S	2283483	Sulfurimonas sp. CVO
0.00	112	112	S	2590021	Sulfurimonas sp. 1-1N
0.00	1440	0	S	1176482	Sulfurimonas gotlandica
0.00	1440	1440	S1	929558	Sulfurimonas gotlandica GD1
0.00	1163	0	S	39766	Sulfurimonas denitrificans
0.00	1163	1163	S1	326298	Sulfurimonas denitrificans DSM 1251
0.00	872	0	S	202747	Sulfurimonas autotrophica
0.00	872	872	S1	563040	Sulfurimonas autotrophica DSM 16294
0.00	689	0	G	286130	Sulfuricurvum
0.00	689	0	S	148813	Sulfuricurvum kujiense
0.00	689	689	S1	709032	Sulfuricurvum kujiense DSM 16994
0.00	550	0	G	843	Wolinella
0.00	550	550	S	844	Wolinella succinogenes
0.00	770	0	O1	438853	unclassified Campylobacterales
0.00	770	0	G	269260	Nitratifractor
0.00	770	0	S	269261	Nitratifractor salsuginis
0.00	770	770	S1	749222	Nitratifractor salsuginis DSM 16511
0.00	3902	0	O	235899	Nautiliales
0.00	3902	45	F	224467	Nautiliaceae
0.00	1989	153	G	191291	Nautilia
0.00	1202	0	S	244787	Nautilia profundicola
0.00	1202	1202	S1	598659	Nautilia profundicola AmH
0.00	634	0	G1	2632186	unclassified Nautilia
0.00	634	634	S	2579250	Nautilia sp. PV-1
0.00	1370	0	G	191301	Caminibacter
0.00	1370	0	S	291048	Caminibacter mediatlanticus
0.00	1370	1370	S1	391592	Caminibacter mediatlanticus TB-2
0.00	498	0	G	1775691	Cetia
0.00	498	498	S	1424653	Cetia pacifica
0.00	1716	0	C1	34035	unclassified Epsilonproteobacteria
0.00	1202	94	G	265570	Sulfurovum
0.00	571	0	G1	2646778	unclassified Sulfurovum
0.00	571	571	S	387093	Sulfurovum sp. NBC37-1
0.00	537	537	S	206403	Sulfurovum lithotrophicum
0.00	514	0	G	269258	Nitratiruptor
0.00	514	0	G1	2624044	unclassified Nitratiruptor
0.00	514	514	S	387092	Nitratiruptor sp. SB155-2
0.01	12933	23	C	1553900	Oligoflexia
0.00	6683	0	O	213481	Bdellovibrionales
0.00	6683	0	F	213483	Bdellovibrionaceae
0.00	6683	34	G	958	Bdellovibrio
0.00	4019	1813	S	959	Bdellovibrio bacteriovorus
0.00	1656	1656	S1	765869	Bdellovibrio bacteriovorus W
0.00	436	436	S1	1069642	Bdellovibrio bacteriovorus str. Tiberius
0.00	114	114	S1	264462	Bdellovibrio bacteriovorus HD100
0.00	1923	25	G1	2633795	unclassified Bdellovibrio
0.00	1156	1156	S	2231053	Bdellovibrio sp. ZAP7
0.00	742	742	S	2220073	Bdellovibrio sp. NC01
0.00	707	0	S	453816	Bdellovibrio exovorus
0.00	707	707	S1	1184267	Bdellovibrio exovorus JSS
0.00	3397	21	O	2024979	Bacteriovoracales
0.00	2331	0	F	1652132	Halobacteriovoraceae
0.00	2331	16	G	1652133	Halobacteriovorax
0.00	1388	1038	S	97084	Halobacteriovorax marinus
0.00	350	350	S1	862908	Halobacteriovorax marinus SJ
0.00	927	0	G1	2639665	unclassified Halobacteriovorax
0.00	927	927	S	2109558	Halobacteriovorax sp. BALOs_7
0.00	1045	0	F	263369	Bacteriovoracaceae
0.00	1045	0	G	146784	Bacteriovorax
0.00	1045	1045	S	960	Bacteriovorax stolpii
0.00	2830	0	O	2024973	Silvanigrellales
0.00	1438	0	O1	2024980	unclassified Silvanigrellales
0.00	1438	0	O2	2493640	unclassified Silvanigrellales (miscellaneous)
0.00	1438	1438	S	2493639	Silvanigrellales bacterium RF1110005
0.00	1392	0	F	2024974	Silvanigrellaceae
0.00	1392	0	G	2024975	Silvanigrella
0.00	1392	1392	S	1915309	Silvanigrella aquatica
0.00	5023	0	C	1807140	Acidithiobacillia
0.00	5023	0	O	225057	Acidithiobacillales
0.00	5023	0	F	225058	Acidithiobacillaceae
0.00	5023	790	G	119977	Acidithiobacillus
0.00	1452	1131	S	160808	Acidithiobacillus ferrivorans
0.00	321	321	S1	743299	Acidithiobacillus ferrivorans SS3
0.00	1246	1043	S	33059	Acidithiobacillus caldus
0.00	135	135	S1	637389	Acidithiobacillus caldus ATCC 51756
0.00	68	68	S1	990288	Acidithiobacillus caldus SM-1
0.00	686	490	S	920	Acidithiobacillus ferrooxidans
0.00	101	101	S1	380394	Acidithiobacillus ferrooxidans ATCC 53993
0.00	95	95	S1	243159	Acidithiobacillus ferrooxidans ATCC 23270
0.00	640	0	S	930	Acidithiobacillus thiooxidans
0.00	640	640	S1	637390	Acidithiobacillus thiooxidans ATCC 19377
0.00	136	136	S	1232575	Acidithiobacillus ferridurans
0.00	73	0	G1	2614800	unclassified Acidithiobacillus
0.00	73	73	S	2614801	Acidithiobacillus sp. 'AMD consortium'
0.00	2016	0	P1	32045	unclassified Proteobacteria
0.00	2016	0	P2	81684	unclassified Proteobacteria (miscellaneous)
0.00	2016	2016	S	2591109	Proteobacteria bacterium H1R30-47
0.00	1277	0	C	580370	Zetaproteobacteria
0.00	1277	0	O	580371	Mariprofundales
0.00	1277	0	F	580372	Mariprofundaceae
0.00	1277	45	G	377315	Mariprofundus
0.00	637	637	S	1921087	Mariprofundus ferrinatatus
0.00	595	595	S	1921086	Mariprofundus aestuarium
0.00	880	0	C	2008785	Hydrogenophilalia
0.00	880	0	O	119069	Hydrogenophilales
0.00	880	0	F	206349	Hydrogenophilaceae
0.00	880	0	G	70774	Hydrogenophilus
0.00	880	880	S	297	Hydrogenophilus thermoluteolus
3.58	7089655	54566	D1	1783272	Terrabacteria group
2.55	5057121	10501	P	201174	Actinobacteria
2.50	4951970	233223	C	1760	Actinobacteria
1.07	2109318	0	O	85011	Streptomycetales
1.07	2109318	17104	F	2062	Streptomycetaceae
1.03	2041404	232740	G	1883	Streptomyces
0.26	518590	73191	G1	2593676	unclassified Streptomyces
0.01	15123	15123	S	2653200	Streptomyces sp. GY16
0.01	14486	14486	S	2135430	Streptomyces sp. P3
0.01	14454	14454	S	2662065	Streptomyces sp. SYP-A7193
0.01	14409	14409	S	1855352	Streptomyces sp. TLI_053
0.01	11580	11580	S	1725411	Streptomyces sp. CdTB01
0.01	11541	11541	S	2662397	Streptomyces sp. QMT-28
0.01	11452	11452	S	2175864	Streptomyces sp. NHF165
0.01	11241	11241	S	1841249	Streptomyces sp. RTd22
0.01	10904	10904	S	2496836	Streptomyces sp. MK-45
0.01	10656	10656	S	2136401	Streptomyces sp. YIM 121038
0.01	10117	10117	S	2282738	Streptomyces sp. GSSD-12
0.01	9918	9918	S	2692234	Streptomyces sp. GS7
0.00	9867	9867	S	1882757	Streptomyces sp. 3214.6
0.00	9724	9724	S	2184053	Streptomyces sp. ZFG47
0.00	9626	9626	S	2305220	Streptomyces sp. W1SF4
0.00	9593	9593	S	2548456	Streptomyces sp. GGCR-6
0.00	9114	9114	S	1849967	Streptomyces sp. SAT1
0.00	8492	8492	S	2585716	Streptomyces sp. C8S0
0.00	8168	8168	S	1109743	Streptomyces sp. SCSIO 03032
0.00	7786	7786	S	234612	Streptomyces sp. TN58
0.00	7534	7534	S	1812480	Streptomyces sp. fd1-xmd
0.00	7429	7429	S	2599401	Streptomyces sp. SSL-25
0.00	7376	7376	S	2203205	Streptomyces sp. WAC 01529
0.00	7264	7264	S	862751	Streptomyces sp. SirexAA-E
0.00	7250	7250	S	1262452	Streptomyces sp. 769
0.00	7023	7023	S	2203204	Streptomyces sp. WAC 01438
0.00	6903	6903	S	2582831	Streptomyces sp. SUK 48
0.00	6902	6902	S	2684468	Streptomyces sp. QHH-9511
0.00	6849	6849	S	2686304	Streptomyces sp. T44
0.00	6785	6785	S	646637	Streptomyces sp. M2
0.00	6565	6565	S	1522758	Streptomyces sp. ADI95-16
0.00	6455	6455	S	2676871	Streptomyces sp. Tu 2975
0.00	6433	6433	S	1736046	Streptomyces sp. SM18
0.00	6405	6405	S	1442032	Streptomyces sp. Z022
0.00	6320	6320	S	2005885	Streptomyces sp. S063
0.00	6272	6272	S	2059884	Streptomyces sp. CMB-StM0423
0.00	6252	6252	S	2695266	Streptomyces sp. HM190
0.00	6211	6211	S	2072505	Streptomyces sp. Go-475
0.00	6158	6158	S	1938841	Streptomyces sp. 2323.1
0.00	6065	6065	S	444103	Streptomyces sp. CNQ-509
0.00	5785	5785	S	1837283	Streptomyces sp. S8
0.00	5678	5678	S	465541	Streptomyces sp. Mg1
0.00	5566	5566	S	2202000	Streptomyces sp. NEAU-S7GS2
0.00	5066	5066	S	2083284	Streptomyces sp. CB09001
0.00	5029	5029	S	2692233	Streptomyces sp. HF10
0.00	4705	4705	S	2203210	Streptomyces sp. WAC 06738
0.00	4527	4527	S	2305221	Streptomyces sp. KPB2
0.00	4515	4515	S	1972846	Streptomyces sp. Sge12
0.00	4402	4402	S	2153485	Streptomyces sp. endophyte_N2
0.00	4139	4139	S	1661694	Streptomyces sp. Tue 6075
0.00	4133	4133	S	1561022	Streptomyces sp. CCM_MD2014
0.00	3950	3950	S	1961713	Streptomyces sp. MOE7
0.00	3869	3869	S	1851167	Streptomyces sp. 11-1-2
0.00	3657	3657	S	1964449	Streptomyces sp. 3211
0.00	2849	2849	S	1649184	Streptomyces sp. CFMR 7
0.00	2176	2176	S	1914992	Streptomyces sp. DUT11
0.00	2156	2156	S	1495638	Streptomyces sp. M56
0.00	2043	2043	S	355249	Streptomyces sp. Tu6071
0.00	1891	1891	S	2594459	Streptomyces sp. S1A1-7
0.00	1842	1842	S	2094021	Streptomyces sp. WAC00288
0.00	1435	1435	S	1984801	Streptomyces sp. CLI2509
0.00	1300	1300	S	2109593	Streptomyces sp. SGAir0924
0.00	1276	1276	S	2588707	Streptomyces sp. WAC6273
0.00	1260	1260	S	2563602	Streptomyces sp. SS52
0.00	1139	1139	S	1881022	Streptomyces sp. 2114.2
0.00	1122	1122	S	1265601	Streptomyces sp. PAMC 26508
0.00	1067	1067	S	206662	Streptomyces sp. FR-008
0.00	1034	1034	S	2692235	Streptomyces sp. GF20
0.00	630	630	S	2306165	Streptomyces sp. CC0208
0.00	595	595	S	1218177	Streptomyces sp. GBA 94-10
0.00	543	543	S	2594455	Streptomyces sp. RLB3-17
0.00	488	488	S	2420135	Streptomyces sp. S501
0.00	442	442	S	1223307	Streptomyces sp. PVA 94-07
0.00	430	430	S	565560	Streptomyces sp. SM17
0.00	413	413	S	2099583	Streptomyces sp. ICC1
0.00	339	339	S	2594462	Streptomyces sp. S1D4-20
0.00	324	324	S	2099584	Streptomyces sp. ICC4
0.00	274	274	S	2594457	Streptomyces sp. RLB3-6
0.00	263	263	S	2594454	Streptomyces sp. RLB1-9
0.00	247	247	S	2594463	Streptomyces sp. S1D4-23
0.00	97	97	S	2594461	Streptomyces sp. S1D4-14
0.00	1	1	S	2594456	Streptomyces sp. RLB3-5
0.25	504712	504712	S	285570	Streptomyces asterosporus
0.03	63045	62981	S	54571	Streptomyces venezuelae
0.00	64	64	S1	953739	Streptomyces venezuelae ATCC 10712
0.01	28114	1581	G1	629295	Streptomyces griseus group
0.01	10467	0	G2	1482596	Streptomyces griseus subgroup
0.01	10467	0	S	1911	Streptomyces griseus
0.01	10467	4272	S1	67263	Streptomyces griseus subsp. griseus
0.00	6195	6195	S2	455632	Streptomyces griseus subsp. griseus NBRC 13350
0.00	6864	0	G2	1482558	Streptomyces albovinaceus subgroup
0.00	6864	3869	S	1908	Streptomyces globisporus
0.00	2995	2995	S1	1172567	Streptomyces globisporus C-1027
0.00	6073	0	G2	1482561	Streptomyces anulatus subgroup
0.00	6073	6073	S	1892	Streptomyces anulatus
0.00	3129	0	G2	1482566	Streptomyces bacillaris subgroup
0.00	3129	3129	S	68179	Streptomyces bacillaris
0.01	20467	20467	S	47763	Streptomyces lydicus
0.01	18190	18190	S	68270	Streptomyces spectabilis
0.01	17827	10251	S	193462	Streptomyces niveus
0.00	7576	7576	S1	1352941	Streptomyces niveus NCIMB 11891
0.01	16786	16786	S	83656	Streptomyces tsukubensis
0.01	15540	8981	S	1912	Streptomyces hygroscopicus
0.00	3764	3764	S1	264445	Streptomyces hygroscopicus subsp. limoneus
0.00	2795	2684	S1	311982	Streptomyces hygroscopicus subsp. jinggangensis
0.00	111	111	S2	1133850	Streptomyces hygroscopicus subsp. jinggangensis 5008
0.01	15033	9294	S	1969	Streptomyces chartreusis
0.00	5739	5739	S1	1079985	Streptomyces chartreusis NRRL 3882
0.01	14572	0	S	379067	Streptomyces bingchenggensis
0.01	14572	14572	S1	749414	Streptomyces bingchenggensis BCW-1
0.01	12605	0	S	1038928	Streptomyces xinghaiensis
0.01	12605	12605	S1	1038929	Streptomyces xinghaiensis S187
0.01	12495	12495	S	362257	Streptomyces vietnamensis
0.01	12077	12077	S	67304	Streptomyces griseorubiginosus
0.01	11685	0	S	1930	Streptomyces scabiei
0.01	11685	11685	S1	680198	Streptomyces scabiei 87.22
0.01	11170	11170	S	67267	Streptomyces alboflavus
0.01	11017	11017	S	68570	Streptomyces albulus
0.01	10989	10989	S	1901	Streptomyces clavuligerus
0.01	10716	10716	S	1927	Streptomyces rimosus
0.01	10286	10286	S	45398	Streptomyces griseoviridis
0.01	10183	10183	S	1967	Streptomyces kanamyceticus
0.01	10120	0	S	68246	Streptomyces olivoreticuli
0.01	10120	10120	S1	284034	Streptomyces olivoreticuli subsp. olivoreticuli
0.00	9833	9833	S	66425	Streptomyces luteoverticillatus
0.00	9750	9750	S	1940	Streptomyces albireticuli
0.00	9611	9611	S	1888	Streptomyces albus
0.00	9575	9575	S	1905	Streptomyces exfoliatus
0.00	9544	7355	S	1889	Streptomyces ambofaciens
0.00	2189	2189	S1	278992	Streptomyces ambofaciens ATCC 23877
0.00	9430	0	S	29303	Streptomyces cattleya
0.00	9430	9430	S1	1003195	Streptomyces cattleya NRRL 8057 = DSM 46488
0.00	8901	8901	S	1907	Streptomyces glaucescens
0.00	8890	8890	S	36818	Streptomyces subrutilus
0.00	8715	8715	S	68209	Streptomyces globosus
0.00	8678	0	S	1914	Streptomyces lavendulae
0.00	8678	8678	S1	58340	Streptomyces lavendulae subsp. lavendulae
0.00	8660	8660	S	1890	Streptomyces antibioticus
0.00	8655	0	S	348043	Streptomyces davaonensis
0.00	8655	8655	S1	1214101	Streptomyces davaonensis JCM 4913
0.00	8624	0	S	42684	Streptomyces collinus
0.00	8624	8624	S1	1214242	Streptomyces collinus Tu 365
0.00	8616	8616	S	408015	Streptomyces xiamenensis
0.00	8532	8532	S	68214	Streptomyces griseochromogenes
0.00	8421	8421	S	1935	Streptomyces violaceoruber
0.00	8387	0	S	285450	Streptomyces roseochromogenus
0.00	8387	0	S1	149682	Streptomyces roseochromogenus subsp. oscitans
0.00	8387	8387	S2	1352936	Streptomyces roseochromogenus subsp. oscitans DS 12.976
0.00	8322	8322	S	1960	Streptomyces vinaceus
0.00	8304	8304	S	1915	Streptomyces lincolnensis
0.00	8236	8236	S	1885	Streptomyces actuosus
0.00	8202	8202	S	28894	Streptomyces nitrosporeus
0.00	8073	8073	S	68223	Streptomyces katrae
0.00	7897	7897	S	164348	Streptomyces puniciscabiei
0.00	7835	7835	S	553510	Streptomyces gilvosporeus
0.00	7638	7638	S	33899	Streptomyces galilaeus
0.00	7635	0	S	33903	Streptomyces avermitilis
0.00	7635	7635	S1	227882	Streptomyces avermitilis MA-4680 = NBRC 14893
0.00	7597	7597	S	47716	Streptomyces olivaceus
0.00	7592	0	S	68280	Streptomyces violaceusniger
0.00	7592	7592	S1	653045	Streptomyces violaceusniger Tu 4113
0.00	7526	7526	S	1977088	Streptomyces ficellus
0.00	7403	7403	S	68249	Streptomyces pactum
0.00	7395	7395	S	132473	Streptomyces alboniger
0.00	7370	7370	S	1616117	Streptomyces formicae
0.00	7298	129	G1	1477431	Streptomyces albidoflavus group
0.00	4807	4807	S	1886	Streptomyces albidoflavus
0.00	1277	0	S	1902	Streptomyces coelicolor
0.00	1277	1277	S1	100226	Streptomyces coelicolor A3(2)
0.00	1085	1085	S	42239	Streptomyces sampsonii
0.00	7268	7268	S	1535768	Streptomyces lunaelactis
0.00	7230	7230	S	1077946	Streptomyces hundungensis
0.00	7041	7041	S	67345	Streptomyces prasinus
0.00	6846	6846	S	1690221	Streptomyces spongiicola
0.00	6813	0	S	68202	Streptomyces fulvissimus
0.00	6813	6813	S1	1303692	Streptomyces fulvissimus DSM 40593
0.00	6807	6807	S	1783515	Streptomyces qaidamensis
0.00	6712	6712	S	2174846	Streptomyces tirandamycinicus
0.00	6655	6655	S	1893	Streptomyces atratus
0.00	6602	6602	S	68203	Streptomyces fungicidicus
0.00	6580	6580	S	1355015	Streptomyces pluripotens
0.00	6563	6563	S	1932	Streptomyces tendae
0.00	6360	6360	S	2049881	Streptomyces dengpaensis
0.00	6305	0	S	1950	Streptomyces peucetius
0.00	6305	0	S1	55158	Streptomyces peucetius subsp. caesius
0.00	6305	6305	S2	316280	Streptomyces peucetius subsp. caesius ATCC 27952
0.00	6136	6136	S	1827580	Streptomyces nigra
0.00	6057	6057	S	146923	Streptomyces parvulus
0.00	5877	5829	S	38300	Streptomyces pristinaespiralis
0.00	48	48	S1	457429	Streptomyces pristinaespiralis ATCC 25486
0.00	5736	5736	S	40318	Streptomyces nodosus
0.00	5608	5608	S	73044	Streptomyces seoulensis
0.00	5524	5524	S	116188	Streptomyces coeruleorubidus
0.00	5383	0	S	67581	Streptomyces viridosporus
0.00	5383	5383	S1	665577	Streptomyces viridosporus T7A
0.00	5375	5375	S	58346	Streptomyces platensis
0.00	5231	0	S	1971	Streptomyces noursei
0.00	5231	5231	S1	316284	Streptomyces noursei ATCC 11455
0.00	4995	0	S	68192	Streptomyces cyaneogriseus
0.00	4995	4995	S1	477245	Streptomyces cyaneogriseus subsp. noncyanogenus
0.00	4973	4973	S	75293	Streptomyces autolyticus
0.00	4686	4686	S	1437453	Streptomyces leeuwenhoekii
0.00	3595	3595	S	1928	Streptomyces rochei
0.00	3459	3459	S	67258	Streptomyces cavourensis
0.00	3445	3445	S	188770	Streptomyces koyangensis
0.00	2670	2670	S	48665	Streptomyces viridifaciens
0.00	2169	2169	S	92644	Streptomyces malaysiensis
0.00	1982	1982	S	67260	Streptomyces cinereoruber
0.00	1320	3	S	1906	Streptomyces fradiae
0.00	1317	1317	S1	1319510	Streptomyces fradiae ATCC 10745 = DSM 40063
0.00	1199	925	S	1916	Streptomyces lividans
0.00	145	145	S1	1200984	Streptomyces lividans 1326
0.00	129	129	S1	457428	Streptomyces lividans TK24
0.00	901	0	S	1169025	Streptomyces pratensis
0.00	901	901	S1	591167	Streptomyces pratensis ATCC 33331
0.00	896	896	S	285473	Streptomyces rubrolavendulae
0.00	282	282	S	1642299	Streptomyces alfalfae
0.00	19	0	S	285530	Streptomyces sviceus
0.00	19	19	S1	463191	Streptomyces sviceus ATCC 29083
0.02	41152	164	G	2063	Kitasatospora
0.01	19247	0	S	2066	Kitasatospora setae
0.01	19247	19247	S1	452652	Kitasatospora setae KM-6054
0.01	12836	0	G1	2633591	unclassified Kitasatospora
0.01	12836	12836	S	2018025	Kitasatospora sp. MMS16-BH015
0.00	7332	7332	S	68173	Kitasatospora albolonga
0.00	1573	1573	S	1894	Kitasatospora aureofaciens
0.00	9658	0	G	228398	Streptacidiphilus
0.00	9658	0	G1	2643834	unclassified Streptacidiphilus
0.00	9658	9658	S	2126346	Streptacidiphilus sp. DSM 106435
0.40	797350	15307	O	85006	Micrococcales
0.18	356792	9058	F	85023	Microbacteriaceae
0.06	110714	7620	G	33882	Microbacterium
0.03	52764	2094	G1	2609290	unclassified Microbacterium
0.00	5307	5307	S	1714373	Microbacterium sp. No. 7
0.00	4309	4309	S	1906742	Microbacterium sp. BH-3-3-3
0.00	3795	3795	S	2483401	Microbacterium sp. 10M-3C3
0.00	3398	3398	S	2614639	Microbacterium sp. L-031
0.00	3066	3066	S	2014534	Microbacterium sp. PM5
0.00	3065	3065	S	2614638	Microbacterium sp. ST-M6
0.00	2897	2897	S	2268461	Microbacterium sp. ABRD_28
0.00	2888	2888	S	367477	Microbacterium sp. XT11
0.00	2813	2813	S	2603598	Microbacterium sp. CBA3102
0.00	2781	2781	S	2509458	Microbacterium sp. DFW100M-13
0.00	2630	2630	S	2489212	Microbacterium sp. RG1
0.00	2627	2627	S	2606451	Microbacterium sp. 1S1
0.00	2386	2386	S	2048898	Microbacterium sp. Y-01
0.00	2345	2345	S	912630	Microbacterium sp. LKL04
0.00	2251	2251	S	1938334	Microbacterium sp. TPU 3598
0.00	1783	1783	S	1795053	Microbacterium sp. PAMC 28756
0.00	668	668	S	1916917	Microbacterium sp. 1.5R
0.00	632	632	S	2070348	Microbacterium sp. SGAir0570
0.00	550	550	S	2103230	Microbacterium sp. str. 'China'
0.00	479	479	S	1696072	Microbacterium sp. CGR1
0.00	7657	7657	S	104336	Microbacterium foliorum
0.00	6334	6334	S	82380	Microbacterium oxydans
0.00	4611	4611	S	162426	Microbacterium hominis
0.00	4098	4098	S	1072463	Microbacterium lemovicicum
0.00	3724	3724	S	904291	Microbacterium sediminis
0.00	3688	3688	S	370764	Microbacterium pygmaeum
0.00	3565	0	S	2033	Microbacterium testaceum
0.00	3565	3565	S1	979556	Microbacterium testaceum StLB037
0.00	3523	3523	S	84292	Microbacterium chocolatum
0.00	3250	3250	S	743009	Microbacterium oryzae
0.00	3116	3116	S	2541726	Microbacterium wangchenii
0.00	3005	3005	S	36805	Microbacterium aurum
0.00	2503	2503	S	273677	Microbacterium oleivorans
0.00	694	694	S	199592	Microbacterium paraoxydans
0.00	562	562	S	300019	Microbacterium paludicola
0.02	47259	4686	G	33886	Rathayibacter
0.01	24974	3759	G1	2609250	unclassified Rathayibacter
0.00	5919	5919	S	2609252	Rathayibacter sp. VKM Ac-2759
0.00	5778	5778	S	2609253	Rathayibacter sp. VKM Ac-2760
0.00	3811	3811	S	2609257	Rathayibacter sp. VKM Ac-2804
0.00	2453	2453	S	2609258	Rathayibacter sp. VKM Ac-2805
0.00	2317	2317	S	2609255	Rathayibacter sp. VKM Ac-2801
0.00	937	937	S	2609254	Rathayibacter sp. VKM Ac-2762
0.00	6992	4633	S	110937	Rathayibacter festucae
0.00	2359	2359	S1	1328866	Rathayibacter festucae DSM 15932
0.00	2809	2809	S	1671680	Rathayibacter tanaceti
0.00	2516	2516	S	33888	Rathayibacter tritici
0.00	2455	2455	S	59737	Rathayibacter iranicus
0.00	1955	1955	S	33887	Rathayibacter rathayi
0.00	872	872	S	145458	Rathayibacter toxicus
0.02	33707	429	G	33877	Agromyces
0.01	23722	170	G1	2639701	unclassified Agromyces
0.00	7986	7986	S	2592652	Agromyces sp. KACC 19306
0.00	5075	5075	S	2498704	Agromyces sp. LHK192
0.00	4231	4231	S	2509455	Agromyces sp. FW100M-8
0.00	3177	3177	S	2080742	Agromyces sp. MF30-A
0.00	3083	3083	S	2585717	Agromyces sp. HY052
0.00	5269	5269	S	453304	Agromyces aureus
0.00	4287	4287	S	589382	Agromyces flavus
0.01	20436	0	G	1573	Clavibacter
0.01	20436	4050	S	28447	Clavibacter michiganensis
0.00	3505	3505	S1	1874630	Clavibacter michiganensis subsp. capsici
0.00	3453	2966	S1	33013	Clavibacter michiganensis subsp. michiganensis
0.00	487	487	S2	443906	Clavibacter michiganensis subsp. michiganensis NCPPB 382
0.00	3346	3346	S1	31964	Clavibacter michiganensis subsp. sepedonicus
0.00	3342	3339	S1	31963	Clavibacter michiganensis subsp. nebraskensis
0.00	3	3	S2	1097677	Clavibacter michiganensis subsp. nebraskensis NCPPB 2581
0.00	2740	2740	S1	33014	Clavibacter michiganensis subsp. insidiosus
0.01	19771	814	G	2034	Curtobacterium
0.01	11004	530	G1	257496	unclassified Curtobacterium
0.00	3648	3648	S	2070337	Curtobacterium sp. SGAir0471
0.00	3428	3428	S	1561023	Curtobacterium sp. MR_MD2014
0.00	3398	3398	S	1905847	Curtobacterium sp. BH-2-1-1
0.00	4307	0	S	2035	Curtobacterium flaccumfaciens
0.00	4307	4307	S1	138532	Curtobacterium flaccumfaciens pv. flaccumfaciens
0.00	3646	3646	S	69373	Curtobacterium pusillum
0.01	18734	483	G	46352	Agrococcus
0.00	6518	6518	S	684552	Agrococcus carbonis
0.00	6195	6195	S	399736	Agrococcus jejuensis
0.00	5538	0	G1	2615065	unclassified Agrococcus
0.00	5538	5538	S	2070347	Agrococcus sp. SGAir0287
0.01	15012	444	G	110932	Leifsonia
0.00	7417	3884	G1	2663824	unclassified Leifsonia
0.00	3531	3531	S	1798223	Leifsonia sp. 21MFCrub1.1
0.00	1	1	S	1798217	Leifsonia sp. 197AMF
0.00	1	1	S	1798222	Leifsonia sp. 157MF
0.00	7151	3889	S	1575	Leifsonia xyli
0.00	1695	0	S1	59736	Leifsonia xyli subsp. xyli
0.00	1695	1695	S2	281090	Leifsonia xyli subsp. xyli str. CTCB07
0.00	1567	0	S1	31966	Leifsonia xyli subsp. cynodontis
0.00	1567	1567	S2	1389489	Leifsonia xyli subsp. cynodontis DSM 46306
0.01	11621	919	G	69578	Cryobacterium
0.00	5381	74	G1	2649013	unclassified Cryobacterium
0.00	2667	2667	S	2220095	Cryobacterium sp. GCJ02
0.00	2640	2640	S	1978566	Cryobacterium sp. LW097
0.00	5321	5321	S	670052	Cryobacterium arcticum
0.00	8947	123	G	55968	Leucobacter
0.00	4679	4679	S	1784719	Leucobacter triazinivorans
0.00	4145	0	G1	2621730	unclassified Leucobacter
0.00	4145	4145	S	1935379	Leucobacter sp. DSM 101948
0.00	8907	0	G	447237	Frondihabitans
0.00	8907	25	G1	2626248	unclassified Frondihabitans
0.00	4866	4866	S	1795630	Frondihabitans sp. PAMC 28766
0.00	4016	4016	S	1446794	Frondihabitans sp. 762G35
0.00	8189	0	G	518733	Microterricola
0.00	8189	8189	S	412690	Microterricola viridarii
0.00	7935	1885	G	190323	Plantibacter
0.00	4432	576	G1	2624265	unclassified Plantibacter
0.00	2002	2002	S	2480625	Plantibacter sp. PA-3-X8
0.00	1854	1854	S	2583822	Plantibacter sp. M259
0.00	1618	1618	S	150123	Plantibacter flavus
0.00	7914	0	G	235888	Salinibacterium
0.00	7914	14	G1	2632331	unclassified Salinibacterium
0.00	4689	4689	S	2603292	Salinibacterium sp. dk2585
0.00	2115	2115	S	2079791	Salinibacterium sp. CGMCC 1.16371
0.00	1096	1096	S	2508880	Salinibacterium sp. UTAS2018
0.00	5497	0	G	427753	Humibacter
0.00	5497	0	G1	2635918	unclassified Humibacter
0.00	3500	3500	S	2599293	Humibacter sp. WJ7-1
0.00	1997	1997	S	2282656	Humibacter sp. BT305
0.00	4631	0	G	2680004	Protaetiibacter
0.00	4631	4631	S	2419774	Protaetiibacter intestinalis
0.00	3621	0	G	1195526	Gryllotalpicola
0.00	3621	0	G1	2640006	unclassified Gryllotalpicola
0.00	3621	3621	S	2419771	Gryllotalpicola sp. 2DFW10M-5
0.00	3251	0	G	1434018	Lysinimonas
0.00	3251	0	G1	2621488	unclassified Lysinimonas
0.00	3251	3251	S	2592654	Lysinimonas sp. KACC 19322
0.00	2157	0	G	337004	Microcella
0.00	2157	2157	S	279828	Microcella alkaliphila
0.00	2042	0	G	1759331	Cnuibacter
0.00	2042	2042	S	1619308	Cnuibacter physcomitrellae
0.00	1800	0	F1	90316	unclassified Microbacteriaceae
0.00	1800	1800	S	2594795	Chitinimonas sp. R3-44
0.00	1537	0	G	1433997	Diaminobutyricimonas
0.00	1537	0	G1	2643261	unclassified Diaminobutyricimonas
0.00	1537	1537	S	2683590	Diaminobutyricimonas sp. LJ205
0.00	1470	0	F1	1655488	Luna cluster
0.00	1470	2	F2	1655489	Luna-1 subcluster
0.00	1195	3	G	529883	Rhodoluna
0.00	566	566	S	232537	Candidatus Rhodoluna limnophila
0.00	383	383	S	535712	Candidatus Rhodoluna planktonica
0.00	243	243	S	529884	Rhodoluna lacicola
0.00	273	0	G	529881	Candidatus Aquiluna
0.00	273	0	G1	2617988	unclassified Candidatus Aquiluna
0.00	273	273	S	1855377	Candidatus Aquiluna sp. UB-MaderosW2red
0.00	1454	0	G	76634	Mycetocola
0.00	1454	0	G1	2685235	unclassified Mycetocola
0.00	1454	1454	S	2079792	Mycetocola sp. 449
0.00	814	70	G	1705353	Aurantimicrobium
0.00	527	3	G1	2623385	unclassified Aurantimicrobium
0.00	285	285	S	1987356	Aurantimicrobium sp. MWH-Mo1
0.00	239	239	S	2079575	Aurantimicrobium sp. MWH-Uga1
0.00	217	217	S	708131	Aurantimicrobium minutum
0.00	314	0	G	1434032	Pontimonas
0.00	314	314	S	1159327	Pontimonas salivibrio
0.06	124763	2736	F	1268	Micrococcaceae
0.02	43302	1479	G	1663	Arthrobacter
0.02	33236	786	G1	235627	unclassified Arthrobacter
0.00	3584	3584	S	1849032	Arthrobacter sp. U41
0.00	3502	3502	S	1357915	Arthrobacter sp. QXT-31
0.00	2756	2756	S	1704044	Arthrobacter sp. ERGS1:01
0.00	2588	2588	S	2565366	Arthrobacter sp. PAMC25564
0.00	2528	2528	S	2578107	Arthrobacter sp. KBS0702
0.00	2378	2378	S	290399	Arthrobacter sp. FB24
0.00	2336	2336	S	2575374	Arthrobacter sp. 24S4-2
0.00	2275	2275	S	2600159	Arthrobacter sp. UKPF54-2
0.00	2255	2255	S	1494608	Arthrobacter sp. PAMC 25486
0.00	1927	1927	S	1806905	Arthrobacter sp. ZXY-2
0.00	1874	1874	S	2020486	Arthrobacter sp. YN
0.00	1865	1865	S	2079227	Arthrobacter sp. PGP41
0.00	1788	1788	S	1652545	Arthrobacter sp. YC-RL1
0.00	404	404	S	2184581	Arthrobacter sp. AQ5-05
0.00	390	390	S	1118963	Arthrobacter sp. Rue61a
0.00	3783	3783	S	656366	Arthrobacter alpinus
0.00	2477	2477	S	37928	Arthrobacter crystallopoietes
0.00	2327	2327	S	2211210	Arthrobacter dokdonellae
0.01	21714	2866	G	57493	Kocuria
0.00	5101	5101	S	1275	Kocuria rosea
0.00	4632	4632	S	446860	Kocuria flava
0.00	4234	4234	S	388357	Kocuria turfanensis
0.00	2231	2231	S	71999	Kocuria palustris
0.00	1494	1494	S	1049583	Kocuria indica
0.00	682	681	S	72000	Kocuria rhizophila
0.00	1	1	S1	378753	Kocuria rhizophila DC2201
0.00	474	0	G1	2649579	unclassified Kocuria
0.00	474	474	S	1702043	Kocuria sp. BT304
0.01	17082	1166	G	1742993	Pseudarthrobacter
0.00	8788	1733	G1	2647000	unclassified Pseudarthrobacter
0.00	2977	2977	S	2590775	Pseudarthrobacter sp. NIBRBAC000502772
0.00	2575	2575	S	2697569	Pseudarthrobacter sp. YJ56
0.00	766	766	S	2590785	Pseudarthrobacter sp. NIBRBAC000502770
0.00	737	737	S	2590774	Pseudarthrobacter sp. NIBRBAC000502771
0.00	2318	0	S	361575	Pseudarthrobacter phenanthrenivorans
0.00	2318	2318	S1	930171	Pseudarthrobacter phenanthrenivorans Sphe3
0.00	1893	0	S	85085	Pseudarthrobacter chlorophenolicus
0.00	1893	1893	S1	452863	Pseudarthrobacter chlorophenolicus A6
0.00	1648	1648	S	728066	Pseudarthrobacter equi
0.00	1269	1269	S	121292	Pseudarthrobacter sulfonivorans
0.01	12425	4329	G	1269	Micrococcus
0.00	7746	7746	S	1270	Micrococcus luteus
0.00	350	0	G1	2620948	unclassified Micrococcus
0.00	350	350	S	1179670	Micrococcus sp. KBS0714
0.00	6250	1206	G	1742989	Glutamicibacter
0.00	1914	1914	S	162496	Glutamicibacter creatinolyticus
0.00	1420	1420	S	1933880	Glutamicibacter halophytocola
0.00	867	0	S	256701	Glutamicibacter arilaitensis
0.00	867	867	S1	861360	Glutamicibacter arilaitensis Re117
0.00	422	422	S	37929	Glutamicibacter nicotianae
0.00	421	0	G1	2627139	unclassified Glutamicibacter
0.00	421	421	S	1155384	Glutamicibacter sp. ZJUTW
0.00	5534	0	G	596707	Sinomonas
0.00	5534	5534	S	37927	Sinomonas atrocyanea
0.00	4449	0	G	169133	Citricoccus
0.00	4449	4448	G1	2632435	unclassified Citricoccus
0.00	1	1	S	2567883	Citricoccus sp. SGAir0453
0.00	2885	34	G	32207	Rothia
0.00	1720	1320	S	43675	Rothia mucilaginosa
0.00	400	400	S1	680646	Rothia mucilaginosa DY-18
0.00	610	610	S	172042	Rothia aeria
0.00	521	356	S	2047	Rothia dentocariosa
0.00	165	165	S1	762948	Rothia dentocariosa ATCC 17931
0.00	2275	0	G	370735	Zhihengliuella
0.00	2275	0	G1	2626589	unclassified Zhihengliuella
0.00	2275	2275	S	2058657	Zhihengliuella sp. ISTPL4
0.00	1785	0	G	1868332	Neomicrococcus
0.00	1785	1785	S	556325	Neomicrococcus aestuarii
0.00	1693	0	G	57494	Nesterenkonia
0.00	1693	0	G1	2629769	unclassified Nesterenkonia
0.00	1693	1693	S	2600320	Nesterenkonia sp. NBAIMH1
0.00	960	0	G	2078575	Psychromicrobium
0.00	960	960	S	1618207	Psychromicrobium lacuslunae
0.00	576	0	G	1742992	Paenarthrobacter
0.00	576	0	S	43663	Paenarthrobacter aurescens
0.00	576	576	S1	290340	Paenarthrobacter aurescens TC1
0.00	570	0	G	1645	Renibacterium
0.00	570	570	S	1646	Renibacterium salmoninarum
0.00	527	0	G	1160973	Auritidibacter
0.00	527	0	G1	2634694	unclassified Auritidibacter
0.00	527	527	S	2170745	Auritidibacter sp. NML130574
0.04	71845	766	F	85021	Intrasporangiaceae
0.01	20880	801	G	265976	Serinicoccus
0.00	8337	3	G1	2643101	unclassified Serinicoccus
0.00	4366	4366	S	1758689	Serinicoccus sp. JLT9
0.00	3968	3968	S	2593973	Serinicoccus sp. W204
0.00	4121	4121	S	767452	Serinicoccus chungangensis
0.00	4005	0	S	247333	Serinicoccus marinus
0.00	4005	4005	S1	1123251	Serinicoccus marinus DSM 15273
0.00	3616	3616	S	1078471	Serinicoccus profundi
0.01	17009	41	G	125287	Ornithinimicrobium
0.01	12818	20	G1	2615080	unclassified Ornithinimicrobium
0.00	5255	5255	S	2283195	Ornithinimicrobium sp. AMA3305
0.00	4612	4612	S	2508882	Ornithinimicrobium sp. HY006
0.00	2931	2931	S	2594265	Ornithinimicrobium sp. H23M54
0.00	4150	4150	S	1288636	Ornithinimicrobium flavum
0.01	14343	229	G	53457	Janibacter
0.00	5675	5675	S	262209	Janibacter melonis
0.00	4497	4497	S	857417	Janibacter indicus
0.00	3942	3942	S	53458	Janibacter limosus
0.00	6341	0	G	267408	Arsenicicoccus
0.00	6341	0	G1	2663846	unclassified Arsenicicoccus
0.00	6341	6341	S	1658671	Arsenicicoccus sp. oral taxon 190
0.00	4726	0	G	53357	Intrasporangium
0.00	4726	3639	S	53358	Intrasporangium calvum
0.00	1087	1087	S1	710696	Intrasporangium calvum DSM 43043
0.00	4214	0	G	367298	Phycicoccus
0.00	4214	4214	S	443156	Phycicoccus dokdonensis
0.00	3566	0	G	99479	Tetrasphaera
0.00	3566	0	G1	2643346	unclassified Tetrasphaera
0.00	3566	3566	S	1813880	Tetrasphaera sp. HKS02
0.03	58512	322	F	85016	Cellulomonadaceae
0.02	45875	485	G	1707	Cellulomonas
0.01	27039	344	G1	2620175	unclassified Cellulomonas
0.00	7412	7412	S	2566013	Cellulomonas sp. Z28
0.00	7394	7394	S	2591145	Cellulomonas sp. Y8
0.00	6653	6653	S	2654191	Cellulomonas sp. JZ18
0.00	5236	5236	S	2003551	Cellulomonas sp. PSBB021
0.00	6413	6305	S	1708	Cellulomonas fimi
0.00	108	108	S1	590998	Cellulomonas fimi ATCC 484
0.00	6313	0	S	1711	Cellulomonas flavigena
0.00	6313	6313	S1	446466	Cellulomonas flavigena DSM 20109
0.00	5625	0	S	11	Cellulomonas gilvus
0.00	5625	5625	S1	593907	Cellulomonas gilvus ATCC 13127
0.00	4943	0	G	162491	Oerskovia
0.00	4943	0	G1	2619021	unclassified Oerskovia
0.00	4943	4943	S	1179673	Oerskovia sp. KBS0722
0.00	4329	0	G	1926259	Pseudactinotalea
0.00	4329	0	G1	2649176	unclassified Pseudactinotalea
0.00	4329	4329	S	2654547	Pseudactinotalea sp. HY158
0.00	3043	0	G	665568	Paraoerskovia
0.00	3043	3043	S	545619	Paraoerskovia marina
0.03	51869	1351	F	85017	Promicromonosporaceae
0.01	15526	4693	G	157920	Cellulosimicrobium
0.00	9182	9182	S	1710	Cellulosimicrobium cellulans
0.00	1651	0	G1	2624466	unclassified Cellulosimicrobium
0.00	1651	1651	S	1980001	Cellulosimicrobium sp. TH-20
0.01	12675	44	G	254250	Isoptericola
0.00	6378	0	S	372663	Isoptericola dokdonensis
0.00	6378	6378	S1	1300344	Isoptericola dokdonensis DS-3
0.00	6253	0	S	139208	Isoptericola variabilis
0.00	6253	6253	S1	743718	Isoptericola variabilis 225
0.00	9323	0	G	186188	Xylanimonas
0.00	9323	0	S	186189	Xylanimonas cellulosilytica
0.00	9323	9323	S1	446471	Xylanimonas cellulosilytica DSM 15894
0.00	6875	0	G	289244	Xylanimicrobium
0.00	6875	0	G1	2626399	unclassified Xylanimicrobium
0.00	6875	6875	S	2509457	Xylanimicrobium sp. FW10M-9
0.00	6119	0	G	228972	Xylanibacterium
0.00	6119	0	G1	2627698	unclassified Xylanibacterium
0.00	6119	6119	S	2509459	Xylanibacterium sp. 2JSPR-7
0.02	34301	7	F	85020	Dermabacteraceae
0.02	30923	854	G	43668	Brachybacterium
0.01	16366	373	G1	2623841	unclassified Brachybacterium
0.00	5424	5424	S	2571029	Brachybacterium sp. SGAir0954
0.00	3992	3992	S	1903186	Brachybacterium sp. P6-10-X1
0.00	3578	3578	S	2017484	Brachybacterium sp. VM2412
0.00	2999	2999	S	2017485	Brachybacterium sp. VR2415
0.00	4782	0	S	43669	Brachybacterium faecium
0.00	4782	4782	S1	446465	Brachybacterium faecium DSM 4810
0.00	4572	4572	S	556288	Brachybacterium saurashtrense
0.00	4349	4349	S	1331682	Brachybacterium ginsengisoli
0.00	2488	480	G	36739	Dermabacter
0.00	1335	1335	S	1630135	Dermabacter vaginalis
0.00	356	356	S	36740	Dermabacter hominis
0.00	317	317	S	1667168	Dermabacter jinjuensis
0.00	883	0	G	472568	Devriesea
0.00	883	883	S	472569	Devriesea agamarum
0.01	18453	0	F	85019	Brevibacteriaceae
0.01	18453	1131	G	1696	Brevibacterium
0.00	5038	5038	S	1703	Brevibacterium linens
0.00	4768	4768	S	273384	Brevibacterium aurantiacum
0.00	3397	0	G1	2614124	unclassified Brevibacterium
0.00	3397	3397	S	2575923	Brevibacterium sp. CS2
0.00	2749	2749	S	629680	Brevibacterium sandarakinum
0.00	1370	1370	S	1136497	Brevibacterium siliguriense
0.01	17346	0	F	145358	Bogoriellaceae
0.01	17346	0	G	154116	Georgenia
0.01	17346	69	G1	2626815	unclassified Georgenia
0.00	6256	6256	S	2585135	Georgenia sp. Z294
0.00	5542	5542	S	2589797	Georgenia sp. Z443
0.00	5479	5479	S	2483799	Georgenia sp. ZLJ0423
0.01	13545	13	F	125316	Beutenbergiaceae
0.00	8223	0	G	84756	Beutenbergia
0.00	8223	0	S	84757	Beutenbergia cavernae
0.00	8223	8223	S1	471853	Beutenbergia cavernae DSM 12333
0.00	5309	0	G	947525	Miniimonas
0.00	5309	0	G1	2626367	unclassified Miniimonas
0.00	5309	5309	S	2171623	Miniimonas sp. S16
0.01	10237	3	F	145357	Dermacoccaceae
0.00	4056	0	G	745364	Luteipulveratus
0.00	4056	4056	S	571913	Luteipulveratus mongoliensis
0.00	3251	0	G	57495	Dermacoccus
0.00	3251	3251	S	1274	Dermacoccus nishinomiyaensis
0.00	2927	0	G	57499	Kytococcus
0.00	2927	0	S	1276	Kytococcus sedentarius
0.00	2927	2927	S1	478801	Kytococcus sedentarius DSM 20547
0.01	9993	19	F	1331736	Ruaniaceae
0.00	6137	0	G	1331737	Haloactinobacterium
0.00	6137	0	G1	2624404	unclassified Haloactinobacterium
0.00	6137	6137	S	2675754	Haloactinobacterium sp. HY164
0.00	3837	0	G	626119	Ruania
0.00	3837	0	G1	2648503	unclassified Ruania
0.00	3837	3837	S	2603206	Ruania sp. HY168
0.00	6198	0	O1	577468	unclassified Micrococcales
0.00	5901	0	G	754249	Luteimicrobium
0.00	5901	5901	S	1133546	Luteimicrobium xylanilyticum
0.00	297	0	G	2038	Tropheryma
0.00	297	259	S	2039	Tropheryma whipplei
0.00	24	24	S1	218496	Tropheryma whipplei TW08/27
0.00	14	14	S1	203267	Tropheryma whipplei str. Twist
0.00	5221	0	F	145360	Sanguibacteraceae
0.00	5221	0	G	60919	Sanguibacter
0.00	5221	0	S	60920	Sanguibacter keddieii
0.00	5221	5221	S1	446469	Sanguibacter keddieii DSM 10542
0.00	2518	0	F	85018	Dermatophilaceae
0.00	1365	0	G	1184606	Austwickia
0.00	1365	1365	S	100225	Austwickia chelonae
0.00	1153	0	G	1862	Dermatophilus
0.00	1153	1153	S	1863	Dermatophilus congolensis
0.00	450	0	F	85022	Jonesiaceae
0.00	450	0	G	43673	Jonesia
0.00	450	450	S	43674	Jonesia denitrificans
0.32	638723	7016	O	85007	Corynebacteriales
0.11	219177	14942	F	1762	Mycobacteriaceae
0.05	107053	12634	G	1763	Mycobacterium
0.02	36268	3044	G1	2642494	unclassified Mycobacterium
0.00	5041	5041	S	189918	Mycobacterium sp. KMS
0.00	4677	4677	S	1936029	Mycobacterium sp. MS1601
0.00	4341	4341	S	2587868	Mycobacterium sp. THAF192
0.00	4030	4030	S	212767	Mycobacterium sp. JS623
0.00	3576	3576	S	2487344	Mycobacterium sp. DL90
0.00	3452	3452	S	1682113	Mycobacterium sp. YC-RL4
0.00	3288	3288	S	1545728	Mycobacterium sp. EPa45
0.00	2848	2848	S	1547487	Mycobacterium sp. ELW1
0.00	800	800	S	2051552	Mycobacterium sp. PYR15
0.00	753	753	S	1920667	Mycobacterium sp. WY10
0.00	316	316	S	1561223	Mycobacterium sp. QIA-37
0.00	102	102	S	1168287	Mycobacterium sp. MOTT36Y
0.01	20188	4005	G1	120793	Mycobacterium avium complex (MAC)
0.00	6104	3036	S	1764	Mycobacterium avium
0.00	2031	1937	S1	439334	Mycobacterium avium subsp. hominissuis
0.00	94	94	S2	1229671	Mycobacterium avium subsp. hominissuis TH135
0.00	577	577	S1	243243	Mycobacterium avium 104
0.00	460	459	S1	1770	Mycobacterium avium subsp. paratuberculosis
0.00	1	1	S2	1199187	Mycobacterium avium subsp. paratuberculosis MAP4
0.00	3281	0	S	339268	Mycobacterium colombiense
0.00	3281	3281	S1	1041522	Mycobacterium colombiense CECT 3035
0.00	2415	2415	S	701042	Mycobacterium marseillense
0.00	1549	1549	S	222805	Mycobacterium chimaera
0.00	1540	827	S	1767	Mycobacterium intracellulare
0.00	379	232	S1	1203599	Mycobacterium intracellulare subsp. yongonense
0.00	147	147	S2	1138871	Mycobacterium intracellulare subsp. yongonense 05-1390
0.00	220	0	S1	35617	Mycobacterium intracellulare subsp. intracellulare
0.00	220	220	S2	1232724	Mycobacterium intracellulare subsp. intracellulare MTCC 9506
0.00	73	73	S1	487521	Mycobacterium intracellulare ATCC 13950
0.00	41	41	S1	1138382	Mycobacterium intracellulare MOTT-02
0.00	890	890	S	64667	Mycobacterium lepraemurium
0.00	404	404	S	1138383	Mycobacterium paraintracellulare
0.00	5775	5775	S	1389713	Mycobacterium paragordonae
0.00	5730	5730	S	1552759	Mycobacterium grossiae
0.00	5563	5563	S	482462	Mycobacterium dioxanotrophicus
0.00	4407	100	G1	77643	Mycobacterium tuberculosis complex
0.00	2371	1742	S	1773	Mycobacterium tuberculosis
0.00	111	111	S1	1334079	Mycobacterium tuberculosis 1821ADB38
0.00	59	59	S1	1266446	Mycobacterium tuberculosis PanR0704
0.00	55	31	S1	1765	Mycobacterium tuberculosis variant bovis
0.00	24	6	S2	33892	Mycobacterium tuberculosis variant bovis BCG
0.00	17	17	S3	998092	Mycobacterium tuberculosis variant bovis BCG str. ATCC 35743
0.00	1	1	S3	413996	Mycobacterium tuberculosis variant bovis BCG str. Moreau RDJ
0.00	36	36	S1	1334056	Mycobacterium tuberculosis TRS10
0.00	31	6	S1	1306414	Mycobacterium tuberculosis EAI5
0.00	25	25	S2	1310115	Mycobacterium tuberculosis EAI5/NITR206
0.00	29	29	S1	1334082	Mycobacterium tuberculosis 1821ADB42
0.00	21	21	S1	1334047	Mycobacterium tuberculosis TRS1
0.00	20	20	S1	882098	Mycobacterium tuberculosis S96-129
0.00	19	19	S1	1445606	Mycobacterium tuberculosis str. Kurono
0.00	17	17	S1	1346774	Mycobacterium tuberculosis PanR0402
0.00	15	0	S1	83332	Mycobacterium tuberculosis H37Rv
0.00	15	15	S2	757419	Mycobacterium tuberculosis H37RvCO
0.00	12	12	S1	747368	Mycobacterium tuberculosis X122
0.00	12	12	S1	1334076	Mycobacterium tuberculosis 1821ADB35
0.00	12	12	S1	1346788	Mycobacterium tuberculosis PanR0301
0.00	10	10	S1	1346772	Mycobacterium tuberculosis PanR0404
0.00	10	10	S1	1352598	Mycobacterium tuberculosis PanR1006
0.00	9	9	S1	1334052	Mycobacterium tuberculosis TRS6
0.00	9	9	S1	1334068	Mycobacterium tuberculosis TRS22
0.00	8	8	S1	1334058	Mycobacterium tuberculosis TRS12
0.00	7	7	S1	1334084	Mycobacterium tuberculosis 1821ADB45
0.00	7	7	S1	115862	Mycobacterium tuberculosis variant caprae
0.00	7	7	S1	1352574	Mycobacterium tuberculosis PanR0602
0.00	6	6	S1	1334051	Mycobacterium tuberculosis TRS5
0.00	5	5	S1	1334081	Mycobacterium tuberculosis 1821ADB41
0.00	5	5	S1	1352570	Mycobacterium tuberculosis PanR0501
0.00	5	5	S1	747369	Mycobacterium tuberculosis R1207
0.00	5	5	S1	1352585	Mycobacterium tuberculosis PanR0707
0.00	5	5	S1	652616	Mycobacterium tuberculosis str. Erdman = ATCC 35801
0.00	4	4	S1	1334078	Mycobacterium tuberculosis 1821ADB37
0.00	4	4	S1	1352583	Mycobacterium tuberculosis PanR0702
0.00	4	4	S1	1334060	Mycobacterium tuberculosis TRS14
0.00	4	4	S1	1334057	Mycobacterium tuberculosis TRS11
0.00	3	3	S1	1334063	Mycobacterium tuberculosis TRS17
0.00	3	3	S1	1334055	Mycobacterium tuberculosis TRS9
0.00	3	3	S1	1352590	Mycobacterium tuberculosis PanR0805
0.00	3	2	S1	33894	Mycobacterium tuberculosis variant africanum
0.00	1	1	S2	572418	Mycobacterium tuberculosis variant africanum GM041182
0.00	3	3	S1	1334083	Mycobacterium tuberculosis 1821ADB44
0.00	3	3	S1	1346768	Mycobacterium tuberculosis PanR0409
0.00	3	3	S1	1334050	Mycobacterium tuberculosis TRS4
0.00	3	3	S1	336982	Mycobacterium tuberculosis F11
0.00	3	3	S1	443150	Mycobacterium tuberculosis CCDC5180
0.00	2	2	S1	1334077	Mycobacterium tuberculosis 1821ADB36
0.00	2	2	S1	1334074	Mycobacterium tuberculosis TRS28
0.00	2	2	S1	882099	Mycobacterium tuberculosis BTB05-552
0.00	2	2	S1	747367	Mycobacterium tuberculosis HN878
0.00	2	2	S1	1352591	Mycobacterium tuberculosis PanR0902
0.00	2	2	S1	1334067	Mycobacterium tuberculosis TRS21
0.00	2	2	S1	478435	Mycobacterium tuberculosis KZN 605
0.00	2	2	S1	83331	Mycobacterium tuberculosis CDC1551
0.00	2	2	S1	1346786	Mycobacterium tuberculosis PanR0305
0.00	1	1	S1	1352573	Mycobacterium tuberculosis PanR0601
0.00	1	1	S1	1346773	Mycobacterium tuberculosis PanR0403
0.00	1	1	S1	1352575	Mycobacterium tuberculosis PanR0603
0.00	1	1	S1	663886	Mycobacterium tuberculosis KZN R506
0.00	1	1	S1	1346765	Mycobacterium tuberculosis PanR0412
0.00	1	1	S1	1344047	Mycobacterium tuberculosis PanR0208
0.00	1	1	S1	1344044	Mycobacterium tuberculosis PanR0205
0.00	1	1	S1	1344043	Mycobacterium tuberculosis PanR0203
0.00	1	1	S1	1346775	Mycobacterium tuberculosis PanR0401
0.00	1	1	S1	663887	Mycobacterium tuberculosis KZN V2475
0.00	1	1	S1	1346780	Mycobacterium tuberculosis PanR0313
0.00	1	1	S1	1352584	Mycobacterium tuberculosis PanR0703
0.00	1	1	S1	1346785	Mycobacterium tuberculosis PanR0306
0.00	1	1	S1	1334053	Mycobacterium tuberculosis TRS7
0.00	1	1	S1	1334073	Mycobacterium tuberculosis TRS27
0.00	1	1	S1	1334054	Mycobacterium tuberculosis TRS8
0.00	1	1	S1	1352589	Mycobacterium tuberculosis PanR0804
0.00	1	1	S1	1138877	Mycobacterium tuberculosis 7199-99
0.00	1	1	S1	395095	Mycobacterium tuberculosis str. Haarlem
0.00	1	1	S1	1334059	Mycobacterium tuberculosis TRS13
0.00	1	1	S1	1352600	Mycobacterium tuberculosis PanR1101
0.00	1936	542	S	78331	Mycobacterium canettii
0.00	682	682	S1	1205677	Mycobacterium canettii CIPT 140070017
0.00	537	537	S1	1205674	Mycobacterium canettii CIPT 140070010
0.00	127	127	S1	1205675	Mycobacterium canettii CIPT 140070008
0.00	31	31	S1	1048245	Mycobacterium canettii CIPT 140010059
0.00	17	17	S1	1205676	Mycobacterium canettii CIPT 140060008
0.00	4233	0	G1	2249310	Mycobacterium simiae complex
0.00	4233	4233	S	722731	Mycobacterium shigaense
0.00	3937	3934	S	1768	Mycobacterium kansasii
0.00	3	3	S1	557599	Mycobacterium kansasii ATCC 12478
0.00	2813	2813	S	2094119	Mycobacterium basiliense
0.00	1790	1420	S	1781	Mycobacterium marinum
0.00	321	321	S1	216594	Mycobacterium marinum M
0.00	49	49	S1	1131442	Mycobacterium marinum E11
0.00	1560	0	S	29311	Mycobacterium haemophilum
0.00	1560	1560	S1	1202450	Mycobacterium haemophilum DSM 44634
0.00	655	0	S	265949	Mycobacterium pseudoshottsii
0.00	655	655	S1	1136880	Mycobacterium pseudoshottsii JCM 15466
0.00	653	653	S	1769	Mycobacterium leprae
0.00	636	265	S	1809	Mycobacterium ulcerans
0.00	371	371	S1	1124626	Mycobacterium ulcerans subsp. shinshuense
0.00	211	0	S	261524	Mycobacterium liflandii
0.00	211	211	S1	459424	Mycobacterium liflandii 128FXT
0.04	72869	1584	G	1866885	Mycolicibacterium
0.00	8840	4347	S	1804	Mycolicibacterium gilvum
0.00	3566	3566	S1	350054	Mycolicibacterium gilvum PYR-GCK
0.00	927	927	S1	278137	Mycolicibacterium gilvum Spyr1
0.00	7884	7884	S	1791	Mycolicibacterium aurum
0.00	7841	6742	S	1772	Mycolicibacterium smegmatis
0.00	1088	1088	S1	1214915	Mycolicibacterium smegmatis MKD8
0.00	11	11	S1	246196	Mycolicibacterium smegmatis MC2 155
0.00	5069	5069	S	134601	Mycolicibacterium goodii
0.00	4901	4901	S	1776	Mycolicibacterium flavescens
0.00	4880	0	S	1800	Mycolicibacterium chubuense
0.00	4880	4880	S1	710421	Mycolicibacterium chubuense NBB4
0.00	4735	4735	S	370526	Mycolicibacterium rutilum
0.00	4661	0	S	1810	Mycolicibacterium vaccae
0.00	4661	4661	S1	1354275	Mycolicibacterium vaccae 95051
0.00	4549	4549	S	1792	Mycolicibacterium chitae
0.00	4301	4301	S	1797	Mycolicibacterium thermoresistibile
0.00	4033	0	S	46351	Mycolicibacterium hassiacum
0.00	4033	4033	S1	1122247	Mycolicibacterium hassiacum DSM 44199
0.00	3876	0	S	110539	Mycolicibacterium vanbaalenii
0.00	3876	3876	S1	350058	Mycolicibacterium vanbaalenii PYR-1
0.00	3078	0	S	36814	Mycolicibacterium rhodesiae
0.00	3078	3078	S1	710685	Mycolicibacterium rhodesiae NBB3
0.00	2637	2637	S	1766	Mycolicibacterium fortuitum
0.01	15409	479	G	670516	Mycobacteroides
0.00	6975	5534	S	36809	Mycobacteroides abscessus
0.00	1105	1	S1	319705	Mycobacteroides abscessus subsp. bolletii
0.00	613	613	S2	1091046	Mycobacteroides abscessus subsp. bolletii BD
0.00	491	491	S2	1303024	Mycobacteroides abscessus subsp. bolletii 50594
0.00	177	177	S1	1132508	Mycobacteroides abscessus UC22
0.00	159	84	S1	1962118	Mycobacteroides abscessus subsp. massiliense
0.00	74	74	S2	1001714	Mycobacteroides abscessus subsp. massiliense CCUG 48898 = JCM 15300
0.00	1	1	S2	1198627	Mycobacteroides abscessus subsp. massiliense str. GO 06
0.00	2919	2919	S	83262	Mycobacteroides immunogenum
0.00	1766	1766	S	1578165	Mycobacteroides saopaulense
0.00	1709	1709	S	404941	Mycobacteroides salmoniphilum
0.00	1026	1026	S	1520670	[Mycobacterium] stephanolepidis
0.00	535	0	S	1774	Mycobacteroides chelonae
0.00	535	535	S1	2480908	[Mycobacterium] chelonae subsp. gwanakae
0.00	7564	379	G	1073531	Mycolicibacter
0.00	4077	4077	S	875328	Mycolicibacter sinensis
0.00	3108	3108	S	1788	Mycolicibacter terrae
0.00	1340	0	G	697025	Hoyosella
0.00	1340	0	S	639313	Hoyosella subflava
0.00	1340	1340	S1	443218	Hoyosella subflava DQS3-9A1
0.10	199180	918	F	85025	Nocardiaceae
0.06	109384	21128	G	1827	Rhodococcus
0.02	45832	3314	G1	192944	unclassified Rhodococcus
0.00	5803	5803	S	1653479	Rhodococcus sp. PBTS 2
0.00	5787	5787	S	2499145	Rhodococcus sp. X156
0.00	4694	4694	S	1805827	Rhodococcus sp. MTM3W5.2
0.00	3972	3972	S	1653478	Rhodococcus sp. PBTS 1
0.00	3897	3897	S	2567884	Rhodococcus sp. SGAir0479
0.00	2613	2613	S	2507582	Rhodococcus sp. ABRD24
0.00	2508	2508	S	1564114	Rhodococcus sp. B7740
0.00	2231	2231	S	2663121	Rhodococcus sp. WAY2
0.00	2217	2217	S	1990687	Rhodococcus sp. S2-17
0.00	2150	2150	S	1302308	Rhodococcus sp. P1Y
0.00	2026	2026	S	2594007	Rhodococcus sp. WB9
0.00	1578	1578	S	679318	Rhodococcus sp. WMMA185
0.00	691	691	S	1033922	Rhodococcus sp. WB1
0.00	542	542	S	1570939	Rhodococcus sp. 2G
0.00	313	313	S	1723645	Rhodococcus sp. 008
0.00	308	308	S	1045808	Rhodococcus sp. YL-1
0.00	287	287	S	935199	Rhodococcus sp. p52
0.00	282	282	S	2490853	Rhodococcus sp. NJ-530
0.00	230	230	S	2054902	Rhodococcus sp. AQ5-07
0.00	216	216	S	1727214	Rhodococcus sp. H-CA8f
0.00	173	173	S	1807790	Rhodococcus sp. BH4
0.01	10995	6476	S	37919	Rhodococcus opacus
0.00	4519	4519	S1	632772	Rhodococcus opacus B4
0.00	8850	8850	S	1830	Rhodococcus ruber
0.00	5931	5931	S	1829	Rhodococcus rhodochrous
0.00	5460	4628	S	43767	Rhodococcus hoagii
0.00	515	515	S1	525370	Rhodococcus hoagii ATCC 33707
0.00	317	317	S1	685727	Rhodococcus hoagii 103S
0.00	3060	0	S	132919	Rhodococcus jostii
0.00	3060	3060	S1	101510	Rhodococcus jostii RHA1
0.00	2323	2323	S	38310	Rhodococcus coprophilus
0.00	1615	0	S	1828	Rhodococcus fascians
0.00	1615	1615	S1	1051973	Rhodococcus fascians D188
0.00	1476	913	S	1833	Rhodococcus erythropolis
0.00	245	245	S1	234621	Rhodococcus erythropolis PR4
0.00	161	161	S1	1136179	Rhodococcus erythropolis CCM2595
0.00	157	157	S1	1289591	Rhodococcus erythropolis R138
0.00	1145	872	S	103816	Rhodococcus pyridinivorans
0.00	273	273	S1	1435356	Rhodococcus pyridinivorans SB3094
0.00	1058	1058	S	191292	Rhodococcus aetherivorans
0.00	356	356	S	334542	Rhodococcus qingshengii
0.00	155	155	S	1500843	Rhodococcus biphenylivorans
0.04	88878	3593	G	1817	Nocardia
0.01	12650	7825	S	135487	Nocardia cyriacigeorgica
0.00	4825	4825	S1	1127134	Nocardia cyriacigeorgica GUH-2
0.01	11611	9803	S	37329	Nocardia farcinica
0.00	1808	1808	S1	247156	Nocardia farcinica IFM 10152
0.01	11446	28	G1	2637762	unclassified Nocardia
0.00	6082	6082	S	2382165	Nocardia sp. CFHS0054
0.00	5336	5336	S	1047172	Nocardia sp. CS682
0.01	10731	7038	S	37326	Nocardia brasiliensis
0.00	3693	3693	S1	1133849	Nocardia brasiliensis ATCC 700358
0.00	9592	9592	S	455432	Nocardia terpenica
0.00	7035	7035	S	1824	Nocardia asteroides
0.00	6167	6167	S	37332	Nocardia seriolae
0.00	6057	6057	S	1823	Nocardia otitidiscaviarum
0.00	5086	0	S	37330	Nocardia nova
0.00	5086	5086	S1	1415166	Nocardia nova SH22a
0.00	4910	4910	S	2213200	Nocardia mangyaensis
0.07	129825	441	F	1653	Corynebacteriaceae
0.07	129196	5146	G	1716	Corynebacterium
0.01	10171	28	G1	2624378	unclassified Corynebacterium
0.00	2148	2148	S	2079535	Corynebacterium sp. 2184
0.00	1937	1937	S	2080740	Corynebacterium sp. 2183
0.00	1916	1916	S	2675218	Corynebacterium sp. 2019
0.00	958	958	S	702967	Corynebacterium sp. NML98-0116
0.00	955	955	S	2675219	Corynebacterium sp. 2039
0.00	668	668	S	1487956	Corynebacterium sp. ATCC 6931
0.00	608	608	S	2675216	Corynebacterium sp. 1959
0.00	593	593	S	2487892	Corynebacterium sp. LMM-1652
0.00	360	360	S	2599641	Corynebacterium sp. sy039
0.00	7096	0	S	89154	Corynebacterium terpenotabidum
0.00	7096	7096	S1	1200352	Corynebacterium terpenotabidum Y-11
0.00	5962	0	S	1032851	Corynebacterium nuruki
0.00	5962	5962	S1	863239	Corynebacterium nuruki S6-4
0.00	5692	5692	S	1072256	Corynebacterium uterequi
0.00	5570	5570	S	1725	Corynebacterium xerosis
0.00	4588	4588	S	43770	Corynebacterium striatum
0.00	3384	0	S	191493	Corynebacterium sphenisci
0.00	3384	3384	S1	1437874	Corynebacterium sphenisci DSM 44792
0.00	3339	3339	S	2488819	Corynebacterium endometrii
0.00	3310	0	S	1230998	Corynebacterium frankenforstense
0.00	3310	3310	S1	1437875	Corynebacterium frankenforstense DSM 45800
0.00	3207	0	S	1223514	Corynebacterium humireducens
0.00	3207	3207	S1	1223515	Corynebacterium humireducens NBRC 106098 = DSM 45392
0.00	3058	3058	S	187491	Corynebacterium glaucum
0.00	3001	0	S	349751	Corynebacterium marinum
0.00	3001	3001	S1	1224162	Corynebacterium marinum DSM 44953
0.00	2819	0	S	225326	Corynebacterium halotolerans
0.00	2819	2819	S1	1121362	Corynebacterium halotolerans YIM 70093 = DSM 44683
0.00	2808	0	S	1121358	Corynebacterium doosanense
0.00	2808	2808	S1	558173	Corynebacterium doosanense CAU 212 = DSM 45436
0.00	2596	0	S	1727	Corynebacterium variabile
0.00	2596	2596	S1	858619	Corynebacterium variabile DSM 44702
0.00	2470	0	S	575200	Corynebacterium maris
0.00	2470	2470	S1	1224163	Corynebacterium maris DSM 45190
0.00	2194	0	S	38305	Corynebacterium vitaeruminis
0.00	2194	2194	S1	1224164	Corynebacterium vitaeruminis DSM 20294
0.00	2076	2076	S	441500	Corynebacterium timonense
0.00	2029	2029	S	38302	Corynebacterium mycetoides
0.00	1973	1531	S	38289	Corynebacterium jeikeium
0.00	442	442	S1	306537	Corynebacterium jeikeium K411
0.00	1880	1880	S	1737425	Corynebacterium provencense
0.00	1851	0	S	38288	Corynebacterium genitalium
0.00	1851	1851	S1	585529	Corynebacterium genitalium ATCC 33030
0.00	1816	1816	S	1724	Corynebacterium renale
0.00	1815	1747	S	1718	Corynebacterium glutamicum
0.00	68	68	S1	340322	Corynebacterium glutamicum R
0.00	1723	0	S	1404244	Corynebacterium glyciniphilum
0.00	1723	1723	S1	1404245	Corynebacterium glyciniphilum AJ 3170
0.00	1667	1510	S	65058	Corynebacterium ulcerans
0.00	56	56	S1	945711	Corynebacterium ulcerans 809
0.00	42	42	S1	1006579	Corynebacterium ulcerans FRC11
0.00	40	40	S1	945712	Corynebacterium ulcerans BR-AD22
0.00	19	19	S1	1408268	Corynebacterium ulcerans FRC58
0.00	1647	0	S	152794	Corynebacterium efficiens
0.00	1647	1647	S1	196164	Corynebacterium efficiens YS-314
0.00	1638	1638	S	156976	Corynebacterium riegelii
0.00	1612	1612	S	2594913	Corynebacterium sanguinis
0.00	1608	1521	S	1717	Corynebacterium diphtheriae
0.00	28	28	S1	698973	Corynebacterium diphtheriae BH8
0.00	13	13	S1	698972	Corynebacterium diphtheriae INCA 402
0.00	11	11	S1	698962	Corynebacterium diphtheriae 31A
0.00	11	11	S1	698968	Corynebacterium diphtheriae HC02
0.00	9	9	S1	698965	Corynebacterium diphtheriae CDCE 8392
0.00	7	7	S1	698971	Corynebacterium diphtheriae VA01
0.00	5	0	S1	1806053	Corynebacterium diphtheriae bv. mitis
0.00	5	5	S2	1450520	Corynebacterium diphtheriae bv. mitis str. ISS 3319
0.00	2	2	S1	698969	Corynebacterium diphtheriae HC03
0.00	1	1	S1	698970	Corynebacterium diphtheriae HC04
0.00	1595	1595	S	156978	Corynebacterium imitans
0.00	1543	1543	S	191610	Corynebacterium atypicum
0.00	1403	0	S	203263	Corynebacterium aquilae
0.00	1403	1403	S1	1431546	Corynebacterium aquilae DSM 44791
0.00	1310	1310	S	136857	Corynebacterium testudinoris
0.00	1277	1105	S	43771	Corynebacterium urealyticum
0.00	172	172	S1	1267754	Corynebacterium urealyticum DSM 7111
0.00	1262	1262	S	43768	Corynebacterium matruchotii
0.00	1227	1227	S	28028	Corynebacterium flavescens
0.00	1189	1189	S	401472	Corynebacterium ureicelerivorans
0.00	1148	1148	S	161895	Corynebacterium phocae
0.00	1051	0	S	1408191	Corynebacterium deserti
0.00	1051	1051	S1	931089	Corynebacterium deserti GIMN1.010
0.00	1024	0	S	1231000	Corynebacterium lactis
0.00	1024	1024	S1	1408189	Corynebacterium lactis RW2-5
0.00	1024	1024	S	146827	Corynebacterium simulans
0.00	1019	0	S	169292	Corynebacterium aurimucosum
0.00	1019	1019	S1	548476	Corynebacterium aurimucosum ATCC 700975
0.00	1009	1009	S	161899	Corynebacterium singulare
0.00	982	982	S	161896	Corynebacterium camporealensis
0.00	832	0	S	258224	Corynebacterium resistens
0.00	832	832	S1	662755	Corynebacterium resistens DSM 45100
0.00	797	797	S	35757	Corynebacterium cystitidis
0.00	772	772	S	38301	Corynebacterium minutissimum
0.00	745	745	S	1652495	Corynebacterium crudilactis
0.00	720	720	S	1705	Corynebacterium stationis
0.00	683	0	S	1721	Corynebacterium callunae
0.00	683	683	S1	1121353	Corynebacterium callunae DSM 20147
0.00	654	654	S	43990	Corynebacterium segmentosum
0.00	626	626	S	1862358	Corynebacterium choanis
0.00	626	626	S	2079234	Corynebacterium geronticis
0.00	588	588	S	1050174	Corynebacterium epidermidicanis
0.00	552	0	S	42817	Corynebacterium argentoratense
0.00	552	552	S1	1348662	Corynebacterium argentoratense DSM 44202
0.00	532	532	S	571915	Corynebacterium mustelae
0.00	505	0	S	161879	Corynebacterium kroppenstedtii
0.00	505	505	S1	645127	Corynebacterium kroppenstedtii DSM 44385
0.00	505	497	S	1719	Corynebacterium pseudotuberculosis
0.00	4	4	S1	1089446	Corynebacterium pseudotuberculosis 267
0.00	1	1	S1	679896	Corynebacterium pseudotuberculosis 1002
0.00	1	1	S1	889513	Corynebacterium pseudotuberculosis I19
0.00	1	1	S1	1074485	Corynebacterium pseudotuberculosis 316
0.00	1	1	S1	1087454	Corynebacterium pseudotuberculosis 1/06-A
0.00	496	496	S	35755	Corynebacterium kutscheri
0.00	491	0	S	160386	Corynebacterium casei
0.00	491	491	S1	1285583	Corynebacterium casei LMG S-19264
0.00	466	466	S	1471400	Corynebacterium pelargi
0.00	410	410	S	2080757	Corynebacterium pseudopelargi
0.00	386	386	S	1697	Corynebacterium ammoniagenes
0.00	1	0	S	92706	[Brevibacterium] flavum
0.00	1	1	S1	1232385	[Brevibacterium] flavum ZL-1
0.00	188	0	F1	42818	unclassified Corynebacteriaceae
0.00	188	188	S	1164002	Corynebacteriaceae bacterium 'ARUP UnID 227'
0.02	41351	0	F	85026	Gordoniaceae
0.02	41351	4230	G	2053	Gordonia
0.01	14484	99	G1	2657482	unclassified Gordonia
0.00	3878	3878	S	2420509	Gordonia sp. MMS17-SY073
0.00	2957	2957	S	337191	Gordonia sp. KTR9
0.00	2531	2531	S	2059875	Gordonia sp. YC-JH1
0.00	2427	2427	S	1737359	Gordonia sp. 1D
0.00	1611	1611	S	2597659	Gordonia sp. HY186
0.00	981	981	S	2676309	Gordonia sp. 135
0.00	6415	6415	S	2055	Gordonia terrae
0.00	3559	0	S	84595	Gordonia polyisoprenivorans
0.00	3559	3559	S1	1112204	Gordonia polyisoprenivorans VH2
0.00	3294	3294	S	1136941	Gordonia phthalatica
0.00	3279	3279	S	2054	Gordonia bronchialis
0.00	3093	3093	S	1004901	Gordonia iterans
0.00	2200	2200	S	36822	Gordonia rubripertincta
0.00	797	797	S	84096	Gordonia alkanivorans
0.01	20000	0	F	85029	Dietziaceae
0.01	20000	3749	G	37914	Dietzia
0.00	6621	3405	G1	2617939	unclassified Dietzia
0.00	3163	3163	S	712270	Dietzia sp. oral taxon 368
0.00	53	53	S	912801	Dietzia sp. DQ12-45-1b
0.00	3725	3725	S	139021	Dietzia psychralcaliphila
0.00	3680	3680	S	546160	Dietzia lutea
0.00	2225	2225	S	499555	Dietzia timorensis
0.01	15284	0	F	85028	Tsukamurellaceae
0.01	15284	738	G	2060	Tsukamurella
0.00	8083	4976	S	2061	Tsukamurella paurometabola
0.00	3107	3107	S1	521096	Tsukamurella paurometabola DSM 20162
0.00	6463	6463	S	57704	Tsukamurella tyrosinosolvens
0.00	4913	0	O1	697024	unclassified Corynebacteriales
0.00	4075	0	G	741759	Tomitella
0.00	4075	0	G1	2645312	unclassified Tomitella
0.00	4075	4075	S	2597660	Tomitella sp. HY188
0.00	838	0	G	1847725	Lawsonella
0.00	838	838	S	1528099	Lawsonella clevelandensis
0.00	1977	0	F	316606	Segniliparaceae
0.00	1977	0	G	286801	Segniliparus
0.00	1977	0	S	286802	Segniliparus rotundus
0.00	1977	1977	S1	640132	Segniliparus rotundus DSM 44985
0.15	288487	0	O	85010	Pseudonocardiales
0.15	288487	3093	F	2070	Pseudonocardiaceae
0.04	69871	6133	G	1813	Amycolatopsis
0.01	20448	38	G1	2618356	unclassified Amycolatopsis
0.00	7784	7784	S	2653857	Amycolatopsis sp. YIM 10
0.00	7461	7461	S	1896961	Amycolatopsis sp. AA4
0.00	5165	5165	S	1911175	Amycolatopsis sp. BJA-103
0.01	10773	10768	S	33910	Amycolatopsis mediterranei
0.00	3	3	S1	1221524	Amycolatopsis mediterranei RB
0.00	1	1	S1	713604	Amycolatopsis mediterranei S699
0.00	1	1	S1	749927	Amycolatopsis mediterranei U32
0.00	8616	0	S	1814	Amycolatopsis methanolica
0.00	8616	8616	S1	1068978	Amycolatopsis methanolica 239
0.00	8332	8332	S	1804986	Amycolatopsis albispora
0.00	6139	6139	S	129921	Amycolatopsis keratiniphila
0.00	5770	5770	S	31958	Amycolatopsis orientalis
0.00	3660	3660	S	208439	Amycolatopsis japonica
0.03	55421	490	G	1847	Pseudonocardia
0.02	34098	10294	G1	2619320	unclassified Pseudonocardia
0.00	9073	9073	S	445576	Pseudonocardia sp. AL041005-10
0.00	7873	7873	S	1690815	Pseudonocardia sp. HH130630-07
0.00	6390	6390	S	1641402	Pseudonocardia sp. HH130629-09
0.00	312	312	S	1096868	Pseudonocardia sp. EC080625-04
0.00	146	146	S	1688404	Pseudonocardia sp. EC080610-09
0.00	10	10	S	1096856	Pseudonocardia sp. EC080619-01
0.01	11809	0	S	240495	Pseudonocardia dioxanivorans
0.01	11809	11809	S1	675635	Pseudonocardia dioxanivorans CB1190
0.00	9024	9024	S	2074	Pseudonocardia autotrophica
0.01	28539	109	G	2071	Saccharothrix
0.01	16162	16162	S	103733	Saccharothrix syringae
0.01	12268	0	S	103731	Saccharothrix espanaensis
0.01	12268	12268	S1	1179773	Saccharothrix espanaensis DSM 44229
0.01	26769	839	G	1851	Saccharomonospora
0.00	5836	0	S	40989	Saccharomonospora cyanea
0.00	5836	5836	S1	882082	Saccharomonospora cyanea NA-134
0.00	4685	0	S	632569	Saccharomonospora marina
0.00	4685	4685	S1	882083	Saccharomonospora marina XMU15
0.00	4353	0	S	40988	Saccharomonospora azurea
0.00	4353	4353	S1	882081	Saccharomonospora azurea NA-128
0.00	4244	0	S	1852	Saccharomonospora viridis
0.00	4244	4244	S1	471857	Saccharomonospora viridis DSM 43017
0.00	3666	0	G1	2634184	unclassified Saccharomonospora
0.00	3666	3666	S	2528243	Saccharomonospora sp. 31sw
0.00	3146	0	S	40990	Saccharomonospora glauca
0.00	3146	3146	S1	928724	Saccharomonospora glauca K62
0.01	22526	12165	G	40566	Actinosynnema
0.00	8687	6250	S	42197	Actinosynnema pretiosum
0.00	2437	2437	S1	103721	Actinosynnema pretiosum subsp. pretiosum
0.00	1674	0	S	40567	Actinosynnema mirum
0.00	1674	1674	S1	446462	Actinosynnema mirum DSM 43827
0.01	20173	8985	G	65496	Actinoalloteichus
0.00	6788	6788	S	1470176	Actinoalloteichus hoggarensis
0.00	3430	3430	S	340345	Actinoalloteichus hymeniacidonis
0.00	553	553	S	1612552	Actinoalloteichus fjordicus
0.00	417	0	G1	2644606	unclassified Actinoalloteichus
0.00	417	417	S	1612551	Actinoalloteichus sp. GBA129-24
0.01	12595	17	G	1835	Saccharopolyspora
0.00	8999	0	S	1836	Saccharopolyspora erythraea
0.00	8999	8999	S1	405948	Saccharopolyspora erythraea NRRL 2338
0.00	3579	0	G1	2646250	unclassified Saccharopolyspora
0.00	3579	3579	S	2665642	Saccharopolyspora sp. E2A
0.01	10452	0	G	165301	Lentzea
0.01	10452	10452	S	1586287	Lentzea guizhouensis
0.00	9408	0	G	43356	Kutzneria
0.00	9408	0	S	43357	Kutzneria albida
0.00	9408	9408	S1	1449976	Kutzneria albida DSM 43870
0.00	8492	0	G	1137960	Allokutzneria
0.00	8492	8492	S	211114	Allokutzneria albata
0.00	7972	0	G	2029	Kibdelosporangium
0.00	7972	7972	S	860235	Kibdelosporangium phytohabitans
0.00	7052	0	G	674734	Alloactinosynnema
0.00	7052	0	G1	2636053	unclassified Alloactinosynnema
0.00	7052	7052	S	1653480	Alloactinosynnema sp. L-07
0.00	6124	0	G	142577	Prauserella
0.00	6124	6124	S	530584	Prauserella marina
0.14	275479	0	O	85008	Micromonosporales
0.14	275479	3544	F	28056	Micromonosporaceae
0.09	168510	19135	G	1873	Micromonospora
0.01	26789	171	G1	2617518	unclassified Micromonospora
0.00	7027	7027	S	2583243	Micromonospora sp. HM134
0.00	6677	6677	S	2675222	Micromonospora sp. WMMC415
0.00	6544	6544	S	2039870	Micromonospora sp. WMMA2032
0.00	5593	5593	S	2201999	Micromonospora sp. B006
0.00	777	777	S	648999	Micromonospora sp. L5
0.01	13224	13224	S	1914461	Micromonospora terminaliae
0.00	8482	8482	S	261654	Micromonospora auratinigra
0.00	7741	7741	S	47858	Micromonospora echinofusca
0.00	7727	7727	S	47857	Micromonospora echinaurantiaca
0.00	6948	6948	S	307121	Micromonospora krabiensis
0.00	6815	6815	S	356852	Micromonospora coxensis
0.00	6750	6750	S	1877	Micromonospora echinospora
0.00	6483	6483	S	356851	Micromonospora chokoriensis
0.00	6420	6420	S	299146	Micromonospora narathiwatensis
0.00	6338	4995	S	47850	Micromonospora aurantiaca
0.00	1343	1343	S1	644283	Micromonospora aurantiaca ATCC 27029
0.00	6225	6225	S	285665	Micromonospora coriariae
0.00	6183	6183	S	299152	Micromonospora siamensis
0.00	6177	6177	S	291594	Micromonospora rifamycinica
0.00	6155	6155	S	47865	Micromonospora inositola
0.00	5944	5944	S	1881	Micromonospora viridifaciens
0.00	5797	5797	S	47872	Micromonospora purpureochromogenes
0.00	5143	5143	S	709883	Micromonospora zamorensis
0.00	4034	4034	S	479978	Micromonospora tulbaghiae
0.03	66514	1383	G	1865	Actinoplanes
0.01	29186	12137	G1	2626549	unclassified Actinoplanes
0.00	8632	8632	S	649831	Actinoplanes sp. N902-109
0.00	8414	8414	S	946334	Actinoplanes sp. OR16
0.00	3	3	S	134676	Actinoplanes sp. SE50/110
0.00	9637	0	S	1866	Actinoplanes missouriensis
0.00	9637	9637	S1	512565	Actinoplanes missouriensis 431
0.00	9046	9046	S	113562	Actinoplanes derwentensis
0.00	8762	0	S	196914	Actinoplanes friuliensis
0.00	8762	8762	S1	1246995	Actinoplanes friuliensis DSM 7358
0.00	8500	0	S	1867	Actinoplanes teichomyceticus
0.00	8500	8500	S1	457423	Actinoplanes teichomyceticus ATCC 31121
0.01	24235	0	G	673534	Plantactinospora
0.01	24235	7039	G1	2631981	unclassified Plantactinospora
0.01	12703	12703	S	2024580	Plantactinospora sp. KBS50
0.00	2773	2773	S	2071627	Plantactinospora sp. BB1
0.00	1720	1720	S	2108470	Plantactinospora sp. BC1
0.00	7403	215	G	168694	Salinispora
0.00	3806	0	S	168697	Salinispora arenicola
0.00	3806	3806	S1	391037	Salinispora arenicola CNS-205
0.00	3382	0	S	168695	Salinispora tropica
0.00	3382	3382	S1	369723	Salinispora tropica CNB-440
0.00	5273	0	G	84593	Verrucosispora
0.00	5273	0	S	1003110	Verrucosispora maris
0.00	5273	5273	S1	263358	Verrucosispora maris AB-18-032
0.11	217462	518	O	85009	Propionibacteriales
0.08	152340	1046	F	85015	Nocardioidaceae
0.04	82007	659	G	1839	Nocardioides
0.03	59849	598	G1	2615069	unclassified Nocardioides
0.00	7516	7516	S	2582905	Nocardioides sp. S-1144
0.00	6260	6260	S	2483798	Nocardioides sp. 603
0.00	6210	6210	S	196162	Nocardioides sp. JS614
0.00	6075	6075	S	2662361	Nocardioides sp. dk884
0.00	5473	5473	S	2589074	Nocardioides sp. KUDC 5002
0.00	5399	5399	S	2518370	Nocardioides sp. MMS17-SY117
0.00	4725	4725	S	110319	Nocardioides sp. CF8
0.00	4022	4022	S	2045452	Nocardioides sp. 78
0.00	3855	3855	S	2558918	Nocardioides sp. SB3-45
0.00	3705	3705	S	2518371	Nocardioides sp. MMS17-SY207-3
0.00	3472	3472	S	2575373	Nocardioides sp. dk3136
0.00	2539	2539	S	2500546	Nocardioides sp. HY056
0.00	7707	7707	S	449461	Nocardioides humi
0.00	5735	0	S	450734	Nocardioides dokdonensis
0.00	5735	5735	S1	1300347	Nocardioides dokdonensis FR1436
0.00	4615	4615	S	402297	Nocardioides daphniae
0.00	3442	3442	S	1804624	Nocardioides baekrokdamisoli
0.01	23166	126	G	2040	Aeromicrobium
0.00	9539	171	G1	2633570	unclassified Aeromicrobium
0.00	3688	3688	S	2079793	Aeromicrobium sp. 592
0.00	2905	2905	S	2662028	Aeromicrobium sp. MF47
0.00	2775	2775	S	2107713	Aeromicrobium sp. A1-2
0.00	5930	5930	S	2041	Aeromicrobium erythreum
0.00	3836	3836	S	1736691	Aeromicrobium choanae
0.00	3735	0	S	219314	Aeromicrobium marinum
0.00	3735	3735	S1	585531	Aeromicrobium marinum DSM 15272
0.01	13237	15	G	53387	Friedmanniella
0.00	6708	6708	S	546871	Friedmanniella luteola
0.00	6514	6514	S	546874	Friedmanniella sagamiharensis
0.00	8313	0	G	2044	Pimelobacter
0.00	8313	8313	S	2045	Pimelobacter simplex
0.00	8074	0	G	117156	Actinopolymorpha
0.00	8074	8074	S	117157	Actinopolymorpha singaporensis
0.00	7689	0	G	182639	Kribbella
0.00	7689	0	S	182640	Kribbella flavida
0.00	7689	7689	S1	479435	Kribbella flavida DSM 17836
0.00	6190	0	G	86795	Marmoricola
0.00	6190	6190	S	642780	Marmoricola scoriae
0.00	2618	0	G	116071	Micropruina
0.00	2618	2618	S	75385	Micropruina glycogenica
0.03	64604	214	F	31957	Propionibacteriaceae
0.01	14554	113	G	72763	Tessaracoccus
0.00	3943	3943	S	1332264	Tessaracoccus aquimaris
0.00	3525	0	G1	2635419	unclassified Tessaracoccus
0.00	3525	3525	S	1909732	Tessaracoccus sp. T2.5-30
0.00	3085	3085	S	399497	Tessaracoccus flavescens
0.00	2517	2517	S	1610493	Tessaracoccus flavus
0.00	1371	1371	S	2161816	Tessaracoccus timonensis
0.01	12926	37	G	29404	Microlunatus
0.00	5413	7	G1	2619695	unclassified Microlunatus
0.00	2705	2705	S	2596828	Microlunatus sp. KUDC0627
0.00	2701	2701	S	2672569	Microlunatus sp. Gsoil 973
0.00	4490	4490	S	630515	Microlunatus soli
0.00	2986	0	S	29405	Microlunatus phosphovorus
0.00	2986	2986	S1	1032480	Microlunatus phosphovorus NM-1
0.00	9402	195	G	1743	Propionibacterium
0.00	3612	3612	S	556499	Propionibacterium acidifaciens
0.00	3288	3207	S	1744	Propionibacterium freudenreichii
0.00	53	30	S1	1752	Propionibacterium freudenreichii subsp. shermanii
0.00	23	23	S2	754252	Propionibacterium freudenreichii subsp. shermanii CIRM-BIA1
0.00	28	28	S1	66712	Propionibacterium freudenreichii subsp. freudenreichii
0.00	2307	2307	S	119981	Propionibacterium australiense
0.00	9218	524	G	1912215	Acidipropionibacterium
0.00	3255	3071	S	1748	Acidipropionibacterium acidipropionici
0.00	184	184	S1	1171373	Acidipropionibacterium acidipropionici ATCC 4875
0.00	3209	3209	S	1749	Acidipropionibacterium jensenii
0.00	2230	2230	S	2057246	Acidipropionibacterium virtanenii
0.00	7442	0	G	1278221	Auraticoccus
0.00	7442	7442	S	675864	Auraticoccus monumenti
0.00	5032	25	G	1912216	Cutibacterium
0.00	3371	3016	S	33010	Cutibacterium avidum
0.00	355	355	S1	1170318	Cutibacterium avidum 44067
0.00	867	858	S	1747	Cutibacterium acnes
0.00	3	3	S1	1234380	Cutibacterium acnes C1
0.00	3	0	S1	1734925	Cutibacterium acnes subsp. acnes
0.00	3	3	S2	1114969	Cutibacterium acnes TypeIA2 P.acn31
0.00	1	1	S1	909952	Cutibacterium acnes 266
0.00	1	1	S1	1031709	Cutibacterium acnes 6609
0.00	1	1	S1	1134454	Cutibacterium acnes HL096PA1
0.00	769	769	S	33011	Cutibacterium granulosum
0.00	2888	0	G	1911549	Raineyella
0.00	2888	0	G1	2662260	unclassified Raineyella
0.00	2888	2888	S	2662261	Raineyella sp. CBA3103
0.00	2738	0	G	1912217	Pseudopropionibacterium
0.00	2738	2738	S	1750	Pseudopropionibacterium propionicum
0.00	190	0	G	203133	Propionimicrobium
0.00	190	0	G1	2633994	unclassified Propionimicrobium
0.00	190	190	S	1871034	Propionimicrobium sp. Marseille-P3275
0.06	124081	449	O	85012	Streptosporangiales
0.03	55536	155	F	2004	Streptosporangiaceae
0.02	33072	0	G	83681	Nonomuraea
0.02	33072	405	G1	2593643	unclassified Nonomuraea
0.01	18876	18876	S	1909395	Nonomuraea sp. ATCC 55076
0.01	13791	13791	S	2656914	Nonomuraea sp. WYY166
0.01	22309	407	G	2000	Streptosporangium
0.01	12389	0	S	2001	Streptosporangium roseum
0.01	12389	12389	S1	479432	Streptosporangium roseum DSM 43021
0.00	9513	0	G1	2632669	unclassified Streptosporangium
0.00	9513	9513	S	2202249	Streptosporangium sp. 'caverna'
0.02	37436	161	F	2012	Thermomonosporaceae
0.02	31412	48	G	1988	Actinomadura
0.01	24027	158	G1	2626254	unclassified Actinomadura
0.01	12021	12021	S	2591108	Actinomadura sp. WMMA1423
0.01	11848	11848	S	2650775	Actinomadura sp. WMMB499
0.00	7337	7337	S	1411117	Actinomadura amylolytica
0.00	5863	0	G	2019	Thermomonospora
0.00	5863	0	S	2020	Thermomonospora curvata
0.00	5863	5863	S1	471852	Thermomonospora curvata DSM 43183
0.02	30660	178	F	83676	Nocardiopsaceae
0.01	21039	435	G	2013	Nocardiopsis
0.01	10373	10364	S	2014	Nocardiopsis dassonvillei
0.00	9	0	S1	568208	Nocardiopsis dassonvillei subsp. dassonvillei
0.00	9	9	S2	446468	Nocardiopsis dassonvillei subsp. dassonvillei DSM 43111
0.00	6819	0	S	280236	Nocardiopsis gilva
0.00	6819	6819	S1	1235441	Nocardiopsis gilva YIM 90087
0.00	3412	0	S	53437	Nocardiopsis alba
0.00	3412	3412	S1	1205910	Nocardiopsis alba ATCC BAA-2165
0.00	6831	0	G	104204	Streptomonospora
0.00	6831	0	G1	2635841	unclassified Streptomonospora
0.00	6831	6831	S	2498135	Streptomonospora sp. M2
0.00	2612	0	G	83677	Thermobifida
0.00	2612	0	S	2021	Thermobifida fusca
0.00	2612	2612	S1	269800	Thermobifida fusca YX
0.04	70596	0	O	2037	Actinomycetales
0.04	70596	62	F	2049	Actinomycetaceae
0.03	55678	3052	G	1654	Actinomyces
0.01	28081	827	G1	2609248	unclassified Actinomyces
0.00	6311	6311	S	1851395	Actinomyces sp. Chiba101
0.00	4260	4260	S	712122	Actinomyces sp. oral taxon 414
0.00	3001	3001	S	2079536	Actinomyces sp. Z16
0.00	2791	2791	S	2057743	Actinomyces sp. 299
0.00	2763	2763	S	2081702	Actinomyces sp. oral taxon 897
0.00	2669	2669	S	2560010	Actinomyces sp. dk561
0.00	2054	0	S	706438	Actinomyces sp. oral taxon 171
0.00	2054	2054	S1	706439	Actinomyces sp. oral taxon 171 str. F0337
0.00	1743	1743	S	2321394	Actinomyces sp. 2129
0.00	1662	0	S	649739	Actinomyces sp. oral taxon 848
0.00	1662	1662	S1	649743	Actinomyces sp. oral taxon 848 str. F0332
0.00	5162	5162	S	111015	Actinomyces radicidentis
0.00	3335	3335	S	52771	Actinomyces howellii
0.00	3179	3179	S	1656	Actinomyces viscosus
0.00	2960	2960	S	2057800	Actinomyces qiguomingii
0.00	2816	2816	S	52774	Actinomyces slackii
0.00	1790	1790	S	178339	Actinomyces hongkongensis
0.00	1724	1724	S	1960083	Actinomyces gaoshouyii
0.00	1060	1060	S	1659	Actinomyces israelii
0.00	826	826	S	544580	Actinomyces oris
0.00	816	816	S	1655	Actinomyces naeslundii
0.00	594	594	S	1912795	Actinomyces tangfeifanii
0.00	283	283	S	1852377	Actinomyces pacaensis
0.00	5363	59	G	2529408	Schaalia
0.00	2677	2677	S	1660	Schaalia odontolytica
0.00	1102	1102	S	52773	Schaalia meyeri
0.00	844	0	S	181487	Schaalia cardiffensis
0.00	844	844	S1	888050	Schaalia cardiffensis F0333
0.00	681	681	S	131110	Schaalia radingae
0.00	3971	2	G	1069494	Trueperella
0.00	2574	2574	S	312285	Trueperella bialowiezensis
0.00	1395	1360	S	1661	Trueperella pyogenes
0.00	35	35	S1	1435056	Trueperella pyogenes TP8
0.00	2638	7	G	1522056	Flaviflexus
0.00	1781	1781	S	1282737	Flaviflexus salsibiostraticola
0.00	850	0	G1	2623556	unclassified Flaviflexus
0.00	850	850	S	2496867	Flaviflexus sp. H23T48
0.00	1158	0	G	1653174	Actinotignum
0.00	1158	1158	S	59505	Actinotignum schaalii
0.00	710	0	G	76833	Actinobaculum
0.00	710	0	G1	2609299	unclassified Actinobaculum
0.00	710	710	S	2495645	Actinobaculum sp. 313
0.00	578	28	G	28263	Arcanobacterium
0.00	306	306	S	28264	Arcanobacterium haemolyticum
0.00	244	244	S	131112	Arcanobacterium phocae
0.00	438	0	G	2050	Mobiluncus
0.00	438	0	S	2051	Mobiluncus curtisii
0.00	438	438	S1	548479	Mobiluncus curtisii ATCC 43063
0.03	55886	90	O	85013	Frankiales
0.03	52756	20	F	74712	Frankiaceae
0.02	49110	1574	G	1854	Frankia
0.01	16411	38	G1	2632575	unclassified Frankia
0.00	8641	8641	S	298653	Frankia sp. EAN1pec
0.00	7732	7732	S	710111	Frankia sp. QA3
0.01	10003	10003	S	298654	Frankia inefficax
0.00	9784	0	S	1859	Frankia alni
0.00	9784	9784	S1	326424	Frankia alni ACN14a
0.00	6322	6322	S	656024	Frankia symbiont of Datisca glomerata
0.00	5016	5016	S	106370	Frankia casuarinae
0.00	3626	0	G	1434010	Jatrophihabitans
0.00	3626	0	G1	2629395	unclassified Jatrophihabitans
0.00	3626	3626	S	1907575	Jatrophihabitans sp. GAS493
0.00	3040	0	O1	1837742	unclassified Frankiales
0.00	3040	0	O2	1920255	unclassified Frankiales (miscellaneous)
0.00	3040	3040	S	1882833	Frankineae bacterium MT45
0.02	32257	0	O	85004	Bifidobacteriales
0.02	32257	76	F	31953	Bifidobacteriaceae
0.01	29022	2400	G	1678	Bifidobacterium
0.00	3449	3449	S	1689	Bifidobacterium dentium
0.00	3177	266	S	1686	Bifidobacterium catenulatum
0.00	2911	1634	S1	630129	Bifidobacterium catenulatum subsp. kashiwanohense
0.00	1078	1078	S2	1150460	Bifidobacterium catenulatum subsp. kashiwanohense JCM 15439 = DSM 21854
0.00	199	199	S2	1447716	Bifidobacterium kashiwanohense PV20-2
0.00	2781	2281	S	216816	Bifidobacterium longum
0.00	260	147	S1	1679	Bifidobacterium longum subsp. longum
0.00	58	58	S2	1035817	Bifidobacterium longum subsp. longum KACC 91563
0.00	32	32	S2	890402	Bifidobacterium longum subsp. longum BBMN68
0.00	14	14	S2	1300227	Bifidobacterium longum subsp. longum GT15
0.00	9	9	S2	722911	Bifidobacterium longum subsp. longum F8
0.00	186	173	S1	1682	Bifidobacterium longum subsp. infantis
0.00	13	13	S2	565040	Bifidobacterium longum subsp. infantis 157F
0.00	30	30	S1	206672	Bifidobacterium longum NCC2705
0.00	12	12	S1	205913	Bifidobacterium longum DJO10A
0.00	12	12	S1	1322347	Bifidobacterium longum E18
0.00	2161	0	S	158787	Bifidobacterium scardovii
0.00	2161	2161	S1	1150461	Bifidobacterium scardovii JCM 12489 = DSM 13734
0.00	2070	2070	S	35760	Bifidobacterium choerinum
0.00	2015	1149	S	1694	Bifidobacterium pseudolongum
0.00	456	0	S1	1690	Bifidobacterium pseudolongum subsp. globosum
0.00	456	456	S2	1410605	Bifidobacterium pseudolongum subsp. globosum DSM 20092
0.00	410	410	S1	1447715	Bifidobacterium pseudolongum PV8-2
0.00	1673	1545	S	1685	Bifidobacterium breve
0.00	90	90	S1	866777	Bifidobacterium breve ACS-071-V-Sch8b
0.00	21	21	S1	1385940	Bifidobacterium breve JCM 7019
0.00	11	11	S1	1385938	Bifidobacterium breve 12L
0.00	4	4	S1	1385939	Bifidobacterium breve JCM 7017
0.00	2	2	S1	936351	Bifidobacterium breve S27
0.00	1642	1540	S	1681	Bifidobacterium bifidum
0.00	44	44	S1	883062	Bifidobacterium bifidum S17
0.00	32	32	S1	484020	Bifidobacterium bifidum BGN4
0.00	26	26	S1	702459	Bifidobacterium bifidum PRL2010
0.00	1582	1445	S	1680	Bifidobacterium adolescentis
0.00	137	137	S1	367928	Bifidobacterium adolescentis ATCC 15703
0.00	1345	789	S	28025	Bifidobacterium animalis
0.00	486	486	S1	302912	Bifidobacterium animalis subsp. animalis
0.00	70	0	S1	302911	Bifidobacterium animalis subsp. lactis
0.00	56	56	S2	1167629	Bifidobacterium animalis subsp. lactis ATCC 27673
0.00	10	10	S2	1316911	Bifidobacterium animalis subsp. lactis KLDS2.0603
0.00	4	4	S2	442563	Bifidobacterium animalis subsp. lactis AD011
0.00	1157	1157	S	78344	Bifidobacterium gallinarum
0.00	864	864	S	33905	Bifidobacterium thermophilum
0.00	833	0	S	638619	Bifidobacterium actinocoloniiforme
0.00	833	833	S1	1437605	Bifidobacterium actinocoloniiforme DSM 22766
0.00	788	650	S	1683	Bifidobacterium angulatum
0.00	138	138	S1	518635	Bifidobacterium angulatum DSM 20098 = JCM 7096
0.00	558	557	S	1684	Bifidobacterium asteroides
0.00	1	1	S1	1437594	Bifidobacterium asteroides DSM 20089
0.00	310	238	S	28026	Bifidobacterium pseudocatenulatum
0.00	72	72	S1	547043	Bifidobacterium pseudocatenulatum DSM 20438 = JCM 1200 = LMG 10505
0.00	117	117	S	1687	Bifidobacterium coryneforme
0.00	100	0	S	1691	Bifidobacterium indicum
0.00	100	100	S1	1341694	Bifidobacterium indicum LMG 11587 = DSM 20214
0.00	2036	0	G	2701	Gardnerella
0.00	2036	1705	S	2702	Gardnerella vaginalis
0.00	185	185	S1	553190	Gardnerella vaginalis 409-05
0.00	146	146	S1	1009464	Gardnerella vaginalis HMP9231
0.00	597	0	G	196081	Scardovia
0.00	597	0	S	78259	Scardovia inopinata
0.00	597	597	S1	1150468	Scardovia inopinata JCM 12537
0.00	526	0	G	196082	Parascardovia
0.00	526	0	S	78258	Parascardovia denticolens
0.00	526	526	S1	864564	Parascardovia denticolens DSM 10105 = JCM 12538
0.01	21978	0	O	1217098	Jiangellales
0.01	21978	0	F	1217100	Jiangellaceae
0.01	21978	869	G	281472	Jiangella
0.01	10695	0	G1	2624397	unclassified Jiangella
0.01	10695	10695	S	1798224	Jiangella sp. DSM 45060
0.01	10414	10414	S	419479	Jiangella alkaliphila
0.01	21512	0	O	1643682	Geodermatophilales
0.01	21512	191	F	85030	Geodermatophilaceae
0.00	8696	0	G	88138	Modestobacter
0.00	8696	8696	S	477641	Modestobacter marinus
0.00	7362	0	G	1860	Geodermatophilus
0.00	7362	0	S	1861	Geodermatophilus obscurus
0.00	7362	7362	S1	526225	Geodermatophilus obscurus DSM 43160
0.00	5263	0	G	38501	Blastococcus
0.00	5263	0	S	138336	Blastococcus saxobsidens
0.00	5263	5263	S1	1146883	Blastococcus saxobsidens DD2
0.01	16275	0	O	414714	Catenulisporales
0.01	16275	0	F	414877	Catenulisporaceae
0.01	16275	0	G	414878	Catenulispora
0.01	16275	0	S	304895	Catenulispora acidiphila
0.01	16275	16275	S1	479433	Catenulispora acidiphila DSM 44928
0.01	11416	0	O	622452	Kineosporiales
0.01	11416	0	F	83778	Kineosporiaceae
0.01	11416	0	G	33981	Kineococcus
0.01	11416	0	S	131568	Kineococcus radiotolerans
0.01	11416	11416	S1	266940	Kineococcus radiotolerans SRS30216 = ATCC BAA-149
0.01	10146	0	O	1643684	Nakamurellales
0.01	10146	0	F	85031	Nakamurellaceae
0.01	10146	4	G	53460	Nakamurella
0.00	5610	0	S	53461	Nakamurella multipartita
0.00	5610	5610	S1	479431	Nakamurella multipartita DSM 44233
0.00	3729	3729	S	1090615	Nakamurella panacisegetis
0.00	803	0	G1	2618968	unclassified Nakamurella
0.00	803	803	S	1902245	Nakamurella sp. s14-144
0.00	6061	0	O	85014	Glycomycetales
0.00	6061	0	F	85034	Glycomycetaceae
0.00	6061	0	G	283810	Stackebrandtia
0.00	6061	0	S	283811	Stackebrandtia nassauensis
0.00	6061	6061	S1	446470	Stackebrandtia nassauensis DSM 44728
0.00	5187	0	C1	52018	unclassified Actinobacteria (class)
0.00	5187	0	C2	78537	unclassified Actinobacteria (class) (miscellaneous)
0.00	4187	4187	S	2487353	Actinobacteria bacterium YIM 96077
0.00	1000	1000	S	1650658	Actinobacteria bacterium IMCC26256
0.00	4745	0	C1	1643818	Actinobacteria incertae sedis
0.00	4745	0	G	147067	Thermobispora
0.00	4745	0	S	2006	Thermobispora bispora
0.00	4745	4745	S1	469371	Thermobispora bispora DSM 43833
0.00	4038	0	O	2039638	Candidatus Nanopelagicales
0.00	4038	28	F	2162846	Candidatus Nanopelagicaceae
0.00	2754	12	G	622681	Candidatus Planktophila
0.00	783	783	S	1884913	Candidatus Planktophila lacus
0.00	567	567	S	1884905	Candidatus Planktophila versatilis
0.00	516	516	S	573600	Candidatus Planktophila limnetica
0.00	378	378	S	1884914	Candidatus Planktophila dulcis
0.00	256	256	S	1884907	Candidatus Planktophila vernalis
0.00	242	242	S	1884904	Candidatus Planktophila sulfonica
0.00	1256	52	G	2039639	Candidatus Nanopelagicus
0.00	470	470	S	1884915	Candidatus Nanopelagicus hibericus
0.00	452	452	S	1884916	Candidatus Nanopelagicus abundans
0.00	282	282	S	1884634	Candidatus Nanopelagicus limnes
0.00	3244	0	O	622450	Actinopolysporales
0.00	3244	0	F	622451	Actinopolysporaceae
0.00	3244	0	G	1849	Actinopolyspora
0.00	3244	3244	S	414996	Actinopolyspora erythraea
0.00	3198	0	O	2495578	Sporichthyales
0.00	3198	0	F	85033	Sporichthyaceae
0.00	3198	0	G	2078948	Epidermidibacterium
0.00	3198	3198	S	1891644	Epidermidibacterium keratini
0.00	1308	0	O	1643683	Acidothermales
0.00	1308	0	F	85032	Acidothermaceae
0.00	1308	0	G	28048	Acidothermus
0.00	1308	0	S	28049	Acidothermus cellulolyticus
0.00	1308	1308	S1	351607	Acidothermus cellulolyticus 11B
0.02	33985	154	C	84998	Coriobacteriia
0.01	16925	63	O	84999	Coriobacteriales
0.01	11454	2582	F	1643824	Atopobiaceae
0.00	5416	39	G	133925	Olsenella
0.00	2947	2	G1	2638792	unclassified Olsenella
0.00	1589	1589	S	712411	Olsenella sp. oral taxon 807
0.00	1356	1356	S	2109685	Olsenella sp. GAM18
0.00	1408	1408	S	604330	Olsenella umbonata
0.00	1022	0	S	133926	Olsenella uli
0.00	1022	1022	S1	633147	Olsenella uli DSM 7084
0.00	1696	0	G	2082587	Parolsenella
0.00	1696	1696	S	2003188	Parolsenella catena
0.00	1462	0	G	1935188	Libanicoccus
0.00	1462	1462	S	1871022	Libanicoccus massiliensis
0.00	298	0	G	1380	Atopobium
0.00	298	0	S	1382	Atopobium parvulum
0.00	298	298	S1	521095	Atopobium parvulum DSM 20469
0.00	5408	266	F	84107	Coriobacteriaceae
0.00	2923	0	G	102106	Collinsella
0.00	2923	2923	S	74426	Collinsella aerofaciens
0.00	1137	0	G	33870	Coriobacterium
0.00	1137	0	S	33871	Coriobacterium glomerans
0.00	1137	1137	S1	700015	Coriobacterium glomerans PW2
0.00	1082	0	F1	84113	unclassified Coriobacteriaceae
0.00	1082	1082	S	1531429	Coriobacteriaceae bacterium 68-1-3
0.01	16906	0	O	1643822	Eggerthellales
0.01	16906	672	F	1643826	Eggerthellaceae
0.00	4169	0	G	2005386	Arabia
0.00	4169	4169	S	1870985	Arabia massiliensis
0.00	3874	613	G	644652	Gordonibacter
0.00	1663	0	S	471189	Gordonibacter pamelaeae
0.00	1663	1663	S1	657308	Gordonibacter pamelaeae 7-10-1-b
0.00	1598	1598	S	1335613	Gordonibacter urolithinfaciens
0.00	3405	9	G	84111	Eggerthella
0.00	2657	2211	S	84112	Eggerthella lenta
0.00	446	446	S1	479437	Eggerthella lenta DSM 2243
0.00	739	0	G1	2648737	unclassified Eggerthella
0.00	739	739	S	502558	Eggerthella sp. YY7918
0.00	1622	0	G	447020	Adlercreutzia
0.00	1622	0	S	446660	Adlercreutzia equolifaciens
0.00	1622	1622	S1	1384484	Adlercreutzia equolifaciens DSM 19450
0.00	1286	0	G	84108	Slackia
0.00	1286	1286	S	84110	Slackia heliotrinireducens
0.00	862	0	G	79603	Denitrobacterium
0.00	862	862	S	79604	Denitrobacterium detoxificans
0.00	813	0	G	1981050	Phoenicibacter
0.00	813	813	S	1944646	Phoenicibacter congonensis
0.00	203	0	G	84162	Cryptobacterium
0.00	203	0	S	84163	Cryptobacterium curtum
0.00	203	203	S1	469378	Cryptobacterium curtum DSM 15641
0.01	19253	0	C	84995	Rubrobacteria
0.01	19253	0	O	84996	Rubrobacterales
0.01	10080	0	F	2600303	Baekduiaceae
0.01	10080	0	G	2600304	Baekduia
0.01	10080	10080	S	496014	Baekduia soli
0.00	9173	0	F	84997	Rubrobacteraceae
0.00	9173	22	G	42255	Rubrobacter
0.00	5573	2902	S	49319	Rubrobacter xylanophilus
0.00	2671	2671	S1	266117	Rubrobacter xylanophilus DSM 9941
0.00	2234	2234	S	42256	Rubrobacter radiotolerans
0.00	1344	1344	S	2051957	Rubrobacter indicoceani
0.01	17184	5	C	908620	Nitriliruptoria
0.00	5839	0	O	908621	Euzebyales
0.00	5839	0	F	908622	Euzebyaceae
0.00	5839	0	G	908623	Euzebya
0.00	5839	0	G1	2649358	unclassified Euzebya
0.00	5839	5839	S	1608957	Euzebya sp. DY32-46
0.00	5726	0	O	1747768	Egibacterales
0.00	5726	0	F	1747769	Egibacteraceae
0.00	5726	0	G	1747770	Egibacter
0.00	5726	5726	S	1670831	Egibacter rhizosphaerae
0.00	5614	0	O	1755823	Egicoccales
0.00	5614	0	F	1755824	Egicoccaceae
0.00	5614	0	G	1755825	Egicoccus
0.00	5614	5614	S	1670830	Egicoccus halophilus
0.01	12083	0	C	84992	Acidimicrobiia
0.01	12083	6	O	84993	Acidimicrobiales
0.00	6499	0	F	633392	Iamiaceae
0.00	6499	0	F1	2562118	unclassified Iamiaceae
0.00	6499	6499	S	2664374	Iamiaceae bacterium SCSIO 58843
0.00	4176	0	F	2448023	Ilumatobacteraceae
0.00	4176	0	G	682522	Ilumatobacter
0.00	4176	0	S	467094	Ilumatobacter coccineus
0.00	4176	4176	S1	1313172	Ilumatobacter coccineus YM16-304
0.00	1402	0	F	84994	Acidimicrobiaceae
0.00	1402	0	G	53634	Acidimicrobium
0.00	1402	0	S	53635	Acidimicrobium ferrooxidans
0.00	1402	1402	S1	525909	Acidimicrobium ferrooxidans DSM 10331
0.01	11035	0	C	1497346	Thermoleophilia
0.01	11035	0	O	588673	Solirubrobacterales
0.01	11035	0	F	320583	Conexibacteraceae
0.01	11035	0	G	191494	Conexibacter
0.01	11035	0	S	191495	Conexibacter woesei
0.01	11035	11035	S1	469383	Conexibacter woesei DSM 14684
0.00	1110	7	P1	1752188	unclassified Actinobacteria
0.00	395	395	S	1848754	Actinobacteria bacterium IMCC19121
0.00	281	281	S	1848755	Actinobacteria bacterium IMCC26077
0.00	274	274	S	1848756	Actinobacteria bacterium IMCC26103
0.00	153	153	S	1848255	Actinobacteria bacterium IMCC25003
0.59	1167311	11110	P	1239	Firmicutes
0.37	734515	5946	C	91061	Bacilli
0.27	538861	5673	O	1385	Bacillales
0.12	232945	5826	F	186817	Bacillaceae
0.08	167640	17410	G	1386	Bacillus
0.02	48449	12167	G1	86661	Bacillus cereus group
0.01	12406	7920	S	1428	Bacillus thuringiensis
0.00	883	0	S1	257985	Bacillus thuringiensis serovar andalousiensis
0.00	883	883	S2	527032	Bacillus thuringiensis serovar andalousiensis BGSC 4AW1
0.00	522	522	S1	527021	Bacillus thuringiensis Bt407
0.00	453	453	S1	527019	Bacillus thuringiensis IBL 200
0.00	334	334	S1	1195464	Bacillus thuringiensis MC28
0.00	317	317	S1	180843	Bacillus thuringiensis serovar coreanensis
0.00	286	286	S1	1423143	Bacillus thuringiensis Bt18247
0.00	202	202	S1	1218175	Bacillus thuringiensis HD-771
0.00	187	0	S1	180882	Bacillus thuringiensis serovar monterrey
0.00	187	187	S2	527022	Bacillus thuringiensis serovar monterrey BGSC 4AJ1
0.00	179	0	S1	180877	Bacillus thuringiensis serovar pulsiensis
0.00	179	179	S2	527028	Bacillus thuringiensis serovar pulsiensis BGSC 4CC1
0.00	160	0	S1	180869	Bacillus thuringiensis serovar pakistani
0.00	160	160	S2	527027	Bacillus thuringiensis serovar pakistani str. T13001
0.00	141	141	S1	1442	Bacillus thuringiensis serovar tolworthi
0.00	140	140	S1	529122	Bacillus thuringiensis YBT-1518
0.00	132	132	S1	180850	Bacillus thuringiensis serovar indiana
0.00	116	0	S1	180854	Bacillus thuringiensis serovar huazhongensis
0.00	116	116	S2	527030	Bacillus thuringiensis serovar huazhongensis BGSC 4BD1
0.00	108	108	S1	1257079	Bacillus thuringiensis DAR 81934
0.00	107	4	S1	29339	Bacillus thuringiensis serovar kurstaki
0.00	46	46	S2	714359	Bacillus thuringiensis BMB171
0.00	28	28	S2	570416	Bacillus thuringiensis serovar kurstaki str. YBT-1520
0.00	25	25	S2	1261129	Bacillus thuringiensis serovar kurstaki str. HD-1
0.00	4	4	S2	1279365	Bacillus thuringiensis serovar kurstaki str. HD73
0.00	78	78	S1	1441	Bacillus thuringiensis serovar morrisoni
0.00	61	61	S1	1440	Bacillus thuringiensis serovar alesti
0.00	49	49	S1	29338	Bacillus thuringiensis serovar galleriae
0.00	15	15	S1	1417985	Bacillus thuringiensis LM1212
0.00	6	0	S1	1001229	Bacillus thuringiensis serovar chinensis
0.00	6	6	S2	541229	Bacillus thuringiensis serovar chinensis CT-43
0.00	4	1	S1	1432	Bacillus thuringiensis serovar thuringiensis
0.00	3	3	S2	1286404	Bacillus thuringiensis serovar thuringiensis str. IS5056
0.00	3	3	S1	1430	Bacillus thuringiensis serovar israelensis
0.00	1	1	S1	527020	Bacillus thuringiensis IBL 4222
0.00	1	0	S1	180874	Bacillus thuringiensis serovar pondicheriensis
0.00	1	1	S2	527029	Bacillus thuringiensis serovar pondicheriensis BGSC 4BA1
0.00	1	0	S1	1434	Bacillus thuringiensis serovar berliner
0.00	1	1	S2	527031	Bacillus thuringiensis serovar berliner ATCC 10792
0.01	12093	7024	S	1396	Bacillus cereus
0.00	904	904	S1	526986	Bacillus cereus Rock3-44
0.00	349	349	S1	288681	Bacillus cereus E33L
0.00	281	281	S1	526970	Bacillus cereus BGSC 6E1
0.00	230	230	S1	1217984	Bacillus cereus FRI-35
0.00	225	225	S1	526988	Bacillus cereus Rock4-18
0.00	210	210	S1	405531	Bacillus cereus G9842
0.00	203	203	S1	1454382	Bacillus cereus D17
0.00	196	196	S1	526989	Bacillus cereus F65185
0.00	148	148	S1	451709	Bacillus cereus 03BB108
0.00	142	0	S1	1179100	Bacillus cereus biovar anthracis
0.00	142	142	S2	637380	Bacillus cereus biovar anthracis str. CI
0.00	138	138	S1	526983	Bacillus cereus Rock3-28
0.00	131	131	S1	526980	Bacillus cereus ATCC 10876
0.00	131	131	S1	526977	Bacillus cereus ATCC 4342
0.00	130	130	S1	526987	Bacillus cereus Rock4-2
0.00	128	128	S1	1003239	Bacillus cereus C1L
0.00	127	127	S1	526991	Bacillus cereus AH676
0.00	125	125	S1	526974	Bacillus cereus BDRD-ST24
0.00	121	121	S1	526981	Bacillus cereus Rock1-3
0.00	118	118	S1	361100	Bacillus cereus Q1
0.00	111	111	S1	526992	Bacillus cereus AH1271
0.00	102	102	S1	222523	Bacillus cereus ATCC 10987
0.00	99	99	S1	526984	Bacillus cereus Rock3-29
0.00	93	93	S1	526973	Bacillus cereus m1293
0.00	92	92	S1	572264	Bacillus cereus 03BB102
0.00	72	72	S1	526985	Bacillus cereus Rock3-42
0.00	71	71	S1	1126681	Bacillus cereus F
0.00	68	68	S1	526969	Bacillus cereus m1550
0.00	64	64	S1	405532	Bacillus cereus B4264
0.00	59	59	S1	405535	Bacillus cereus AH820
0.00	52	52	S1	526982	Bacillus cereus Rock1-15
0.00	46	46	S1	347495	Bacillus cereus F837/76
0.00	41	41	S1	526967	Bacillus cereus 172560W
0.00	15	15	S1	526978	Bacillus cereus BDRD-Cer4
0.00	12	12	S1	526979	Bacillus cereus 95/8201
0.00	12	12	S1	526976	Bacillus cereus BDRD-ST196
0.00	7	7	S1	405534	Bacillus cereus AH187
0.00	6	6	S1	226900	Bacillus cereus ATCC 14579
0.00	4	4	S1	526975	Bacillus cereus BDRD-ST26
0.00	3	3	S1	526994	Bacillus cereus AH1273
0.00	1	1	S1	526993	Bacillus cereus AH1272
0.00	1	1	S1	334406	Bacillus cereus NC7401
0.00	1	1	S1	269801	Bacillus cereus G9241
0.00	2489	2299	S	1405	Bacillus mycoides
0.00	187	187	S1	315730	Bacillus mycoides KBAB4
0.00	3	3	S1	526997	Bacillus mycoides DSM 2048
0.00	2442	2064	S	64104	Bacillus pseudomycoides
0.00	378	378	S1	527000	Bacillus pseudomycoides DSM 12442
0.00	2309	2298	S	580165	Bacillus cytotoxicus
0.00	11	11	S1	315749	Bacillus cytotoxicus NVH 391-98
0.00	931	849	S	1392	Bacillus anthracis
0.00	74	74	S1	1412843	Bacillus anthracis 8903-G
0.00	5	5	S1	768494	Bacillus anthracis str. H9401
0.00	2	2	S1	743835	Bacillus anthracis str. A16
0.00	1	1	S1	1412844	Bacillus anthracis 52-G
0.00	832	832	S	2026186	Bacillus paranthracis
0.00	734	734	S	1890302	Bacillus wiedmannii
0.00	595	595	S	2026191	Bacillus luti
0.00	556	556	S	2026189	Bacillus albus
0.00	267	267	S	2217832	Bacillus sp. JAS24-2
0.00	196	196	S	2026190	Bacillus mobilis
0.00	148	148	S	1839798	Bacillus sp. FDAARGOS_235
0.00	110	0	S	658666	Bacillus bombysepticus
0.00	110	110	S1	1330043	Bacillus bombysepticus str. Wang
0.00	94	94	S	1892404	Bacillus sp. ABP14
0.00	68	68	S	2053832	Bacillus sp. HBCD-sjtu
0.00	12	0	S	155322	Bacillus toyonensis
0.00	12	12	S1	1415784	Bacillus toyonensis BCT-7112
0.01	19225	92	G1	185979	unclassified Bacillus
0.00	1749	1749	S	2567941	Bacillus sp. DSL-17
0.00	1655	1655	S	666686	Bacillus sp. 1NLA3E
0.00	1575	1575	S	1742359	Bacillus sp. FJAT-25496
0.00	1562	1562	S	1581038	Bacillus sp. FJAT-22090
0.00	1559	1559	S	2011012	Bacillus sp. FJAT-45348
0.00	1503	1503	S	486398	Bacillus sp. S3
0.00	1373	1373	S	352858	Bacillus sp. Y1
0.00	1103	1103	S	2587848	Bacillus sp. THAF10
0.00	1021	1021	S	98228	Bacillus sp. OxB-1
0.00	1020	1020	S	2682541	Bacillus sp. N1-1
0.00	913	913	S	1565991	Bacillus sp. X1(2014)
0.00	853	853	S	2598861	Bacillus sp. AK13
0.00	828	828	S	1705566	Bacillus sp. FJAT-18017
0.00	723	723	S	2014076	Bacillus sp. FJAT-42376
0.00	588	588	S	2499213	Bacillus sp. BD59S
0.00	321	321	S	2529386	Bacillus sp. SYJ
0.00	221	221	S	2666127	Bacillus sp. N3536
0.00	152	152	S	756828	Bacillus sp. WP8
0.00	67	67	S	2608254	Bacillus sp. BS98
0.00	52	52	S	2683680	Bacillus sp. ms-22
0.00	52	52	S	2009331	Bacillus sp. MD-5
0.00	40	40	S	1127744	Bacillus sp. JS
0.00	38	38	S	2576356	Bacillus sp. FDAARGOS_527
0.00	37	37	S	2660750	Bacillus sp. A260
0.00	27	27	S	2080759	Bacillus sp. DU-106
0.00	24	24	S	1827146	Bacillus sp. IHB B 7164
0.00	22	22	S	2665175	Bacillus sp. AM1(2019)
0.00	20	20	S	2052936	Bacillus sp. Y-01
0.00	11	11	S	1446792	Bacillus sp. Pc3
0.00	8	8	S	1774743	Bacillus sp. SDLI1
0.00	8	8	S	2093834	Bacillus sp. ZY-1-1
0.00	4	4	S	1941347	Bacillus sp. 275
0.00	3	3	S	2267265	Bacillus sp. DM2
0.00	1	1	S	2448811	Bacillus sp. WR11
0.01	13787	798	G1	653685	Bacillus subtilis group
0.00	4452	3811	S	1423	Bacillus subtilis
0.00	281	281	S1	483913	Bacillus subtilis subsp. inaquosorum
0.00	267	169	S1	135461	Bacillus subtilis subsp. subtilis
0.00	76	76	S2	1052588	Bacillus subtilis subsp. subtilis str. RO-NN-1
0.00	19	19	S2	1192196	Bacillus subtilis subsp. subtilis str. BSP1
0.00	2	2	S2	1404258	Bacillus subtilis subsp. subtilis str. OH 131.1
0.00	1	1	S2	1302650	Bacillus subtilis subsp. subtilis str. BAB-1
0.00	73	0	S1	96241	Bacillus subtilis subsp. spizizenii
0.00	73	73	S2	1052585	Bacillus subtilis subsp. spizizenii TU-B-10
0.00	17	17	S1	936156	Bacillus subtilis BSn5
0.00	2	2	S1	86029	Bacillus subtilis subsp. natto
0.00	1	1	S1	1233100	Bacillus subtilis XF-1
0.00	4152	1008	G2	1938374	Bacillus amyloliquefaciens group
0.00	1951	1869	S	492670	Bacillus velezensis
0.00	37	37	S1	1385727	Bacillus velezensis NAU-B3
0.00	12	12	S1	1338518	Bacillus velezensis UCMB5033
0.00	10	10	S1	1458206	Bacillus velezensis NJN-6
0.00	6	6	S1	1225788	Bacillus velezensis AS43.3
0.00	6	6	S1	1449088	Bacillus velezensis TrigoCor1448
0.00	4	4	S1	1114958	Bacillus velezensis CAU B946
0.00	3	3	S1	1150475	Bacillus velezensis UCMB5036
0.00	3	3	S1	1423138	Bacillus velezensis SQR9
0.00	1	1	S1	1150476	Bacillus velezensis UCMB5113
0.00	1190	1098	S	1390	Bacillus amyloliquefaciens
0.00	63	63	S1	1292358	Bacillus amyloliquefaciens KHG19
0.00	18	18	S1	1001582	Bacillus amyloliquefaciens LL3
0.00	8	8	S1	1333538	Bacillus amyloliquefaciens UMAF6639
0.00	3	3	S1	1434324	Bacillus amyloliquefaciens UMAF6614
0.00	3	3	S	659243	Bacillus siamensis
0.00	1462	1182	S	1452	Bacillus atrophaeus
0.00	223	223	S1	1239783	Bacillus atrophaeus UCMB-5137
0.00	57	57	S1	1529886	Bacillus atrophaeus subsp. globigii
0.00	681	681	S	119858	Bacillus sonorensis
0.00	666	666	S	1648923	Bacillus paralicheniformis
0.00	644	0	G2	653388	Bacillus mojavensis subgroup
0.00	644	644	S	260554	Bacillus halotolerans
0.00	483	467	S	1402	Bacillus licheniformis
0.00	16	16	S1	1126218	Bacillus licheniformis WX-02
0.00	449	449	S	72361	Bacillus vallismortis
0.01	11514	11447	S	1408	Bacillus pumilus
0.00	67	67	S1	315750	Bacillus pumilus SAFR-032
0.00	5835	1559	S	1404	Bacillus megaterium
0.00	3168	3168	S1	1006007	Bacillus megaterium WSH-002
0.00	437	437	S1	1348623	Bacillus megaterium NBRC 15308 = ATCC 14581
0.00	262	262	S1	1138452	Bacillus megaterium NCT-2
0.00	188	188	S1	592022	Bacillus megaterium DSM 319
0.00	131	131	S1	1452722	Bacillus megaterium Q3
0.00	90	90	S1	545693	Bacillus megaterium QM B1551
0.00	3394	0	S	1413	Bacillus cellulosilyticus
0.00	3394	3394	S1	649639	Bacillus cellulosilyticus DSM 2522
0.00	2177	2177	S	33932	Bacillus cohnii
0.00	2124	2124	S	189381	Bacillus marisflavi
0.00	2063	2063	S	859143	Bacillus kochii
0.00	2061	2061	S	1402861	Bacillus filamentosus
0.00	2004	2004	S	1397	Bacillus circulans
0.00	1765	1765	S	228899	Bacillus asahii
0.00	1742	1742	S	199441	Bacillus krulwichiae
0.00	1649	991	S	1478	Bacillus simplex
0.00	658	658	S1	1349754	Bacillus simplex NBRC 15720 = DSM 1321
0.00	1525	1525	S	421767	Bacillus butanolivorans
0.00	1488	1488	S	218284	Bacillus vietnamensis
0.00	1442	0	S	324767	Bacillus infantis
0.00	1442	1442	S1	1367477	Bacillus infantis NRRL B-14911
0.00	1441	1441	S	1193713	Bacillus mesonae
0.00	1394	1394	S	86664	Bacillus flexus
0.00	1364	1261	S	79880	Bacillus clausii
0.00	103	103	S1	66692	Bacillus clausii KSM-K16
0.00	1334	1334	S	279826	Bacillus foraminis
0.00	1314	1314	S	152268	Bacillus litoralis
0.00	1298	1298	S	1670641	Bacillus ciccensis
0.00	1272	1272	S	1547283	Bacillus weihaiensis
0.00	1260	0	S	665099	Bacillus oceanisediminis
0.00	1260	1260	S1	1196031	Bacillus oceanisediminis 2691
0.00	1212	1212	S	1664069	Bacillus glycinifermentans
0.00	1177	875	S	1398	Bacillus coagulans
0.00	241	241	S1	941639	Bacillus coagulans 2-6
0.00	61	61	S1	345219	Bacillus coagulans 36D1
0.00	1118	1047	S	561879	Bacillus safensis
0.00	71	71	S1	1178541	Bacillus safensis FO-36b
0.00	1086	1086	S	1467	Bacillus lentus
0.00	1043	1043	S	1783501	Bacillus freudenreichii
0.00	1028	1028	S	79883	Bacillus horikoshii
0.00	1026	0	S	79885	Bacillus pseudofirmus
0.00	1026	1026	S1	398511	Bacillus pseudofirmus OF4
0.00	998	803	S	86665	Bacillus halodurans
0.00	195	195	S1	272558	Bacillus halodurans C-125
0.00	902	902	S	1441095	Bacillus gobiensis
0.00	884	884	S	1479	Bacillus smithii
0.00	843	0	S	300825	Bacillus lehensis
0.00	843	843	S1	1246626	Bacillus lehensis G1
0.00	836	836	S	35841	Bacillus thermoamylovorans
0.00	832	832	S	264697	Bacillus muralis
0.00	788	788	S	129985	Bacillus jeotgali
0.00	785	111	G1	1792192	Bacillus altitudinis complex
0.00	637	637	S	293387	Bacillus altitudinis
0.00	37	37	S	293389	Bacillus aerophilus
0.00	766	766	S	450367	[Brevibacterium] frigoritolerans
0.00	703	0	S	1471	Bacillus methanolicus
0.00	703	703	S1	796606	Bacillus methanolicus MGA3
0.00	607	607	S	632773	Bacillus beveridgei
0.00	318	318	S	1215031	Bacillus thermocopriae
0.00	257	257	S	412384	Bacillus aryabhattai
0.00	100	100	S	1178537	Bacillus xiamenensis
0.01	11157	1526	G	84406	Virgibacillus
0.00	3921	6	G1	2620237	unclassified Virgibacillus
0.00	1137	1137	S	1911587	Virgibacillus sp. 6R
0.00	1105	1105	S	2419842	Virgibacillus sp. Bac332
0.00	853	853	S	2419841	Virgibacillus sp. Bac330
0.00	820	820	S	403957	Virgibacillus sp. SK37
0.00	3111	3111	S	163877	Virgibacillus necropolis
0.00	1187	1187	S	1482	Virgibacillus halodenitrificans
0.00	812	812	S	2017483	Virgibacillus phasianinus
0.00	600	600	S	302167	Virgibacillus dokdonensis
0.00	9796	1661	G	400634	Lysinibacillus
0.00	3392	2	G1	2636778	unclassified Lysinibacillus
0.00	1354	1354	S	2169540	Lysinibacillus sp. 2017
0.00	1035	1035	S	2070463	Lysinibacillus sp. SGAir0095
0.00	1001	1001	S	2072025	Lysinibacillus sp. YS11
0.00	2397	2394	S	1421	Lysinibacillus sphaericus
0.00	3	3	S1	444177	Lysinibacillus sphaericus C3-41
0.00	1459	1459	S	2086577	Lysinibacillus timonensis
0.00	469	469	S	28031	Lysinibacillus fusiformis
0.00	418	418	S	1145276	Lysinibacillus varians
0.00	6936	1736	G	129337	Geobacillus
0.00	1405	200	G1	1505648	Geobacillus thermoleovorans group
0.00	897	897	S	33938	Geobacillus thermocatenulatus
0.00	148	148	S	33941	Geobacillus thermoleovorans
0.00	130	2	S	1462	Geobacillus kaustophilus
0.00	87	87	S1	1220595	Geobacillus kaustophilus NBRC 102445
0.00	41	41	S1	235909	Geobacillus kaustophilus HTA426
0.00	30	30	S	1394	[Bacillus] caldolyticus
0.00	1158	420	G1	2642459	unclassified Geobacillus
0.00	308	308	S	391290	Geobacillus sp. E263
0.00	210	210	S	471223	Geobacillus sp. WCH70
0.00	91	91	S	1233873	Geobacillus sp. GHH01
0.00	89	89	S	1813182	Geobacillus sp. JS12
0.00	40	40	S	691437	Geobacillus sp. C56-T3
0.00	958	958	S	129338	Geobacillus subterraneus
0.00	660	628	S	33940	Geobacillus thermodenitrificans
0.00	32	32	S1	420246	Geobacillus thermodenitrificans NG80-2
0.00	535	535	S	1921421	Geobacillus genomosp. 3
0.00	484	451	S	1422	Geobacillus stearothermophilus
0.00	33	33	S1	272567	Geobacillus stearothermophilus 10
0.00	4412	149	G	182709	Oceanobacillus
0.00	1867	952	S	182710	Oceanobacillus iheyensis
0.00	915	915	S1	221109	Oceanobacillus iheyensis HTE831
0.00	1373	0	G1	2630292	unclassified Oceanobacillus
0.00	1373	1373	S	2052660	Oceanobacillus sp. 160
0.00	1023	0	S	746691	Oceanobacillus kimchii
0.00	1023	1023	S1	1238184	Oceanobacillus kimchii X50
0.00	3692	615	G	150247	Anoxybacillus
0.00	1622	865	G1	2639704	unclassified Anoxybacillus
0.00	754	754	S	1636720	Anoxybacillus sp. PDR2
0.00	3	3	S	1490057	Anoxybacillus sp. B7M1
0.00	615	249	S	33934	Anoxybacillus flavithermus
0.00	366	366	S1	491915	Anoxybacillus flavithermus WK1
0.00	581	581	S	294699	Anoxybacillus amylolyticus
0.00	139	0	S	196180	Anoxybacillus kamchatkensis
0.00	139	139	S1	1212546	Anoxybacillus kamchatkensis G10
0.00	120	120	S	198467	Anoxybacillus gonensis
0.00	3151	87	G	2685905	Salicibibacter
0.00	2279	2279	S	2502791	Salicibibacter halophilus
0.00	785	785	S	2099786	Salicibibacter kimchii
0.00	2608	0	G	29331	Amphibacillus
0.00	2608	0	S	1449	Amphibacillus xylanus
0.00	2608	2608	S1	698758	Amphibacillus xylanus NBRC 15112
0.00	2569	3	G	45667	Halobacillus
0.00	998	998	S	45668	Halobacillus litoralis
0.00	887	887	S	402384	Halobacillus mangrovi
0.00	681	681	S	1570	Halobacillus halophilus
0.00	2554	16	G	1329200	Fictibacillus
0.00	1317	1317	S	1221500	Fictibacillus phosphorivorans
0.00	1221	1221	S	255247	Fictibacillus arsenicus
0.00	2002	0	G	1221880	Psychrobacillus
0.00	2002	1	G1	2636677	unclassified Psychrobacillus
0.00	1686	1686	S	2283160	Psychrobacillus sp. PB01
0.00	315	315	S	2303505	Psychrobacillus sp. AK 1817
0.00	1847	0	G	74385	Gracilibacillus
0.00	1847	0	G1	2625209	unclassified Gracilibacillus
0.00	1847	1847	S	2663022	Gracilibacillus sp. SCU50
0.00	1559	14	G	1906945	Parageobacillus
0.00	946	787	S	1426	Parageobacillus thermoglucosidasius
0.00	99	99	S1	634956	Parageobacillus thermoglucosidasius C56-YS93
0.00	60	60	S1	1136178	Parageobacillus thermoglucosidasius TNO-09.020
0.00	599	599	S	1295642	Parageobacillus genomosp. 1
0.00	1375	0	G	200903	Paraliobacillus
0.00	1375	0	G1	2627918	unclassified Paraliobacillus
0.00	1375	1375	S	2213194	Paraliobacillus sp. X-1125
0.00	1030	0	G	1055323	Aeribacillus
0.00	1030	1030	S	33936	Aeribacillus pallidus
0.00	958	0	G	289201	Pontibacillus
0.00	958	0	G1	2628296	unclassified Pontibacillus
0.00	958	958	S	2692425	Pontibacillus sp. HMF3514
0.00	948	12	F1	197483	unclassified Bacillaceae
0.00	923	923	S	2594883	Bacillaceae bacterium TKL69
0.00	7	7	S	2654284	Bacillaceae bacterium C02
0.00	6	6	S	2654326	Bacillaceae bacterium C05
0.00	901	0	G	2651279	Pradoshia
0.00	901	0	G1	2651280	unclassified Pradoshia
0.00	901	901	S	2651284	Pradoshia sp. D12
0.00	852	0	G	459532	Terribacillus
0.00	852	852	S	386490	Terribacillus goriensis
0.00	656	0	G	175304	Lentibacillus
0.00	656	656	S	1472767	Lentibacillus amyloliquefaciens
0.00	476	0	G	351195	Salimicrobium
0.00	476	476	S	1230341	Salimicrobium jeotgali
0.09	181886	362	F	186822	Paenibacillaceae
0.06	124671	6115	G	44249	Paenibacillus
0.02	37321	763	G1	185978	unclassified Paenibacillus
0.00	4909	4909	S	2660554	Paenibacillus sp. B01
0.00	3136	3136	S	2023772	Paenibacillus sp. RUD330
0.00	2739	2739	S	1870819	Paenibacillus sp. BIHB4019
0.00	2481	2481	S	2495582	Paenibacillus sp. 18JY67-1
0.00	2396	2396	S	1536771	Paenibacillus sp. FSL R5-0912
0.00	1708	1708	S	1536769	Paenibacillus sp. FSL P4-0081
0.00	1584	1584	S	1695218	Paenibacillus sp. 32O-W
0.00	1579	1579	S	1536773	Paenibacillus sp. FSL R7-0331
0.00	1438	1438	S	1536772	Paenibacillus sp. FSL R7-0273
0.00	1433	1433	S	1536774	Paenibacillus sp. FSL H7-0357
0.00	1353	1353	S	1566358	Paenibacillus sp. IHBB 10380
0.00	1283	1283	S	1536775	Paenibacillus sp. FSL H7-0737
0.00	1183	1183	S	324057	Paenibacillus sp. JDR-2
0.00	1172	1172	S	2494549	Paenibacillus sp. MBLB1234
0.00	1161	1161	S	867076	Paenibacillus sp. IHB B 3084
0.00	1090	1090	S	1536770	Paenibacillus sp. FSL R5-0345
0.00	999	999	S	1980674	Paenibacillus sp. Cedars
0.00	952	952	S	2211212	Paenibacillus sp. DCT19
0.00	913	913	S	1532905	Paenibacillus sp. CAA11
0.00	826	826	S	2565926	Paenibacillus sp. HB172198
0.00	762	762	S	2509456	Paenibacillus sp. FW100M-2
0.00	685	685	S	2607911	Paenibacillus sp. 37
0.00	597	597	S	481743	Paenibacillus sp. Y412MC10
0.00	115	115	S	2487928	Paenibacillus sp. M-152
0.00	64	64	S	2069255	Paenibacillus sp. lzh-N1
0.01	17215	17215	S	1462996	Paenibacillus yonginensis
0.00	5917	5917	S	1338368	Paenibacillus lentus
0.00	5191	3501	S	61624	Paenibacillus mucilaginosus
0.00	850	850	S1	1116391	Paenibacillus mucilaginosus 3016
0.00	507	507	S1	997761	Paenibacillus mucilaginosus K02
0.00	333	333	S1	1036673	Paenibacillus mucilaginosus KNP414
0.00	4246	3595	S	1406	Paenibacillus polymyxa
0.00	373	373	S1	349520	Paenibacillus polymyxa E681
0.00	119	119	S1	886882	Paenibacillus polymyxa SC2
0.00	78	78	S1	1429244	Paenibacillus polymyxa CR1
0.00	64	64	S1	1052684	Paenibacillus polymyxa M1
0.00	17	17	S1	1413214	Paenibacillus polymyxa SQR-21
0.00	3508	3508	S	1616788	Paenibacillus bovis
0.00	3031	3031	S	59843	Paenibacillus glucanolyticus
0.00	2830	2830	S	189425	Paenibacillus graminis
0.00	2560	2560	S	189426	Paenibacillus odorifer
0.00	2532	1657	S	44251	Paenibacillus durus
0.00	875	875	S1	1333534	Paenibacillus durus ATCC 35681
0.00	2276	2276	S	49283	Paenibacillus thiaminolyticus
0.00	2235	2235	S	414771	Paenibacillus donghaensis
0.00	1870	1870	S	1619311	Paenibacillus physcomitrellae
0.00	1861	1861	S	1778678	Paenibacillus psychroresistens
0.00	1837	1837	S	1126833	Paenibacillus beijingensis
0.00	1819	1819	S	562959	Paenibacillus cellulositrophicus
0.00	1507	1507	S	79263	Paenibacillus chitinolyticus
0.00	1454	1454	S	528191	Paenibacillus xylanexedens
0.00	1451	1214	S	1464	Paenibacillus larvae
0.00	142	131	S1	147375	Paenibacillus larvae subsp. larvae
0.00	11	11	S2	697284	Paenibacillus larvae subsp. larvae DSM 25430
0.00	95	95	S1	1477	Paenibacillus larvae subsp. pulvifaciens
0.00	1411	1411	S	1870820	Paenibacillus ihbetae
0.00	1393	1393	S	1473112	Paenibacillus guangzhouensis
0.00	1377	1377	S	160799	Paenibacillus borealis
0.00	1348	1348	S	1712516	Paenibacillus baekrokdamisoli
0.00	1144	1144	S	169760	Paenibacillus stellifer
0.00	1140	1140	S	253703	Paenibacillus antarcticus
0.00	1087	0	S	365617	Paenibacillus sabinae
0.00	1087	1087	S1	1268072	Paenibacillus sabinae T27
0.00	1073	1073	S	44250	Paenibacillus alvei
0.00	1067	0	G1	2044880	Paenibacillus sonchi group
0.00	1067	0	S	483937	Paenibacillus riograndensis
0.00	1067	1067	S1	1073571	Paenibacillus riograndensis SBR5
0.00	943	943	S	248903	Paenibacillus xylanilyticus
0.00	894	894	S	162209	Paenibacillus naphthalenovorans
0.00	884	884	S	1178515	Paenibacillus swuensis
0.00	846	846	S	1763538	Paenibacillus crassostreae
0.00	842	842	S	172713	Paenibacillus kribbensis
0.00	750	750	S	128574	Paenibacillus brasilensis
0.00	644	644	S	1401	Paenibacillus lautus
0.00	594	0	S	159743	Paenibacillus terrae
0.00	594	594	S1	985665	Paenibacillus terrae HPL-003
0.00	458	458	S	59893	Paenibacillus peoriae
0.02	30569	0	G	329857	Cohnella
0.01	29249	29249	S	2507935	Cohnella abietis
0.00	1320	1320	S	2674991	Cohnella candidum
0.01	16108	524	G	55080	Brevibacillus
0.00	7696	6774	S	1465	Brevibacillus laterosporus
0.00	664	664	S1	1121121	Brevibacillus laterosporus DSM 25
0.00	258	258	S1	1042163	Brevibacillus laterosporus LMG 15441
0.00	4817	3613	S	1393	Brevibacillus brevis
0.00	736	736	S1	358681	Brevibacillus brevis NBRC 100599
0.00	468	468	S1	1200792	Brevibacillus brevis X23
0.00	1151	1151	S	51101	Brevibacillus agri
0.00	1094	0	G1	2684853	unclassified Brevibacillus
0.00	1094	1094	S	2496837	Brevibacillus sp. SCSIO 07484
0.00	826	826	S	54913	Brevibacillus formosus
0.00	4688	0	G	456492	Saccharibacillus
0.00	4688	4688	S	2583377	Saccharibacillus brassicae
0.00	2406	0	G	76632	Thermobacillus
0.00	2406	0	S	377615	Thermobacillus composti
0.00	2406	2406	S1	717605	Thermobacillus composti KWC4
0.00	1796	0	F1	85151	Aneurinibacillus group
0.00	1796	3	G	55079	Aneurinibacillus
0.00	920	920	S	1500254	Aneurinibacillus soli
0.00	873	0	G1	2642329	unclassified Aneurinibacillus
0.00	873	873	S	1450761	Aneurinibacillus sp. XH2
0.00	1286	0	F1	234447	unclassified Paenibacillaceae
0.00	1286	1286	S	1882832	Paenibacillaceae bacterium GAS479
0.03	63887	173	F	90964	Staphylococcaceae
0.03	58004	7226	G	1279	Staphylococcus
0.00	8087	7720	S	1280	Staphylococcus aureus
0.00	303	158	S1	46170	Staphylococcus aureus subsp. aureus
0.00	109	109	S2	869816	Staphylococcus aureus subsp. aureus JKD6159
0.00	17	17	S2	1381115	Staphylococcus aureus subsp. aureus Tager 104
0.00	6	2	S2	523796	Staphylococcus aureus subsp. aureus ST398
0.00	4	4	S3	1155084	Staphylococcus aureus subsp. aureus 71193
0.00	4	4	S2	1006543	Staphylococcus aureus subsp. aureus T0131
0.00	2	2	S2	585143	Staphylococcus aureus subsp. aureus 55/2053
0.00	2	2	S2	548473	Staphylococcus aureus subsp. aureus TCH60
0.00	1	1	S2	93061	Staphylococcus aureus subsp. aureus NCTC 8325
0.00	1	1	S2	889933	Staphylococcus aureus subsp. aureus ECT-R 2
0.00	1	1	S2	685039	Staphylococcus aureus subsp. aureus ED133
0.00	1	1	S2	548470	Staphylococcus aureus subsp. aureus MN8
0.00	1	1	S2	1368166	Staphylococcus aureus subsp. aureus SA268
0.00	55	55	S1	273036	Staphylococcus aureus RF122
0.00	4	4	S1	1305598	Staphylococcus aureus M1
0.00	3	3	S1	948563	Staphylococcus aureus O46
0.00	1	1	S1	1229492	Staphylococcus aureus 08BA02176
0.00	1	1	S1	1323661	Staphylococcus aureus CA-347
0.00	2947	2947	S	29379	Staphylococcus auricularis
0.00	2848	2763	S	1282	Staphylococcus epidermidis
0.00	65	65	S1	1449752	Staphylococcus epidermidis PM221
0.00	20	20	S1	176280	Staphylococcus epidermidis ATCC 12228
0.00	2566	2506	S	1296	Staphylococcus sciuri
0.00	60	60	S1	147467	Staphylococcus sciuri subsp. sciuri
0.00	1872	1840	S	1283	Staphylococcus haemolyticus
0.00	32	32	S1	279808	Staphylococcus haemolyticus JCSC1435
0.00	1834	1834	S	29382	Staphylococcus cohnii
0.00	1690	1686	S	28035	Staphylococcus lugdunensis
0.00	2	2	S1	698737	Staphylococcus lugdunensis HKU09-01
0.00	2	2	S1	1034809	Staphylococcus lugdunensis N920143
0.00	1661	1572	S	1290	Staphylococcus hominis
0.00	89	89	S1	145391	Staphylococcus hominis subsp. hominis
0.00	1504	1504	S	1288	Staphylococcus xylosus
0.00	1427	1377	S	29385	Staphylococcus saprophyticus
0.00	50	50	S1	147452	Staphylococcus saprophyticus subsp. saprophyticus
0.00	1349	1349	S	214473	Staphylococcus nepalensis
0.00	1284	1262	S	45972	Staphylococcus pasteuri
0.00	22	22	S1	1276282	Staphylococcus pasteuri SP1
0.00	1242	1242	S	1286	Staphylococcus simulans
0.00	1209	1209	S	150056	Staphylococcus fleurettii
0.00	1164	1164	S	643214	Staphylococcus stepanovicii
0.00	1157	1032	S	29388	Staphylococcus capitis
0.00	125	125	S1	72758	Staphylococcus capitis subsp. capitis
0.00	1140	1140	S	70258	Staphylococcus piscifermentans
0.00	975	975	S	308354	Staphylococcus simiae
0.00	969	0	G1	91994	unclassified Staphylococcus
0.00	543	543	S	2025492	Staphylococcus sp. M0911
0.00	422	422	S	2044912	Staphylococcus sp. SDB 2975
0.00	4	4	S	1715860	Staphylococcus sp. AntiMn-1
0.00	932	932	S	246432	Staphylococcus equorum
0.00	920	920	S	46126	Staphylococcus chromogenes
0.00	901	901	S	29378	Staphylococcus arlettae
0.00	885	885	S	29384	Staphylococcus kloosii
0.00	815	815	S	29380	Staphylococcus caprae
0.00	792	792	S	70255	Staphylococcus condimenti
0.00	771	771	S	46127	Staphylococcus felis
0.00	769	769	S	61015	Staphylococcus succinus
0.00	737	737	S	1654388	Staphylococcus schweitzeri
0.00	721	662	S	1281	Staphylococcus carnosus
0.00	59	0	S1	147448	Staphylococcus carnosus subsp. carnosus
0.00	59	59	S2	396513	Staphylococcus carnosus subsp. carnosus TM300
0.00	709	709	S	53344	Staphylococcus delphini
0.00	693	693	S	1295	Staphylococcus schleiferi
0.00	632	632	S	1284	Staphylococcus hyicus
0.00	600	600	S	1294	Staphylococcus muscae
0.00	590	590	S	1292	Staphylococcus warneri
0.00	555	492	S	283734	Staphylococcus pseudintermedius
0.00	57	57	S1	937773	Staphylococcus pseudintermedius HKU10-03
0.00	3	3	S1	984892	Staphylococcus pseudintermedius ED99
0.00	3	3	S1	1266717	Staphylococcus pseudintermedius E140
0.00	554	554	S	985762	Staphylococcus agnetis
0.00	529	529	S	170573	Staphylococcus pettenkoferi
0.00	502	502	S	155085	Staphylococcus lutrae
0.00	246	246	S	985002	Staphylococcus argenteus
0.00	3916	99	G	69965	Macrococcus
0.00	2122	2122	S	1855823	Macrococcus canis
0.00	1001	0	G1	2619255	unclassified Macrococcus
0.00	1001	1001	S	1898474	Macrococcus sp. IME1552
0.00	694	549	S	69966	Macrococcus caseolyticus
0.00	145	145	S1	458233	Macrococcus caseolyticus JCSC5402
0.00	777	0	G	45669	Salinicoccus
0.00	777	777	S	407035	Salinicoccus halodurans
0.00	568	0	G	2005363	Auricoccus
0.00	568	568	S	1849491	Auricoccus indicus
0.00	449	0	G	227979	Jeotgalicoccus
0.00	449	449	S	1461582	Jeotgalicoccus saudimassiliensis
0.01	23095	77	F	186818	Planococcaceae
0.00	7135	926	G	1372	Planococcus
0.00	1872	0	G1	2662419	unclassified Planococcus
0.00	730	730	S	2213202	Planococcus sp. Y42
0.00	625	625	S	1526927	Planococcus sp. PAMC 21323
0.00	517	517	S	2058136	Planococcus sp. MB-3u-03
0.00	789	789	S	1302659	Planococcus versutus
0.00	619	619	S	414778	Planococcus donghaensis
0.00	609	609	S	1215089	Planococcus halocryophilus
0.00	543	0	S	161360	Planococcus antarcticus
0.00	543	543	S1	1185653	Planococcus antarcticus DSM 14505
0.00	524	524	S	200991	Planococcus rifietoensis
0.00	462	462	S	192421	Planococcus maritimus
0.00	403	403	S	1038856	Planococcus plakortidis
0.00	212	212	S	1374	Planococcus kocurii
0.00	176	176	S	1598147	Planococcus faecalis
0.00	6801	18	G	1569	Sporosarcina
0.00	2814	611	G1	2647733	unclassified Sporosarcina
0.00	1869	1869	S	2283194	Sporosarcina sp. PTS2304
0.00	167	167	S	1930546	Sporosarcina sp. P37
0.00	167	167	S	1930764	Sporosarcina sp. P33
0.00	2231	2231	S	1571	Sporosarcina ureae
0.00	1183	1183	S	1476	Sporosarcina psychrophila
0.00	555	555	S	1474	Sporosarcina pasteurii
0.00	2596	3	G	648800	Solibacillus
0.00	1366	908	S	76853	Solibacillus silvestris
0.00	458	458	S1	1002809	Solibacillus silvestris StLB046
0.00	1227	0	G1	2637870	unclassified Solibacillus
0.00	1227	1227	S	2048654	Solibacillus sp. R5-41
0.00	1627	2	G	651660	Paenisporosarcina
0.00	1080	1080	S	417367	Paenisporosarcina antarctica
0.00	545	0	G1	2642018	unclassified Paenisporosarcina
0.00	545	545	S	2320858	Paenisporosarcina sp. K2R23-3
0.00	1429	16	G	1649	Kurthia
0.00	792	0	G1	2644826	unclassified Kurthia
0.00	792	792	S	1750719	Kurthia sp. 11kri321
0.00	621	621	S	1650	Kurthia zopfii
0.00	1335	0	G	160795	Ureibacillus
0.00	1335	1335	S	51173	Ureibacillus thermosphaericus
0.00	1098	0	G	648802	Rummeliibacillus
0.00	1098	1098	S	241244	Rummeliibacillus stabekisii
0.00	997	0	G	157226	Jeotgalibacillus
0.00	997	997	S	1508404	Jeotgalibacillus malaysiensis
0.01	11079	5	F	186820	Listeriaceae
0.00	9805	681	G	1637	Listeria
0.00	2718	2371	S	1639	Listeria monocytogenes
0.00	229	229	S1	393119	Listeria monocytogenes FSL J1-208
0.00	25	25	S1	879089	Listeria monocytogenes SLCC2540
0.00	19	9	S1	1906951	Listeria monocytogenes serotype 1/2a
0.00	10	10	S2	1386004	Listeria monocytogenes serotype 1/2a str. 10-0819
0.00	19	19	S1	882020	Listeria monocytogenes SLCC2479
0.00	14	14	S1	2065118	Listeria monocytogenes serotype 4b
0.00	10	10	S1	1126011	Listeria monocytogenes 07PF0776
0.00	9	9	S1	863767	Listeria monocytogenes serotype 7 str. SLCC2482
0.00	5	5	S1	879090	Listeria monocytogenes SLCC7179
0.00	4	4	S1	1299895	Listeria monocytogenes CFSAN002349
0.00	3	3	S1	930781	Listeria monocytogenes J1816
0.00	3	3	S1	169963	Listeria monocytogenes EGD-e
0.00	2	2	S1	932919	Listeria monocytogenes SLCC2755
0.00	1	1	S1	563174	Listeria monocytogenes L99
0.00	1	1	S1	393126	Listeria monocytogenes FSL R2-561
0.00	1	1	S1	930782	Listeria monocytogenes J1-220
0.00	1	1	S1	1457187	Listeria monocytogenes WSLC1001
0.00	1	1	S1	393130	Listeria monocytogenes J0161
0.00	2622	1118	S	1638	Listeria ivanovii
0.00	1347	1347	S1	202752	Listeria ivanovii subsp. londoniensis
0.00	157	0	S1	202751	Listeria ivanovii subsp. ivanovii
0.00	157	157	S2	881621	Listeria ivanovii subsp. ivanovii PAM 55
0.00	1253	704	S	1642	Listeria innocua
0.00	448	448	S1	702455	Listeria innocua FSL J1-023
0.00	101	101	S1	272626	Listeria innocua Clip11262
0.00	719	719	S	1643	Listeria welshimeri
0.00	693	546	S	1640	Listeria seeligeri
0.00	106	106	S1	683837	Listeria seeligeri serovar 1/2b str. SLCC3954
0.00	41	41	S1	702453	Listeria seeligeri FSL N1-067
0.00	565	565	S	1006155	Listeria weihenstephanensis
0.00	554	554	S	1641	Listeria grayi
0.00	1269	0	G	2755	Brochothrix
0.00	1269	1269	S	2756	Brochothrix thermosphacta
0.00	9312	0	O1	539002	Bacillales incertae sedis
0.00	5772	0	O2	539738	Bacillales Family XI. Incertae Sedis
0.00	5772	49	G	1378	Gemella
0.00	2291	2291	S	84135	Gemella sanguinis
0.00	1334	1334	S	1379	Gemella haemolysans
0.00	1132	1081	G1	2624949	unclassified Gemella
0.00	32	32	S	1785995	Gemella sp. oral taxon 928
0.00	19	19	S	2040624	Gemella sp. ND 6198
0.00	966	966	S	29391	Gemella morbillorum
0.00	3540	0	O2	539742	Bacillales Family XII. Incertae Sedis
0.00	3540	412	G	33986	Exiguobacterium
0.00	1530	200	G1	2644629	unclassified Exiguobacterium
0.00	466	466	S	360911	Exiguobacterium sp. AT1b
0.00	349	349	S	1399115	Exiguobacterium sp. MH3
0.00	344	344	S	2051906	Exiguobacterium sp. N4-1P
0.00	98	98	S	1849031	Exiguobacterium sp. U13-1
0.00	73	73	S	1224749	Exiguobacterium sp. ZWU0009
0.00	572	572	S	340146	Exiguobacterium mexicanum
0.00	496	0	S	132920	Exiguobacterium antarcticum
0.00	496	496	S1	1087448	Exiguobacterium antarcticum B7
0.00	368	0	S	332410	Exiguobacterium sibiricum
0.00	368	368	S1	262543	Exiguobacterium sibiricum 255-15
0.00	162	162	S	41170	Exiguobacterium acetylicum
0.00	5863	0	F	186823	Alicyclobacillaceae
0.00	2183	0	G	29330	Alicyclobacillus
0.00	2183	0	S	405212	Alicyclobacillus acidocaldarius
0.00	2183	208	S1	1388	Alicyclobacillus acidocaldarius subsp. acidocaldarius
0.00	1076	1076	S2	521098	Alicyclobacillus acidocaldarius subsp. acidocaldarius DSM 446
0.00	899	899	S2	1048834	Alicyclobacillus acidocaldarius subsp. acidocaldarius Tc-4-1
0.00	2156	71	G	432330	Tumebacillus
0.00	1309	1309	S	1903704	Tumebacillus avium
0.00	776	776	S	1214604	Tumebacillus algifaecis
0.00	1524	253	G	1129704	Kyrpidia
0.00	682	682	S	2055160	Kyrpidia spormannii
0.00	589	0	S	33943	Kyrpidia tusciae
0.00	589	589	S1	562970	Kyrpidia tusciae DSM 2912
0.00	3786	366	F	186824	Thermoactinomycetaceae
0.00	1688	0	G	292635	Laceyella
0.00	1688	1688	S	37482	Laceyella sacchari
0.00	603	0	G	2689589	Staphylospora
0.00	603	603	S	2490858	Staphylospora marina
0.00	598	0	G	1677050	Novibacillus
0.00	598	598	S	1471761	Novibacillus thermophilus
0.00	531	0	G	2023	Thermoactinomyces
0.00	531	531	S	2026	Thermoactinomyces vulgaris
0.00	1335	0	F	186821	Sporolactobacillaceae
0.00	720	0	F1	663587	unclassified Sporolactobacillaceae
0.00	720	0	S	85683	[Bacillus] selenitireducens
0.00	720	720	S1	439292	[Bacillus] selenitireducens MLS10
0.00	615	0	G	2077	Sporolactobacillus
0.00	615	615	S	269673	Sporolactobacillus terrae
0.10	189708	2843	O	186826	Lactobacillales
0.04	74281	244	F	33958	Lactobacillaceae
0.04	69496	4311	G	1578	Lactobacillus
0.00	4198	3968	S	1590	Lactobacillus plantarum
0.00	131	123	S1	337330	Lactobacillus plantarum subsp. plantarum
0.00	8	8	S2	767468	Lactobacillus plantarum subsp. plantarum P-8
0.00	62	62	S1	1284663	Lactobacillus plantarum ZJ316
0.00	16	16	S1	1327988	Lactobacillus plantarum 16
0.00	13	13	S1	271881	Lactobacillus plantarum subsp. argentoratensis
0.00	5	5	S1	1304889	Lactobacillus plantarum CMPG5300
0.00	3	3	S1	220668	Lactobacillus plantarum WCFS1
0.00	2553	662	G1	655183	Lactobacillus casei group
0.00	1082	875	S	1582	Lactobacillus casei
0.00	124	124	S1	219334	Lactobacillus casei subsp. casei ATCC 393
0.00	81	81	S1	1051650	Lactobacillus casei 12A
0.00	2	2	S1	1215914	Lactobacillus casei W56
0.00	809	675	S	1597	Lactobacillus paracasei
0.00	104	80	S1	47714	Lactobacillus paracasei subsp. paracasei
0.00	14	14	S2	1226298	Lactobacillus paracasei subsp. paracasei JCM 8130
0.00	10	10	S2	537973	Lactobacillus paracasei subsp. paracasei 8700:2
0.00	18	18	S1	321967	Lactobacillus paracasei ATCC 334
0.00	12	12	S1	1446494	Lactobacillus paracasei N1115
0.00	2435	2159	S	1624	Lactobacillus salivarius
0.00	179	179	S1	1194971	Lactobacillus salivarius str. Ren
0.00	60	60	S1	362948	Lactobacillus salivarius UCC118
0.00	37	37	S1	712961	Lactobacillus salivarius CECT 5713
0.00	2199	49	G1	2620435	unclassified Lactobacillus
0.00	819	819	S	2304606	Lactobacillus sp. HBUAS52074
0.00	504	504	S	2419772	Lactobacillus sp. BHWM-4
0.00	414	414	S	2099788	Lactobacillus sp. CBA3605
0.00	184	184	S	2099789	Lactobacillus sp. CBA3606
0.00	183	183	S	1545702	Lactobacillus sp. wkB8
0.00	23	23	S	2108362	Lactobacillus sp. D1501
0.00	23	23	S	2690380	Lactobacillus sp. JM1
0.00	2008	1622	S	1598	Lactobacillus reuteri
0.00	204	204	S1	491077	Lactobacillus reuteri SD2112
0.00	71	0	S1	1273150	Lactobacillus reuteri 1063
0.00	71	71	S2	927703	Lactobacillus reuteri ATCC 53608
0.00	71	71	S1	1358027	Lactobacillus reuteri TD1
0.00	40	40	S1	1340495	Lactobacillus reuteri I5007
0.00	1620	629	S	1584	Lactobacillus delbrueckii
0.00	301	207	S1	83684	Lactobacillus delbrueckii subsp. delbrueckii
0.00	94	94	S2	1423823	Lactobacillus delbrueckii subsp. delbrueckii DSM 20074 = JCM 1012
0.00	229	103	S1	1585	Lactobacillus delbrueckii subsp. bulgaricus
0.00	47	47	S2	321956	Lactobacillus delbrueckii subsp. bulgaricus ATCC BAA-365
0.00	39	39	S2	353496	Lactobacillus delbrueckii subsp. bulgaricus 2038
0.00	32	32	S2	767455	Lactobacillus delbrueckii subsp. bulgaricus ND02
0.00	8	8	S2	390333	Lactobacillus delbrueckii subsp. bulgaricus ATCC 11842 = JCM 1002
0.00	176	176	S1	1050107	Lactobacillus delbrueckii subsp. sunkii
0.00	130	96	S1	29397	Lactobacillus delbrueckii subsp. lactis
0.00	34	34	S2	888027	Lactobacillus delbrueckii subsp. lactis DSM 20072
0.00	103	103	S1	249265	Lactobacillus delbrueckii subsp. indicus
0.00	52	0	S1	1537158	Lactobacillus delbrueckii subsp. jakobsenii
0.00	52	52	S2	1217420	Lactobacillus delbrueckii subsp. jakobsenii ZN7a-9 = DSM 26046
0.00	1592	1175	S	33959	Lactobacillus johnsonii
0.00	165	165	S1	633699	Lactobacillus johnsonii FI9785
0.00	121	121	S1	1408186	Lactobacillus johnsonii N6.2
0.00	94	94	S1	257314	Lactobacillus johnsonii NCC 533
0.00	37	37	S1	909954	Lactobacillus johnsonii DPC 6026
0.00	1525	1525	S	109790	Lactobacillus jensenii
0.00	1519	1519	S	240427	Lactobacillus paracollinoides
0.00	1514	1514	S	1633	Lactobacillus vaginalis
0.00	1458	1167	S	1589	Lactobacillus pentosus
0.00	291	291	S1	1136177	Lactobacillus pentosus KCA1
0.00	1292	1255	S	1613	Lactobacillus fermentum
0.00	21	21	S1	1381124	Lactobacillus fermentum 3872
0.00	13	13	S1	767453	Lactobacillus fermentum F-6
0.00	2	2	S1	334390	Lactobacillus fermentum IFO 3956
0.00	1	1	S1	712938	Lactobacillus fermentum CECT 5716
0.00	1149	1149	S	1138822	Lactobacillus curieae
0.00	1136	1103	S	1580	Lactobacillus brevis
0.00	30	30	S1	1001583	Lactobacillus brevis KB290
0.00	3	3	S1	387344	Lactobacillus brevis ATCC 367
0.00	1096	1086	S	28038	Lactobacillus curvatus
0.00	10	10	S1	1293592	Lactobacillus curvatus JCM 1096 = DSM 20019
0.00	1030	1030	S	60520	Lactobacillus paraplantarum
0.00	1024	1008	S	1599	Lactobacillus sakei
0.00	16	4	S1	214326	Lactobacillus sakei subsp. sakei
0.00	7	7	S2	314315	Lactobacillus sakei subsp. sakei 23K
0.00	5	5	S2	1423833	Lactobacillus sakei subsp. sakei DSM 20017 = JCM 1157
0.00	1023	1023	S	304207	Lactobacillus harbinensis
0.00	1011	1011	S	1218493	Lactobacillus kullabergensis
0.00	1007	971	S	47715	Lactobacillus rhamnosus
0.00	16	16	S1	1380361	Lactobacillus rhamnosus DSM 14870
0.00	12	12	S1	568704	Lactobacillus rhamnosus Lc 705
0.00	6	6	S1	1088720	Lactobacillus rhamnosus ATCC 8530
0.00	2	2	S1	1316933	Lactobacillus rhamnosus LOCK900
0.00	967	823	S	1587	Lactobacillus helveticus
0.00	82	82	S1	326425	Lactobacillus helveticus CNRZ32
0.00	29	29	S1	767456	Lactobacillus helveticus H9
0.00	23	23	S1	405566	Lactobacillus helveticus DPC 4571
0.00	10	10	S1	767462	Lactobacillus helveticus H10
0.00	908	640	S	1604	Lactobacillus amylovorus
0.00	101	101	S1	1423723	Lactobacillus amylovorus DSM 20531
0.00	92	92	S1	695562	Lactobacillus amylovorus GRL1118
0.00	75	75	S1	695560	Lactobacillus amylovorus GRL 1112
0.00	894	894	S	1303590	Lactobacillus bombi
0.00	887	887	S	1588	Lactobacillus hilgardii
0.00	824	635	S	1610	Lactobacillus coryniformis
0.00	116	0	S1	115542	Lactobacillus coryniformis subsp. torquens
0.00	116	116	S2	1423822	Lactobacillus coryniformis subsp. torquens DSM 20004 = KCTC 3535
0.00	73	0	S1	115541	Lactobacillus coryniformis subsp. coryniformis
0.00	73	73	S2	913848	Lactobacillus coryniformis subsp. coryniformis KCTC 3167 = DSM 20001
0.00	821	821	S	164393	Lactobacillus fuchuensis
0.00	820	820	S	1600	Lactobacillus acetotolerans
0.00	810	810	S	147802	Lactobacillus iners
0.00	776	0	S	293371	Lactobacillus oligofermentans
0.00	776	776	S1	1423778	Lactobacillus oligofermentans DSM 15707 = LMG 22743
0.00	770	770	S	53444	Lactobacillus lindneri
0.00	720	720	S	51664	Lactobacillus dextrinicus
0.00	698	698	S	1601	Lactobacillus agilis
0.00	698	698	S	83526	Lactobacillus paralimentarius
0.00	683	683	S	1847728	Lactobacillus allii
0.00	673	549	S	47770	Lactobacillus crispatus
0.00	124	124	S1	748671	Lactobacillus crispatus ST1
0.00	664	0	S	1612	Lactobacillus farciminis
0.00	664	664	S1	936140	Lactobacillus farciminis KCTC 3681 = DSM 20184
0.00	661	661	S	1007676	Lactobacillus ginsenosidimutans
0.00	649	649	S	82688	Lactobacillus nagelii
0.00	646	646	S	267363	Lactobacillus zymae
0.00	638	638	S	392416	Lactobacillus crustorum
0.00	638	638	S	468911	Lactobacillus hordei
0.00	626	626	S	375175	Lactobacillus backii
0.00	624	620	S	1579	Lactobacillus acidophilus
0.00	4	4	S1	272621	Lactobacillus acidophilus NCFM
0.00	624	624	S	152331	Lactobacillus parabuchneri
0.00	622	622	S	1607	Lactobacillus bifermentans
0.00	621	621	S	1618	Lactobacillus mali
0.00	616	526	S	1625	Lactobacillus sanfranciscensis
0.00	90	90	S1	714313	Lactobacillus sanfranciscensis TMW 1.1304
0.00	580	0	S	1602	Lactobacillus alimentarius
0.00	580	580	S1	1423720	Lactobacillus alimentarius DSM 20249
0.00	578	578	S	637971	Lactobacillus koreensis
0.00	566	0	S	1193095	Lactobacillus hokkaidonensis
0.00	566	566	S1	1291742	Lactobacillus hokkaidonensis JCM 18461
0.00	549	355	S	1596	Lactobacillus gasseri
0.00	101	101	S1	1380360	Lactobacillus gasseri DSM 14869
0.00	93	93	S1	324831	Lactobacillus gasseri ATCC 33323 = JCM 1131
0.00	546	0	S	97478	Lactobacillus mucosae
0.00	546	546	S1	1130798	Lactobacillus mucosae LM1
0.00	540	540	S	1720083	Lactobacillus jinshani
0.00	511	511	S	938155	Lactobacillus futsaii
0.00	503	503	S	148814	Lactobacillus kunkeei
0.00	498	498	S	83683	Lactobacillus amylolyticus
0.00	491	491	S	1074467	Lactobacillus heilongjiangensis
0.00	466	466	S	1296540	Lactobacillus nenjiangensis
0.00	464	287	S	1581	Lactobacillus buchneri
0.00	167	167	S1	1071400	Lactobacillus buchneri CD034
0.00	10	10	S1	511437	Lactobacillus buchneri NRRL B-30929
0.00	461	461	S	2269374	Lactobacillus terrae
0.00	455	455	S	88233	Lactobacillus manihotivorans
0.00	433	433	S	227942	Lactobacillus gastricus
0.00	397	0	S	1603	Lactobacillus amylophilus
0.00	397	397	S1	1423721	Lactobacillus amylophilus DSM 20533 = JCM 1125
0.00	383	383	S	176292	Lactobacillus malefermentans
0.00	377	370	S	267818	Lactobacillus kefiranofaciens
0.00	4	4	S1	1033837	Lactobacillus kefiranofaciens ZW3
0.00	3	3	S1	190905	Lactobacillus kefiranofaciens subsp. kefiranofaciens
0.00	367	367	S	60519	Lactobacillus graminis
0.00	367	367	S	1605	Lactobacillus animalis
0.00	364	364	S	231049	Lactobacillus rossiae
0.00	363	363	S	35787	Lactobacillus pontis
0.00	356	356	S	303541	Lactobacillus apis
0.00	346	346	S	1218494	Lactobacillus helsingborgensis
0.00	345	345	S	89059	Lactobacillus acidipiscis
0.00	344	344	S	1614	Lactobacillus fructivorans
0.00	342	342	S	33962	Lactobacillus kefiri
0.00	323	323	S	1622	Lactobacillus murinus
0.00	304	0	S	1623	Lactobacillus ruminis
0.00	304	304	S1	1069534	Lactobacillus ruminis ATCC 27782
0.00	289	234	S	2107999	Lactobacillus paragasseri
0.00	55	55	S1	525326	Lactobacillus paragasseri JV-V03
0.00	205	205	S	104955	Lactobacillus frumenti
0.00	105	105	S	52242	Lactobacillus gallinarum
0.00	4541	199	G	1253	Pediococcus
0.00	1634	1633	S	187452	Pediococcus claussenii
0.00	1	1	S1	701521	Pediococcus claussenii ATCC BAA-344
0.00	1065	1015	S	1255	Pediococcus pentosaceus
0.00	40	40	S1	1408206	Pediococcus pentosaceus SL4
0.00	10	10	S1	278197	Pediococcus pentosaceus ATCC 25745
0.00	817	0	G1	1670797	Pediococcus acidilactici group
0.00	817	817	S	1254	Pediococcus acidilactici
0.00	522	522	S	51663	Pediococcus damnosus
0.00	304	304	S	114090	Pediococcus inopinatus
0.03	58749	144	F	1300	Streptococcaceae
0.02	47830	9266	G	1301	Streptococcus
0.00	4547	557	G1	2608887	unclassified Streptococcus
0.00	638	638	S	1839799	Streptococcus sp. FDAARGOS_192
0.00	605	605	S	2173853	Streptococcus sp. Z15
0.00	496	496	S	712633	Streptococcus sp. oral taxon 431
0.00	222	222	S	1316412	Streptococcus sp. HSISS3
0.00	203	203	S	1759399	Streptococcus sp. A12
0.00	178	178	S	1316408	Streptococcus sp. HSISM1
0.00	169	169	S	2490633	Streptococcus sp. KCOM 2412
0.00	159	159	S	2610896	Streptococcus sp. LPB0220
0.00	153	153	S	2382163	Streptococcus sp. JS71
0.00	150	150	S	1902136	Streptococcus sp. NPS 308
0.00	137	137	S	1156433	Streptococcus sp. I-P16
0.00	133	133	S	2598453	Streptococcus sp. 116-D4
0.00	124	124	S	1433513	Streptococcus sp. ChDC B345
0.00	113	113	S	2583585	Streptococcus sp. NCTC 10228
0.00	111	111	S	2684658	Streptococcus sp. CNU 77-61
0.00	102	102	S	2576376	Streptococcus sp. 1643
0.00	65	65	S	1316411	Streptococcus sp. HSISS2
0.00	55	55	S	712624	Streptococcus sp. oral taxon 064
0.00	54	54	S	1316409	Streptococcus sp. HSISB1
0.00	50	50	S	1156431	Streptococcus sp. I-G2
0.00	48	48	S	1940319	Streptococcus sp. DAT741
0.00	14	14	S	2583584	Streptococcus sp. NCTC 11567
0.00	7	7	S	1319	Streptococcus sp. 'group B'
0.00	3	3	S	1316410	Streptococcus sp. HSISS1
0.00	1	1	S	2420309	Streptococcus sp. FDAARGOS_521
0.00	3054	2880	S	1307	Streptococcus suis
0.00	44	44	S1	1340847	Streptococcus suis T15
0.00	40	40	S1	1276647	Streptococcus suis TL13
0.00	33	33	S1	1004952	Streptococcus suis D12
0.00	31	31	S1	1214179	Streptococcus suis 6407
0.00	7	7	S1	423211	Streptococcus suis GZ1
0.00	7	7	S1	568814	Streptococcus suis BM407
0.00	5	5	S1	1005042	Streptococcus suis D9
0.00	4	4	S1	1005041	Streptococcus suis SS12
0.00	1	1	S1	993512	Streptococcus suis A7
0.00	1	1	S1	1007064	Streptococcus suis ST3
0.00	1	1	S1	945704	Streptococcus suis JS14
0.00	2124	1992	S	28037	Streptococcus mitis
0.00	132	132	S1	365659	Streptococcus mitis B6
0.00	1920	1884	S	1314	Streptococcus pyogenes
0.00	14	0	S1	404330	Streptococcus pyogenes serotype M2
0.00	14	14	S2	370552	Streptococcus pyogenes MGAS10270
0.00	6	0	S1	319700	Streptococcus pyogenes serotype M28
0.00	6	6	S2	319701	Streptococcus pyogenes MGAS6180
0.00	6	0	S1	342023	Streptococcus pyogenes serotype M12
0.00	4	4	S2	1048264	Streptococcus pyogenes HKU QMH11M0907901
0.00	2	2	S2	370553	Streptococcus pyogenes MGAS2096
0.00	5	0	S1	301452	Streptococcus pyogenes serotype M49
0.00	5	5	S2	471876	Streptococcus pyogenes NZ131
0.00	3	3	S1	1336746	Streptococcus pyogenes HSC5
0.00	1	1	S1	1437007	Streptococcus pyogenes STAB902
0.00	1	0	S1	301447	Streptococcus pyogenes serotype M1
0.00	1	1	S2	293653	Streptococcus pyogenes MGAS5005
0.00	1842	11	G1	119603	Streptococcus dysgalactiae group
0.00	983	337	S	1336	Streptococcus equi
0.00	570	559	S1	40041	Streptococcus equi subsp. zooepidemicus
0.00	6	6	S2	552526	Streptococcus equi subsp. zooepidemicus MGCS10565
0.00	3	3	S2	1051072	Streptococcus equi subsp. zooepidemicus ATCC 35246
0.00	2	2	S2	1403449	Streptococcus equi subsp. zooepidemicus CY
0.00	76	53	S1	148942	Streptococcus equi subsp. equi
0.00	23	23	S2	553482	Streptococcus equi subsp. equi 4047
0.00	848	356	S	1334	Streptococcus dysgalactiae
0.00	319	265	S1	99822	Streptococcus dysgalactiae subsp. dysgalactiae
0.00	54	54	S2	663952	Streptococcus dysgalactiae subsp. dysgalactiae ATCC 27957
0.00	173	136	S1	119602	Streptococcus dysgalactiae subsp. equisimilis
0.00	21	21	S2	759913	Streptococcus dysgalactiae subsp. equisimilis AC-2713
0.00	7	7	S2	486410	Streptococcus dysgalactiae subsp. equisimilis GGS_124
0.00	4	4	S2	617121	Streptococcus dysgalactiae subsp. equisimilis RE378
0.00	3	3	S2	663954	Streptococcus dysgalactiae subsp. equisimilis ATCC 12394
0.00	2	2	S2	1247189	Streptococcus dysgalactiae subsp. equisimilis 167
0.00	1833	1743	S	1304	Streptococcus salivarius
0.00	60	60	S1	347253	Streptococcus salivarius JIM8777
0.00	30	30	S1	1048332	Streptococcus salivarius CCHSS3
0.00	1784	1710	S	1313	Streptococcus pneumoniae
0.00	15	15	S1	189423	Streptococcus pneumoniae 670-6B
0.00	11	11	S1	487214	Streptococcus pneumoniae Hungary19A-6
0.00	10	10	S1	488221	Streptococcus pneumoniae 70585
0.00	9	9	S1	512566	Streptococcus pneumoniae G54
0.00	8	8	S1	869312	Streptococcus pneumoniae SPN033038
0.00	8	8	S1	869309	Streptococcus pneumoniae SPNA45
0.00	4	4	S1	574093	Streptococcus pneumoniae AP200
0.00	3	3	S1	516950	Streptococcus pneumoniae CGSP14
0.00	2	2	S1	869215	Streptococcus pneumoniae OXC141
0.00	1	1	S1	869304	Streptococcus pneumoniae SPN034183
0.00	1	1	S1	869216	Streptococcus pneumoniae INV200
0.00	1	1	S1	697283	Streptococcus pneumoniae gamPNI0373
0.00	1	1	S1	1130804	Streptococcus pneumoniae ST556
0.00	1525	77	G1	671232	Streptococcus anginosus group
0.00	776	666	S	1338	Streptococcus intermedius
0.00	83	83	S1	862967	Streptococcus intermedius B196
0.00	27	27	S1	862966	Streptococcus intermedius C270
0.00	591	513	S	1328	Streptococcus anginosus
0.00	31	0	S1	1272910	Streptococcus anginosus subsp. whileyi
0.00	31	31	S2	1353243	Streptococcus anginosus subsp. whileyi MAS624
0.00	26	26	S1	862971	Streptococcus anginosus C238
0.00	21	21	S1	862970	Streptococcus anginosus C1051
0.00	81	0	S	76860	Streptococcus constellatus
0.00	81	72	S1	184250	Streptococcus constellatus subsp. pharyngis
0.00	7	7	S2	862969	Streptococcus constellatus subsp. pharyngis C1050
0.00	2	2	S2	696216	Streptococcus constellatus subsp. pharyngis C232
0.00	1357	1243	S	1305	Streptococcus sanguinis
0.00	114	114	S1	388919	Streptococcus sanguinis SK36
0.00	1346	1346	S	1302	Streptococcus gordonii
0.00	1156	1070	S	1309	Streptococcus mutans
0.00	51	51	S1	511691	Streptococcus mutans NN2025
0.00	19	19	S1	1198676	Streptococcus mutans GS-5
0.00	16	16	S1	1155071	Streptococcus mutans LJ23
0.00	998	891	S	1311	Streptococcus agalactiae
0.00	72	72	S1	1309807	Streptococcus agalactiae ILRI005
0.00	27	27	S1	1427374	Streptococcus agalactiae CNCTC 10/84
0.00	3	0	S1	355315	Streptococcus agalactiae serogroup Ia
0.00	3	3	S2	205921	Streptococcus agalactiae A909
0.00	3	3	S1	1309806	Streptococcus agalactiae 09mas018883
0.00	2	0	S1	216495	Streptococcus agalactiae serogroup III
0.00	2	2	S2	211110	Streptococcus agalactiae NEM316
0.00	981	981	S	1340	Streptococcus porcinus
0.00	860	586	S	1348	Streptococcus parauberis
0.00	182	182	S1	873447	Streptococcus parauberis NCFD 2020
0.00	92	92	S1	936154	Streptococcus parauberis KCTC 11537
0.00	768	768	S	1346	Streptococcus iniae
0.00	738	621	S	1308	Streptococcus thermophilus
0.00	25	25	S1	1433289	Streptococcus thermophilus M17PTZA496
0.00	23	23	S1	1436725	Streptococcus thermophilus TH1477
0.00	21	21	S1	1423145	Streptococcus thermophilus TH1436
0.00	20	20	S1	1051074	Streptococcus thermophilus JIM 8232
0.00	8	8	S1	264199	Streptococcus thermophilus LMG 18311
0.00	8	8	S1	1433288	Streptococcus thermophilus MTH17CL396
0.00	5	5	S1	1435972	Streptococcus thermophilus TH985
0.00	3	3	S1	1435974	Streptococcus thermophilus TH982
0.00	3	3	S1	1435981	Streptococcus thermophilus 1F8CT
0.00	1	1	S1	1415776	Streptococcus thermophilus TH1435
0.00	735	224	S	1303	Streptococcus oralis
0.00	160	160	S1	927666	Streptococcus oralis Uo5
0.00	126	126	S1	655813	Streptococcus oralis ATCC 35037
0.00	114	114	S1	1458253	Streptococcus oralis subsp. dentisani
0.00	111	111	S1	1077464	Streptococcus oralis subsp. tigurinus
0.00	707	707	S	1335	Streptococcus equinus
0.00	697	432	S	45634	Streptococcus cristatus
0.00	262	262	S1	889201	Streptococcus cristatus ATCC 51100
0.00	3	3	S1	1302863	Streptococcus cristatus AS 1.3089
0.00	656	656	S	149016	Streptococcus urinalis
0.00	644	269	S	315405	Streptococcus gallolyticus
0.00	375	55	S1	53354	Streptococcus gallolyticus subsp. gallolyticus
0.00	284	284	S2	990317	Streptococcus gallolyticus subsp. gallolyticus ATCC BAA-2069
0.00	21	21	S2	637909	Streptococcus gallolyticus UCN34
0.00	15	15	S2	981539	Streptococcus gallolyticus subsp. gallolyticus ATCC 43143
0.00	623	597	S	1349	Streptococcus uberis
0.00	26	26	S1	218495	Streptococcus uberis 0140J
0.00	591	591	S	82348	Streptococcus pluranimalium
0.00	521	521	S	1825069	Streptococcus marmotae
0.00	490	93	S	1318	Streptococcus parasanguinis
0.00	244	244	S1	1114965	Streptococcus parasanguinis FW213
0.00	153	153	S1	760570	Streptococcus parasanguinis ATCC 15912
0.00	466	466	S	400065	Streptococcus merionis
0.00	445	445	S	1329	Streptococcus canis
0.00	406	406	S	1814128	Streptococcus halotolerans
0.00	398	398	S	1310	Streptococcus sobrinus
0.00	395	395	S	1811193	Streptococcus pantholopis
0.00	394	394	S	1888195	Streptococcus himalayensis
0.00	378	378	S	113107	Streptococcus australis
0.00	338	338	S	1341	Streptococcus ratti
0.00	326	326	S	2021971	Streptococcus respiraculi
0.00	320	320	S	1326	Streptococcus acidominimus
0.00	277	277	S	78535	Streptococcus viridans
0.00	276	276	S	1111760	Streptococcus troglodytae
0.00	255	255	S	1345	Streptococcus ferus
0.00	246	123	S	102684	Streptococcus infantarius
0.00	123	0	S1	150054	Streptococcus infantarius subsp. infantarius
0.00	123	123	S2	1069533	Streptococcus infantarius subsp. infantarius CJ18
0.00	235	235	S	33040	Streptococcus milleri
0.00	227	197	S	197614	Streptococcus pasteurianus
0.00	30	30	S1	981540	Streptococcus pasteurianus ATCC 43144
0.00	216	191	S	150055	Streptococcus lutetiensis
0.00	25	25	S1	1076934	Streptococcus lutetiensis 033
0.00	151	151	S	1343	Streptococcus vestibularis
0.00	146	0	S	257758	Streptococcus pseudopneumoniae
0.00	146	146	S1	1054460	Streptococcus pseudopneumoniae IS7493
0.00	94	94	S	361101	Streptococcus pseudoporcinus
0.00	58	58	S	1917441	Streptococcus ruminantium
0.00	20	0	S	59310	Streptococcus macedonicus
0.00	20	20	S1	1116231	Streptococcus macedonicus ACA-DC 198
0.01	10775	355	G	1357	Lactococcus
0.00	5662	1337	S	1358	Lactococcus lactis
0.00	2663	1259	S1	1360	Lactococcus lactis subsp. lactis
0.00	1204	1204	S2	44688	Lactococcus lactis subsp. lactis bv. diacetylactis
0.00	105	105	S2	1046624	Lactococcus lactis subsp. lactis IO-1
0.00	66	66	S2	684738	Lactococcus lactis subsp. lactis KF147
0.00	15	15	S2	929102	Lactococcus lactis subsp. lactis CV56
0.00	13	13	S2	1117941	Lactococcus lactis subsp. lactis NCDO 2118
0.00	1	1	S2	272623	Lactococcus lactis subsp. lactis Il1403
0.00	1662	1417	S1	1359	Lactococcus lactis subsp. cremoris
0.00	125	125	S2	1295826	Lactococcus lactis subsp. cremoris KW2
0.00	62	62	S2	1449093	Lactococcus lactis subsp. cremoris IBB477
0.00	52	52	S2	1104322	Lactococcus lactis subsp. cremoris A76
0.00	4	4	S2	272622	Lactococcus lactis subsp. cremoris SK11
0.00	2	2	S2	1111678	Lactococcus lactis subsp. cremoris UC509.9
0.00	1682	291	G1	2643510	unclassified Lactococcus
0.00	902	902	S	2592653	Lactococcus sp. KACC 19320
0.00	489	489	S	2419773	Lactococcus sp. 1JSPR-7
0.00	1370	765	S	1364	Lactococcus piscium
0.00	605	605	S1	297352	Lactococcus piscium MKFS47
0.00	765	765	S	1366	Lactococcus raffinolactis
0.00	546	546	S	1363	Lactococcus garvieae
0.00	395	395	S	1940789	Lactococcus petauri
0.01	25003	95	F	81852	Enterococcaceae
0.01	16350	1835	G	1350	Enterococcus
0.00	3145	3081	S	1352	Enterococcus faecium
0.00	34	34	S1	1158600	Enterococcus faecium ATCC 8459 = NRRL B-2354
0.00	16	16	S1	565663	Enterococcus faecium Com15
0.00	9	9	S1	1305849	Enterococcus faecium Aus0085
0.00	4	4	S1	333849	Enterococcus faecium DO
0.00	1	1	S1	1344042	Enterococcus faecium T110
0.00	2588	2442	S	1351	Enterococcus faecalis
0.00	42	42	S1	1206105	Enterococcus faecalis D32
0.00	40	40	S1	565651	Enterococcus faecalis ARO1/DG
0.00	32	32	S1	699186	Enterococcus faecalis R712
0.00	26	26	S1	1201292	Enterococcus faecalis ATCC 29212
0.00	4	4	S1	1287066	Enterococcus faecalis DENG1
0.00	2	2	S1	226185	Enterococcus faecalis V583
0.00	1470	1387	S	53346	Enterococcus mundtii
0.00	83	83	S1	1300150	Enterococcus mundtii QU 25
0.00	1103	1103	S	33945	Enterococcus avium
0.00	1025	1025	S	53345	Enterococcus durans
0.00	874	809	S	1354	Enterococcus hirae
0.00	65	65	S1	768486	Enterococcus hirae ATCC 9790
0.00	854	854	S	2005703	Enterococcus wangshanyuanii
0.00	775	775	S	44008	Enterococcus cecorum
0.00	726	726	S	160453	Enterococcus gilvus
0.00	620	52	G1	2608891	unclassified Enterococcus
0.00	204	204	S	2060307	Enterococcus sp. FDAARGOS_375
0.00	155	155	S	2582830	Enterococcus sp. M190262
0.00	122	122	S	2057791	Enterococcus sp. CR-Ec1
0.00	32	32	S	1316414	Enterococcus sp. HSIEG1
0.00	29	29	S	2603296	Enterococcus sp. DA9
0.00	26	26	S	2420313	Enterococcus sp. FDAARGOS_553
0.00	571	382	S	37734	Enterococcus casseliflavus
0.00	189	189	S1	565655	Enterococcus casseliflavus EC20
0.00	568	568	S	417368	Enterococcus thailandicus
0.00	196	196	S	1353	Enterococcus gallinarum
0.00	3401	0	G	2737	Vagococcus
0.00	1462	52	G1	2648499	unclassified Vagococcus
0.00	821	821	S	2571750	Vagococcus sp. MN-17
0.00	589	589	S	2562451	Vagococcus sp. CF-49
0.00	1158	1158	S	633807	Vagococcus penaei
0.00	781	781	S	519472	Vagococcus teuberi
0.00	2754	48	G	51668	Tetragenococcus
0.00	1386	1214	S	51669	Tetragenococcus halophilus
0.00	172	172	S1	945021	Tetragenococcus halophilus NBRC 12172
0.00	732	732	S	526944	Tetragenococcus osmophilus
0.00	588	588	S	290335	Tetragenococcus koreensis
0.00	2403	0	G	33969	Melissococcus
0.00	2403	2401	S	33970	Melissococcus plutonius
0.00	2	2	S1	940190	Melissococcus plutonius ATCC 35311
0.01	16453	120	F	81850	Leuconostocaceae
0.00	7240	91	G	46255	Weissella
0.00	2807	2807	S	137591	Weissella cibaria
0.00	650	650	S	46256	Weissella hellenica
0.00	621	548	S	165096	Weissella koreensis
0.00	73	73	S1	1045854	Weissella koreensis KACC 15510
0.00	615	615	S	1583	Weissella confusa
0.00	559	0	G1	2683241	unclassified Weissella
0.00	559	559	S	2506420	Weissella sp. 26KH-42
0.00	534	534	S	1249	Weissella paramesenteroides
0.00	460	460	S	155866	Weissella soli
0.00	408	408	S	1631871	Weissella jogaejeotgali
0.00	255	255	S	759620	Weissella ceti
0.00	240	240	S	1629	Weissella viridescens
0.00	6644	1023	G	1243	Leuconostoc
0.00	2251	2027	S	1245	Leuconostoc mesenteroides
0.00	186	167	S1	33967	Leuconostoc mesenteroides subsp. mesenteroides
0.00	19	19	S2	203120	Leuconostoc mesenteroides subsp. mesenteroides ATCC 8293
0.00	18	18	S1	33966	Leuconostoc mesenteroides subsp. dextranicum
0.00	16	16	S1	2026657	Leuconostoc mesenteroides subsp. jonggajibkimchii
0.00	4	4	S1	427140	Leuconostoc mesenteroides KFRI-MG
0.00	965	152	S	1244	Leuconostoc gelidum
0.00	417	417	S1	1229756	Leuconostoc gelidum JB7
0.00	396	264	S1	115778	Leuconostoc gelidum subsp. gasicomitatum
0.00	132	132	S2	1165892	Leuconostoc gelidum subsp. gasicomitatum KG16-1
0.00	655	614	S	33964	Leuconostoc citreum
0.00	41	41	S1	349519	Leuconostoc citreum KM20
0.00	542	542	S	1246	Leuconostoc lactis
0.00	516	497	S	1252	Leuconostoc carnosum
0.00	19	19	S1	1229758	Leuconostoc carnosum JB16
0.00	368	368	S	33968	Leuconostoc pseudomesenteroides
0.00	224	224	S	1511761	Leuconostoc suionicum
0.00	44	44	S	255248	Leuconostoc garlicum
0.00	42	15	S	136609	Leuconostoc kimchii
0.00	27	27	S1	762051	Leuconostoc kimchii IMSNU 11154
0.00	14	0	G1	2685106	unclassified Leuconostoc
0.00	14	14	S	979982	Leuconostoc sp. C2
0.00	2449	194	G	46254	Oenococcus
0.00	843	691	S	1247	Oenococcus oeni
0.00	152	152	S1	203123	Oenococcus oeni PSU-1
0.00	686	0	G1	2636988	unclassified Oenococcus
0.00	686	686	S	2259623	Oenococcus sp. UCMA 16435
0.00	460	0	S	336988	Oenococcus kitaharae
0.00	460	460	S1	1045004	Oenococcus kitaharae DSM 17330
0.00	266	266	S	2203724	Oenococcus sicerae
0.00	9154	15	F	186828	Carnobacteriaceae
0.00	5673	52	G	2747	Carnobacterium
0.00	1668	1541	S	2751	Carnobacterium maltaromaticum
0.00	127	127	S1	1234679	Carnobacterium maltaromaticum LMA28
0.00	1614	157	G1	257487	unclassified Carnobacterium
0.00	614	614	S	208596	Carnobacterium sp. 17-4
0.00	611	611	S	1564681	Carnobacterium sp. CP1
0.00	108	108	S	2592355	Carnobacterium sp. PL17GRE32
0.00	62	62	S	2592351	Carnobacterium sp. PL12RED10
0.00	54	54	S	2592353	Carnobacterium sp. PL17RED31
0.00	8	8	S	2592352	Carnobacterium sp. PL26RED25
0.00	1586	1586	S	2748	Carnobacterium divergens
0.00	753	0	S	147709	Carnobacterium inhibens
0.00	753	753	S1	1266845	Carnobacterium inhibens subsp. gilichinskyi
0.00	1869	0	G	1470540	Jeotgalibaca
0.00	1324	9	G1	2621505	unclassified Jeotgalibaca
0.00	765	765	S	2496265	Jeotgalibaca sp. H21T32
0.00	550	550	S	1903686	Jeotgalibaca sp. PTS2502
0.00	545	545	S	708126	Jeotgalibaca dankookensis
0.00	948	0	G	191769	Marinilactibacillus
0.00	948	0	G1	2632303	unclassified Marinilactibacillus
0.00	948	948	S	1911586	Marinilactibacillus sp. 15R
0.00	649	0	G	29393	Dolosigranulum
0.00	649	649	S	29394	Dolosigranulum pigrum
0.00	3225	0	F	186827	Aerococcaceae
0.00	2813	40	G	1375	Aerococcus
0.00	622	314	S	1376	Aerococcus urinae
0.00	308	308	S1	866775	Aerococcus urinae ACS-120-V-Col10a
0.00	617	617	S	128944	Aerococcus urinaehominis
0.00	595	595	S	87541	Aerococcus christensenii
0.00	355	355	S	119206	Aerococcus sanguinicola
0.00	333	333	S	1377	Aerococcus viridans
0.00	251	251	S	51665	Aerococcus urinaeequi
0.00	412	0	G	2689587	Suicoccus
0.00	412	412	S	2036206	Suicoccus acidiformans
0.19	374790	1229	C	186801	Clostridia
0.17	334496	3407	O	186802	Clostridiales
0.10	189259	621	F	31979	Clostridiaceae
0.09	172522	12298	G	1485	Clostridium
0.03	53743	61	G1	2614128	unclassified Clostridium
0.02	29973	29973	S	2212991	Clostridium sp. AWRP
0.00	9449	9449	S	641107	Clostridium sp. DL-VIII
0.00	3388	3388	S	2068654	Clostridium sp. JN500901
0.00	2617	2617	S	2320868	Clostridium sp. CT4
0.00	2611	2611	S	2483110	Clostridium sp. JN-1
0.00	2117	2117	S	2587161	Clostridium sp. SYSU GA15002T
0.00	1416	1416	S	2507159	Clostridium sp. JN-9
0.00	1179	1179	S	755731	Clostridium sp. BNL1100
0.00	617	617	S	1042156	Clostridium sp. SY8519
0.00	315	315	S	1702238	Clostridium sp. MF28
0.01	22255	16486	S	1491	Clostridium botulinum
0.00	1477	1477	S1	929506	Clostridium botulinum BKT015925
0.00	1249	0	S1	36827	Clostridium botulinum B
0.00	842	842	S2	935198	Clostridium botulinum B str. Eklund 17B (NRP)
0.00	399	0	S2	591968	Clostridium botulinum B1
0.00	399	399	S3	498213	Clostridium botulinum B1 str. Okra
0.00	8	8	S2	515621	Clostridium botulinum Ba4 str. 657
0.00	953	953	S1	1415774	Clostridium botulinum 202F
0.00	895	895	S1	941968	Clostridium botulinum H04402 065
0.00	641	0	S1	36826	Clostridium botulinum A
0.00	634	634	S2	498214	Clostridium botulinum A3 str. Loch Maree
0.00	3	3	S2	441770	Clostridium botulinum A str. ATCC 19397
0.00	3	3	S2	536232	Clostridium botulinum A2 str. Kyoto
0.00	1	1	S2	441771	Clostridium botulinum A str. Hall
0.00	252	252	S1	1408284	Clostridium botulinum Prevot_594
0.00	243	235	S1	36831	Clostridium botulinum F
0.00	7	7	S2	758678	Clostridium botulinum F str. 230613
0.00	1	1	S2	441772	Clostridium botulinum F str. Langeland
0.00	51	51	S1	1408283	Clostridium botulinum CDC_1436
0.00	8	0	S1	36830	Clostridium botulinum E
0.00	8	8	S2	508767	Clostridium botulinum E3 str. Alaska E43
0.00	9689	4163	S	1520	Clostridium beijerinckii
0.00	5115	5115	S1	290402	Clostridium beijerinckii NCIMB 8052
0.00	411	411	S1	1428454	Clostridium beijerinckii NRRL B-598
0.00	9030	8490	S	1502	Clostridium perfringens
0.00	278	278	S1	883064	Clostridium perfringens F262
0.00	139	139	S1	195102	Clostridium perfringens str. 13
0.00	123	123	S1	195103	Clostridium perfringens ATCC 13124
0.00	5584	2768	S	1501	Clostridium pasteurianum
0.00	2814	2814	S1	86416	Clostridium pasteurianum BC1
0.00	2	2	S1	1262449	Clostridium pasteurianum DSM 525 = ATCC 6013
0.00	5234	5234	S	1492	Clostridium butyricum
0.00	4825	3273	S	36745	Clostridium saccharoperbutylacetonicum
0.00	1552	0	S1	1335640	Clostridium saccharoperbutylacetonicum N1-4
0.00	1552	1552	S2	931276	Clostridium saccharoperbutylacetonicum N1-4(HMT)
0.00	4121	3395	S	1513	Clostridium tetani
0.00	648	648	S1	1231072	Clostridium tetani 12124569
0.00	78	78	S1	212717	Clostridium tetani E88
0.00	3552	3550	S	1534	Clostridium kluyveri
0.00	2	2	S1	431943	Clostridium kluyveri DSM 555
0.00	3474	0	S	238834	Clostridium estertheticum
0.00	3474	3474	S1	1552	Clostridium estertheticum subsp. estertheticum
0.00	3457	1399	S	1542	Clostridium novyi
0.00	2058	2058	S1	386415	Clostridium novyi NT
0.00	3393	3392	S	169679	Clostridium saccharobutylicum
0.00	1	1	S1	1345695	Clostridium saccharobutylicum DSM 13864
0.00	2926	1719	S	1561	Clostridium baratii
0.00	1207	1207	S1	1415775	Clostridium baratii str. Sullivan
0.00	2743	2743	S	1504	Clostridium septicum
0.00	2655	2655	S	29341	Clostridium argentinense
0.00	2143	2143	S	1216932	Clostridium bornimense
0.00	2127	0	S	1493	Clostridium cellulovorans
0.00	2127	2127	S1	573061	Clostridium cellulovorans 743B
0.00	2110	0	S	217159	Clostridium carboxidivorans
0.00	2110	2110	S1	536227	Clostridium carboxidivorans P7
0.00	1981	1981	S	1519	Clostridium tyrobutyricum
0.00	1973	1973	S	394958	Clostridium taeniosporum
0.00	1896	1877	S	1488	Clostridium acetobutylicum
0.00	7	7	S1	272562	Clostridium acetobutylicum ATCC 824
0.00	7	7	S1	863638	Clostridium acetobutylicum EA 2018
0.00	5	5	S1	991791	Clostridium acetobutylicum DSM 1731
0.00	1676	1676	S	182773	Clostridium isatidis
0.00	1560	1560	S	1497	Clostridium formicaceticum
0.00	1394	1394	S	46867	Clostridium chauvoei
0.00	1318	1318	S	1548	Clostridium scatologenes
0.00	1278	1278	S	332101	Clostridium drakei
0.00	1183	1183	S	1494	Clostridium cochlearium
0.00	1138	1138	S	84022	Clostridium aceticum
0.00	877	0	S	1538	Clostridium ljungdahlii
0.00	877	877	S1	748727	Clostridium ljungdahlii DSM 13528
0.00	387	0	S	84023	Clostridium autoethanogenum
0.00	387	387	S1	1341692	Clostridium autoethanogenum DSM 10061
0.00	259	259	S	223919	Clostridium diolis
0.00	243	243	S	1509	Clostridium sporogenes
0.00	2948	0	G	114627	Alkaliphilus
0.00	2029	0	S	208226	Alkaliphilus metalliredigens
0.00	2029	2029	S1	293826	Alkaliphilus metalliredigens QYMF
0.00	919	0	S	461876	Alkaliphilus oremlandii
0.00	919	919	S1	350688	Alkaliphilus oremlandii OhILAs
0.00	2407	0	G	49082	Candidatus Arthromitus
0.00	2407	933	G1	2638829	unclassified Candidatus Arthromitus
0.00	1272	1272	S	1041504	Candidatus Arthromitus sp. SFB-rat-Yit
0.00	129	68	S	49118	Candidatus Arthromitus sp. SFB-mouse
0.00	40	40	S1	1029718	Candidatus Arthromitus sp. SFB-mouse-Japan
0.00	21	21	S1	1041809	Candidatus Arthromitus sp. SFB-mouse-Yit
0.00	73	73	S	1508644	Candidatus Arthromitus sp. SFB-mouse-NL
0.00	2048	0	F1	189971	unclassified Clostridiaceae
0.00	2048	2048	S	2082193	Clostridiaceae bacterium 14S0207
0.00	1737	0	G	1649459	Hungatella
0.00	1737	0	S	154046	Hungatella hathewayi
0.00	1737	1737	S1	742737	Hungatella hathewayi WAL-18680
0.00	1660	0	G	1848399	Crassaminicella
0.00	1660	0	G1	2633479	unclassified Crassaminicella
0.00	1660	1660	S	2599308	Crassaminicella sp. SY095
0.00	1652	0	G	44258	Caloramator
0.00	1652	0	G1	2629145	unclassified Caloramator
0.00	1652	1652	S	2576307	Caloramator sp. E03
0.00	1617	0	G	1769729	Hathewaya
0.00	1617	1617	S	1498	Hathewaya histolytica
0.00	1461	0	G	390805	Geosporobacter
0.00	1461	1461	S	1424294	Geosporobacter ferrireducens
0.00	586	0	G	1981033	Mordavella
0.00	586	0	G1	2622214	unclassified Mordavella
0.00	586	586	S	2086584	Mordavella sp. Marseille-P3756
0.02	42715	755	F	186803	Lachnospiraceae
0.01	12292	972	F1	186928	unclassified Lachnospiraceae
0.00	7235	7235	S	2093742	Lachnospiraceae bacterium KM106-2
0.00	991	991	S	2109690	Lachnospiraceae bacterium Choco86
0.00	869	869	S	2594789	Lachnospiraceae bacterium KGMB03038
0.00	859	859	S	2109691	Lachnospiraceae bacterium GAM79
0.00	738	738	S	712991	Lachnospiraceae bacterium oral taxon 500
0.00	628	628	S	1898203	Lachnospiraceae bacterium
0.00	9320	223	G	1506553	Lachnoclostridium
0.00	2386	0	S	66219	Lachnoclostridium phytofermentans
0.00	2386	2386	S1	357809	Lachnoclostridium phytofermentans ISDg
0.00	1557	1557	S	208479	[Clostridium] bolteae
0.00	1211	0	G1	2608895	unclassified Lachnoclostridium
0.00	1211	1211	S	1834196	Lachnoclostridium sp. YL32
0.00	936	0	S	29370	[Clostridium] sphenoides
0.00	936	936	S1	1297793	[Clostridium] sphenoides JCM 1415
0.00	854	657	S	29347	[Clostridium] scindens
0.00	197	197	S1	411468	[Clostridium] scindens ATCC 35704
0.00	766	0	S	84030	[Clostridium] saccharolyticum
0.00	766	766	S1	610130	[Clostridium] saccharolyticum WM1
0.00	756	0	S	89153	[Clostridium] hylemonae
0.00	756	756	S1	553973	[Clostridium] hylemonae DSM 15053
0.00	631	631	S	1871021	Lachnoclostridium phocaeense
0.00	5232	1447	G	572511	Blautia
0.00	1941	0	G1	2648079	unclassified Blautia
0.00	976	976	S	1912897	Blautia sp. N6H1-15
0.00	965	965	S	2479767	Blautia sp. SC05B48
0.00	1042	1042	S	33035	Blautia producta
0.00	802	0	S	33038	[Ruminococcus] gnavus
0.00	802	802	S1	411470	[Ruminococcus] gnavus ATCC 29149
0.00	3227	4	G	830	Butyrivibrio
0.00	1135	1135	S	831	Butyrivibrio fibrisolvens
0.00	1075	1075	S	185008	Butyrivibrio hungatei
0.00	1013	0	S	43305	Butyrivibrio proteoclasticus
0.00	1013	1013	S1	515622	Butyrivibrio proteoclasticus B316
0.00	3164	1077	G	698776	Cellulosilyticum
0.00	1660	0	S	29360	Cellulosilyticum lentocellum
0.00	1660	1660	S1	642492	Cellulosilyticum lentocellum DSM 5427
0.00	427	0	G1	2643091	unclassified Cellulosilyticum
0.00	427	427	S	2497860	Cellulosilyticum sp. WCF-2
0.00	1612	1	G	207244	Anaerostipes
0.00	860	860	S	649756	Anaerostipes hadrus
0.00	751	751	S	1229621	Anaerostipes rhamnosivorans
0.00	1469	12	G	841	Roseburia
0.00	823	0	S	166486	Roseburia intestinalis
0.00	823	823	S1	536231	Roseburia intestinalis L1-82
0.00	634	634	S	301301	Roseburia hominis
0.00	1432	0	G	2569097	Anaerobutyricum
0.00	1432	1432	S	39488	Anaerobutyricum hallii
0.00	1198	0	G	1164882	Lachnoanaerobaculum
0.00	1198	1198	S	617123	Lachnoanaerobaculum umeaense
0.00	1150	0	G	1663717	Herbinix
0.00	1150	1150	S	1679721	Herbinix luporum
0.00	957	0	G	2039240	Anaerotignum
0.00	957	0	S	28446	Anaerotignum propionicum
0.00	957	957	S1	991789	Anaerotignum propionicum DSM 1682
0.00	907	0	G	46205	Pseudobutyrivibrio
0.00	907	907	S	185007	Pseudobutyrivibrio xylanivorans
0.01	21494	343	F	186807	Peptococcaceae
0.00	5384	179	G	79206	Desulfosporosinus
0.00	1733	0	S	1563	Desulfosporosinus orientis
0.00	1733	1733	S1	768706	Desulfosporosinus orientis DSM 765
0.00	1259	0	S	79209	Desulfosporosinus meridiei
0.00	1259	1259	S1	768704	Desulfosporosinus meridiei DSM 13257
0.00	1202	0	S	885581	Desulfosporosinus acidiphilus
0.00	1202	1202	S1	646529	Desulfosporosinus acidiphilus SJ4
0.00	1011	0	S	339862	Desulfosporosinus youngiae
0.00	1011	1011	S1	768710	Desulfosporosinus youngiae DSM 17734
0.00	3902	21	G	36853	Desulfitobacterium
0.00	1308	583	S	49338	Desulfitobacterium hafniense
0.00	524	524	S1	138119	Desulfitobacterium hafniense Y51
0.00	201	201	S1	272564	Desulfitobacterium hafniense DCB-2
0.00	1214	0	S	142877	Desulfitobacterium metallireducens
0.00	1214	1214	S1	871968	Desulfitobacterium metallireducens DSM 15288
0.00	775	0	S	36854	Desulfitobacterium dehalogenans
0.00	775	775	S1	756499	Desulfitobacterium dehalogenans ATCC 51507
0.00	584	0	S	233055	Desulfitobacterium dichloroeliminans
0.00	584	584	S1	871963	Desulfitobacterium dichloroeliminans LMG P-21439
0.00	3246	125	G	1562	Desulfotomaculum
0.00	1148	0	S	1565	Desulfotomaculum nigrificans
0.00	1148	1148	S1	868595	Desulfotomaculum nigrificans CO-1-SRB
0.00	791	0	S	59610	Desulfotomaculum reducens
0.00	791	791	S1	349161	Desulfotomaculum reducens MI-1
0.00	632	0	S	1564	Desulfotomaculum ruminis
0.00	632	632	S1	696281	Desulfotomaculum ruminis DSM 2154
0.00	550	550	S	1833852	Desulfotomaculum ferrireducens
0.00	1717	0	G	2282740	Desulfallas
0.00	1717	0	S	102134	Desulfallas gibsoniae
0.00	1717	1717	S1	767817	Desulfallas gibsoniae DSM 7213
0.00	1343	0	F1	208050	unclassified Peptococcaceae
0.00	1343	1343	S	1761012	Peptococcaceae bacterium DCMF
0.00	1179	0	G	2282742	Desulfofarcimen
0.00	1179	0	S	58138	Desulfofarcimen acetoxidans
0.00	1179	1179	S1	485916	Desulfofarcimen acetoxidans DSM 771
0.00	1131	0	G	51514	Dehalobacterium
0.00	1131	1131	S	51515	Dehalobacterium formicoaceticum
0.00	972	243	G	56112	Dehalobacter
0.00	419	374	G1	2635733	unclassified Dehalobacter
0.00	31	31	S	1131462	Dehalobacter sp. CF
0.00	14	14	S	1147129	Dehalobacter sp. DCA
0.00	310	247	S	55583	Dehalobacter restrictus
0.00	63	63	S1	871738	Dehalobacter restrictus DSM 9455
0.00	886	0	G	51196	Syntrophobotulus
0.00	886	0	S	51197	Syntrophobotulus glycolicus
0.00	886	886	S1	645991	Syntrophobotulus glycolicus DSM 8271
0.00	797	0	G	471826	Candidatus Desulforudis
0.00	797	0	S	471827	Candidatus Desulforudis audaxviator
0.00	797	797	S1	477974	Candidatus Desulforudis audaxviator MP104C
0.00	594	0	G	278993	Thermincola
0.00	594	0	S	863643	Thermincola potens
0.00	594	594	S1	635013	Thermincola potens JR
0.01	17398	116	F	186804	Peptostreptococcaceae
0.00	7969	0	G	1870884	Clostridioides
0.00	7969	7654	S	1496	Clostridioides difficile
0.00	153	153	S1	479832	Clostridioides difficile QCD-76w55
0.00	66	66	S1	479834	Clostridioides difficile QCD-37x79
0.00	33	33	S1	499175	Clostridioides difficile ATCC 43255
0.00	19	19	S1	479831	Clostridioides difficile QCD-63q42
0.00	19	19	S1	699035	Clostridioides difficile M120
0.00	11	11	S1	499174	Clostridioides difficile QCD-23m63
0.00	8	8	S1	499176	Clostridioides difficile CIP 107932
0.00	5	5	S1	479833	Clostridioides difficile QCD-97b34
0.00	1	1	S1	699037	Clostridioides difficile M68
0.00	3152	0	G	1849822	Paraclostridium
0.00	3152	3152	S	1490	Paraclostridium bifermentans
0.00	1861	0	G	1849828	Paeniclostridium
0.00	1861	1861	S	1505	Paeniclostridium sordellii
0.00	1707	0	F1	200630	unclassified Peptostreptococcaceae
0.00	1108	1108	S	89152	[Clostridium] hiranonis
0.00	599	599	S	2081703	Peptostreptococcaceae bacterium oral taxon 929
0.00	1094	0	G	186831	Acetoanaerobium
0.00	1094	1094	S	1511	Acetoanaerobium sticklandii
0.00	1029	0	G	44259	Filifactor
0.00	1029	0	S	143361	Filifactor alocis
0.00	1029	1029	S1	546269	Filifactor alocis ATCC 35896
0.00	470	0	G	1481960	Peptoclostridium
0.00	470	0	S	1731	Peptoclostridium acidaminophilum
0.00	470	470	S1	1286171	Peptoclostridium acidaminophilum DSM 3953
0.01	14352	3	F	541000	Ruminococcaceae
0.00	4966	0	G	216851	Faecalibacterium
0.00	4966	4966	S	853	Faecalibacterium prausnitzii
0.00	3758	4	G	1263	Ruminococcus
0.00	1238	1238	S	1160721	Ruminococcus bicirculans
0.00	966	0	G1	2608920	unclassified Ruminococcus
0.00	966	966	S	2564099	Ruminococcus sp. JE7A12
0.00	912	0	S	1264	Ruminococcus albus
0.00	912	912	S1	697329	Ruminococcus albus 7 = DSM 20455
0.00	638	638	S	1161942	Ruminococcus champanellensis
0.00	1736	0	G	946234	Flavonifractor
0.00	1736	1736	S	292800	Flavonifractor plautii
0.00	1241	0	G	1905344	Ruthenibacterium
0.00	1241	1241	S	1550024	Ruthenibacterium lactatiformans
0.00	1030	0	G	253238	Ethanoligenens
0.00	1030	1030	S	253239	Ethanoligenens harbinense
0.00	829	0	F1	552397	unclassified Ruminococcaceae
0.00	484	0	F2	2305133	unclassified Ruminococcaceae (miscellaneous)
0.00	484	484	S	1572656	Ruminococcaceae bacterium CPB6
0.00	345	345	S	29343	[Clostridium] cellulosi
0.00	789	0	G	1738645	Caproiciproducens
0.00	789	0	G1	2643836	unclassified Caproiciproducens
0.00	789	789	S	2507162	Caproiciproducens sp. NJN-50
0.01	9931	15	F	2304686	Hungateiclostridiaceae
0.00	5621	60	G	2304692	Hungateiclostridium
0.00	3381	3381	S	1677857	Hungateiclostridium saccincola
0.00	1358	0	S	288965	Hungateiclostridium clariflavum
0.00	1358	1358	S1	720554	Hungateiclostridium clariflavum DSM 19732
0.00	822	744	S	1515	Hungateiclostridium thermocellum
0.00	78	78	S1	203119	Hungateiclostridium thermocellum ATCC 27405
0.00	1054	0	G	1508657	Ruminiclostridium
0.00	1054	0	S	1521	Ruminiclostridium cellulolyticum
0.00	1054	1054	S1	394503	Ruminiclostridium cellulolyticum H10
0.00	888	0	G	236752	Fastidiosipila
0.00	888	888	S	236753	Fastidiosipila sanguinis
0.00	869	0	G	2304693	Pseudoclostridium
0.00	869	869	S	84032	Pseudoclostridium thermosuccinogenes
0.00	864	0	G	2304691	Thermoclostridium
0.00	864	717	S	1510	Thermoclostridium stercorarium
0.00	82	0	S1	160385	Thermoclostridium stercorarium subsp. leptospartum
0.00	82	82	S2	1346611	Thermoclostridium stercorarium subsp. leptospartum DSM 9219
0.00	37	0	S1	160845	Thermoclostridium stercorarium subsp. stercorarium
0.00	37	37	S2	1121335	Thermoclostridium stercorarium subsp. stercorarium DSM 8532
0.00	28	0	S1	29351	Thermoclostridium stercorarium subsp. thermolacticum
0.00	28	28	S2	1121336	Thermoclostridium stercorarium subsp. thermolacticum DSM 2910
0.00	620	0	G	1637257	Mageeibacillus
0.00	620	0	S	884684	Mageeibacillus indolicus
0.00	620	620	S1	699246	Mageeibacillus indolicus UPII9-5
0.00	9399	0	O1	538999	Clostridiales incertae sedis
0.00	6199	0	F	539000	Clostridiales Family XVII. Incertae Sedis
0.00	6199	155	G	73918	Thermaerobacter
0.00	3153	0	G1	2619059	unclassified Thermaerobacter
0.00	3153	3153	S	2546351	Thermaerobacter sp. FW80
0.00	2891	0	S	73919	Thermaerobacter marianensis
0.00	2891	2891	S1	644966	Thermaerobacter marianensis DSM 12885
0.00	2635	5	F	543314	Clostridiales Family XIII. Incertae Sedis
0.00	863	37	G	86331	Mogibacterium
0.00	523	523	S	114527	Mogibacterium diversum
0.00	303	303	S	86332	Mogibacterium pumilum
0.00	777	0	S	143393	[Eubacterium] sulci
0.00	777	777	S1	888727	Eubacterium sulci ATCC 35585
0.00	673	0	G	2060094	Aminipila
0.00	673	0	G1	2623050	unclassified Aminipila
0.00	673	673	S	2507160	Aminipila sp. JN-18
0.00	317	0	S	76124	[Eubacterium] minutum
0.00	317	317	S1	888721	Eubacterium minutum ATCC 700079
0.00	565	0	F	543347	Clostridiales Family XVI. Incertae Sedis
0.00	565	0	G	178898	Carboxydocella
0.00	565	565	S	178899	Carboxydocella thermautotrophica
0.00	7120	551	F	186806	Eubacteriaceae
0.00	4570	1107	G	1730	Eubacterium
0.00	1139	1139	S	1736	Eubacterium limosum
0.00	874	0	S	29322	[Eubacterium] cellulosolvens
0.00	874	874	S1	633697	[Eubacterium] cellulosolvens 6
0.00	702	0	S	39485	[Eubacterium] eligens
0.00	702	702	S1	515620	[Eubacterium] eligens ATCC 27750
0.00	524	524	S	53442	Eubacterium callanderi
0.00	224	224	S	2041044	Eubacterium maltosivorans
0.00	1999	21	G	33951	Acetobacterium
0.00	1242	0	S	33952	Acetobacterium woodii
0.00	1242	1242	S1	931626	Acetobacterium woodii DSM 1030
0.00	736	0	G1	2638182	unclassified Acetobacterium
0.00	736	736	S	2184575	Acetobacterium sp. KB-1
0.00	5876	2830	O1	186813	unclassified Clostridiales
0.00	1434	0	O2	39779	unclassified Clostridiales (miscellaneous)
0.00	1434	1434	S	2109688	Clostridiales bacterium CCNA10
0.00	1160	0	G	1918454	Flintibacter
0.00	1160	0	G1	2610894	unclassified Flintibacter
0.00	1160	1160	S	2610895	Flintibacter sp. KGMB00164
0.00	452	0	G	1392389	Intestinimonas
0.00	452	452	S	1297617	Intestinimonas butyriciproducens
0.00	3191	0	F	543349	Symbiobacteriaceae
0.00	3191	0	G	2733	Symbiobacterium
0.00	3191	0	S	2734	Symbiobacterium thermophilum
0.00	3191	3191	S1	292459	Symbiobacterium thermophilum IAM 14863
0.00	3177	4	F	68298	Syntrophomonadaceae
0.00	1866	0	G	2293313	Candidatus Syntrophocurvum
0.00	1866	1866	S	2293317	Candidatus Syntrophocurvum alkaliphilum
0.00	801	0	G	862	Syntrophomonas
0.00	801	0	S	863	Syntrophomonas wolfei
0.00	801	0	S1	370885	Syntrophomonas wolfei subsp. wolfei
0.00	801	801	S2	335541	Syntrophomonas wolfei subsp. wolfei str. Goettingen G311
0.00	506	0	G	129001	Syntrophothermus
0.00	506	0	S	86170	Syntrophothermus lipocalidus
0.00	506	506	S1	643648	Syntrophothermus lipocalidus DSM 12680
0.00	2377	1126	F	216572	Oscillospiraceae
0.00	1114	0	G	459786	Oscillibacter
0.00	945	0	S	351091	Oscillibacter valericigenes
0.00	945	945	S1	693746	Oscillibacter valericigenes Sjm18-20
0.00	169	0	G1	2629304	unclassified Oscillibacter
0.00	169	169	S	2109687	Oscillibacter sp. PEA192
0.00	137	0	G	2591381	Dysosmobacter
0.00	137	137	S	2093857	Dysosmobacter welbionis
0.00	1949	2	F	31984	Heliobacteriaceae
0.00	1062	0	G	2697	Heliobacterium
0.00	1062	0	S	35701	Heliobacterium modesticaldum
0.00	1062	1062	S1	498761	Heliobacterium modesticaldum Ice1
0.00	885	0	G	79598	Heliorestis
0.00	885	885	S	356322	Heliorestis convoluta
0.00	1776	0	F	990719	Christensenellaceae
0.00	1776	0	G	990721	Christensenella
0.00	1271	0	G1	2649046	unclassified Christensenella
0.00	1271	1271	S	2086585	Christensenella sp. Marseille-P3954
0.00	505	505	S	626937	Christensenella minuta
0.00	1075	0	F	2603322	Vallitaleaceae
0.00	1075	0	G	2603323	Petrocella
0.00	1075	1075	S	2173034	Petrocella atlantisensis
0.01	27303	107	O	68295	Thermoanaerobacterales
0.01	13838	16	F	543371	Thermoanaerobacterales Family III. Incertae Sedis
0.00	7421	3160	G	44000	Caldicellulosiruptor
0.00	1032	0	S	55205	Caldicellulosiruptor owensensis
0.00	1032	1032	S1	632518	Caldicellulosiruptor owensensis OL
0.00	774	0	S	717609	Caldicellulosiruptor obsidiansis
0.00	774	774	S1	608506	Caldicellulosiruptor obsidiansis OB47
0.00	603	603	S	1222016	Caldicellulosiruptor changbaiensis
0.00	524	0	S	44001	Caldicellulosiruptor saccharolyticus
0.00	524	524	S1	351627	Caldicellulosiruptor saccharolyticus DSM 8903
0.00	376	0	S	413888	Caldicellulosiruptor hydrothermalis
0.00	376	376	S1	632292	Caldicellulosiruptor hydrothermalis 108
0.00	323	0	S	413889	Caldicellulosiruptor kronotskyensis
0.00	323	323	S1	632348	Caldicellulosiruptor kronotskyensis 2002
0.00	224	0	S	31899	Caldicellulosiruptor bescii
0.00	224	224	S1	521460	Caldicellulosiruptor bescii DSM 6725
0.00	220	0	S	52765	Caldicellulosiruptor kristjanssonii
0.00	220	220	S1	632335	Caldicellulosiruptor kristjanssonii I77R1B
0.00	185	0	S	52766	Caldicellulosiruptor lactoaceticus
0.00	185	185	S1	632516	Caldicellulosiruptor lactoaceticus 6A
0.00	5885	265	G	28895	Thermoanaerobacterium
0.00	2009	1285	S	1517	Thermoanaerobacterium thermosaccharolyticum
0.00	433	433	S1	580327	Thermoanaerobacterium thermosaccharolyticum DSM 571
0.00	291	291	S1	698948	Thermoanaerobacterium thermosaccharolyticum M0795
0.00	1688	0	G1	2622527	unclassified Thermoanaerobacterium
0.00	1688	1688	S	1550240	Thermoanaerobacterium sp. RBIITD
0.00	1235	0	S	29329	Thermoanaerobacterium xylanolyticum
0.00	1235	1235	S1	858215	Thermoanaerobacterium xylanolyticum LX-11
0.00	688	688	S	47490	Thermoanaerobacterium aotearoense
0.00	516	0	G	291988	Thermosediminibacter
0.00	516	0	S	291990	Thermosediminibacter oceani
0.00	516	516	S1	555079	Thermosediminibacter oceani DSM 16646
0.01	10334	37	F	186814	Thermoanaerobacteraceae
0.00	4005	2301	G	1754	Thermoanaerobacter
0.00	583	583	S	2325	Thermoanaerobacter kivui
0.00	361	0	S	46354	Thermoanaerobacter wiegelii
0.00	361	361	S1	697303	Thermoanaerobacter wiegelii Rt8.B1
0.00	212	211	G1	2636821	unclassified Thermoanaerobacter
0.00	1	1	S	399726	Thermoanaerobacter sp. X514
0.00	205	0	S	108150	Thermoanaerobacter italicus
0.00	205	205	S1	580331	Thermoanaerobacter italicus Ab9
0.00	131	0	S	583357	Thermoanaerobacter mathranii
0.00	131	0	S1	57481	Thermoanaerobacter mathranii subsp. mathranii
0.00	131	131	S2	583358	Thermoanaerobacter mathranii subsp. mathranii str. A3
0.00	118	0	S	1757	Thermoanaerobacter ethanolicus
0.00	118	118	S1	509192	Thermoanaerobacter ethanolicus JW 200
0.00	93	0	S	106578	Thermoanaerobacter siderophilus
0.00	93	93	S1	880478	Thermoanaerobacter siderophilus SR4
0.00	1	0	S	496866	Thermoanaerobacter pseudethanolicus
0.00	1	1	S1	340099	Thermoanaerobacter pseudethanolicus ATCC 33223
0.00	2781	0	F1	42857	Moorella group
0.00	2027	30	G	44260	Moorella
0.00	1321	1321	S	55779	Moorella glycerini
0.00	676	675	S	1525	Moorella thermoacetica
0.00	1	1	S1	264732	Moorella thermoacetica ATCC 39073
0.00	754	0	G	42837	Ammonifex
0.00	754	0	S	42838	Ammonifex degensii
0.00	754	754	S1	429009	Ammonifex degensii KC4
0.00	919	0	G	202949	Thermanaeromonas
0.00	919	0	S	161154	Thermanaeromonas toyohensis
0.00	919	919	S1	698762	Thermanaeromonas toyohensis ToBE
0.00	856	0	G	499228	Tepidanaerobacter
0.00	856	0	S	499229	Tepidanaerobacter acetatoxydans
0.00	856	856	S1	1209989	Tepidanaerobacter acetatoxydans Re1
0.00	768	0	G	249529	Caldanaerobacter
0.00	768	0	S	911092	Caldanaerobacter subterraneus
0.00	768	0	S1	119072	Caldanaerobacter subterraneus subsp. tengcongensis
0.00	768	768	S2	273068	Caldanaerobacter subterraneus subsp. tengcongensis MB4
0.00	527	0	G	140458	Thermacetogenium
0.00	527	0	S	85874	Thermacetogenium phaeum
0.00	527	527	S1	1089553	Thermacetogenium phaeum DSM 12270
0.00	441	0	G	129957	Carboxydothermus
0.00	441	0	S	129958	Carboxydothermus hydrogenoformans
0.00	441	441	S1	246194	Carboxydothermus hydrogenoformans Z-2901
0.00	1347	0	F	227387	Thermodesulfobiaceae
0.00	1347	45	G	227388	Thermodesulfobium
0.00	664	664	S	1794699	Thermodesulfobium acidiphilum
0.00	638	0	S	184064	Thermodesulfobium narugense
0.00	638	638	S1	747365	Thermodesulfobium narugense DSM 14796
0.00	1132	0	O1	68296	unclassified Thermoanaerobacterales
0.00	1132	1132	S	2316383	Thermoanaerobacterales bacterium SK-G1
0.00	545	0	F	543372	Thermoanaerobacterales Family IV. Incertae Sedis
0.00	545	0	G	252965	Mahella
0.00	545	0	S	252966	Mahella australiensis
0.00	545	545	S1	697281	Mahella australiensis 50-1 BON
0.01	10787	28	O	53433	Halanaerobiales
0.00	6115	1	F	972	Halanaerobiaceae
0.00	3470	6	G	2330	Halanaerobium
0.00	2338	0	S	2331	Halanaerobium praevalens
0.00	2338	2338	S1	572479	Halanaerobium praevalens DSM 2228
0.00	1126	1126	S	656519	Halanaerobium hydrogeniformans
0.00	1630	0	G	46466	Halocella
0.00	1630	0	G1	2640322	unclassified Halocella
0.00	1630	1630	S	2382161	Halocella sp. SP3-1
0.00	1014	0	G	32636	Halothermothrix
0.00	1014	0	S	31909	Halothermothrix orenii
0.00	1014	1014	S1	373903	Halothermothrix orenii H 168
0.00	3499	1	F	53434	Halobacteroidaceae
0.00	2604	0	G	42417	Halobacteroides
0.00	2604	0	S	42422	Halobacteroides halobius
0.00	2604	2604	S1	748449	Halobacteroides halobius DSM 5150
0.00	894	0	G	28186	Acetohalobium
0.00	894	0	S	28187	Acetohalobium arabaticum
0.00	894	894	S1	574087	Acetohalobium arabaticum DSM 5501
0.00	1145	0	O1	387655	unclassified Halanaerobiales
0.00	1145	0	G	1769008	Anoxybacter
0.00	1145	1145	S	1323375	Anoxybacter fermentans
0.00	975	0	O	485256	Natranaerobiales
0.00	975	0	F	485255	Natranaerobiaceae
0.00	975	0	G	375928	Natranaerobius
0.00	975	0	S	375929	Natranaerobius thermophilus
0.00	975	975	S1	457570	Natranaerobius thermophilus JW/NM-WN-LF
0.01	21588	41	C	909932	Negativicutes
0.01	12479	2	O	909929	Selenomonadales
0.00	7322	0	F	1843491	Selenomonadaceae
0.00	6315	19	G	970	Selenomonas
0.00	3191	540	G1	2637378	unclassified Selenomonas
0.00	984	984	S	712528	Selenomonas sp. oral taxon 126
0.00	975	975	S	1884263	Selenomonas sp. oral taxon 920
0.00	369	369	S	712538	Selenomonas sp. oral taxon 478
0.00	323	323	S	713030	Selenomonas sp. oral taxon 136
0.00	1953	0	S	971	Selenomonas ruminantium
0.00	1953	0	S1	114197	Selenomonas ruminantium subsp. lactilytica
0.00	1953	1953	S2	927704	Selenomonas ruminantium subsp. lactilytica TAM6421
0.00	1152	0	S	69823	Selenomonas sputigena
0.00	1152	1152	S1	546271	Selenomonas sputigena ATCC 35185
0.00	1007	0	G	158846	Megamonas
0.00	1007	1007	S	158847	Megamonas hypermegale
0.00	5155	2	F	1843490	Sporomusaceae
0.00	2464	20	G	365348	Pelosinus
0.00	1250	0	G1	2629460	unclassified Pelosinus
0.00	1250	1250	S	484770	Pelosinus sp. UFO1
0.00	1194	0	S	365349	Pelosinus fermentans
0.00	1194	1194	S1	1192197	Pelosinus fermentans JBW45
0.00	1729	0	G	2093783	Methylomusa
0.00	1729	1729	S	1930071	Methylomusa anaerophila
0.00	960	0	G	2375	Sporomusa
0.00	960	960	S	2377	Sporomusa termitida
0.00	6991	0	O	1843489	Veillonellales
0.00	6991	2	F	31977	Veillonellaceae
0.00	3372	105	G	29465	Veillonella
0.00	1587	1367	S	29466	Veillonella parvula
0.00	220	220	S1	1316254	Veillonella parvula HSIVP1
0.00	994	994	S	39777	Veillonella atypica
0.00	355	355	S	248315	Veillonella rodentium
0.00	331	331	S	39778	Veillonella dispar
0.00	2746	17	G	906	Megasphaera
0.00	1454	929	S	907	Megasphaera elsdenii
0.00	367	367	S1	1064535	Megasphaera elsdenii DSM 20460
0.00	158	158	S1	1458465	Megasphaera elsdenii 14-14
0.00	721	721	S	2144175	Megasphaera stantonii
0.00	554	554	S	1675036	Megasphaera hexanoica
0.00	871	5	G	39948	Dialister
0.00	452	301	G1	2638756	unclassified Dialister
0.00	81	81	S	2582419	Dialister sp. 5BBH33
0.00	70	70	S	2161821	Dialister sp. Marseille-P5638
0.00	414	414	S	39950	Dialister pneumosintes
0.00	2077	0	O	1843488	Acidaminococcales
0.00	2077	1	F	909930	Acidaminococcaceae
0.00	1188	60	G	904	Acidaminococcus
0.00	620	0	S	905	Acidaminococcus fermentans
0.00	620	620	S1	591001	Acidaminococcus fermentans DSM 20731
0.00	508	443	S	187327	Acidaminococcus intestini
0.00	65	65	S1	568816	Acidaminococcus intestini RyC-MR95
0.00	888	431	G	33024	Phascolarctobacterium
0.00	278	0	S	626940	Phascolarctobacterium succinatutens
0.00	278	278	S1	626939	Phascolarctobacterium succinatutens YIT 12067
0.00	179	179	S	33025	Phascolarctobacterium faecium
0.01	14017	63	C	1737404	Tissierellia
0.01	13204	4	O	1737405	Tissierellales
0.00	7122	20	F	1570339	Peptoniphilaceae
0.00	1850	0	G	543311	Parvimonas
0.00	1850	1850	S	33033	Parvimonas micra
0.00	1844	59	G	165779	Anaerococcus
0.00	1114	1114	S	1870984	Anaerococcus mediterraneensis
0.00	671	0	S	33034	Anaerococcus prevotii
0.00	671	671	S1	525919	Anaerococcus prevotii DSM 20548
0.00	1785	1	G	162289	Peptoniphilus
0.00	809	0	G1	2637196	unclassified Peptoniphilus
0.00	809	809	S	1912856	Peptoniphilus sp. ING2-D1G
0.00	559	559	S	54005	Peptoniphilus harei
0.00	416	416	S	54006	Peptoniphilus ivorii
0.00	1340	0	G	150022	Finegoldia
0.00	1340	136	S	1260	Finegoldia magna
0.00	633	633	S1	334413	Finegoldia magna ATCC 29328
0.00	571	571	S1	525282	Finegoldia magna ATCC 53516
0.00	283	0	G	1161127	Murdochiella
0.00	283	283	S	1852373	Murdochiella vaginalis
0.00	4169	2	F	1737406	Tissierellaceae
0.00	1716	0	S	45497	[Clostridium] ultunense
0.00	1716	1716	S1	1288971	[Clostridium] ultunense Esp
0.00	1374	0	G	165812	Sporanaerobacter
0.00	1374	0	G1	2628338	unclassified Sporanaerobacter
0.00	1374	1374	S	2507161	Sporanaerobacter sp. JN28
0.00	1077	0	G	2692382	Gudongella
0.00	1077	1077	S	1582259	Gudongella oleilytica
0.00	1909	0	F	2042895	Gottschalkiaceae
0.00	1909	0	G	1505664	Gottschalkia
0.00	1909	0	S	1556	Gottschalkia acidurici
0.00	1909	1909	S1	1128398	Gottschalkia acidurici 9a
0.00	750	0	C1	1737407	unclassified Tissierellia
0.00	750	0	G	1582879	Ezakiella
0.00	750	750	S	1852374	Ezakiella massiliensis
0.00	7511	0	C	526524	Erysipelotrichia
0.00	7511	0	O	526525	Erysipelotrichales
0.00	7511	1952	F	128827	Erysipelotrichaceae
0.00	1868	41	G	1647	Erysipelothrix
0.00	763	754	S	1648	Erysipelothrix rhusiopathiae
0.00	9	9	S1	1313290	Erysipelothrix rhusiopathiae SY1027
0.00	686	686	S	1514105	Erysipelothrix larvae
0.00	378	0	G1	2624170	unclassified Erysipelothrix
0.00	378	378	S	2485784	Erysipelothrix sp. 15TAL0474
0.00	817	0	G	191303	Turicibacter
0.00	817	0	G1	2638206	unclassified Turicibacter
0.00	817	817	S	1712675	Turicibacter sp. H121
0.00	709	0	G	2679910	Intestinibaculum
0.00	709	709	S	2487118	Intestinibaculum porci
0.00	708	0	G	1918538	Longibaculum
0.00	708	0	G1	2636055	unclassified Longibaculum
0.00	708	708	S	2584943	Longibaculum sp. KGMB06250
0.00	630	0	F1	433334	unclassified Erysipelotrichaceae
0.00	630	0	F2	544447	unclassified Erysipelotrichaceae (miscellaneous)
0.00	629	629	S	2109692	Erysipelotrichaceae bacterium GAM147
0.00	1	1	S	1834207	Erysipelotrichaceae bacterium I46
0.00	470	0	G	1573534	Faecalitalea
0.00	470	0	S	39483	Faecalitalea cylindroides
0.00	470	470	S1	717960	Faecalitalea cylindroides T2-87
0.00	357	0	G	1729679	Faecalibaculum
0.00	357	357	S	1702221	Faecalibaculum rodentium
0.00	2724	0	C	1676648	Limnochordia
0.00	2724	0	O	1676649	Limnochordales
0.00	2724	0	F	1676650	Limnochordaceae
0.00	2724	0	G	1676651	Limnochorda
0.00	2724	2724	S	1555112	Limnochorda pilosa
0.00	1056	0	P1	33974	unclassified Firmicutes sensu stricto
0.00	754	0	P2	84086	unclassified Firmicutes sensu stricto (miscellaneous)
0.00	754	754	S	243899	endosymbiont 'TC1' of Trimyema compressum
0.00	302	0	G	1930845	Ndongobacter
0.00	302	302	S	1871025	Ndongobacter massiliensis
0.29	579450	0	D2	1798711	Cyanobacteria/Melainabacteria group
0.29	579450	42906	P	1117	Cyanobacteria
0.10	204819	25302	O	1161	Nostocales
0.04	88275	8138	F	1162	Nostocaceae
0.03	63955	2917	G	1177	Nostoc
0.02	45011	14201	G1	2593658	unclassified Nostoc
0.00	8312	8312	S	28072	Nostoc sp. PCC 7524
0.00	7196	7196	S	2005458	Nostoc sp. NIES-4103
0.00	4043	4043	S	1869241	Nostoc sp. CENA543
0.00	2313	2313	S	76335	Nostoc sp. ATCC 53789
0.00	2102	2102	S	1618022	Nostoc sp. 'Lobaria pulmonaria (5183) cyanobiont'
0.00	2099	2099	S	1973475	Nostoc sp. NIES-2111
0.00	1925	1925	S	1261031	Nostoc sp. 'Peltigera membranacea cyanobiont' N6
0.00	1748	1748	S	317936	Nostoc sp. PCC 7107
0.00	978	978	S	1751286	Nostoc sp. NIES-3756
0.00	94	94	S	103690	Nostoc sp. PCC 7120 = FACHB-418
0.00	2986	0	S	272131	Nostoc punctiforme
0.00	2986	2986	S1	63737	Nostoc punctiforme PCC 73102
0.00	2914	2121	S	446679	Nostoc sphaeroides
0.00	793	793	S1	2653204	Nostoc sphaeroides CCNUC1
0.00	2821	0	S	224012	Nostoc piscinale
0.00	2821	2821	S1	224013	Nostoc piscinale CENA21
0.00	2653	0	S	374162	Nostoc carneum
0.00	2653	2653	S1	1973483	Nostoc carneum NIES-2107
0.00	2527	0	S	92942	Nostoc linckia
0.00	2527	2527	S1	1091006	Nostoc linckia NIES-25
0.00	2126	0	S	1306274	Nostoc flagelliforme
0.00	2126	2126	S1	2038116	Nostoc flagelliforme CCNUN1
0.00	9850	35	G	1163	Anabaena
0.00	5128	0	S	1165	Anabaena cylindrica
0.00	5128	5128	S1	272123	Anabaena cylindrica PCC 7122
0.00	4687	121	G1	2619674	unclassified Anabaena
0.00	1819	1819	S	2490939	Anabaena sp. YBS01
0.00	1754	1754	S	1647413	Anabaena sp. WA102
0.00	993	993	S	46234	Anabaena sp. 90
0.00	4224	0	G	264688	Trichormus
0.00	4120	0	S	1164	Trichormus azollae
0.00	4120	4120	S1	551115	'Nostoc azollae' 0708
0.00	104	49	S	264691	Trichormus variabilis
0.00	55	55	S1	1973479	Trichormus variabilis NIES-23
0.00	2108	0	G	56106	Cylindrospermum
0.00	2108	0	S	142864	Cylindrospermum stagnale
0.00	2108	2108	S1	56107	Cylindrospermum stagnale PCC 7417
0.02	48253	0	F	2661849	Calotrichaceae
0.02	48253	376	G	1186	Calothrix
0.01	28167	6327	G1	2619626	unclassified Calothrix
0.00	6405	6405	S	1337936	Calothrix sp. 336/3
0.00	5808	5808	S	99598	Calothrix sp. PCC 7507
0.00	3732	3732	S	1954172	Calothrix sp. NIES-2100
0.00	3100	3100	S	2005462	Calothrix sp. NIES-3974
0.00	2784	2784	S	1954171	Calothrix sp. NIES-2098
0.00	11	11	S	2005469	Calothrix sp. NIES-4071
0.01	11156	0	S	1973486	Calothrix parasitica
0.01	11156	11156	S1	1973488	Calothrix parasitica NIES-267
0.00	4832	0	S	938406	Calothrix brevissima
0.00	4832	4832	S1	1973478	Calothrix brevissima NIES-22
0.00	3722	0	S	32054	Calothrix parietina
0.00	3722	3722	S1	1170562	Calothrix sp. PCC 6303
0.01	15042	100	F	1892259	Aphanizomenonaceae
0.00	4720	0	G	752201	Sphaerospermopsis
0.00	4720	0	S	289435	Sphaerospermopsis kisseleviana
0.00	4720	4720	S1	1973480	Sphaerospermopsis kisseleviana NIES-73
0.00	3812	96	G	748770	Dolichospermum
0.00	2060	0	G1	2622029	unclassified Dolichospermum
0.00	2060	2060	S	1914871	Dolichospermum sp. UHCC 0315A
0.00	1656	0	S	136073	Dolichospermum compactum
0.00	1656	1656	S1	1973481	Dolichospermum compactum NIES-806
0.00	2296	0	G	244599	Raphidiopsis
0.00	2296	0	S	312883	Raphidiopsis curvata
0.00	2296	2296	S1	1973482	Raphidiopsis curvata NIES-932
0.00	2181	0	G	159191	Nodularia
0.00	2181	1908	S	70799	Nodularia spumigena
0.00	175	175	S1	313624	Nodularia spumigena CCY9414
0.00	98	98	S1	1914872	Nodularia spumigena UHCC 0039
0.00	1933	0	G	110103	Anabaenopsis
0.00	1933	0	S	109266	Anabaenopsis circularis
0.00	1933	1933	S1	1085406	Anabaenopsis circularis NIES-21
0.00	9307	0	F	1892263	Hapalosiphonaceae
0.00	9307	0	G	1190	Fischerella
0.00	9307	155	G1	494603	unclassified Fischerella
0.00	5388	5388	S	1752063	Fischerella sp. NIES-3754
0.00	3764	3764	S	2005456	Fischerella sp. NIES-4106
0.00	8492	8	F	1185	Rivulariaceae
0.00	6238	0	G	373984	Rivularia
0.00	6238	0	G1	2676603	unclassified Rivularia (in: Bacteria)
0.00	6238	6238	S	373994	Rivularia sp. PCC 7116
0.00	2246	0	G	188910	Microchaete
0.00	2246	0	S	1197	Microchaete diplosiphon
0.00	2246	2246	S1	1973485	Fremyella diplosiphon NIES-3275
0.00	7847	0	F	1182	Scytonemataceae
0.00	7847	0	G	1203	Scytonema
0.00	7847	1507	G1	2618749	unclassified Scytonema
0.00	3410	3410	S	2005464	Scytonema sp. NIES-4073
0.00	2930	2930	S	1137095	Scytonema sp. HK-05
0.00	2301	0	O1	201821	unclassified Nostocales
0.00	2301	0	O2	1219117	unclassified Nostocales (miscellaneous)
0.00	2301	2301	S	1940762	Nostocales cyanobacterium HT-58-2
0.09	174390	3774	P1	1301283	Oscillatoriophycideae
0.06	110672	4410	O	1118	Chroococcales
0.03	50520	156	F	1890450	Aphanothecaceae
0.01	21688	0	G	263510	Crocosphaera
0.01	21688	0	S	2546360	Crocosphaera subtropica
0.01	21688	21688	S1	43989	Crocosphaera subtropica ATCC 51142
0.01	12539	65	G	28070	Gloeothece
0.00	9859	0	S	2546356	Gloeothece citriformis
0.00	9859	9859	S1	65393	Gloeothece citriformis PCC 7424
0.00	2615	0	S	2546359	Gloeothece verrucosa
0.00	2615	2615	S1	497965	Gloeothece verrucosa PCC 7822
0.00	7705	0	G	1453359	Candidatus Atelocyanobacterium
0.00	7705	0	S	713887	Candidatus Atelocyanobacterium thalassa
0.00	7705	7705	S1	1453429	Candidatus Atelocyanobacterium thalassa isolate ALOHA
0.00	4969	4	F1	92682	Halothece cluster
0.00	2607	0	G	76023	Halothece
0.00	2607	0	G1	2632878	unclassified Halothece
0.00	2607	2607	S	65093	Halothece sp. PCC 7418
0.00	2358	0	G	65097	Euhalothece
0.00	2358	0	S	577489	Euhalothece natronophila
0.00	2358	2358	S1	522448	Euhalothece natronophila Z-M001
0.00	3463	0	G	2546365	Rippkaea
0.00	3463	2368	S	2546366	Rippkaea orientalis
0.00	632	632	S1	395962	Rippkaea orientalis PCC 8802
0.00	463	463	S1	41431	Rippkaea orientalis PCC 8801
0.02	30910	47	F	1890464	Chroococcaceae
0.01	21390	2555	G	669357	Geminocystis
0.01	13570	686	G1	2625037	unclassified Geminocystis
0.00	8638	8638	S	1615909	Geminocystis sp. NIES-3708
0.00	4246	4246	S	1617448	Geminocystis sp. NIES-3709
0.00	5265	0	S	669359	Geminocystis herdmanii
0.00	5265	5265	S1	113355	Geminocystis herdmanii PCC 6308
0.00	6479	0	G	268175	Chondrocystis
0.00	6479	0	G1	2648896	unclassified Chondrocystis
0.00	6479	6479	S	2005460	Chondrocystis sp. NIES-4102
0.00	2994	0	G	102231	Gloeocapsa
0.00	2994	0	G1	2623012	unclassified Gloeocapsa
0.00	2994	2994	S	1173026	Gloeocapsa sp. PCC 7428
0.01	18368	0	F	1890449	Microcystaceae
0.01	18368	7031	G	1125	Microcystis
0.00	8010	1035	S	1126	Microcystis aeruginosa
0.00	3267	3267	S1	2686288	Microcystis aeruginosa FD4
0.00	1473	0	S1	267872	Microcystis aeruginosa PCC 7806
0.00	1473	1473	S2	1903187	Microcystis aeruginosa PCC 7806SL
0.00	1338	1338	S1	449447	Microcystis aeruginosa NIES-843
0.00	525	525	S1	1698524	Microcystis aeruginosa NIES-2481
0.00	372	372	S1	1641812	Microcystis aeruginosa NIES-2549
0.00	1478	0	S	513223	Microcystis panniformis
0.00	1478	1478	S1	1638788	Microcystis panniformis FACHB-1757
0.00	1448	0	G1	2643300	unclassified Microcystis
0.00	1448	1448	S	1967666	Microcystis sp. MC19
0.00	401	0	S	44822	Microcystis viridis
0.00	401	401	S1	213615	Microcystis viridis NIES-102
0.00	6464	0	F	1890452	Cyanobacteriaceae
0.00	6464	0	G	102234	Cyanobacterium
0.00	6464	0	S	379064	Cyanobacterium aponinum
0.00	6464	6464	S1	755178	Cyanobacterium aponinum PCC 10605
0.03	59944	464	O	1150	Oscillatoriales
0.02	32445	53	F	1892254	Oscillatoriaceae
0.01	22775	0	G	1155738	Moorea
0.01	22775	4973	S	1155739	Moorea producens
0.00	9081	9081	S1	1454205	Moorea producens JHB
0.00	8721	8721	S1	1458985	Moorea producens PAL-8-15-08-1
0.00	9617	1	G	1158	Oscillatoria
0.00	5667	0	S	482564	Oscillatoria nigro-viridis
0.00	5667	5667	S1	179408	Oscillatoria nigro-viridis PCC 7112
0.00	3949	0	S	118323	Oscillatoria acuminata
0.00	3949	3949	S1	56110	Oscillatoria acuminata PCC 6304
0.01	16177	2482	F	1892252	Microcoleaceae
0.00	6224	0	G	1205	Trichodesmium
0.00	6224	0	S	1206	Trichodesmium erythraeum
0.00	6224	6224	S1	203124	Trichodesmium erythraeum IMS101
0.00	3196	0	G	44471	Microcoleus
0.00	3196	0	G1	2642155	unclassified Microcoleus
0.00	3196	3196	S	1173027	Microcoleus sp. PCC 7113
0.00	2077	0	G	35823	Arthrospira
0.00	2077	1113	S	118562	Arthrospira platensis
0.00	663	663	S1	696747	Arthrospira platensis NIES-39
0.00	260	260	S1	459495	Arthrospira platensis C1
0.00	41	41	S1	1738638	Arthrospira platensis YZ
0.00	2023	0	G	54304	Planktothrix
0.00	2023	0	S	1160	Planktothrix agardhii
0.00	2023	2023	S1	388467	Planktothrix agardhii NIVA-CYA 126/8
0.00	175	0	G	2596745	Limnospira
0.00	175	0	S	147322	Limnospira indica
0.00	175	175	S1	376219	Limnospira indica PCC 8005
0.00	5284	0	F	1892255	Gomontiellaceae
0.00	5284	0	G	241421	Crinalium
0.00	5284	0	S	241425	Crinalium epipsammum
0.00	5284	5284	S1	1173022	Crinalium epipsammum PCC 9333
0.00	2614	0	O1	1892256	unclassified Oscillatoriales
0.00	2614	0	O2	44887	unclassified Oscillatoriales (miscellaneous)
0.00	2614	2614	S	864702	Oscillatoriales cyanobacterium JSC-12
0.00	1694	0	F	1892251	Coleofasciculaceae
0.00	1694	0	G	63132	Geitlerinema
0.00	1694	0	G1	2648775	unclassified Geitlerinema
0.00	1694	1694	S	1173025	Geitlerinema sp. PCC 7407
0.00	1266	0	F	1892249	Cyanothecaceae
0.00	1266	0	G	43988	Cyanothece
0.00	1266	0	G1	2649277	unclassified Cyanothece
0.00	1266	1266	S	395961	Cyanothece sp. PCC 7425
0.06	124182	4254	O	1890424	Synechococcales
0.03	53865	980	F	1890426	Synechococcaceae
0.02	40890	753	G	1129	Synechococcus
0.02	39090	3125	G1	2626047	unclassified Synechococcus
0.00	3802	3802	S	321332	Synechococcus sp. JA-2-3B'a(2-13)
0.00	2829	2829	S	2511069	Synechococcus sp. RSCCF101
0.00	2547	2547	S	195250	Synechococcus sp. PCC 7336
0.00	2108	2108	S	1173263	Synechococcus sp. PCC 7502
0.00	2100	2100	S	1280380	Synechococcus sp. KORDI-100
0.00	2008	2008	S	1916956	Synechococcus sp. SynAce01
0.00	1968	1968	S	316278	Synechococcus sp. RCC307
0.00	1922	1922	S	374981	Synechococcus sp. PCC 7003
0.00	1739	1739	S	321327	Synechococcus sp. JA-3-3Ab
0.00	1648	1648	S	32052	Synechococcus sp. WH 8020
0.00	1583	1583	S	232348	Synechococcus sp. CB0101
0.00	1535	1535	S	195253	Synechococcus sp. PCC 6312
0.00	1503	1503	S	59932	Synechococcus sp. WH 8101
0.00	1340	1340	S	64471	Synechococcus sp. CC9311
0.00	1095	1095	S	1827144	Synechococcus sp. NIES-970
0.00	1030	1030	S	32051	Synechococcus sp. WH 7803
0.00	988	988	S	585423	Synechococcus sp. KORDI-49
0.00	872	872	S	585425	Synechococcus sp. KORDI-52
0.00	870	870	S	166314	Synechococcus sp. WH 8109
0.00	803	803	S	316279	Synechococcus sp. CC9902
0.00	641	641	S	110662	Synechococcus sp. CC9605
0.00	228	228	S	29410	Synechococcus sp. WH 8103
0.00	206	206	S	2579791	Synechococcus sp. PCC 11901
0.00	199	199	S	374982	Synechococcus sp. PCC 73109
0.00	117	117	S	32049	Synechococcus sp. PCC 7002
0.00	116	116	S	195498	Synechococcus sp. PCC 7117
0.00	91	91	S	195248	Synechococcus sp. PCC 8807
0.00	77	77	S	84588	Synechococcus sp. WH 8102
0.00	719	0	S	33070	Synechococcus lividus
0.00	719	719	S1	1917166	Synechococcus lividus PCC 6715
0.00	328	6	S	32046	Synechococcus elongatus
0.00	310	310	S1	2479200	Synechococcus elongatus UTEX 3055
0.00	12	12	S1	269084	Synechococcus elongatus PCC 6301
0.00	7832	50	G	167375	Cyanobium
0.00	4222	0	G1	2627006	unclassified Cyanobium
0.00	4222	4222	S	1851505	Cyanobium sp. NIES-981
0.00	3560	0	S	59930	Cyanobium gracile
0.00	3560	3560	S1	292564	Cyanobium gracile PCC 6307
0.00	2137	0	G	13034	Dactylococcopsis
0.00	2137	0	S	292566	Dactylococcopsis salina
0.00	2137	2137	S1	13035	Dactylococcopsis salina PCC 8305
0.00	2026	825	G	146785	Thermosynechococcus
0.00	1087	27	G1	2622553	unclassified Thermosynechococcus
0.00	634	634	S	1394889	Thermosynechococcus sp. NK55a
0.00	426	426	S	2583530	Thermosynechococcus sp. CL-1
0.00	58	0	S	146786	Thermosynechococcus elongatus
0.00	58	58	S1	197221	Thermosynechococcus elongatus BP-1
0.00	56	0	S	32053	Thermosynechococcus vulcanus
0.00	56	56	S1	2005468	Thermosynechococcus vulcanus NIES-2134
0.02	32475	0	F	1213	Prochloraceae
0.02	32475	4488	G	1218	Prochlorococcus
0.01	23494	1413	S	1219	Prochlorococcus marinus
0.00	6548	6548	S1	93060	Prochlorococcus marinus str. MIT 9215
0.00	2460	2460	S1	167542	Prochlorococcus marinus str. MIT 9515
0.00	2339	2339	S1	167546	Prochlorococcus marinus str. MIT 9301
0.00	2320	0	S1	142554	Prochlorococcus marinus subsp. marinus
0.00	2320	2320	S2	167539	Prochlorococcus marinus subsp. marinus str. CCMP1375
0.00	2246	0	S1	142479	Prochlorococcus marinus subsp. pastoris
0.00	2246	2246	S2	59919	Prochlorococcus marinus subsp. pastoris str. CCMP1986
0.00	1832	1832	S1	74546	Prochlorococcus marinus str. MIT 9312
0.00	1038	1038	S1	59920	Prochlorococcus marinus str. NATL2A
0.00	973	973	S1	93059	Prochlorococcus marinus str. MIT 9211
0.00	908	908	S1	146891	Prochlorococcus marinus str. AS9601
0.00	831	831	S1	167555	Prochlorococcus marinus str. NATL1A
0.00	586	586	S1	74547	Prochlorococcus marinus str. MIT 9313
0.00	4493	815	G1	2627481	unclassified Prochlorococcus
0.00	1960	1960	S	1501269	Prochlorococcus sp. MIT 0801
0.00	1718	1718	S	1501268	Prochlorococcus sp. MIT 0604
0.01	12875	0	F	1890438	Leptolyngbyaceae
0.01	12875	187	G	47251	Leptolyngbya
0.01	10806	0	G1	2650499	unclassified Leptolyngbya
0.00	5011	5011	S	111781	Leptolyngbya sp. PCC 7376
0.00	3965	3965	S	1080068	Leptolyngbya sp. O-77
0.00	1830	1830	S	1752064	Leptolyngbya sp. NIES-3755
0.00	1882	1817	S	1184	Leptolyngbya boryana
0.00	65	65	S1	1973484	Leptolyngbya boryana NIES-2135
0.00	7842	0	F	1890431	Chamaesiphonaceae
0.00	7842	0	G	217161	Chamaesiphon
0.00	7842	0	S	1173032	Chamaesiphon minutus
0.00	7842	7842	S1	1173020	Chamaesiphon minutus PCC 6605
0.00	5986	0	F	1890436	Pseudanabaenaceae
0.00	5986	0	G	1152	Pseudanabaena
0.00	5986	0	G1	2593292	unclassified Pseudanabaena
0.00	4269	4269	S	82654	Pseudanabaena sp. PCC 7367
0.00	1717	1717	S	685565	Pseudanabaena sp. ABRG5-3
0.00	2811	0	F	1890429	Acaryochloridaceae
0.00	2811	0	G	155977	Acaryochloris
0.00	2811	0	S	155978	Acaryochloris marina
0.00	2811	2811	S1	329726	Acaryochloris marina MBIC11017
0.00	2148	0	F	2303730	Prochlorotrichaceae
0.00	2148	0	G	170610	Halomicronema
0.00	2148	0	S	1209493	Halomicronema hongdechloris
0.00	2148	2148	S1	1641165	Halomicronema hongdechloris C2206
0.00	1926	0	F	1890428	Merismopediaceae
0.00	1926	0	G	1142	Synechocystis
0.00	1926	1121	G1	2640012	unclassified Synechocystis
0.00	805	805	S	1147	Synechocystis sp. PCC 6714
0.01	10902	2	O	52604	Pleurocapsales
0.00	8254	0	F	1890498	Dermocarpellaceae
0.00	8254	2374	G	102115	Stanieria
0.00	3177	0	S	102116	Stanieria cyanosphaera
0.00	3177	3177	S1	111780	Stanieria cyanosphaera PCC 7437
0.00	2703	0	G1	2642663	unclassified Stanieria
0.00	2703	2703	S	1807358	Stanieria sp. NIES-3757
0.00	2646	0	F	1890500	Hyellaceae
0.00	2646	0	G	44474	Pleurocapsa
0.00	2646	0	S	54308	Pleurocapsa minor
0.00	2646	2646	S1	118163	Pleurocapsa sp. PCC 7327
0.01	9903	0	O	1890505	Chroococcidiopsidales
0.01	9903	0	F	1890528	Chroococcidiopsidaceae
0.01	9903	0	G	54298	Chroococcidiopsis
0.01	9903	0	S	54299	Chroococcidiopsis thermalis
0.01	9903	9903	S1	251229	Chroococcidiopsis thermalis PCC 7203
0.00	5105	0	C	307596	Gloeobacteria
0.00	5105	0	O	307595	Gloeobacterales
0.00	5105	0	F	1890422	Gloeobacteraceae
0.00	5105	40	G	33071	Gloeobacter
0.00	2770	0	S	33072	Gloeobacter violaceus
0.00	2770	2770	S1	251221	Gloeobacter violaceus PCC 7421
0.00	2295	0	S	1416614	Gloeobacter kilaueensis
0.00	2295	2295	S1	1183438	Gloeobacter kilaueensis JS1
0.00	4770	0	P1	34079	unclassified Cyanobacteria
0.00	4770	590	P2	1983111	unclassified Cyanobacteria (miscellaneous)
0.00	2283	0	S	718217	cyanobacterium endosymbiont of Epithemia turgida
0.00	2283	2283	S1	1228987	cyanobacterium endosymbiont of Epithemia turgida isolate EtSB Lake Yunoko
0.00	1897	1897	S	1763363	cyanobacterium endosymbiont of Rhopalodia gibberula
0.00	2473	0	O	1955042	Gloeoemargaritales
0.00	2473	0	F	1955043	Gloeomargaritaceae
0.00	2473	0	G	1188227	Gloeomargarita
0.00	2473	0	S	1188228	Gloeomargarita lithophora
0.00	2473	2473	S1	1188229	Gloeomargarita lithophora Alchichica-D10
0.05	101234	0	P	1297	Deinococcus-Thermus
0.05	101234	101	C	188787	Deinococci
0.03	59735	26	O	118964	Deinococcales
0.03	55855	0	F	183710	Deinococcaceae
0.03	55855	2581	G	1298	Deinococcus
0.00	7817	3	G1	2623546	unclassified Deinococcus
0.00	2974	2974	S	2080419	Deinococcus sp. NW-56
0.00	2502	2502	S	2652443	Deinococcus sp. AJ005
0.00	2338	2338	S	2489213	Deinococcus sp. S14-83
0.00	4783	4783	S	1768108	Deinococcus actinosclerus
0.00	4524	4524	S	980427	Deinococcus wulumuqiensis
0.00	4389	0	S	502394	Deinococcus gobiensis
0.00	4389	4389	S1	745776	Deinococcus gobiensis I-0
0.00	4021	0	S	309887	Deinococcus maricopensis
0.00	4021	4021	S1	709986	Deinococcus maricopensis DSM 21211
0.00	3510	3503	S	1299	Deinococcus radiodurans
0.00	7	7	S1	243230	Deinococcus radiodurans R1
0.00	3505	3505	S	317577	Deinococcus ficus
0.00	3444	3444	S	1211322	Deinococcus metallilatus
0.00	3108	3108	S	2202254	Deinococcus irradiatisoli
0.00	2571	2571	S	1182571	Deinococcus swuensis
0.00	2274	2274	S	1309411	Deinococcus soli Cha et al. 2016
0.00	2074	0	S	68909	Deinococcus geothermalis
0.00	2074	2074	S1	319795	Deinococcus geothermalis DSM 11300
0.00	2055	2055	S	1182568	Deinococcus puniceus
0.00	2007	0	S	55148	Deinococcus proteolyticus
0.00	2007	2007	S1	693977	Deinococcus proteolyticus MRP
0.00	1963	0	S	432329	Deinococcus peraridilitoris
0.00	1963	1963	S1	937777	Deinococcus peraridilitoris DSM 19664
0.00	1229	0	S	310783	Deinococcus deserti
0.00	1229	1229	S1	546414	Deinococcus deserti VCD115
0.00	3854	0	F	332247	Trueperaceae
0.00	3854	0	G	332248	Truepera
0.00	3854	0	S	332249	Truepera radiovictrix
0.00	3854	3854	S1	649638	Truepera radiovictrix DSM 17093
0.02	41398	0	O	68933	Thermales
0.02	41398	26	F	188786	Thermaceae
0.01	21542	23	G	65551	Meiothermus
0.01	20039	0	S	277	Meiothermus ruber
0.01	20039	20039	S1	504728	Meiothermus ruber DSM 1279
0.00	1480	0	S	52022	Meiothermus silvanus
0.00	1480	1480	S1	526227	Meiothermus silvanus DSM 9946
0.01	14809	2387	G	270	Thermus
0.00	4823	4016	S	274	Thermus thermophilus
0.00	297	297	S1	798128	Thermus thermophilus JL-18
0.00	258	258	S1	762633	Thermus thermophilus SG0.5JP17-16
0.00	137	137	S1	262724	Thermus thermophilus HB27
0.00	115	115	S1	300852	Thermus thermophilus HB8
0.00	1845	0	S	56957	Thermus oshimai
0.00	1845	1845	S1	751945	Thermus oshimai JL-2
0.00	1438	0	S	271	Thermus aquaticus
0.00	1438	1438	S1	498848	Thermus aquaticus Y51MC23
0.00	1422	0	G1	2619321	unclassified Thermus
0.00	1422	1422	S	1111069	Thermus sp. CCB_US3_UF1
0.00	1384	1384	S	56956	Thermus brockianus
0.00	674	0	S	37636	Thermus scotoductus
0.00	674	674	S1	743525	Thermus scotoductus SA-01
0.00	552	552	S	2483360	Thermus caldilimi
0.00	284	284	S	456163	Thermus parvatiensis
0.00	3423	0	G	208447	Oceanithermus
0.00	3423	0	S	187137	Oceanithermus profundus
0.00	3423	3423	S1	670487	Oceanithermus profundus DSM 14977
0.00	1598	0	G	186191	Marinithermus
0.00	1598	0	S	186192	Marinithermus hydrothermalis
0.00	1598	1598	S1	869210	Marinithermus hydrothermalis DSM 14884
0.05	89240	119	P	544448	Tenericutes
0.04	86271	364	C	31969	Mollicutes
0.03	51404	0	O	2085	Mycoplasmatales
0.03	51404	61	F	2092	Mycoplasmataceae
0.03	49603	3369	G	2093	Mycoplasma
0.00	3018	106	G1	656088	Mycoplasma mycoides group
0.00	2127	314	S	2102	Mycoplasma mycoides
0.00	1060	1047	S1	2103	Mycoplasma mycoides subsp. mycoides
0.00	13	0	S2	44101	Mycoplasma mycoides subsp. mycoides SC
0.00	13	13	S3	272632	Mycoplasma mycoides subsp. mycoides SC str. PG1
0.00	753	510	S1	40477	Mycoplasma mycoides subsp. capri
0.00	243	0	S2	44100	Mycoplasma mycoides subsp. capri LC
0.00	243	243	S3	862259	Mycoplasma mycoides subsp. capri LC str. 95010
0.00	761	246	S	2095	Mycoplasma capricolum
0.00	323	0	S1	40479	Mycoplasma capricolum subsp. capricolum
0.00	323	323	S2	340047	Mycoplasma capricolum subsp. capricolum ATCC 27343
0.00	192	186	S1	40480	Mycoplasma capricolum subsp. capripneumoniae
0.00	3	3	S2	927701	Mycoplasma capricolum subsp. capripneumoniae M1601
0.00	3	3	S2	1124992	Mycoplasma capricolum subsp. capripneumoniae 87001
0.00	24	0	S	2105	Mycoplasma leachii
0.00	24	24	S1	866629	Mycoplasma leachii 99/014/6
0.00	2690	0	S	136241	Mycoplasma haemocanis
0.00	2690	2690	S1	1111676	Mycoplasma haemocanis str. Illinois
0.00	1907	1907	S	86660	Mycoplasma dispar
0.00	1782	0	G1	2683645	unclassified Mycoplasma
0.00	1001	1001	S	2683967	Mycoplasma sp. NEAQ87857
0.00	781	781	S	1749074	Mycoplasma sp. (ex Biomphalaria glabrata)
0.00	1569	1533	S	2096	Mycoplasma gallisepticum
0.00	21	21	S1	1006581	Mycoplasma gallisepticum S6
0.00	6	2	S1	233150	Mycoplasma gallisepticum str. R
0.00	4	4	S2	710127	Mycoplasma gallisepticum str. R(low)
0.00	6	6	S1	1159204	Mycoplasma gallisepticum NC08_2008.031-4-3P
0.00	1	1	S1	708616	Mycoplasma gallisepticum str. F
0.00	1	1	S1	1159202	Mycoplasma gallisepticum NC06_2006.080-5-2P
0.00	1	1	S1	1159203	Mycoplasma gallisepticum CA06_2006.052-5-2P
0.00	1557	1557	S	171281	Mycoplasma citelli
0.00	1516	1516	S	519450	Mycoplasma anserisalpingitis
0.00	1485	0	S	28227	Mycoplasma penetrans
0.00	1485	1485	S1	272633	Mycoplasma penetrans HF-2
0.00	1238	0	S	29501	Mycoplasma haemofelis
0.00	1238	1238	S1	941640	Mycoplasma haemofelis str. Langford 1
0.00	1214	1214	S	2112	Mycoplasma bovigenitalium
0.00	1194	1194	S	2113	Mycoplasma californicum
0.00	1004	994	S	2109	Mycoplasma synoviae
0.00	10	10	S1	262723	Mycoplasma synoviae 53
0.00	976	0	S	2118	Mycoplasma mobile
0.00	976	976	S1	267748	Mycoplasma mobile 163K
0.00	890	888	S	29555	Mycoplasma canis
0.00	2	2	S1	1117644	Mycoplasma canis PG 14
0.00	820	820	S	2116	Mycoplasma iowae
0.00	801	789	S	2110	Mycoplasma agalactiae
0.00	12	12	S1	347257	Mycoplasma agalactiae PG2
0.00	737	0	S	50052	Mycoplasma crocodyli
0.00	737	737	S1	512564	Mycoplasma crocodyli MP145
0.00	726	726	S	29556	Mycoplasma gallinaceum
0.00	724	678	S	2098	Mycoplasma hominis
0.00	24	24	S1	347256	Mycoplasma hominis ATCC 23114
0.00	22	22	S1	1267000	Mycoplasma hominis ATCC 27545
0.00	721	587	S	2123	Mycoplasma putrefaciens
0.00	134	134	S1	1292033	Mycoplasma putrefaciens Mput9231
0.00	708	708	S	29553	Mycoplasma bovirhinis
0.00	696	601	S	2099	Mycoplasma hyopneumoniae
0.00	28	28	S1	262719	Mycoplasma hyopneumoniae J
0.00	24	20	S1	907287	Mycoplasma hyopneumoniae 168
0.00	4	4	S2	1116211	Mycoplasma hyopneumoniae 168-L
0.00	23	23	S1	262722	Mycoplasma hyopneumoniae 7448
0.00	19	19	S1	754503	Mycoplasma hyopneumoniae 7422
0.00	1	1	S1	295358	Mycoplasma hyopneumoniae 232
0.00	667	518	S	171284	Mycoplasma cynos
0.00	149	149	S1	1246955	Mycoplasma cynos C142
0.00	667	0	S	51365	Mycoplasma yeatsii
0.00	667	667	S1	743967	Mycoplasma yeatsii GM274B
0.00	650	650	S	142649	Mycoplasma phocicerebrale
0.00	639	587	S	28903	Mycoplasma bovis
0.00	51	51	S1	289397	Mycoplasma bovis PG45
0.00	1	1	S1	1316930	Mycoplasma bovis CQ-W70
0.00	636	636	S	114880	Mycoplasma columbinasale
0.00	632	632	S	2094	Mycoplasma arginini
0.00	589	589	S	171279	Mycoplasma anatis
0.00	547	547	S	92400	Mycoplasma anseris
0.00	521	521	S	353852	Mycoplasma nasistruthionis
0.00	520	520	S	171282	Mycoplasma columborale
0.00	513	513	S	29559	Mycoplasma hyosynoviae
0.00	508	461	S	2100	Mycoplasma hyorhinis
0.00	23	23	S1	1118964	Mycoplasma hyorhinis SK76
0.00	21	21	S1	872331	Mycoplasma hyorhinis HUB-1
0.00	2	2	S1	936139	Mycoplasma hyorhinis MCLD
0.00	1	1	S1	634997	Mycoplasma hyorhinis DBS 1050
0.00	496	496	S	48003	Mycoplasma pullorum
0.00	473	473	S	29562	Mycoplasma ovipneumoniae
0.00	464	464	S	538220	Mycoplasma struthionis
0.00	459	455	S	2111	Mycoplasma arthritidis
0.00	4	4	S1	243272	Mycoplasma arthritidis 158L3-1
0.00	453	453	S	45363	Mycoplasma alkalescens
0.00	452	452	S	2120	Mycoplasma neurolyticum
0.00	452	424	S	2097	Mycoplasma genitalium
0.00	21	21	S1	663918	Mycoplasma genitalium M2321
0.00	4	4	S1	662946	Mycoplasma genitalium M6282
0.00	1	1	S1	243273	Mycoplasma genitalium G37
0.00	1	1	S1	662945	Mycoplasma genitalium M6320
0.00	1	1	S1	662947	Mycoplasma genitalium M2288
0.00	444	444	S	114885	Mycoplasma maculosum
0.00	443	443	S	171285	Mycoplasma glycophilum
0.00	430	430	S	2121	Mycoplasma orale
0.00	421	384	S	2107	Mycoplasma pulmonis
0.00	37	37	S1	272635	Mycoplasma pulmonis UAB CTIP
0.00	420	420	S	29554	Mycoplasma canadense
0.00	416	416	S	114881	Mycoplasma columbinum
0.00	407	407	S	45361	Mycoplasma conjunctivae
0.00	395	0	S	45362	Mycoplasma bovoculi
0.00	395	395	S1	743966	Mycoplasma bovoculi M165/69
0.00	390	0	S	984991	Mycoplasma parvum
0.00	390	390	S1	1403316	Mycoplasma parvum str. Indiana
0.00	384	384	S	142651	Mycoplasma phocidae
0.00	382	382	S	142650	Mycoplasma phocirhinis
0.00	365	365	S	76629	Mycoplasma gallopavonis
0.00	359	359	S	53558	Mycoplasma edwardii
0.00	356	356	S	2124	Mycoplasma salivarium
0.00	355	355	S	92401	Mycoplasma cloacale
0.00	337	0	S	2128	Mycoplasma flocculare
0.00	337	337	S1	743971	Mycoplasma flocculare ATCC 27399
0.00	312	312	S	29561	Mycoplasma meleagridis
0.00	291	177	S	57372	Mycoplasma suis
0.00	57	57	S1	708248	Mycoplasma suis KI3806
0.00	57	57	S1	768700	Mycoplasma suis str. Illinois
0.00	283	0	S	171632	Mycoplasma ovis
0.00	283	283	S1	1415773	Mycoplasma ovis str. Michigan
0.00	241	239	S	2104	Mycoplasma pneumoniae
0.00	2	2	S1	272634	Mycoplasma pneumoniae M129
0.00	202	0	S	65123	Mycoplasma wenyonii
0.00	202	202	S1	1197325	Mycoplasma wenyonii str. Massachusetts
0.00	176	0	S	141391	Candidatus Mycoplasma haemolamae
0.00	176	176	S1	1212765	Candidatus Mycoplasma haemolamae str. Purdue
0.00	114	0	S	2115	Mycoplasma fermentans
0.00	112	112	S1	637387	Mycoplasma fermentans JER
0.00	2	2	S1	496833	Mycoplasma fermentans PG18
0.00	1205	169	G	2129	Ureaplasma
0.00	559	536	S	2130	Ureaplasma urealyticum
0.00	23	0	S1	95664	Ureaplasma urealyticum serovar 10
0.00	23	23	S2	565575	Ureaplasma urealyticum serovar 10 str. ATCC 33699
0.00	477	416	S	134821	Ureaplasma parvum
0.00	61	61	S1	38504	Ureaplasma parvum serovar 3
0.00	535	0	G	295595	Candidatus Hepatoplasma
0.00	535	0	S	295596	Candidatus Hepatoplasma crinochetorum
0.00	535	535	S1	1427984	Candidatus Hepatoplasma crinochetorum Av
0.01	24816	138	O	186328	Entomoplasmatales
0.01	18146	0	F	2131	Spiroplasmataceae
0.01	18146	1911	G	2132	Spiroplasma
0.00	1377	1377	S	216931	Spiroplasma alleghenense
0.00	1075	0	S	216935	Spiroplasma culicicola
0.00	1075	1075	S1	1276246	Spiroplasma culicicola AES-1
0.00	889	889	S	315358	Spiroplasma eriocheiris
0.00	834	834	S	216946	Spiroplasma turonicum
0.00	832	832	S	216942	Spiroplasma litorale
0.00	830	0	S	216937	Spiroplasma floricola
0.00	830	830	S1	1336749	Spiroplasma floricola 23-6
0.00	775	775	S	324079	Spiroplasma tabanidicola
0.00	724	724	S	216934	Spiroplasma corruscae
0.00	716	716	S	2143	Spiroplasma gladiatoris
0.00	698	698	S	2139	Spiroplasma clarkii
0.00	671	0	S	216936	Spiroplasma diminutum
0.00	671	671	S1	1276221	Spiroplasma diminutum CUAS-1
0.00	659	659	S	216938	Spiroplasma helicoides
0.00	654	0	S	2145	Spiroplasma taiwanense
0.00	654	654	S1	1276220	Spiroplasma taiwanense CT-1
0.00	634	0	S	2136	Spiroplasma monobiae
0.00	634	634	S1	1336748	Spiroplasma monobiae MQ-1
0.00	587	587	S	362837	Spiroplasma cantharicola
0.00	563	0	S	216933	Spiroplasma chrysopicola
0.00	563	563	S1	1276227	Spiroplasma chrysopicola DF-1
0.00	551	0	S	2137	Spiroplasma apis
0.00	551	551	S1	1276258	Spiroplasma apis B31
0.00	515	0	S	216944	Spiroplasma sabaudiense
0.00	515	515	S1	1276257	Spiroplasma sabaudiense Ar-1343
0.00	511	0	S	216945	Spiroplasma syrphidicola
0.00	511	511	S1	1276229	Spiroplasma syrphidicola EA-1
0.00	494	494	S	2138	Spiroplasma poulsonii
0.00	483	0	S	47834	Spiroplasma kunkelii
0.00	483	483	S1	273035	Spiroplasma kunkelii CR2-3x
0.00	425	425	G1	2637901	unclassified Spiroplasma
0.00	329	0	S	47835	Spiroplasma phoeniceum
0.00	329	329	S1	1276259	Spiroplasma phoeniceum P40
0.00	227	227	S	2134	Spiroplasma melliferum
0.00	182	182	S	2133	Spiroplasma citri
0.00	6532	111	F	33925	Entomoplasmataceae
0.00	4080	489	G	46239	Mesoplasma
0.00	1331	1296	S	2151	Mesoplasma florum
0.00	35	35	S1	265311	Mesoplasma florum L1
0.00	489	489	S	2149	Mesoplasma entomophilum
0.00	394	0	S	138853	Mesoplasma lactucae
0.00	394	394	S1	81460	Mesoplasma lactucae ATCC 49193
0.00	392	392	S	219745	Mesoplasma tabanidae
0.00	357	357	S	216427	Mesoplasma chauliocola
0.00	343	343	S	225999	Mesoplasma syrphidae
0.00	285	285	S	324078	Mesoplasma coleopterae
0.00	2341	1	G	46238	Entomoplasma
0.00	696	696	S	74700	Entomoplasma freundtii
0.00	647	647	S	81459	Entomoplasma melaleucae
0.00	551	551	S	214888	Entomoplasma luminosum
0.00	446	446	S	215578	Entomoplasma somnilux
0.00	9687	0	O	186329	Acholeplasmatales
0.00	9687	16	F	2146	Acholeplasmataceae
0.00	7296	466	G	2147	Acholeplasma
0.00	2587	2587	S	35623	Acholeplasma oculi
0.00	1166	1166	S	29552	Acholeplasma axanthum
0.00	1058	1058	S	2148	Acholeplasma laidlawii
0.00	933	0	S	38986	Acholeplasma palmae
0.00	933	933	S1	1318466	Acholeplasma palmae J233
0.00	592	592	S	264636	Acholeplasma hippikon
0.00	494	494	S	61635	Acholeplasma brassicae
0.00	2375	9	G	33926	Candidatus Phytoplasma
0.00	914	373	G1	85620	Candidatus Phytoplasma asteris
0.00	222	222	S	202462	Maize bushy stunt phytoplasma
0.00	216	0	S	229545	Aster yellows witches'-broom phytoplasma
0.00	216	216	S1	322098	Aster yellows witches'-broom phytoplasma AYWB
0.00	103	103	S	1193712	'Catharanthus roseus' aster yellows phytoplasma
0.00	664	0	G1	85625	16SrV (Elm yellows group)
0.00	664	664	S	135727	Candidatus Phytoplasma ziziphi
0.00	410	0	G1	85632	16SrXII (Stolbur group)
0.00	410	344	S	59748	Candidatus Phytoplasma australiense
0.00	66	0	S1	359335	Strawberry lethal yellows phytoplasma (CPA)
0.00	66	66	S2	980422	Strawberry lethal yellows phytoplasma (CPA) str. NZSb11
0.00	378	0	G1	85630	16SrX (Apple proliferation group)
0.00	378	378	S	37692	Candidatus Phytoplasma mali
0.00	2037	76	P1	713063	unclassified Tenericutes
0.00	1200	1200	S	1911684	Tenericutes bacterium MO-XQ
0.00	761	761	S	1911683	Tenericutes bacterium MZ-XQ
0.00	813	0	G	1912503	Candidatus Izimaplasma
0.00	813	0	G1	2624196	unclassified Candidatus Izimaplasma
0.00	813	813	S	1541959	Candidatus Izimaplasma sp. HR1
0.02	35094	1929	P	200795	Chloroflexi
0.00	8069	0	C	32061	Chloroflexia
0.00	8069	23	O	32064	Chloroflexales
0.00	5605	0	O1	1508595	Roseiflexineae
0.00	5605	0	F	1508635	Roseiflexaceae
0.00	5605	23	G	120961	Roseiflexus
0.00	2902	0	G1	2609473	unclassified Roseiflexus
0.00	2902	2902	S	357808	Roseiflexus sp. RS-1
0.00	2680	0	S	120962	Roseiflexus castenholzii
0.00	2680	2680	S1	383372	Roseiflexus castenholzii DSM 13941
0.00	2441	0	O1	1508594	Chloroflexineae
0.00	2441	0	F	1106	Chloroflexaceae
0.00	2441	19	G	1107	Chloroflexus
0.00	1223	1219	S	1108	Chloroflexus aurantiacus
0.00	2	2	S1	324602	Chloroflexus aurantiacus J-10-fl
0.00	2	2	S1	480224	Chloroflexus aurantiacus Y-400-fl
0.00	1199	0	S	152260	Chloroflexus aggregans
0.00	1199	1199	S1	326427	Chloroflexus aggregans DSM 9485
0.00	5936	0	C	1382928	Ardenticatenia
0.00	5936	0	O	1382929	Ardenticatenales
0.00	5936	0	F	1382930	Ardenticatenaceae
0.00	5936	0	G	1988031	Candidatus Promineofilum
0.00	5936	5936	S	1806508	Candidatus Promineofilum breve
0.00	5324	0	C	292625	Anaerolineae
0.00	5324	0	O	292629	Anaerolineales
0.00	5324	49	F	292628	Anaerolineaceae
0.00	3071	0	G	2019482	Brevefilum
0.00	3071	3071	S	1986204	Brevefilum fermentans
0.00	781	0	G	233189	Anaerolinea
0.00	781	0	S	167964	Anaerolinea thermophila
0.00	781	781	S1	926569	Anaerolinea thermophila UNI-1
0.00	717	0	F1	1324991	unclassified Anaerolineaceae
0.00	717	717	S	1889813	Anaerolineaceae bacterium oral taxon 439
0.00	706	0	G	1649478	Pelolinea
0.00	706	706	S	913107	Pelolinea submarina
0.00	4824	0	C	189775	Thermomicrobia
0.00	3799	0	C1	85000	Sphaerobacteridae
0.00	3799	0	O	85001	Sphaerobacterales
0.00	3799	0	O1	255728	Sphaerobacterineae
0.00	3799	0	F	85002	Sphaerobacteraceae
0.00	3799	0	G	2056	Sphaerobacter
0.00	3799	0	S	2057	Sphaerobacter thermophilus
0.00	3799	3799	S1	479434	Sphaerobacter thermophilus DSM 20745
0.00	1025	0	O	189776	Thermomicrobiales
0.00	1025	0	F	189777	Thermomicrobiaceae
0.00	1025	0	G	499	Thermomicrobium
0.00	1025	0	S	500	Thermomicrobium roseum
0.00	1025	1025	S1	309801	Thermomicrobium roseum DSM 5159
0.00	2746	3	C	301297	Dehalococcoidia
0.00	2027	0	O	1202465	Dehalococcoidales
0.00	2027	0	F	1202464	Dehalococcoidaceae
0.00	2027	360	G	61434	Dehalococcoides
0.00	1595	1354	S	61435	Dehalococcoides mccartyi
0.00	49	49	S1	1432060	Dehalococcoides mccartyi CG4
0.00	40	40	S1	1193806	Dehalococcoides mccartyi BTF08
0.00	36	36	S1	311424	Dehalococcoides mccartyi VS
0.00	33	33	S1	243164	Dehalococcoides mccartyi 195
0.00	27	27	S1	1432059	Dehalococcoides mccartyi CG1
0.00	23	23	S1	1193807	Dehalococcoides mccartyi DCMB5
0.00	11	11	S1	1388758	Dehalococcoides mccartyi GY50
0.00	8	8	S1	1432061	Dehalococcoides mccartyi CG5
0.00	6	6	S1	216389	Dehalococcoides mccartyi BAV1
0.00	4	4	S1	255470	Dehalococcoides mccartyi CBDB1
0.00	4	4	S1	1407653	Dehalococcoides mccartyi IBARAKI
0.00	72	0	G1	237581	unclassified Dehalococcoides
0.00	72	72	S	1522671	Dehalococcoides sp. UCH007
0.00	716	2	G	670486	Dehalogenimonas
0.00	405	405	S	1839801	Dehalogenimonas formicexedens
0.00	309	0	S	552810	Dehalogenimonas lykanthroporepellens
0.00	309	309	S1	552811	Dehalogenimonas lykanthroporepellens BL-DC-9
0.00	2717	0	C	2682225	Tepidiformia
0.00	2717	0	O	2682226	Tepidiformales
0.00	2717	0	F	2682227	Tepidiformaceae
0.00	2717	0	G	2682228	Tepidiforma
0.00	2717	2717	S	2601677	Tepidiforma bonchosmolovskayae
0.00	1876	0	C	388447	Ktedonobacteria
0.00	1876	0	O	388448	Ktedonobacterales
0.00	1876	0	F	2692416	Ktedonosporobacteraceae
0.00	1876	0	G	2692417	Ktedonosporobacter
0.00	1876	1876	S	2509675	Ktedonosporobacter rubrisoli
0.00	1673	0	C	475962	Caldilineae
0.00	1673	0	O	475963	Caldilineales
0.00	1673	0	F	475964	Caldilineaceae
0.00	1673	0	G	233191	Caldilinea
0.00	1673	0	S	133453	Caldilinea aerophila
0.00	1673	1673	S1	926550	Caldilinea aerophila DSM 14535 = NBRC 104270
0.00	4751	18	P	67819	Armatimonadetes
0.00	1866	0	C	1663419	Fimbriimonadia
0.00	1866	0	O	1663425	Fimbriimonadales
0.00	1866	0	F	1663426	Fimbriimonadaceae
0.00	1866	0	G	1005038	Fimbriimonas
0.00	1866	0	S	1005039	Fimbriimonas ginsengisoli
0.00	1866	1866	S1	661478	Fimbriimonas ginsengisoli Gsoil 348
0.00	1642	10	P1	1042316	unclassified Armatimonadetes
0.00	974	974	S	2004468	Armatimonadetes bacterium Uphvl-Ar2
0.00	658	658	S	2004467	Armatimonadetes bacterium Uphvl-Ar1
0.00	1225	0	C	1077257	Chthonomonadetes
0.00	1225	0	O	1077263	Chthonomonadales
0.00	1225	0	F	1077264	Chthonomonadaceae
0.00	1225	0	G	1077265	Chthonomonas
0.00	1225	0	S	454171	Chthonomonas calidirosea
0.00	1225	1225	S1	1303518	Chthonomonas calidirosea T49
0.00	888	0	D2	1859062	unclassified Terrabacteria group
0.00	888	0	G	262406	Thermobaculum
0.00	888	0	S	166501	Thermobaculum terrenum
0.00	888	888	S1	525904	Thermobaculum terrenum ATCC BAA-798
1.33	2637468	73	D1	1783270	FCB group
1.32	2616871	479	D2	68336	Bacteroidetes/Chlorobi group
1.31	2597207	35985	P	976	Bacteroidetes
1.10	2179765	0	C	117743	Flavobacteriia
1.10	2179765	2509	O	200644	Flavobacteriales
1.09	2160151	193593	F	49546	Flavobacteriaceae
0.36	704184	17610	G	52959	Polaribacter
0.31	613391	71775	G1	196858	unclassified Polaribacter
0.08	153060	153060	S	2058137	Polaribacter sp. ALD11
0.04	78156	78156	S	754397	Polaribacter sp. SA4-10
0.04	75635	75635	S	1336804	Polaribacter sp. Hel1_33_78
0.03	63459	63459	S	1312072	Polaribacter sp. SA4-12
0.03	51426	51426	S	2686361	Polaribacter sp. L3A8
0.02	48938	48938	S	1855336	Polaribacter sp. KT25b
0.02	35023	35023	S	313598	Polaribacter sp. MED152
0.01	18023	18023	S	1896175	Polaribacter sp. KT 15
0.01	17896	17896	S	1529069	Polaribacter sp. BM10
0.02	40131	40131	S	1774273	Polaribacter vadi
0.02	33052	33052	S	996801	Polaribacter reichenbachii
0.16	306976	1293	G	225842	Formosa
0.15	296921	2205	G1	2644710	unclassified Formosa
0.12	244633	244633	S	1336794	Formosa sp. Hel1_33_131
0.01	21026	21026	S	1336795	Formosa sp. Hel3_A1_48
0.01	10613	10613	S	1798225	Formosa sp. Hel1_31_208
0.00	9250	9250	S	2594004	Formosa sp. PS13
0.00	9194	9194	S	2686363	Formosa sp. L2A11
0.00	8762	0	S	320324	Formosa agariphila
0.00	8762	8762	S1	1347342	Formosa agariphila KMM 3901
0.07	130323	8331	G	237	Flavobacterium
0.01	26483	340	G1	196869	unclassified Flavobacterium
0.00	5807	5807	S	2478552	Flavobacterium sp. 140616W15
0.00	5190	5190	S	2547394	Flavobacterium sp. GS13
0.00	4651	4651	S	1179672	Flavobacterium sp. KBS0721
0.00	4115	4115	S	2249356	Flavobacterium sp. HYN0086
0.00	3464	3464	S	2602769	Flavobacterium sp. XS-5
0.00	2916	2916	S	2294119	Flavobacterium sp. CJ74
0.00	8724	8603	S	996	Flavobacterium columnare
0.00	121	121	S1	1041826	Flavobacterium columnare ATCC 49512
0.00	6990	4431	S	986	Flavobacterium johnsoniae
0.00	2559	2559	S1	376686	Flavobacterium johnsoniae UW101
0.00	6767	6320	S	96345	Flavobacterium psychrophilum
0.00	442	442	S1	1452724	Flavobacterium psychrophilum FPG3
0.00	4	4	S1	402612	Flavobacterium psychrophilum JIP02/86
0.00	1	1	S1	1452725	Flavobacterium psychrophilum FPG101
0.00	6737	6737	S	459526	Flavobacterium anhuiense
0.00	6288	6288	S	683124	Flavobacterium haoranii
0.00	6248	0	S	312277	Flavobacterium indicum
0.00	6248	6248	S1	1094466	Flavobacterium indicum GPTSA100-9 = DSM 17447
0.00	5313	5313	S	1355330	Flavobacterium faecale
0.00	5195	5195	S	2518177	Flavobacterium sangjuense
0.00	4757	4757	S	2183896	Flavobacterium crocinum
0.00	4746	0	S	55197	Flavobacterium branchiophilum
0.00	4746	4746	S1	1034807	Flavobacterium branchiophilum FL-15
0.00	4604	4604	S	1784713	Flavobacterium arcticum
0.00	4499	4499	S	1492737	Flavobacterium gilvum
0.00	4419	4419	S	1306519	Flavobacterium commune
0.00	4136	4136	S	1763534	Flavobacterium crassostreae
0.00	3807	3807	S	2201181	Flavobacterium sediminis
0.00	3774	3774	S	1617283	Flavobacterium nitrogenifigens
0.00	2780	2780	S	1678728	Flavobacterium kingsejongi
0.00	2438	2438	S	2172098	Flavobacterium pallidum
0.00	1932	1932	S	2175091	Flavobacterium album
0.00	1355	1355	S	2162713	Flavobacterium magnum
0.05	94272	14856	G	59732	Chryseobacterium
0.02	35003	1381	G1	2593645	unclassified Chryseobacterium
0.01	9903	9903	S	2497456	Chryseobacterium sp. 17S1E7
0.00	3229	3229	S	2015076	Chryseobacterium sp. T16E-39
0.00	2308	2308	S	2478663	Chryseobacterium sp. 3008163
0.00	2196	2196	S	2487073	Chryseobacterium sp. H3001
0.00	2156	2156	S	1871047	Chryseobacterium sp.
0.00	1952	1952	S	2487065	Chryseobacterium sp. G0201
0.00	1932	1932	S	878220	Chryseobacterium sp. StRB126
0.00	1714	1714	S	2594269	Chryseobacterium sp. SNU WT5
0.00	1674	1674	S	2487064	Chryseobacterium sp. G0186
0.00	1651	1651	S	1721091	Chryseobacterium sp. IHB B 17019
0.00	1457	1457	S	2547600	Chryseobacterium sp. NBC 122
0.00	1163	1163	S	2039166	Chryseobacterium sp. 6424
0.00	866	866	S	2487063	Chryseobacterium sp. G0162
0.00	716	716	S	2487071	Chryseobacterium sp. F5649
0.00	705	705	S	2487072	Chryseobacterium sp. H6466
0.00	4055	4055	S	250	Chryseobacterium gleum
0.00	3948	3948	S	253	Chryseobacterium indologenes
0.00	3767	3767	S	254	Chryseobacterium indoltheticum
0.00	3536	3536	S	1685010	Chryseobacterium glaciei
0.00	2607	2607	S	266748	Chryseobacterium antarcticum
0.00	2364	2364	S	558152	Chryseobacterium piperi
0.00	2212	2212	S	1493872	Chryseobacterium shandongense
0.00	2108	2108	S	246	Chryseobacterium balustinum
0.00	2016	2016	S	536441	Chryseobacterium taklimakanense
0.00	2002	2002	S	1241978	Chryseobacterium bernardetii
0.00	1967	1967	S	266749	Chryseobacterium jeonii
0.00	1788	1788	S	1124835	Chryseobacterium carnipullorum
0.00	1727	1727	S	1241979	Chryseobacterium carnis
0.00	1593	1593	S	1241981	Chryseobacterium lactis
0.00	1568	1568	S	421525	Chryseobacterium haifense
0.00	1552	1552	S	1324352	Chryseobacterium gallinarum
0.00	1528	1528	S	112234	Chryseobacterium joostei
0.00	1508	1508	S	651561	Chryseobacterium arthrosphaerae
0.00	1327	1327	S	1265445	Chryseobacterium camelliae
0.00	1240	1240	S	1241982	Chryseobacterium nakagawai
0.05	90716	6234	G	104267	Tenacibaculum
0.01	23498	23498	S	1850252	Tenacibaculum todarodis
0.01	18112	118	G1	2635139	unclassified Tenacibaculum
0.01	10822	10822	S	754423	Tenacibaculum sp. SZ-18
0.00	7172	7172	S	2358479	Tenacibaculum sp. DSM 106434
0.01	12314	12314	S	584609	Tenacibaculum jejuense
0.01	12057	12057	S	669041	Tenacibaculum dicentrarchi
0.01	11841	10901	S	107401	Tenacibaculum maritimum
0.00	940	940	S1	1349785	Tenacibaculum maritimum NCIMB 2154
0.00	6660	6660	S	104268	Tenacibaculum mesophilum
0.02	42875	0	G	286104	Winogradskyella
0.02	42875	800	G1	2615021	unclassified Winogradskyella
0.01	14958	14958	S	754409	Winogradskyella sp. PG-2
0.01	9941	9941	S	1249933	Winogradskyella sp. RHA_55
0.00	9548	9548	S	754417	Winogradskyella sp. PC-19
0.00	7628	7628	S	1936080	Winogradskyella sp. J14-2
0.02	39239	3011	G	104264	Cellulophaga
0.01	12061	11632	S	979	Cellulophaga lytica
0.00	429	429	S1	867900	Cellulophaga lytica DSM 7489
0.00	9372	5309	S	76594	Cellulophaga baltica
0.00	2043	2043	S1	1348584	Cellulophaga baltica 18
0.00	2020	2020	S1	1348585	Cellulophaga baltica NN016038
0.00	7489	0	S	59600	Cellulophaga algicola
0.00	7489	7489	S1	688270	Cellulophaga algicola DSM 14237
0.00	7306	0	G1	2634405	unclassified Cellulophaga
0.00	7306	7306	S	2686362	Cellulophaga sp. L1A9
0.02	37505	182	F1	61432	unclassified Flavobacteriaceae
0.01	12593	12593	S	1871037	Flavobacteriaceae bacterium
0.01	10531	10531	S	2584122	Flavobacteriaceae bacterium 10Alg115
0.00	6119	6119	S	1250295	Flavobacteriaceae bacterium MAR_2010_188
0.00	5179	5179	S	1150389	Flavobacteriaceae bacterium UJ101
0.00	2151	2151	S	2583587	Flavobacteriaceae bacterium F202Z8
0.00	750	750	S	531844	Flavobacteriaceae bacterium 3519-10
0.02	36205	972	G	291183	Lacinutrix
0.01	24664	193	G1	2647285	unclassified Lacinutrix
0.01	13371	13371	S	2057808	Lacinutrix sp. Bg11-31
0.01	11100	11100	S	983544	Lacinutrix sp. 5H-3-7-4
0.01	10569	10569	S	1486034	Lacinutrix venerupis
0.02	31686	238	G	261827	Algibacter
0.01	21168	1640	G1	2615009	unclassified Algibacter
0.01	10399	10399	S	2686365	Algibacter sp. L1A34
0.00	9129	9129	S	2686366	Algibacter sp. L3A6
0.01	10280	10280	S	1736674	Algibacter alginicilyticus
0.02	30899	0	G	290174	Aquimarina
0.02	30899	811	G1	2627091	unclassified Aquimarina
0.01	10592	10592	S	1714849	Aquimarina sp. AD10
0.01	10513	10513	S	1714848	Aquimarina sp. AD1
0.00	8983	8983	S	1714860	Aquimarina sp. BL5
0.02	30690	4032	G	363408	Nonlabens
0.01	13859	103	G1	2615035	unclassified Nonlabens
0.00	6703	6703	S	2058134	Nonlabens sp. MB-3u-79
0.00	2944	2944	S	1336802	Nonlabens sp. Hel1_33_55
0.00	2913	2913	S	2496866	Nonlabens sp. MJ115
0.00	1196	1196	S	1476901	Nonlabens sp. MIC269
0.00	5331	0	S	328515	Nonlabens dokdonensis
0.00	5331	5331	S1	592029	Nonlabens dokdonensis DSW-6
0.00	3187	3187	S	331648	Nonlabens spongiae
0.00	3121	0	S	930802	Nonlabens marinus
0.00	3121	3121	S1	1454201	Nonlabens marinus S1-08
0.00	1160	1160	S	319236	Nonlabens sediminis
0.01	28192	3934	G	1016	Capnocytophaga
0.00	7229	1910	G1	2640652	unclassified Capnocytophaga
0.00	1753	1753	S	1316596	Capnocytophaga sp. oral taxon 878
0.00	1171	1171	S	209053	Capnocytophaga sp. ChDC OS43
0.00	722	722	S	2545799	Capnocytophaga sp. FDAARGOS_737
0.00	453	453	S	1945657	Capnocytophaga sp. H2931
0.00	443	443	S	1316593	Capnocytophaga sp. oral taxon 864
0.00	426	426	S	1945658	Capnocytophaga sp. H4358
0.00	351	351	S	1705617	Capnocytophaga sp. oral taxon 323
0.00	4303	4164	S	28188	Capnocytophaga canimorsus
0.00	139	139	S1	860228	Capnocytophaga canimorsus Cc5
0.00	2667	2667	S	1848904	Capnocytophaga stomatis
0.00	2644	2644	S	1019	Capnocytophaga sputigena
0.00	2196	2196	S	28189	Capnocytophaga cynodegmi
0.00	2027	2027	S	1017	Capnocytophaga gingivalis
0.00	1859	1859	S	45243	Capnocytophaga haemolytica
0.00	709	709	S	327575	Capnocytophaga leadbetteri
0.00	624	0	S	1018	Capnocytophaga ochracea
0.00	624	624	S1	521097	Capnocytophaga ochracea DSM 7271
0.01	27921	72	G	252356	Maribacter
0.01	24676	4281	G1	2615042	unclassified Maribacter
0.00	7536	7536	S	1836467	Maribacter sp. T28
0.00	5689	5689	S	313603	Maribacter sp. HTCC2170
0.00	3692	3692	S	2496865	Maribacter sp. MJ134
0.00	1741	1741	S	1644130	Maribacter sp. 1_2014MBL_MicDiv
0.00	1737	1737	S	1250153	Maribacter sp. MAR_2009_60
0.00	3173	3173	S	1178778	Maribacter cobaltidurans
0.01	22526	3409	G	326319	Dokdonia
0.01	16545	3375	G1	2615033	unclassified Dokdonia
0.00	4176	4176	S	1239415	Dokdonia sp. PRO95
0.00	3537	3537	S	983548	Dokdonia sp. 4H-3-7-5
0.00	3385	3385	S	2173169	Dokdonia sp. Dokd-P16
0.00	2072	2072	S	313590	Dokdonia sp. MED134
0.00	2572	0	S	326320	Dokdonia donghaensis
0.00	2572	2572	S1	1300343	Dokdonia donghaensis DSW-1
0.01	22308	857	G	292691	Gramella
0.00	8281	107	G1	2615027	unclassified Gramella
0.00	4259	4259	S	1250231	Gramella sp. MAR_2010_102
0.00	3915	3915	S	1250205	Gramella sp. MAR_2010_147
0.00	4825	0	S	411153	Gramella forsetii
0.00	4825	4825	S1	411154	Gramella forsetii KT0803
0.00	3186	3186	S	1913577	Gramella salexigens
0.00	2590	0	S	1486245	Gramella flava
0.00	2590	2590	S1	1229726	Gramella flava JLT2011
0.00	2569	2569	S	2126553	Gramella fulva
0.01	21830	694	G	221065	Kordia
0.01	13504	13504	S	1218801	Kordia antarctica
0.00	7632	0	G1	2685202	unclassified Kordia
0.00	7632	7632	S	2282170	Kordia sp. SMS9
0.01	19303	4551	G	76831	Myroides
0.00	4172	42	G1	2642485	unclassified Myroides
0.00	3622	3622	S	2572594	Myroides sp. CJ210
0.00	275	275	S	1458492	Myroides sp. ZB35
0.00	233	233	S	1583100	Myroides sp. A21
0.00	4036	0	S	256	Myroides odoratus
0.00	4036	4036	S1	929704	Myroides odoratus DSM 2801
0.00	3718	3718	S	702745	Myroides phaeus
0.00	1907	1907	S	480520	Myroides profundi
0.00	919	919	S	76832	Myroides odoratimimus
0.01	17726	256	G	336276	Olleya
0.01	10390	10390	S	639310	Olleya aquimaris
0.00	7080	0	G1	2615019	unclassified Olleya
0.00	7080	7080	S	2058135	Olleya sp. Bg11-27
0.01	15417	309	G	153265	Aequorivita
0.00	9689	0	S	101385	Aequorivita sublithincola
0.00	9689	9689	S1	746697	Aequorivita sublithincola DSM 14238
0.00	5419	0	G1	2615031	unclassified Aequorivita
0.00	5419	5419	S	2494375	Aequorivita sp. H23M31
0.01	15104	2254	G	308865	Elizabethkingia
0.00	3520	3308	S	1117645	Elizabethkingia anophelis
0.00	137	137	S1	1352940	Elizabethkingia anophelis FMS-007
0.00	75	75	S1	1338011	Elizabethkingia anophelis NUHP1
0.00	2855	2855	S	238	Elizabethkingia meningoseptica
0.00	2658	0	G1	2685307	unclassified Elizabethkingia
0.00	1924	1924	S	2583851	Elizabethkingia sp. JS20170427COW
0.00	734	734	S	2575699	Elizabethkingia sp. 2-6
0.00	1874	1874	S	1756150	Elizabethkingia ursingii
0.00	1551	1551	S	172045	Elizabethkingia miricola
0.00	392	392	S	1756149	Elizabethkingia bruuniana
0.01	10778	0	G	2700084	Urechidicola
0.01	10778	10778	S	1850246	Urechidicola croceus
0.01	10565	0	G	1209327	Flavivirga
0.01	10565	10565	S	1803846	Flavivirga eckloniae
0.01	10186	0	G	1649495	Seonamhaeicola
0.01	10186	0	G1	2622645	unclassified Seonamhaeicola
0.01	10186	10186	S	1936081	Seonamhaeicola sp. S2-3
0.00	9690	0	G	358023	Lutibacter
0.00	9690	9690	S	1622118	Lutibacter profundi
0.00	9508	0	G	527198	Mariniflexile
0.00	9508	0	G1	2643887	unclassified Mariniflexile
0.00	9508	9508	S	2027857	Mariniflexile sp. TRM1-10
0.00	9373	0	G	1204360	Siansivirga
0.00	9373	0	S	762954	Siansivirga zeaxanthinifaciens
0.00	9373	9373	S1	1454006	Siansivirga zeaxanthinifaciens CC-SAMT-1
0.00	9309	0	G	2049301	Changchengzhania
0.00	9309	9309	S	2049305	Changchengzhania lutea
0.00	9045	0	G	216431	Croceibacter
0.00	9045	0	S	313588	Croceibacter atlanticus
0.00	9045	9045	S1	216432	Croceibacter atlanticus HTCC2559
0.00	8677	809	G	143222	Salegentibacter
0.00	4285	0	G1	2633436	unclassified Salegentibacter
0.00	4285	4285	S	1729720	Salegentibacter sp. T436
0.00	3583	3583	S	143223	Salegentibacter salegens
0.00	7620	0	G	1518147	Wenyingzhuangia
0.00	7620	7620	S	1790137	Wenyingzhuangia fucanilytica
0.00	7413	0	G	49277	Psychroserpens
0.00	7413	0	G1	2615011	unclassified Psychroserpens
0.00	7413	7413	S	2570561	Psychroserpens sp. NJDZ02
0.00	7322	0	G	83612	Psychroflexus
0.00	7322	0	S	57029	Psychroflexus torquis
0.00	7322	7322	S1	313595	Psychroflexus torquis ATCC 700755
0.00	7320	0	G	393005	Tamlana
0.00	7320	0	G1	2614803	unclassified Tamlana
0.00	7320	7320	S	2069432	Tamlana sp. UJ94
0.00	7084	72	G	2058174	Antarcticibacterium
0.00	3521	3521	S	2058175	Antarcticibacterium flavum
0.00	3491	0	G1	2631190	unclassified Antarcticibacterium
0.00	3491	3491	S	2585771	Antarcticibacterium sp. PAMC 28998
0.00	6598	0	G	2045416	Oceanihabitans
0.00	6598	0	G1	2631961	unclassified Oceanihabitans
0.00	6598	6598	S	2529032	Oceanihabitans sp. IOP_32
0.00	6452	0	G	244698	Gillisia
0.00	6452	0	G1	2615025	unclassified Gillisia
0.00	6452	6452	S	1336796	Gillisia sp. Hel1_33_143
0.00	5653	0	G	1176327	Aureitalea
0.00	5653	0	G1	2636237	unclassified Aureitalea
0.00	5653	5653	S	2094025	Aureitalea sp. RR4-38
0.00	5564	0	G	417127	Zunongwangia
0.00	5564	0	S	398743	Zunongwangia profunda
0.00	5564	5564	S1	655815	Zunongwangia profunda SM-A87
0.00	5251	8	G	111500	Muricauda
0.00	3094	0	S	111501	Muricauda ruestringensis
0.00	3094	3094	S1	886377	Muricauda ruestringensis DSM 13258
0.00	2149	2149	S	516051	Muricauda lutaonensis
0.00	4652	0	G	444459	Flagellimonas
0.00	4652	4652	S	1383885	Flagellimonas maritima
0.00	4432	0	G	59734	Empedobacter
0.00	4432	4432	S	247	Empedobacter brevis
0.00	4246	0	G	389486	Sediminicola
0.00	4246	0	G1	2648869	unclassified Sediminicola
0.00	4246	4246	S	1453352	Sediminicola sp. YIK13
0.00	3871	0	G	112040	Zobellia
0.00	3871	3871	S	63186	Zobellia galactanivorans
0.00	3870	0	G	379070	Gilvibacter
0.00	3870	0	G1	2625242	unclassified Gilvibacter
0.00	3870	3870	S	754429	Gilvibacter sp. SZ-19
0.00	3726	0	G	1778601	Apibacter
0.00	3726	0	G1	2630820	unclassified Apibacter
0.00	3726	3726	S	2500547	Apibacter sp. HY041
0.00	3591	0	G	178469	Arenibacter
0.00	3591	3591	S	616991	Arenibacter algicola
0.00	3553	0	G	34084	Riemerella
0.00	3553	3427	S	34085	Riemerella anatipestifer
0.00	68	68	S1	1228997	Riemerella anatipestifer RA-CH-1
0.00	21	21	S1	1354240	Riemerella anatipestifer CH3
0.00	16	16	S1	693978	Riemerella anatipestifer ATCC 11845 = DSM 15868
0.00	15	15	S1	992406	Riemerella anatipestifer RA-GD
0.00	6	6	S1	1455062	Riemerella anatipestifer Yb2
0.00	3170	0	G	1287916	Euzebyella
0.00	3170	3170	S	1761453	Euzebyella marina
0.00	3100	0	G	28250	Ornithobacterium
0.00	3100	3084	S	28251	Ornithobacterium rhinotracheale
0.00	15	15	S1	867902	Ornithobacterium rhinotracheale DSM 15997
0.00	1	1	S1	1401325	Ornithobacterium rhinotracheale ORT-UMN 88
0.00	2827	0	G	501783	Cloacibacterium
0.00	2827	2827	S	237258	Cloacibacterium normanense
0.00	2200	0	G	762641	Muriicola
0.00	2200	0	G1	2647561	unclassified Muriicola
0.00	2200	2200	S	2507538	Muriicola sp. MMS17-SY002
0.00	2016	0	G	1013	Weeksella
0.00	2016	2016	S	1014	Weeksella virosa
0.00	1067	0	G	252306	Robiginitalea
0.00	1067	0	S	252307	Robiginitalea biformata
0.00	1067	1067	S1	313596	Robiginitalea biformata HTCC2501
0.00	932	0	G	59735	Bergeyella
0.00	932	932	S	1585976	Bergeyella cardium
0.00	7046	0	F	39782	Blattabacteriaceae
0.00	7046	1009	G	34098	Blattabacterium
0.00	3974	414	G1	2647581	unclassified Blattabacterium
0.00	755	0	S	367488	Blattabacterium sp. (Periplaneta americana)
0.00	755	755	S1	600809	Blattabacterium sp. (Periplaneta americana) str. BPLAN
0.00	612	612	S	298656	Blattabacterium sp. (Cryptocercus kyebangensis)
0.00	536	536	S	1186051	Blattabacterium sp. (Blaberus giganteus)
0.00	526	0	S	39768	Blattabacterium sp. (Mastotermes darwiniensis)
0.00	526	526	S1	1074889	Blattabacterium sp. (Mastotermes darwiniensis) str. MADAR
0.00	511	511	S	1316444	Blattabacterium sp. (Nauphoeta cinerea)
0.00	479	0	S	624186	Blattabacterium sp. (Blattella germanica)
0.00	479	479	S1	331104	Blattabacterium sp. (Blattella germanica) str. Bge
0.00	141	0	S	367806	Blattabacterium sp. (Blatta orientalis)
0.00	141	141	S1	1072467	Blattabacterium sp. (Blatta orientalis) str. Tarazona
0.00	1249	487	S	1653831	Blattabacterium cuenoti
0.00	549	549	S1	1457030	Blattabacterium cuenoti STAT
0.00	125	125	S1	1229512	Blattabacterium cuenoti BPAA
0.00	88	88	S1	1457031	Blattabacterium cuenoti BPAY
0.00	629	548	S	164514	Blattabacterium punctulatus
0.00	81	81	S1	1075399	Blattabacterium sp. (Cryptocercus punctulatus) str. Cpu
0.00	185	185	S	164516	Blattabacterium clevelandi
0.00	3065	0	F	246874	Cryomorphaceae
0.00	3065	0	G	267986	Owenweeksia
0.00	3065	0	S	253245	Owenweeksia hongkongensis
0.00	3065	3065	S1	926562	Owenweeksia hongkongensis DSM 17368
0.00	2897	0	F	1853230	Crocinitomicaceae
0.00	2897	0	G	332102	Fluviicola
0.00	2897	0	S	191579	Fluviicola taffensis
0.00	2897	2897	S1	755732	Fluviicola taffensis DSM 16823
0.00	2367	15	O1	313602	unclassified Flavobacteriales
0.00	1839	0	G	336809	Candidatus Sulcia
0.00	1839	1568	S	336810	Candidatus Sulcia muelleri
0.00	271	271	S1	1189303	Candidatus Sulcia muelleri PSPU
0.00	274	0	G	1940138	Candidatus Walczuchella
0.00	274	274	S	1415657	Candidatus Walczuchella monophlebidarum
0.00	239	0	O2	670955	Candidatus Uzinura
0.00	239	0	S	670956	Candidatus Uzinura diaspidicola
0.00	239	239	S1	1133592	Candidatus Uzinura diaspidicola str. ASNER
0.00	1730	0	F	1755828	Ichthyobacteriaceae
0.00	1730	0	G	1755829	Ichthyobacterium
0.00	1730	1730	S	242600	Ichthyobacterium seriolicida
0.07	143139	0	C	768503	Cytophagia
0.07	143139	1305	O	768507	Cytophagales
0.03	58539	344	F	1853232	Hymenobacteraceae
0.02	35698	1291	G	89966	Hymenobacter
0.01	24697	1312	G1	2615202	unclassified Hymenobacter
0.00	4804	4804	S	1484116	Hymenobacter sp. PAMC 26554
0.00	3763	3763	S	1484118	Hymenobacter sp. PAMC 26628
0.00	3167	3167	S	1356852	Hymenobacter sp. APR13
0.00	2611	2611	S	2584940	Hymenobacter sp. DG01
0.00	2319	2319	S	2697562	Hymenobacter sp. BT182
0.00	2252	2252	S	2615203	Hymenobacter sp. BRD72
0.00	1453	1453	S	2502781	Hymenobacter sp. 17J68-5
0.00	1174	1174	S	1385664	Hymenobacter sp. DG25B
0.00	1025	1025	S	2496028	Hymenobacter sp. 17J36-26
0.00	817	817	S	1385663	Hymenobacter sp. DG25A
0.00	3269	3269	S	1850093	Hymenobacter nivis
0.00	2419	2419	S	1411621	Hymenobacter sedentarius
0.00	2149	0	S	1446467	Hymenobacter swuensis
0.00	2149	2149	S1	1227739	Hymenobacter swuensis DY53
0.00	1873	1873	S	2319843	Hymenobacter oligotrophus
0.01	15613	63	G	1379908	Rufibacter
0.01	14289	32	G1	2639626	unclassified Rufibacter
0.01	12930	12930	S	1379910	Rufibacter sp. DG31D
0.00	1327	1327	S	1379909	Rufibacter sp. DG15C
0.00	1261	1261	S	512763	Rufibacter tibetensis
0.00	5660	91	G	323449	Pontibacter
0.00	1548	1548	S	323450	Pontibacter actiniarum
0.00	1436	1436	S	388950	Pontibacter akesuensis
0.00	1332	1332	S	400092	Pontibacter korlensis
0.00	1253	0	G1	2648980	unclassified Pontibacter
0.00	1253	1253	S	2571030	Pontibacter sp. SGAir0037
0.00	1224	0	G	1649474	Nibribacter
0.00	1224	0	G1	2646046	unclassified Nibribacter
0.00	1224	1224	S	2698458	Nibribacter sp. BT10
0.02	39788	251	F	89373	Cytophagaceae
0.01	18872	1075	G	107	Spirosoma
0.00	4457	4457	S	1211326	Spirosoma aerolatum
0.00	4264	0	G1	2621999	unclassified Spirosoma
0.00	4264	4264	S	2520506	Spirosoma sp. KCTC 42546
0.00	3411	3411	S	2057025	Spirosoma pollinicola
0.00	2152	2152	S	1178516	Spirosoma montaniterrae
0.00	1933	1933	S	1379870	Spirosoma radiotolerans
0.00	1580	1580	S	564064	Spirosoma rigui
0.00	5637	2	G	120831	Dyadobacter
0.00	3890	0	S	94254	Dyadobacter fermentans
0.00	3890	3890	S1	471854	Dyadobacter fermentans DSM 18053
0.00	1745	0	G1	2625061	unclassified Dyadobacter
0.00	1745	1745	S	538966	Dyadobacter sp. 32
0.00	3891	0	G	105	Runella
0.00	3891	17	G1	2631759	unclassified Runella
0.00	2248	2248	S	2268026	Runella sp. SP2
0.00	1626	1626	S	2259595	Runella sp. HYN0085
0.00	3887	13	G	861914	Fibrella
0.00	2400	0	S	651143	Fibrella aestuarina
0.00	2400	2400	S1	1166018	Fibrella aestuarina BUZ 2
0.00	1474	0	G1	2620963	unclassified Fibrella
0.00	1474	1474	S	1834519	Fibrella sp. ES10-3-2-2
0.00	2676	0	G	2173039	Arcticibacterium
0.00	2676	2676	S	1784714	Arcticibacterium luteifluviistationis
0.00	1789	0	G	978	Cytophaga
0.00	1789	0	S	985	Cytophaga hutchinsonii
0.00	1789	1789	S1	269798	Cytophaga hutchinsonii ATCC 33406
0.00	1599	0	G	2676060	Allopseudarcicella
0.00	1599	1599	S	998844	Allopseudarcicella aquatilis
0.00	1186	0	G	319458	Leadbetterella
0.00	1186	0	S	316068	Leadbetterella byssophila
0.00	1186	1186	S1	649349	Leadbetterella byssophila DSM 17132
0.01	18159	236	F	563798	Cyclobacteriaceae
0.00	5791	291	G	390846	Echinicola
0.00	1436	1436	S	1795355	Echinicola strongylocentroti
0.00	1422	0	G1	2621165	unclassified Echinicola
0.00	1422	1422	S	2591634	Echinicola sp. LN3S3
0.00	1345	1345	S	1807691	Echinicola rosea
0.00	1297	0	S	390884	Echinicola vietnamensis
0.00	1297	1297	S1	926556	Echinicola vietnamensis DSM 17526
0.00	4159	202	G	68288	Cyclobacterium
0.00	2073	0	S	104	Cyclobacterium marinum
0.00	2073	2073	S1	880070	Cyclobacterium marinum DSM 745
0.00	1884	1884	S	320787	Cyclobacterium amurskyense
0.00	3765	5	G	246875	Algoriphagus
0.00	2309	2309	S	388413	Algoriphagus machipongonensis
0.00	1451	1451	S	1727163	Algoriphagus sanaruensis
0.00	2181	0	G	280472	Aquiflexum
0.00	2181	0	S	280473	Aquiflexum balticum
0.00	2181	2181	S1	758820	Aquiflexum balticum DSM 16537
0.00	2027	0	G	232244	Belliella
0.00	2027	0	S	232259	Belliella baltica
0.00	2027	2027	S1	866536	Belliella baltica DSM 15883
0.01	14472	46	F	200667	Flammeovirgaceae
0.00	7641	26	G	59739	Flammeovirga
0.00	3903	0	G1	2637820	unclassified Flammeovirga
0.00	3903	3903	S	1191459	Flammeovirga sp. MY04
0.00	3712	3712	S	2494373	Flammeovirga pectinis
0.00	3121	0	G	869806	Marivirga
0.00	3121	0	S	1006	Marivirga tractuosa
0.00	3121	3121	S1	643867	Marivirga tractuosa DSM 4126
0.00	1962	0	G	446458	Fabibacter
0.00	1962	1962	S	1267423	Fabibacter pacificus
0.00	1702	0	F1	340671	unclassified Flammeovirgaceae
0.00	1702	1702	S	1257021	Flammeovirgaceae bacterium 311
0.00	4728	0	O1	1124781	unclassified Cytophagales
0.00	2504	0	O2	1751870	unclassified Cytophagales (miscellaneous)
0.00	2504	2504	S	1945892	Cytophagales bacterium TFI 002
0.00	2224	0	G	1433993	Chryseolinea
0.00	2224	2224	S	2321403	Chryseolinea soli
0.00	3635	0	F	1937968	Bernardetiaceae
0.00	3635	0	G	1937972	Bernardetia
0.00	3635	0	S	999	Bernardetia litoralis
0.00	3635	3635	S1	880071	Bernardetia litoralis DSM 6794
0.00	2513	11	F	1501348	Amoebophilaceae
0.00	1474	181	G	273135	Candidatus Cardinium
0.00	615	615	S	247481	Candidatus Cardinium hertigii
0.00	379	379	S	650378	Cardinium endosymbiont of Sogatella furcifera
0.00	299	0	S	249402	Cardinium endosymbiont of Encarsia pergandiella
0.00	299	299	S1	1231626	Cardinium endosymbiont cEper1 of Encarsia pergandiella
0.00	1028	0	G	281119	Candidatus Amoebophilus
0.00	1028	0	S	281120	Candidatus Amoebophilus asiaticus
0.00	1028	1028	S1	452471	Candidatus Amoebophilus asiaticus 5a2
0.04	81693	157	C	200643	Bacteroidia
0.04	69973	1222	O	171549	Bacteroidales
0.01	23430	0	F	815	Bacteroidaceae
0.01	23430	2216	G	816	Bacteroides
0.00	4873	4191	S	817	Bacteroides fragilis
0.00	592	592	S1	295405	Bacteroides fragilis YCH46
0.00	90	90	S1	862962	Bacteroides fragilis 638R
0.00	2175	2175	S	28116	Bacteroides ovatus
0.00	1552	1246	S	818	Bacteroides thetaiotaomicron
0.00	306	306	S1	226186	Bacteroides thetaiotaomicron VPI-5482
0.00	1499	1499	S	329854	Bacteroides intestinalis
0.00	1377	0	S	151276	Bacteroides coprosuis
0.00	1377	1377	S1	679937	Bacteroides coprosuis DSM 18011
0.00	1217	1217	S	246787	Bacteroides cellulosilyticus
0.00	1004	0	S	290053	Bacteroides helcogenes
0.00	1004	1004	S1	693979	Bacteroides helcogenes P 36-108
0.00	978	0	G1	2646097	unclassified Bacteroides
0.00	978	978	S	2528203	Bacteroides sp. A1C1
0.00	960	0	S	376805	Bacteroides salanitronis
0.00	960	960	S1	667015	Bacteroides salanitronis DSM 18170
0.00	799	590	S	821	Bacteroides vulgatus
0.00	209	209	S1	435590	Bacteroides vulgatus ATCC 8482
0.00	754	754	S	47678	Bacteroides caccae
0.00	732	586	S	357276	Bacteroides dorei
0.00	146	146	S1	997877	Bacteroides dorei CL03T12C01
0.00	726	726	S	371601	Bacteroides xylanisolvens
0.00	722	722	S	28119	Bacteroides zoogleoformans
0.00	631	631	S	28113	Bacteroides heparinolyticus
0.00	614	614	S	820	Bacteroides uniformis
0.00	601	601	S	1796613	Bacteroides caecimuris
0.01	13083	5	F	171552	Prevotellaceae
0.01	11809	478	G	838	Prevotella
0.00	1847	1706	S	28131	Prevotella intermedia
0.00	141	141	S1	1122984	Prevotella intermedia ATCC 25611 = DSM 20706
0.00	1473	1473	S	28132	Prevotella melaninogenica
0.00	1365	0	S	839	Prevotella ruminicola
0.00	1365	1365	S1	264731	Prevotella ruminicola 23
0.00	1277	0	S	52227	Prevotella dentalis
0.00	1277	1277	S1	908937	Prevotella dentalis DSM 3688
0.00	1076	575	S	28129	Prevotella denticola
0.00	501	501	S1	767031	Prevotella denticola F0289
0.00	816	0	G1	2638335	unclassified Prevotella
0.00	816	0	S	652716	Prevotella sp. oral taxon 299
0.00	816	816	S1	575614	Prevotella sp. oral taxon 299 str. F0039
0.00	796	796	S	1177574	Prevotella jejuni
0.00	762	762	S	28135	Prevotella oris
0.00	736	0	S	589437	Prevotella scopos
0.00	736	736	S1	1236518	Prevotella scopos JCM 17725
0.00	658	0	S	589436	Prevotella fusca
0.00	658	658	S1	1236517	Prevotella fusca JCM 17724
0.00	525	525	S	76123	Prevotella enoeca
0.00	681	0	G	1283313	Alloprevotella
0.00	681	0	G1	2624623	unclassified Alloprevotella
0.00	681	681	S	2133944	Alloprevotella sp. E39
0.00	588	0	G	577309	Paraprevotella
0.00	588	0	S	454155	Paraprevotella xylaniphila
0.00	588	588	S1	762982	Paraprevotella xylaniphila YIT 11841
0.00	9725	6	F	171550	Rikenellaceae
0.00	8954	306	G	239759	Alistipes
0.00	4807	1964	G1	2608932	unclassified Alistipes
0.00	1059	1059	S	2585119	Alistipes sp. 5CPEGH6
0.00	645	645	S	2662363	Alistipes sp. dk3624
0.00	562	562	S	2585756	Alistipes sp. 6CPBBH3
0.00	399	399	S	2585117	Alistipes sp. 3BBH6
0.00	178	178	S	2585118	Alistipes sp. 5CBH24
0.00	1552	1552	S	2364787	Alistipes megaguti
0.00	1217	0	S	328814	Alistipes shahii
0.00	1217	1217	S1	717959	Alistipes shahii WAL 8301
0.00	1072	0	S	214856	Alistipes finegoldii
0.00	1072	1072	S1	679935	Alistipes finegoldii DSM 17242
0.00	765	0	G	1611681	Mucinivorans
0.00	765	765	S	1433126	Mucinivorans hirudinis
0.00	4521	15	F	171551	Porphyromonadaceae
0.00	2598	2	G	836	Porphyromonas
0.00	1045	1015	S	837	Porphyromonas gingivalis
0.00	20	20	S1	1403336	Porphyromonas gingivalis AJW4
0.00	9	9	S1	1403338	Porphyromonas gingivalis A7A1-28
0.00	1	1	S1	242619	Porphyromonas gingivalis W83
0.00	744	0	S	28123	Porphyromonas asaccharolytica
0.00	744	744	S1	879243	Porphyromonas asaccharolytica DSM 20707
0.00	417	417	S	393921	Porphyromonas crevioricanis
0.00	390	390	S	36874	Porphyromonas cangingivalis
0.00	1200	0	G	1784836	Fermentimonas
0.00	1200	1200	S	1562970	Fermentimonas caenicola
0.00	708	0	G	307628	Petrimonas
0.00	708	708	S	1642646	Petrimonas mucosa
0.00	4325	22	F	2005473	Muribaculaceae
0.00	1916	17	G	1918540	Muribaculum
0.00	1296	12	G1	2622126	unclassified Muribaculum
0.00	646	646	S	2530390	Muribaculum sp. TLL-A4
0.00	638	638	S	2530393	Muribaculum sp. H5
0.00	603	603	S	1796646	Muribaculum intestinale
0.00	1419	0	F1	2006847	unclassified Muribaculaceae
0.00	1419	1419	S	2652307	Muribaculaceae bacterium DSM 108610
0.00	968	0	G	2518495	Duncaniella
0.00	968	963	G1	2649562	unclassified Duncaniella
0.00	4	4	S	2530392	Duncaniella sp. C9
0.00	1	1	S	2576606	Duncaniella sp. B8
0.00	3745	0	F	2005525	Tannerellaceae
0.00	1923	888	G	375288	Parabacteroides
0.00	853	595	S	823	Parabacteroides distasonis
0.00	258	258	S1	435591	Parabacteroides distasonis ATCC 8503
0.00	182	0	G1	2649774	unclassified Parabacteroides
0.00	182	182	S	2025876	Parabacteroides sp. CT06
0.00	1822	1	G	195950	Tannerella
0.00	1121	0	G1	2620507	unclassified Tannerella
0.00	1121	1121	S	712710	Tannerella sp. oral taxon HOT-286
0.00	700	467	S	28112	Tannerella forsythia
0.00	82	82	S1	203275	Tannerella forsythia 92A2
0.00	81	81	S1	1307832	Tannerella forsythia 3313
0.00	70	70	S1	1307833	Tannerella forsythia KS16
0.00	3101	0	O1	333046	unclassified Bacteroidales
0.00	2380	0	G	511434	Candidatus Azobacteroides
0.00	2380	1460	S	511435	Candidatus Azobacteroides pseudotrichonymphae
0.00	920	920	S1	511995	Candidatus Azobacteroides pseudotrichonymphae genomovar. CFP2
0.00	721	0	O2	185291	unclassified Bacteroidales (miscellaneous)
0.00	721	721	S	1400053	Bacteroidales bacterium CF
0.00	2556	0	F	2005523	Paludibacteraceae
0.00	2556	0	G	346096	Paludibacter
0.00	2556	0	S	185300	Paludibacter propionicigenes
0.00	2556	2556	S1	694427	Paludibacter propionicigenes WB4
0.00	2281	49	F	1853231	Odoribacteraceae
0.00	1315	0	G	574697	Butyricimonas
0.00	1315	1315	S	2093856	Butyricimonas faecalis
0.00	917	0	G	283168	Odoribacter
0.00	917	913	S	28118	Odoribacter splanchnicus
0.00	4	4	S1	709991	Odoribacter splanchnicus DSM 20712
0.00	1266	0	F	2005520	Dysgonamonadaceae
0.00	1266	0	G	294702	Proteiniphilum
0.00	1266	1266	S	1642647	Proteiniphilum saccharofermentans
0.00	718	0	F	2005519	Barnesiellaceae
0.00	718	0	G	397864	Barnesiella
0.00	718	0	S	397865	Barnesiella viscericola
0.00	718	718	S1	880074	Barnesiella viscericola DSM 18177
0.01	11563	35	O	1970189	Marinilabiliales
0.00	4978	66	F	1471398	Prolixibacteraceae
0.00	2737	0	F1	1952944	unclassified Prolixibacteraceae
0.00	2737	2737	S	2681766	Prolixibacteraceae bacterium WC007
0.00	2175	0	G	1471399	Draconibacterium
0.00	2175	2175	S	1168034	Draconibacterium orientale
0.00	3194	0	F	1573805	Marinifilaceae
0.00	3194	0	G	2060722	Labilibaculum
0.00	3194	3194	S	1717717	Labilibaculum antarcticum
0.00	1845	0	F	558415	Marinilabiliaceae
0.00	1845	0	G	1193324	Alkalitalea
0.00	1845	1845	S	889453	Alkalitalea saponilacus
0.00	1511	0	F	1970190	Salinivirgaceae
0.00	1511	0	G	1970191	Salinivirga
0.00	1511	1511	S	1307839	Salinivirga cyanobacteriivorans
0.04	80603	0	C	117747	Sphingobacteriia
0.04	80603	0	O	200666	Sphingobacteriales
0.04	80603	2133	F	84566	Sphingobacteriaceae
0.01	24727	5110	G	423349	Mucilaginibacter
0.00	3826	0	S	423351	Mucilaginibacter paludis
0.00	3826	3826	S1	714943	Mucilaginibacter paludis DSM 18603
0.00	3519	8	G1	2617802	unclassified Mucilaginibacter
0.00	1780	1780	S	1300914	Mucilaginibacter sp. PAMC 26640
0.00	1731	1731	S	2305508	Mucilaginibacter sp. HYN0043
0.00	2814	2814	S	1550579	Mucilaginibacter gotjawali
0.00	2691	2691	S	398053	Mucilaginibacter ginsenosidivorans
0.00	2030	2030	S	652787	Mucilaginibacter mallensis
0.00	1905	1905	S	862126	Mucilaginibacter ginsenosidivorax
0.00	1566	1566	S	1234841	Mucilaginibacter xinganensis
0.00	1266	1266	S	2027860	Mucilaginibacter rubeus
0.01	21882	432	G	84567	Pedobacter
0.01	11366	43	G1	2628915	unclassified Pedobacter
0.00	3374	3374	S	2578106	Pedobacter sp. KBS0701
0.00	2671	2671	S	2605747	Pedobacter sp. CJ43
0.00	1849	1849	S	1727164	Pedobacter sp. PACM 27299
0.00	1795	1795	S	2482728	Pedobacter sp. G11
0.00	1634	1634	S	2201271	Pedobacter sp. eg
0.00	2331	2331	S	188932	Pedobacter cryoconitis
0.00	2174	0	S	984	Pedobacter heparinus
0.00	2174	2174	S1	485917	Pedobacter heparinus DSM 2366
0.00	1988	1988	S	363852	Pedobacter ginsengisoli
0.00	1866	1866	S	332999	Pedobacter suwonensis
0.00	1725	1725	S	430522	Pedobacter steynii
0.01	16043	409	G	28453	Sphingobacterium
0.00	7849	1195	G1	2609468	unclassified Sphingobacterium
0.00	1972	1972	S	1538644	Sphingobacterium sp. ML3W
0.00	1492	1492	S	2557994	Sphingobacterium sp. CZ-2
0.00	1305	1305	S	2662364	Sphingobacterium sp. dk4302
0.00	680	680	S	1933220	Sphingobacterium sp. B29
0.00	620	620	S	2003121	Sphingobacterium sp. G1-14
0.00	585	585	S	743722	Sphingobacterium sp. 21
0.00	2267	2267	S	371142	Sphingobacterium daejeonense
0.00	1592	1592	S	561061	Sphingobacterium psychroaquaticum
0.00	1455	1455	S	1010	Sphingobacterium mizutaii
0.00	1278	1278	S	259	Sphingobacterium thalpophilum
0.00	1193	1193	S	649196	Sphingobacterium hotanense
0.00	9160	0	F1	84568	unclassified Sphingobacteriaceae
0.00	9160	9160	S	1986952	Sphingobacteriaceae bacterium GW460-11-11-14-LB5
0.00	2705	0	G	929509	Solitalea
0.00	2705	0	S	995	Solitalea canadensis
0.00	2705	2705	S1	929556	Solitalea canadensis DSM 3403
0.00	2467	0	G	1649482	Pseudopedobacter
0.00	2467	0	S	151895	Pseudopedobacter saltans
0.00	2467	2467	S1	762903	Pseudopedobacter saltans DSM 12145
0.00	751	0	G	376469	Olivibacter
0.00	751	0	G1	2632301	unclassified Olivibacter
0.00	751	751	S	2592345	Olivibacter sp. LS-1
0.00	735	0	G	1773450	Anseongella
0.00	735	735	S	496056	Anseongella ginsenosidimutans
0.02	49423	0	C	1853228	Chitinophagia
0.02	49423	0	O	1853229	Chitinophagales
0.02	49423	183	F	563835	Chitinophagaceae
0.01	16094	82	G	79328	Chitinophaga
0.01	11465	1706	S	79329	Chitinophaga pinensis
0.00	9759	9759	S1	485918	Chitinophaga pinensis DSM 2588
0.00	3246	0	G1	2619133	unclassified Chitinophaga
0.00	1685	1685	S	2604421	Chitinophaga sp. XS-30
0.00	1561	1561	S	2033437	Chitinophaga sp. MD30
0.00	1301	1301	S	2029983	Chitinophaga caeni
0.00	9194	15	G	398041	Flavisolibacter
0.00	6579	6579	S	1492898	Flavisolibacter tropicus
0.00	1345	1345	S	661481	Flavisolibacter ginsenosidimutans
0.00	1255	0	G1	2639558	unclassified Flavisolibacter
0.00	1255	1255	S	2502779	Flavisolibacter sp. 17J28-1
0.00	7397	1	G	1769012	Arachidicoccus
0.00	4992	23	G1	2636138	unclassified Arachidicoccus
0.00	2140	2140	S	2545455	Arachidicoccus sp. B3-10
0.00	1755	1755	S	2341117	Arachidicoccus sp. KIS59-12
0.00	1074	1074	S	1850526	Arachidicoccus sp. BS20
0.00	2404	2404	S	496057	Arachidicoccus ginsenosidivorans
0.00	3912	0	G	2698688	Paraflavitalea
0.00	3912	3912	S	2315862	Paraflavitalea soli
0.00	3506	0	G	354354	Niastella
0.00	3506	0	S	354356	Niastella koreensis
0.00	3506	3506	S1	700598	Niastella koreensis GR20-10
0.00	2801	16	G	379899	Niabella
0.00	1492	0	S	446683	Niabella soli
0.00	1492	1492	S1	929713	Niabella soli DSM 19437
0.00	1293	1293	S	1176587	Niabella ginsenosidivorans
0.00	1806	0	G	1004301	Flavihumibacter
0.00	1806	0	G1	2621068	unclassified Flavihumibacter
0.00	1806	1806	S	2676868	Flavihumibacter sp. SB-02
0.00	1639	0	G	649460	Filimonas
0.00	1639	1639	S	477680	Filimonas lacunae
0.00	1601	0	G	1874621	Panacibacter
0.00	1601	1601	S	1813871	Panacibacter ginsenosidivorans
0.00	1290	0	G	1860196	Pseudobacter
0.00	1290	1290	S	661488	Pseudobacter ginsenosidimutans
0.01	16671	0	O	1100069	Bacteroidetes Order II. Incertae sedis
0.01	16671	12	F	563843	Rhodothermaceae
0.00	7986	4066	F1	1196022	unclassified Rhodothermaceae
0.00	2102	2102	S	1779382	Rhodothermaceae bacterium RA
0.00	1818	1818	S	2026787	Rhodothermaceae bacterium
0.00	5776	0	G	146918	Salinibacter
0.00	5776	5579	S	146919	Salinibacter ruber
0.00	100	100	S1	761659	Salinibacter ruber M8
0.00	97	97	S1	309807	Salinibacter ruber DSM 13855
0.00	2897	0	G	29548	Rhodothermus
0.00	2897	805	S	29549	Rhodothermus marinus
0.00	1136	1136	S1	762570	Rhodothermus marinus SG0.5JP17-172
0.00	956	956	S1	518766	Rhodothermus marinus DSM 4252
0.01	9928	0	C	1937959	Saprospiria
0.01	9928	1	O	1936988	Saprospirales
0.00	8750	0	F	1937961	Haliscomenobacteraceae
0.00	8750	0	G	2349	Haliscomenobacter
0.00	8750	0	S	2350	Haliscomenobacter hydrossis
0.00	8750	8750	S1	760192	Haliscomenobacter hydrossis DSM 1100
0.00	1177	0	F	89374	Saprospiraceae
0.00	1177	0	G	1007	Saprospira
0.00	1177	0	S	1008	Saprospira grandis
0.00	1177	1177	S1	984262	Saprospira grandis str. Lewin
0.01	14502	0	P	1090	Chlorobi
0.01	14502	0	C	191410	Chlorobia
0.01	14502	0	O	191411	Chlorobiales
0.01	14502	138	F	191412	Chlorobiaceae
0.00	8440	30	F1	274493	Chlorobium/Pelodictyon group
0.00	7235	11	G	1091	Chlorobium
0.00	3684	6	S	1096	Chlorobium phaeobacteroides
0.00	2300	2300	S1	331678	Chlorobium phaeobacteroides BS1
0.00	1378	1378	S1	290317	Chlorobium phaeobacteroides DSM 266
0.00	2496	0	S	1092	Chlorobium limicola
0.00	2496	2496	S1	290315	Chlorobium limicola DSM 245
0.00	551	488	S	1094	Chlorobium phaeovibrioides
0.00	63	63	S1	290318	Chlorobium phaeovibrioides DSM 265
0.00	493	0	S	337090	Chlorobium chlorochromatii
0.00	493	493	S1	340177	Chlorobium chlorochromatii CaD3
0.00	1175	0	G	1099	Pelodictyon
0.00	643	0	S	1100	Pelodictyon luteolum
0.00	643	643	S1	319225	Pelodictyon luteolum DSM 273
0.00	532	0	S	34090	Pelodictyon phaeoclathratiforme
0.00	532	532	S1	324925	Pelodictyon phaeoclathratiforme BU-1
0.00	2585	185	G	256319	Chlorobaculum
0.00	914	914	S	274537	Chlorobaculum limnaeum
0.00	890	0	S	1097	Chlorobaculum tepidum
0.00	890	890	S1	194439	Chlorobaculum tepidum TLS
0.00	596	0	S	274539	Chlorobaculum parvum
0.00	596	596	S1	517417	Chlorobaculum parvum NCIB 8327
0.00	2549	6	G	1101	Prosthecochloris
0.00	1968	39	G1	2632826	unclassified Prosthecochloris
0.00	778	778	S	1974213	Prosthecochloris sp. HL-130-GSB
0.00	599	599	S	1868325	Prosthecochloris sp. CIB 2401
0.00	552	552	S	281093	Prosthecochloris sp. GSB1
0.00	575	0	S	1102	Prosthecochloris aestuarii
0.00	575	575	S1	290512	Prosthecochloris aestuarii DSM 271
0.00	790	0	G	100715	Chloroherpeton
0.00	790	0	S	100716	Chloroherpeton thalassium
0.00	790	790	S1	517418	Chloroherpeton thalassium ATCC 35110
0.00	2659	0	P	1134404	Ignavibacteriae
0.00	2659	0	C	795747	Ignavibacteria
0.00	2659	1	O	795748	Ignavibacteriales
0.00	2047	0	F	795749	Ignavibacteriaceae
0.00	2047	0	G	795750	Ignavibacterium
0.00	2047	0	S	591197	Ignavibacterium album
0.00	2047	2047	S1	945713	Ignavibacterium album JCM 16511
0.00	611	0	F	1334117	Melioribacteraceae
0.00	611	0	G	1134403	Melioribacter
0.00	611	0	S	1134405	Melioribacter roseus
0.00	611	611	S1	1191523	Melioribacter roseus P3M-2
0.00	2024	0	P	1936987	Balneolaeota
0.00	2024	0	P1	2489366	unclassified Balneolaeota
0.00	2024	0	G	2489367	Candidatus Cyclonatronum
0.00	2024	2024	S	1457365	Candidatus Cyclonatronum proteinivorum
0.01	17369	0	P	142182	Gemmatimonadetes
0.01	17369	0	C	219685	Gemmatimonadetes
0.01	17369	0	O	219686	Gemmatimonadales
0.01	17369	1	F	219687	Gemmatimonadaceae
0.01	12479	0	G	1706036	Gemmatirosa
0.01	12479	12479	S	861299	Gemmatirosa kalamazoonesis
0.00	4889	5	G	173479	Gemmatimonas
0.00	2599	2599	S	1379270	Gemmatimonas phototrophica
0.00	2285	0	S	173480	Gemmatimonas aurantiaca
0.00	2285	2285	S1	379066	Gemmatimonas aurantiaca T-27
0.00	1574	0	P	65842	Fibrobacteres
0.00	1574	0	C	204430	Fibrobacteria
0.00	1574	0	O	218872	Fibrobacterales
0.00	1574	0	F	204431	Fibrobacteraceae
0.00	1574	0	G	832	Fibrobacter
0.00	1574	0	S	833	Fibrobacter succinogenes
0.00	1574	0	S1	834	Fibrobacter succinogenes subsp. succinogenes
0.00	1574	1574	S2	59374	Fibrobacter succinogenes subsp. succinogenes S85
0.00	1095	0	P	456828	Candidatus Cloacimonetes
0.00	1095	0	G	456826	Candidatus Cloacimonas
0.00	1095	0	S	456827	Candidatus Cloacimonas acidaminovorans
0.00	1095	1095	S1	459349	Candidatus Cloacimonas acidaminovorans str. Evry
0.00	486	0	P	1379697	candidate division Zixibacteria
0.00	486	486	S	2053527	candidate division Zixibacteria bacterium
0.18	359895	2334	D1	1783257	PVC group
0.14	270417	3135	P	203682	Planctomycetes
0.09	177513	15627	P1	473814	unclassified Planctomycetes
0.02	40116	40116	S	2596890	Planctomycetes bacterium SRT547
0.01	10717	10717	S	2528018	Planctomycetes bacterium Poly30
0.01	10563	10563	S	2528023	Planctomycetes bacterium ETA_A1
0.00	8935	8935	S	2527974	Planctomycetes bacterium ElP
0.00	7393	7393	S	2528009	Planctomycetes bacterium Pla175
0.00	5979	5979	S	2528010	Planctomycetes bacterium Pla85_3_4
0.00	5898	5898	S	2528008	Planctomycetes bacterium Pla163
0.00	5719	5719	S	2527989	Planctomycetes bacterium CA12
0.00	4412	4412	S	2527979	Planctomycetes bacterium Enr13
0.00	3839	3839	S	1930273	Planctomycetes bacterium K22_7
0.00	3596	3596	S	2527998	Planctomycetes bacterium MalM25
0.00	3114	3114	S	2527983	Planctomycetes bacterium Pan44
0.00	2946	2946	S	2026780	Planctomycetes bacterium
0.00	2878	2878	S	2527963	Planctomycetes bacterium TBK1r
0.00	2875	2875	S	2528021	Planctomycetes bacterium ETA_A8
0.00	2744	2744	S	2527975	Planctomycetes bacterium Pan216
0.00	2718	2718	S	2527982	Planctomycetes bacterium Pan265
0.00	2714	2714	S	2528026	Planctomycetes bacterium Mal4
0.00	2303	2303	S	2527968	Planctomycetes bacterium Q31a
0.00	2217	2217	S	1930274	Planctomycetes bacterium FF011L
0.00	2043	2043	S	2527980	Planctomycetes bacterium Pan189
0.00	1758	1758	S	1930276	Planctomycetes bacterium HG15A2
0.00	1572	1572	S	1930275	Planctomycetes bacterium K23_9
0.00	1470	1470	S	2527972	Planctomycetes bacterium Pan181
0.00	1443	1443	S	2527995	Planctomycetes bacterium Mal52
0.00	1435	1435	S	2527996	Planctomycetes bacterium Mal65
0.00	1393	1393	S	2528020	Planctomycetes bacterium KS4
0.00	1286	1286	S	2527984	Planctomycetes bacterium Pan97
0.00	1245	1245	S	2528025	Planctomycetes bacterium SV_7m_r
0.00	1162	1162	S	2527994	Planctomycetes bacterium Mal48
0.00	1155	1155	S	2528017	Planctomycetes bacterium Poly24
0.00	1127	1127	S	2527973	Planctomycetes bacterium Pan241w
0.00	1106	1106	S	2527981	Planctomycetes bacterium Pan258
0.00	1100	1100	S	2528007	Planctomycetes bacterium Pla110
0.00	1099	1099	S	1930277	Planctomycetes bacterium EC9
0.00	998	998	S	2527971	Planctomycetes bacterium Pan161
0.00	896	896	S	2527964	Planctomycetes bacterium V144
0.00	882	882	S	2527965	Planctomycetes bacterium V202
0.00	874	874	S	2527976	Planctomycetes bacterium Enr17
0.00	863	863	S	2527992	Planctomycetes bacterium Mal33
0.00	818	818	S	2528027	Planctomycetes bacterium V22
0.00	696	696	S	2528029	Planctomycetes bacterium Pan153
0.00	582	582	S	2527962	Planctomycetes bacterium K2D
0.00	518	518	S	2527990	Planctomycetes bacterium CA51
0.00	478	478	S	2528030	Planctomycetes bacterium V6
0.00	397	397	S	2528028	Planctomycetes bacterium Pan110
0.00	383	383	S	2528022	Planctomycetes bacterium Spa11
0.00	348	348	S	2527993	Planctomycetes bacterium Mal35
0.00	345	345	S	2527997	Planctomycetes bacterium MalM14
0.00	283	283	S	2527967	Planctomycetes bacterium HG66A1
0.00	241	241	S	2527988	Planctomycetes bacterium CA11
0.00	214	214	S	2527978	Planctomycetes bacterium Enr10
0.04	75466	242	C	203683	Planctomycetia
0.01	21871	0	O	112	Planctomycetales
0.01	15012	3	F	126	Planctomycetaceae
0.00	9701	0	G	118	Planctomyces
0.00	9701	1	G1	2648843	unclassified Planctomyces
0.00	5984	5984	S	1636152	Planctomyces sp. SH-PL62
0.00	3716	3716	S	1632864	Planctomyces sp. SH-PL14
0.00	1881	0	G	1936111	Fuerstia
0.00	1881	1881	S	1891926	Fuerstia marisgermanicae
0.00	1510	214	G	1649480	Planctopirus
0.00	656	656	S	2528019	Planctopirus ephydatiae
0.00	640	0	S	120	Planctopirus limnophila
0.00	640	640	S1	521674	Planctopirus limnophila DSM 3776
0.00	1158	0	G	1649490	Rubinisphaera
0.00	1158	0	S	119	Rubinisphaera brasiliensis
0.00	1158	1158	S1	756272	Rubinisphaera brasiliensis DSM 5305
0.00	759	0	G	1649453	Gimesia
0.00	453	0	G1	2634125	unclassified Gimesia
0.00	453	453	S	2608982	Gimesia sp. E7
0.00	306	306	S	122	Gimesia maris
0.00	6859	0	O1	107630	unclassified Planctomycetales
0.00	6859	0	O2	466154	unclassified Planctomycetales (miscellaneous)
0.00	5235	5235	S	2053591	Planctomycetales bacterium
0.00	1624	1624	S	2603660	Planctomycetales bacterium 10988
0.01	20363	0	O	2691356	Isosphaerales
0.01	20363	114	F	1763524	Isosphaeraceae
0.00	9289	0	G	1511635	Aquisphaera
0.00	9289	9289	S	406548	Aquisphaera giovannonii
0.00	5623	0	G	1763521	Paludisphaera
0.00	5623	5623	S	1387353	Paludisphaera borealis
0.00	3339	0	G	466152	Singulisphaera
0.00	3339	0	S	466153	Singulisphaera acidiphila
0.00	3339	3339	S1	886293	Singulisphaera acidiphila DSM 18658
0.00	1998	0	G	127	Isosphaera
0.00	1998	0	S	128	Isosphaera pallida
0.00	1998	1998	S1	575540	Isosphaera pallida ATCC 43644
0.01	17098	0	O	2691355	Gemmatales
0.01	17098	30	F	1914233	Gemmataceae
0.01	11472	183	G	113	Gemmata
0.00	6701	6701	S	114	Gemmata obscuriglobus
0.00	4588	0	G1	2622970	unclassified Gemmata
0.00	4588	4588	S	1630693	Gemmata sp. SH-PL17
0.00	5596	0	F1	2052163	unclassified Gemmataceae
0.00	5596	5596	S	2598579	Gemmataceae bacterium PX52
0.01	15892	33	O	2691354	Pirellulales
0.01	10721	25	F	2691357	Pirellulaceae
0.00	4523	0	G	1579506	Roseimaritima
0.00	4523	4523	S	980254	Roseimaritima ulvae
0.00	3473	2	G	123	Pirellula
0.00	1866	0	G1	2639138	unclassified Pirellula
0.00	1866	1866	S	1632865	Pirellula sp. SH-Sr6A
0.00	1605	0	S	125	Pirellula staleyi
0.00	1605	1605	S1	530564	Pirellula staleyi DSM 6068
0.00	1656	0	G	265488	Rhodopirellula
0.00	1656	0	S	265606	Rhodopirellula baltica
0.00	1656	1656	S1	243090	Rhodopirellula baltica SH 1
0.00	1044	0	G	2005380	Mariniblastus
0.00	1044	1044	S	980251	Mariniblastus fucicola
0.00	4380	0	F	2691359	Lacipirellulaceae
0.00	3414	0	F1	2691521	unclassified Lacipirellulaceae
0.00	3414	3414	S	2528024	Planctomycetes bacterium I41
0.00	966	0	G	1400386	Bythopirellula
0.00	966	966	S	1400387	Bythopirellula goksoyri
0.00	758	0	F	2691358	Thermoguttaceae
0.00	758	0	G	1676125	Thermogutta
0.00	758	758	S	1331910	Thermogutta terrifontis
0.01	13075	1	C	666505	Phycisphaerae
0.00	7438	0	O	666506	Phycisphaerales
0.00	7438	0	F	666507	Phycisphaeraceae
0.00	7438	0	G	666508	Phycisphaera
0.00	7438	0	S	547188	Phycisphaera mikurensis
0.00	7438	7438	S1	1142394	Phycisphaera mikurensis NBRC 102666
0.00	3215	0	O	2483366	Sedimentisphaerales
0.00	2328	0	F	2483367	Sedimentisphaeraceae
0.00	1229	0	G	2690160	Limihaloglobus
0.00	1229	1229	S	1851148	Limihaloglobus sulfuriphilus
0.00	1099	57	G	2483368	Sedimentisphaera
0.00	557	557	S	1941349	Sedimentisphaera salicampi
0.00	485	485	S	1940790	Sedimentisphaera cyanobacteriorum
0.00	887	0	F	2690158	Anaerohalosphaeraceae
0.00	887	0	G	2690159	Anaerohalosphaera
0.00	887	887	S	1936003	Anaerohalosphaera lusitana
0.00	2421	0	C1	1546154	unclassified Phycisphaerae
0.00	2421	2421	S	2528035	Phycisphaerae bacterium RAS2
0.00	1228	0	C	2517206	Candidatus Brocadiae
0.00	1228	0	O	1127829	Candidatus Brocadiales
0.00	1228	0	F	1127830	Candidatus Brocadiaceae
0.00	1228	0	G	380738	Candidatus Kuenenia
0.00	1228	1228	S	174633	Candidatus Kuenenia stuttgartiensis
0.04	71723	209	P	74201	Verrucomicrobia
0.02	37296	40	C	414999	Opitutae
0.01	28586	0	O	415000	Opitutales
0.01	28586	514	F	134623	Opitutaceae
0.00	8637	10	G	178440	Opitutus
0.00	4516	0	G1	2649488	unclassified Opitutus
0.00	4516	4516	S	1882749	Opitutus sp. GAS368
0.00	4111	0	S	107709	Opitutus terrae
0.00	4111	4111	S1	452637	Opitutus terrae PB90-1
0.00	7169	0	F1	278955	unclassified Opitutaceae
0.00	7169	7169	S	794903	Opitutaceae bacterium TAV5
0.00	4497	0	G	1961799	Lacunisphaera
0.00	4497	4497	S	1838286	Lacunisphaera limnophila
0.00	4425	0	G	2576890	Nibricoccus
0.00	4425	4425	S	2576891	Nibricoccus aquaticus
0.00	3344	0	G	2028344	Ereboglobus
0.00	3344	3344	S	1796921	Ereboglobus luteus
0.00	8670	0	O	415001	Puniceicoccales
0.00	8670	0	F	415002	Puniceicoccaceae
0.00	8670	0	G	442430	Coraliomargarita
0.00	8670	0	S	395922	Coraliomargarita akajimensis
0.00	8670	8670	S1	583355	Coraliomargarita akajimensis DSM 45221
0.01	25653	0	C	203494	Verrucomicrobiae
0.01	25653	10	O	48461	Verrucomicrobiales
0.01	21988	0	F	203557	Verrucomicrobiaceae
0.01	21988	0	G	2735	Verrucomicrobium
0.01	18055	0	S	2736	Verrucomicrobium spinosum
0.01	18055	18055	S1	240016	Verrucomicrobium spinosum DSM 4136 = JCM 18804
0.00	3933	0	G1	2625155	unclassified Verrucomicrobium
0.00	3933	3933	S	1882831	Verrucomicrobium sp. GAS474
0.00	3655	0	F	1647988	Akkermansiaceae
0.00	3655	288	G	239934	Akkermansia
0.00	1932	1932	S	239935	Akkermansia muciniphila
0.00	1435	1435	S	1679444	Akkermansia glycaniphila
0.00	4835	0	P1	326457	unclassified Verrucomicrobia
0.00	4835	0	P2	417295	unclassified Verrucomicrobia (miscellaneous)
0.00	3230	3230	S	1637999	Verrucomicrobia bacterium IMCC26134
0.00	1605	1605	S	2488809	Verrucomicrobia bacterium S94
0.00	3575	0	C	1955630	Methylacidiphilae
0.00	3575	0	O	717963	Methylacidiphilales
0.00	3575	0	F	717964	Methylacidiphilaceae
0.00	3575	170	G	511745	Methylacidiphilum
0.00	2164	0	S	431057	Methylacidiphilum kamchatkense
0.00	2164	2164	S1	1202785	Methylacidiphilum kamchatkense Kam1
0.00	762	0	S	511746	Methylacidiphilum infernorum
0.00	762	762	S1	481448	Methylacidiphilum infernorum V4
0.00	479	0	S	591154	Methylacidiphilum fumariolicum
0.00	479	479	S1	1156937	Methylacidiphilum fumariolicum SolV
0.00	155	0	C	134549	Spartobacteria
0.00	155	0	G	134550	Candidatus Xiphinematobacter
0.00	155	0	G1	2648876	unclassified Candidatus Xiphinematobacter
0.00	155	155	S	1704307	Candidatus Xiphinematobacter sp. Idaho Grape
0.01	10771	0	P	204428	Chlamydiae
0.01	10771	3	C	204429	Chlamydiia
0.00	6275	0	O	51291	Chlamydiales
0.00	6275	0	F	809	Chlamydiaceae
0.00	6275	0	F1	1113537	Chlamydia/Chlamydophila group
0.00	6275	503	G	810	Chlamydia
0.00	1455	1455	S	83559	Chlamydia suis
0.00	867	1	G1	2641215	unclassified Chlamydia
0.00	350	350	S	1967782	Chlamydia sp. H15-1957-10C
0.00	290	290	S	1806891	Chlamydia sp. 2742-308
0.00	226	226	S	1967783	Chlamydia sp. S15-834C
0.00	643	556	S	83554	Chlamydia psittaci
0.00	39	39	S1	1218357	Chlamydia psittaci M56
0.00	24	24	S1	500464	Chlamydia psittaci Mat116
0.00	18	18	S1	1050221	Chlamydia psittaci NJ1
0.00	2	2	S1	1218356	Chlamydia psittaci WS/RT/E30
0.00	1	1	S1	1050219	Chlamydia psittaci CP3
0.00	1	1	S1	1218354	Chlamydia psittaci MN
0.00	1	1	S1	1218355	Chlamydia psittaci VS225
0.00	1	1	S1	1218358	Chlamydia psittaci WC
0.00	613	313	S	85991	Chlamydia pecorum
0.00	105	105	S1	1427369	Chlamydia pecorum MC/MarsBar
0.00	76	76	S1	1234369	Chlamydia pecorum P787
0.00	46	46	S1	1234367	Chlamydia pecorum PV3056/3
0.00	34	34	S1	331635	Chlamydia pecorum E58
0.00	26	26	S1	1234368	Chlamydia pecorum W73
0.00	7	7	S1	1427368	Chlamydia pecorum IPTaLE
0.00	5	5	S1	1427371	Chlamydia pecorum VR629
0.00	1	1	S1	1427370	Chlamydia pecorum DBDeUG
0.00	391	0	S	1457141	Chlamydia avium
0.00	391	391	S1	1229831	Chlamydia avium 10DC88
0.00	328	274	S	83558	Chlamydia pneumoniae
0.00	29	29	S1	138677	Chlamydia pneumoniae J138
0.00	24	24	S1	406984	Chlamydia pneumoniae LPCoLN
0.00	1	1	S1	182082	Chlamydia pneumoniae TW-183
0.00	301	297	S	83555	Chlamydia abortus
0.00	4	4	S1	1003238	Chlamydia abortus LLG
0.00	300	0	S	83556	Chlamydia felis
0.00	300	300	S1	264202	Chlamydia felis Fe/C-56
0.00	270	240	S	1457153	Chlamydia gallinacea
0.00	30	30	S1	1143323	Chlamydia gallinacea 08-1274/3
0.00	255	251	S	813	Chlamydia trachomatis
0.00	1	1	S1	564417	Chlamydia trachomatis 6276s
0.00	1	1	S1	1071760	Chlamydia trachomatis E/SotonE4
0.00	1	1	S1	1071762	Chlamydia trachomatis F/SW4
0.00	1	1	S1	580049	Chlamydia trachomatis B/Jali20/OT
0.00	207	206	S	83560	Chlamydia muridarum
0.00	1	1	S1	243161	Chlamydia muridarum str. Nigg
0.00	142	0	S	83557	Chlamydia caviae
0.00	142	142	S1	227941	Chlamydia caviae GPIC
0.00	4493	4	O	1963360	Parachlamydiales
0.00	3003	6	F	92713	Parachlamydiaceae
0.00	1566	36	G	282132	Candidatus Protochlamydia
0.00	834	0	S	362787	Candidatus Protochlamydia amoebophila
0.00	834	834	S1	264201	Candidatus Protochlamydia amoebophila UWE25
0.00	696	696	S	389348	Candidatus Protochlamydia naegleriophila
0.00	762	0	G	83551	Parachlamydia
0.00	762	0	S	83552	Parachlamydia acanthamoebae
0.00	762	762	S1	765952	Parachlamydia acanthamoebae UV-7
0.00	669	0	G	112987	Neochlamydia
0.00	669	0	G1	2643326	unclassified Neochlamydia
0.00	669	669	S	1353976	Neochlamydia sp. S13
0.00	1023	0	F	92712	Simkaniaceae
0.00	1023	0	G	34093	Simkania
0.00	1023	0	S	83561	Simkania negevensis
0.00	1023	1023	S1	331113	Simkania negevensis Z
0.00	463	0	F	92714	Waddliaceae
0.00	463	0	G	71666	Waddlia
0.00	463	0	S	71667	Waddlia chondrophila
0.00	463	463	S1	716544	Waddlia chondrophila WSU 86-1044
0.00	2407	0	P	256845	Lentisphaerae
0.00	2407	0	C	1313211	Lentisphaeria
0.00	2407	0	O	278082	Victivallales
0.00	2407	0	O1	1674876	unclassified Victivallales
0.00	2407	2407	S	2094242	Victivallales bacterium CCUG 44730
0.00	2243	0	P	134625	Kiritimatiellaeota
0.00	1428	0	C	1921781	Kiritimatiellae
0.00	1428	0	O	1921782	Kiritimatiellales
0.00	1428	0	F	1921783	Kiritimatiellaceae
0.00	1428	0	G	1921784	Kiritimatiella
0.00	1428	1428	S	1307763	Kiritimatiella glycovorans
0.00	815	0	P1	2599933	unclassified Kiritimatiellaeota
0.00	815	815	S	2697043	Kiritimatiellaeota bacterium S-5007
0.03	60665	1	P	57723	Acidobacteria
0.02	42232	0	C	1813735	Vicinamibacteria
0.02	42232	0	F	2211325	Vicinamibacteraceae
0.02	42232	0	G	2004797	Luteitalea
0.02	42232	42232	S	1855912	Luteitalea pratensis
0.01	17373	2	C	204432	Acidobacteriia
0.01	14078	0	O	204433	Acidobacteriales
0.01	14078	129	F	204434	Acidobacteriaceae
0.00	5337	22	G	392733	Terriglobus
0.00	2617	1118	S	392734	Terriglobus roseus
0.00	1499	1499	S1	926566	Terriglobus roseus DSM 18391
0.00	1450	1450	S	1592106	Terriglobus albidus
0.00	1248	0	S	870903	Terriglobus saanensis
0.00	1248	1248	S1	401053	Terriglobus saanensis SP1PR4
0.00	4101	37	G	940557	Granulicella
0.00	2351	0	S	940615	Granulicella tundricola
0.00	2351	2351	S1	1198114	Granulicella tundricola MP5ACTX9
0.00	1713	0	S	940614	Granulicella mallensis
0.00	1713	1713	S1	682795	Granulicella mallensis MP5ACTX8
0.00	1765	0	G	33973	Acidobacterium
0.00	1765	0	S	33075	Acidobacterium capsulatum
0.00	1765	1765	S1	240015	Acidobacterium capsulatum ATCC 51196
0.00	1498	0	G	658061	Candidatus Koribacter
0.00	1498	0	S	658062	Candidatus Koribacter versatilis
0.00	1498	1498	S1	204669	Candidatus Koribacter versatilis Ellin345
0.00	1248	0	G	2608728	Acidisarcina
0.00	1248	1248	S	2211140	Acidisarcina polymorpha
0.00	3293	0	O	332160	Bryobacterales
0.00	3293	0	F	332161	Solibacteraceae
0.00	3293	0	G	332162	Candidatus Solibacter
0.00	3293	0	S	332163	Candidatus Solibacter usitatus
0.00	3293	3293	S1	234267	Candidatus Solibacter usitatus Ellin6076
0.00	1059	0	C	1562566	Blastocatellia
0.00	1059	0	G	458032	Chloracidobacterium
0.00	1059	0	S	458033	Chloracidobacterium thermophilum
0.00	1059	1059	S1	981222	Chloracidobacterium thermophilum B
0.03	51304	0	P	203691	Spirochaetes
0.03	51304	40	C	203692	Spirochaetia
0.02	31073	273	O	136	Spirochaetales
0.01	17524	12	F	137	Spirochaetaceae
0.00	7453	549	G	157	Treponema
0.00	1186	647	S	158	Treponema denticola
0.00	153	153	S1	999431	Treponema denticola H1-T
0.00	136	136	S1	999434	Treponema denticola OTK
0.00	123	123	S1	999432	Treponema denticola H-22
0.00	98	98	S1	999426	Treponema denticola AL-2
0.00	29	29	S1	243275	Treponema denticola ATCC 35405
0.00	878	0	S	88058	Treponema primitia
0.00	878	878	S1	545694	Treponema primitia ZAS-2
0.00	702	0	S	150829	Treponema azotonutricium
0.00	702	702	S1	545695	Treponema azotonutricium ZAS-9
0.00	691	0	S	215591	Treponema caldarium
0.00	691	691	S1	744872	Treponema caldarium DSM 7334
0.00	656	656	S	162	Treponema phagedenis
0.00	628	0	S	167	Treponema succinifaciens
0.00	628	628	S1	869209	Treponema succinifaciens DSM 2489
0.00	572	0	S	409322	Treponema pedis
0.00	572	572	S1	1291379	Treponema pedis str. T A4
0.00	460	0	S	81028	Treponema brennaborense
0.00	460	460	S1	906968	Treponema brennaborense DSM 12168
0.00	443	0	G1	2638727	unclassified Treponema
0.00	443	443	S	1539298	Treponema sp. OMZ 838
0.00	397	397	S	221027	Treponema putidum
0.00	229	173	S	160	Treponema pallidum
0.00	55	54	S1	161	Treponema pallidum subsp. pallidum
0.00	1	1	S2	1095955	Treponema pallidum subsp. pallidum str. Sea 81-4
0.00	1	1	S1	53436	Treponema pallidum subsp. endemicum
0.00	62	0	S	53435	Treponema paraluiscuniculi
0.00	62	62	S1	545776	Treponema paraluiscuniculi Cuniculi A
0.00	4798	9	G	146	Spirochaeta
0.00	2270	719	S	154	Spirochaeta thermophila
0.00	779	779	S1	665571	Spirochaeta thermophila DSM 6192
0.00	772	772	S1	869211	Spirochaeta thermophila DSM 6578
0.00	1541	1541	S	252967	Spirochaeta perfilievii
0.00	978	0	S	46355	Spirochaeta africana
0.00	978	978	S1	889378	Spirochaeta africana DSM 8902
0.00	1674	0	G	1911556	Sediminispirochaeta
0.00	1674	0	S	55206	Sediminispirochaeta smaragdinae
0.00	1674	1674	S1	573413	Sediminispirochaeta smaragdinae DSM 11293
0.00	1668	35	G	399320	Sphaerochaeta
0.00	624	0	S	1131703	Sphaerochaeta globosa
0.00	624	624	S1	158189	Sphaerochaeta globosa str. Buddy
0.00	579	0	S	273376	Sphaerochaeta coccoides
0.00	579	579	S1	760011	Sphaerochaeta coccoides DSM 17374
0.00	430	0	S	1131707	Sphaerochaeta pleomorpha
0.00	430	430	S1	158190	Sphaerochaeta pleomorpha str. Grapes
0.00	1196	0	G	1616789	Salinispira
0.00	1196	1196	S	1307761	Salinispira pacifica
0.00	723	0	G	2035349	Oceanispirochaeta
0.00	723	0	G1	2635722	unclassified Oceanispirochaeta
0.00	723	723	S	2518645	Oceanispirochaeta sp. K2
0.01	13276	144	F	1643685	Borreliaceae
0.00	7563	1327	G	138	Borrelia
0.00	1813	1811	S	47466	Borrelia miyamotoi
0.00	2	2	S1	1292392	Borrelia miyamotoi FR64b
0.00	1001	729	S	140	Borrelia hermsii
0.00	152	152	S1	1313295	Borrelia hermsii YBT
0.00	72	72	S1	1313291	Borrelia hermsii MTW
0.00	47	47	S1	1293576	Borrelia hermsii YOR
0.00	1	1	S1	1329908	Borrelia hermsii CC1
0.00	874	191	S	29520	Borrelia crocidurae
0.00	511	511	S1	1293575	Borrelia crocidurae DOU
0.00	172	172	S1	1155096	Borrelia crocidurae str. Achema
0.00	698	0	S	144	Borrelia coriaceae
0.00	698	698	S1	1313292	Borrelia coriaceae Co53
0.00	540	0	S	229155	Borrelia turcica
0.00	540	540	S1	1104446	Borrelia turcica IST7
0.00	459	448	S	143	Borrelia anserina
0.00	7	7	S1	1365188	Borrelia anserina Es
0.00	4	4	S1	1313293	Borrelia anserina BA2
0.00	288	234	S	142	Borrelia turicatae
0.00	54	54	S1	314724	Borrelia turicatae 91E135
0.00	260	150	S	141	Borrelia parkeri
0.00	60	60	S1	1313294	Borrelia parkeri SLO
0.00	50	50	S1	1435045	Borrelia parkeri HR1
0.00	209	0	S	40834	Borrelia duttonii
0.00	209	209	S1	412419	Borrelia duttonii Ly
0.00	94	0	S	44449	Borrelia recurrentis
0.00	94	94	S1	412418	Borrelia recurrentis A1
0.00	5569	997	G	64895	Borreliella
0.00	751	538	S	139	Borreliella burgdorferi
0.00	104	104	S1	521007	Borreliella burgdorferi N40
0.00	50	50	S1	445985	Borreliella burgdorferi ZS7
0.00	49	49	S1	521008	Borreliella burgdorferi JD1
0.00	7	7	S1	224326	Borreliella burgdorferi B31
0.00	3	3	S1	1328311	Borreliella burgdorferi CA382
0.00	739	739	S	1674146	Borrelia mayonii
0.00	681	539	S	62088	Borreliella valaisiana
0.00	125	125	S1	445987	Borreliella valaisiana VS116
0.00	17	17	S1	1398491	Borreliella valaisiana Tom4006
0.00	637	637	S	1964448	Candidatus Borrelia tachyglossi
0.00	504	388	S	29518	Borreliella afzelii
0.00	65	65	S1	390236	Borreliella afzelii PKo
0.00	25	25	S1	411555	Borreliella afzelii K78
0.00	20	20	S1	1239934	Borreliella afzelii HLJ01
0.00	6	6	S1	1398490	Borreliella afzelii Tom3107
0.00	445	302	S	29519	Borreliella garinii
0.00	143	143	S1	1081646	Borreliella garinii BgVir
0.00	358	358	S	1476873	Borrelia sp. CA690
0.00	348	0	S	64897	Borreliella bissettii
0.00	348	348	S1	521010	Borreliella bissettii DN127
0.00	109	0	S	664662	Borreliella bavariensis
0.00	109	109	S1	290434	Borreliella bavariensis PBi
0.01	10134	0	O	1643688	Leptospirales
0.01	10134	0	F	170	Leptospiraceae
0.00	9085	338	G	171	Leptospira
0.00	2300	1777	S	173	Leptospira interrogans
0.00	146	146	S1	214675	Leptospira interrogans serovar Manilae
0.00	96	80	S1	57678	Leptospira interrogans serovar Lai
0.00	16	16	S2	189518	Leptospira interrogans serovar Lai str. 56601
0.00	85	85	S1	766041	Leptospira interrogans serovar Copenhageni/Icterohaemorrhagiae
0.00	81	81	S1	211880	Leptospira interrogans serovar Canicola
0.00	54	54	S1	338215	Leptospira interrogans serovar Bratislava
0.00	37	31	S1	176	Leptospira interrogans serovar Hardjo
0.00	4	4	S2	38347	Leptospira interrogans serovar Hardjo-prajitno
0.00	2	2	S2	1279460	Leptospira interrogans serovar Hardjo str. Norma
0.00	22	0	S1	290341	Leptospira interrogans serovar Linhai
0.00	22	22	S2	1395589	Leptospira interrogans serovar Linhai str. 56609
0.00	2	2	S1	44275	Leptospira interrogans serovar Copenhageni
0.00	1136	1136	S	408139	Leptospira kmetyi
0.00	1040	989	S	174	Leptospira borgpetersenii
0.00	48	48	S1	508536	Leptospira borgpetersenii serovar Ceylonica
0.00	2	2	S1	328971	Leptospira borgpetersenii serovar Hardjo
0.00	1	1	S1	280505	Leptospira borgpetersenii serovar Ballum
0.00	1028	0	S	172	Leptospira biflexa
0.00	1028	1028	S1	145259	Leptospira biflexa serovar Patoc
0.00	1024	938	S	28183	Leptospira santarosai
0.00	86	0	S1	293071	Leptospira santarosai serovar Shermani
0.00	86	86	S2	758847	Leptospira santarosai serovar Shermani str. LT 821
0.00	916	916	S	1137606	Leptospira mayottensis
0.00	721	721	S	2564040	Leptospira tipperaryensis
0.00	582	582	S	28184	Leptospira weilii
0.00	1049	0	G	338321	Turneriella
0.00	1049	0	S	29510	Turneriella parva
0.00	1049	1049	S1	869212	Turneriella parva DSM 21527
0.01	10057	0	O	1643686	Brachyspirales
0.01	10057	0	F	143786	Brachyspiraceae
0.01	10057	828	G	29521	Brachyspira
0.00	2231	1308	S	52584	Brachyspira pilosicoli
0.00	302	302	S1	1133568	Brachyspira pilosicoli B2904
0.00	271	271	S1	1161918	Brachyspira pilosicoli WesB
0.00	176	176	S1	1042417	Brachyspira pilosicoli P43/6/78
0.00	174	174	S1	759914	Brachyspira pilosicoli 95/1000
0.00	2149	0	S	84378	Brachyspira murdochii
0.00	2149	2149	S1	526224	Brachyspira murdochii DSM 12563
0.00	1710	1710	S	1287055	Brachyspira hampsonii
0.00	1613	1234	S	159	Brachyspira hyodysenteriae
0.00	202	202	S1	1266923	Brachyspira hyodysenteriae ATCC 27164
0.00	177	177	S1	565034	Brachyspira hyodysenteriae WA1
0.00	1526	0	S	84377	Brachyspira intermedia
0.00	1526	1526	S1	1045858	Brachyspira intermedia PWS/A
0.02	42920	0	P	32066	Fusobacteria
0.02	42920	0	C	203490	Fusobacteriia
0.02	42920	145	O	203491	Fusobacteriales
0.01	27079	5	F	203492	Fusobacteriaceae
0.01	25589	4144	G	848	Fusobacterium
0.00	6771	1439	S	851	Fusobacterium nucleatum
0.00	2325	1826	S1	76859	Fusobacterium nucleatum subsp. animalis
0.00	237	237	S2	469607	Fusobacterium nucleatum subsp. animalis 4_8
0.00	145	145	S2	457405	Fusobacterium nucleatum subsp. animalis 7_1
0.00	117	117	S2	469601	Fusobacterium nucleatum subsp. animalis 21_1A
0.00	1568	1567	S1	76857	Fusobacterium nucleatum subsp. polymorphum
0.00	1	1	S2	393480	Fusobacterium nucleatum subsp. polymorphum ATCC 10953
0.00	724	371	S1	155615	Fusobacterium nucleatum subsp. vincentii
0.00	273	273	S2	1307427	Fusobacterium nucleatum subsp. vincentii ChDC F8
0.00	80	80	S2	469602	Fusobacterium nucleatum subsp. vincentii 3_1_27
0.00	715	568	S1	76856	Fusobacterium nucleatum subsp. nucleatum
0.00	147	147	S2	525283	Fusobacterium nucleatum subsp. nucleatum ATCC 23726
0.00	3251	3238	S	856	Fusobacterium varium
0.00	13	13	S1	469618	Fusobacterium varium ATCC 27725
0.00	2771	2771	S	2663009	Fusobacterium pseudoperiodonticum
0.00	2593	1348	S	861	Fusobacterium ulcerans
0.00	1245	1245	S1	469617	Fusobacterium ulcerans ATCC 49185
0.00	1721	604	S	1583098	Fusobacterium hwasookii
0.00	620	620	S1	1307442	Fusobacterium hwasookii ChDC F174
0.00	272	272	S1	1307443	Fusobacterium hwasookii ChDC F206
0.00	225	225	S1	1307444	Fusobacterium hwasookii ChDC F300
0.00	1496	0	S	850	Fusobacterium mortiferum
0.00	1496	1496	S1	469616	Fusobacterium mortiferum ATCC 9817
0.00	1430	857	S	859	Fusobacterium necrophorum
0.00	573	573	S1	143387	Fusobacterium necrophorum subsp. funduliforme
0.00	720	0	S	849	Fusobacterium gonidiaformans
0.00	720	720	S1	469615	Fusobacterium gonidiaformans ATCC 25563
0.00	401	0	G1	2648384	unclassified Fusobacterium
0.00	401	401	S	671211	Fusobacterium sp. oral taxon 203
0.00	291	291	S	860	Fusobacterium periodonticum
0.00	1485	0	G	167639	Ilyobacter
0.00	1485	0	S	167642	Ilyobacter polytropus
0.00	1485	1485	S1	572544	Ilyobacter polytropus DSM 2926
0.01	15696	107	F	1129771	Leptotrichiaceae
0.01	11717	1422	G	32067	Leptotrichia
0.00	3528	110	G1	2633022	unclassified Leptotrichia
0.00	2220	2220	S	712357	Leptotrichia sp. oral taxon 212
0.00	648	648	S	712368	Leptotrichia sp. oral taxon 498
0.00	550	550	S	1785996	Leptotrichia sp. oral taxon 847
0.00	1526	1526	S	157687	Leptotrichia wadei
0.00	1164	1164	S	109328	Leptotrichia trevisanii
0.00	1109	1109	S	157692	Leptotrichia goodfellowii
0.00	897	897	S	554406	Leptotrichia hongkongensis
0.00	864	0	S	40542	Leptotrichia buccalis
0.00	864	864	S1	523794	Leptotrichia buccalis C-1013-b
0.00	692	692	S	157688	Leptotrichia hofstadii
0.00	515	515	S	157691	Leptotrichia shahii
0.00	1697	0	G	32068	Sebaldella
0.00	1697	0	S	826	Sebaldella termitidis
0.00	1697	1697	S1	526218	Sebaldella termitidis ATCC 33386
0.00	1235	0	G	168808	Sneathia
0.00	1235	1235	S	187101	Sneathia amnii
0.00	940	0	G	34104	Streptobacillus
0.00	940	940	S	34105	Streptobacillus moniliformis
0.01	13620	0	P	200918	Thermotogae
0.01	13620	57	C	188708	Thermotogae
0.00	8852	3	O	2419	Thermotogales
0.00	4764	3	F	1643950	Fervidobacteriaceae
0.00	2682	77	G	2420	Thermosipho
0.00	1004	0	S	2421	Thermosipho africanus
0.00	1004	1004	S1	484019	Thermosipho africanus TCF52B
0.00	959	959	S	46541	Thermosipho melanesiensis
0.00	642	606	G1	2676525	unclassified Thermosipho (in: Bacteria)
0.00	29	29	S	1437364	Thermosipho sp. 1070
0.00	7	7	S	1462747	Thermosipho sp. 1063
0.00	2079	401	G	2422	Fervidobacterium
0.00	737	409	S	93466	Fervidobacterium pennivorans
0.00	328	328	S1	771875	Fervidobacterium pennivorans DSM 9078
0.00	646	0	S	2424	Fervidobacterium nodosum
0.00	646	646	S1	381764	Fervidobacterium nodosum Rt17-B1
0.00	230	230	S	2423	Fervidobacterium islandicum
0.00	65	65	S	310769	Fervidobacterium changbaicum
0.00	4085	9	F	188709	Thermotogaceae
0.00	2040	947	G	1643951	Pseudothermotoga
0.00	552	0	S	119394	Pseudothermotoga thermarum
0.00	552	552	S1	688269	Pseudothermotoga thermarum DSM 5069
0.00	493	0	S	57487	Pseudothermotoga hypogea
0.00	493	493	S1	1123384	Pseudothermotoga hypogea DSM 11164 = NBRC 106472
0.00	31	0	S	177758	Pseudothermotoga lettingae
0.00	31	31	S1	416591	Pseudothermotoga lettingae TMO
0.00	17	0	S	38322	Pseudothermotoga elfii
0.00	17	17	S1	1123383	Pseudothermotoga elfii DSM 9442 = NBRC 107921
0.00	2036	752	G	2335	Thermotoga
0.00	481	0	S	1508420	Thermotoga profunda
0.00	481	481	S1	1408160	Thermotoga profunda AZM34c06
0.00	447	0	S	1508419	Thermotoga caldifontis
0.00	447	447	S1	1408159	Thermotoga caldifontis AZM44c09
0.00	166	15	G1	2631113	unclassified Thermotoga
0.00	56	56	S	1157948	Thermotoga sp. 2812B
0.00	55	55	S	126738	Thermotoga sp. RQ7
0.00	22	22	S	126740	Thermotoga sp. RQ2
0.00	18	18	S	1157947	Thermotoga sp. Cell2
0.00	74	0	S	93929	Thermotoga petrophila
0.00	74	74	S1	390874	Thermotoga petrophila RKU-1
0.00	56	0	S	93930	Thermotoga naphthophila
0.00	56	56	S1	590168	Thermotoga naphthophila RKU-10
0.00	31	0	S	2337	Thermotoga neapolitana
0.00	31	31	S1	309803	Thermotoga neapolitana DSM 4359
0.00	29	27	S	2336	Thermotoga maritima
0.00	2	2	S1	243274	Thermotoga maritima MSB8
0.00	3157	0	O	1643947	Petrotogales
0.00	3157	4	F	1643949	Petrotogaceae
0.00	1382	1144	G	160798	Marinitoga
0.00	126	0	S	149715	Marinitoga piezophila
0.00	126	126	S1	443254	Marinitoga piezophila KA3
0.00	112	0	G1	2640159	unclassified Marinitoga
0.00	112	112	S	1545835	Marinitoga sp. 1137
0.00	995	0	G	1511648	Defluviitoga
0.00	995	995	S	1006576	Defluviitoga tunisiensis
0.00	776	0	G	28236	Petrotoga
0.00	776	0	S	69499	Petrotoga mobilis
0.00	776	776	S1	403833	Petrotoga mobilis SJ95
0.00	1554	0	O	1643946	Kosmotogales
0.00	1554	0	F	1643948	Kosmotogaceae
0.00	1139	6	G	651456	Kosmotoga
0.00	756	756	S	1330330	Kosmotoga pacifica
0.00	377	0	S	651457	Kosmotoga olearia
0.00	377	377	S1	521045	Kosmotoga olearia TBF 19.5.1
0.00	415	0	G	1184396	Mesotoga
0.00	415	0	S	1184387	Mesotoga prima
0.00	415	415	S1	660470	Mesotoga prima MesG1.Ag.4.2
0.00	8515	0	P	40117	Nitrospirae
0.00	8515	0	C	203693	Nitrospira
0.00	8515	0	O	189778	Nitrospirales
0.00	8515	0	F	189779	Nitrospiraceae
0.00	6557	21	G	1234	Nitrospira
0.00	2541	2541	S	1325564	Nitrospira japonica
0.00	2323	2323	S	42253	Nitrospira moscoviensis
0.00	1018	1018	S	330214	Nitrospira defluvii
0.00	654	654	S	1715989	Candidatus Nitrospira inopinata
0.00	1229	305	G	179	Leptospirillum
0.00	599	0	G1	655606	Leptospirillum sp. Group I
0.00	599	0	S	180	Leptospirillum ferrooxidans
0.00	599	599	S1	1162668	Leptospirillum ferrooxidans C2-3
0.00	193	0	G1	261386	Leptospirillum sp. Group III
0.00	193	53	S	178606	Leptospirillum ferriphilum
0.00	76	76	S1	1048260	Leptospirillum ferriphilum ML-04
0.00	64	64	S1	1441628	Leptospirillum ferriphilum YSK
0.00	132	0	G1	261385	Leptospirillum sp. Group II
0.00	132	132	S	1660083	Leptospirillum sp. Group II 'CF-1'
0.00	729	0	G	28261	Thermodesulfovibrio
0.00	729	0	S	28262	Thermodesulfovibrio yellowstonii
0.00	729	729	S1	289376	Thermodesulfovibrio yellowstonii DSM 11347
0.00	7468	0	P	200930	Deferribacteres
0.00	7468	0	C	68337	Deferribacteres
0.00	7468	0	O	191393	Deferribacterales
0.00	7468	12	F	191394	Deferribacteraceae
0.00	4030	0	G	2351	Flexistipes
0.00	4030	0	S	2352	Flexistipes sinusarabici
0.00	4030	4030	S1	717231	Flexistipes sinusarabici DSM 4947
0.00	1445	0	G	53572	Deferribacter
0.00	1445	0	S	197162	Deferribacter desulfuricans
0.00	1445	1445	S1	639282	Deferribacter desulfuricans SSM1
0.00	909	0	G	545865	Calditerrivibrio
0.00	909	0	S	477976	Calditerrivibrio nitroreducens
0.00	909	909	S1	768670	Calditerrivibrio nitroreducens DSM 19672
0.00	614	0	G	117999	Denitrovibrio
0.00	614	0	S	118000	Denitrovibrio acetiphilus
0.00	614	614	S1	522772	Denitrovibrio acetiphilus DSM 12809
0.00	458	0	G	46200	Geovibrio
0.00	458	458	S	139438	Geovibrio thiophilus
0.00	7422	0	P	200783	Aquificae
0.00	7422	2	C	187857	Aquificae
0.00	6202	0	O	32069	Aquificales
0.00	2814	6	F	64898	Aquificaceae
0.00	1092	5	G	75905	Thermocrinis
0.00	420	420	S	381751	Thermocrinis minervae
0.00	370	370	S	75906	Thermocrinis ruber
0.00	297	0	S	136094	Thermocrinis albus
0.00	297	297	S1	638303	Thermocrinis albus DSM 14484
0.00	994	0	G	168657	Hydrogenobaculum
0.00	994	650	G1	2622382	unclassified Hydrogenobaculum
0.00	344	344	S	380749	Hydrogenobaculum sp. Y04AAS1
0.00	469	0	G	2713	Aquifex
0.00	469	0	S	63363	Aquifex aeolicus
0.00	469	469	S1	224324	Aquifex aeolicus VF5
0.00	253	0	G	939	Hydrogenobacter
0.00	253	0	S	940	Hydrogenobacter thermophilus
0.00	253	253	S1	608538	Hydrogenobacter thermophilus TK-6
0.00	2743	2	F	224027	Hydrogenothermaceae
0.00	2083	353	G	212790	Sulfurihydrogenibium
0.00	1061	0	G1	2619248	unclassified Sulfurihydrogenibium
0.00	1061	1061	S	436114	Sulfurihydrogenibium sp. YO3AOP1
0.00	669	0	S	309806	Sulfurihydrogenibium azorense
0.00	669	669	S1	204536	Sulfurihydrogenibium azorense Az-Fu1
0.00	658	0	G	182899	Persephonella
0.00	658	0	S	309805	Persephonella marina
0.00	658	658	S1	123214	Persephonella marina EX-H1
0.00	645	0	O1	90150	Aquificales genera incertae sedis
0.00	645	0	G	412592	Thermosulfidibacter
0.00	645	0	S	412593	Thermosulfidibacter takaii
0.00	645	645	S1	1298851	Thermosulfidibacter takaii ABI70S6
0.00	1218	0	O	1485951	Desulfurobacteriales
0.00	1218	4	F	558314	Desulfurobacteriaceae
0.00	620	0	G	64159	Desulfurobacterium
0.00	620	0	S	64160	Desulfurobacterium thermolithotrophum
0.00	620	620	S1	868864	Desulfurobacterium thermolithotrophum DSM 11699
0.00	594	0	G	171868	Thermovibrio
0.00	594	0	S	228745	Thermovibrio ammonificans
0.00	594	594	S1	648996	Thermovibrio ammonificans HB-1
0.00	5715	0	P	508458	Synergistetes
0.00	5715	0	C	649775	Synergistia
0.00	5715	0	O	649776	Synergistales
0.00	5715	64	F	649777	Synergistaceae
0.00	1678	26	G	81461	Thermanaerovibrio
0.00	927	0	S	81462	Thermanaerovibrio acidaminovorans
0.00	927	927	S1	525903	Thermanaerovibrio acidaminovorans DSM 6589
0.00	725	0	S	108007	Thermanaerovibrio velox
0.00	725	725	S1	926567	Thermanaerovibrio velox DSM 12556
0.00	1109	0	G	81411	Aminomonas
0.00	1109	0	S	81412	Aminomonas paucivorans
0.00	1109	1109	S1	584708	Aminomonas paucivorans DSM 12260
0.00	1027	0	G	508459	Cloacibacillus
0.00	1027	1027	S	1197717	Cloacibacillus porcorum
0.00	617	0	G	81466	Aminobacterium
0.00	617	0	S	81468	Aminobacterium colombiense
0.00	617	617	S1	572547	Aminobacterium colombiense DSM 12261
0.00	467	0	G	428711	Jonquetella
0.00	467	0	S	428712	Jonquetella anthropi
0.00	467	467	S1	885272	Jonquetella anthropi DSM 22815
0.00	446	0	G	336260	Thermovirga
0.00	446	0	S	336261	Thermovirga lienii
0.00	446	446	S1	580340	Thermovirga lienii DSM 17291
0.00	307	0	G	49894	Acetomicrobium
0.00	307	0	S	97477	Acetomicrobium mobile
0.00	307	307	S1	891968	Acetomicrobium mobile DSM 13181
0.00	5696	0	D1	2323	unclassified Bacteria
0.00	4501	0	D2	1783234	Bacteria candidate phyla
0.00	1577	806	P	95818	Candidatus Saccharibacteria
0.00	209	0	P1	1895827	unclassified Saccharibacteria
0.00	209	209	S	2056494	Candidatus Saccharibacteria bacterium YM_S32_TM7_50_20
0.00	197	197	S	713059	TM7 phylum sp. oral taxon 488
0.00	156	0	G	1331051	Candidatus Saccharimonas
0.00	156	156	S	1332188	Candidatus Saccharimonas aalborgensis
0.00	113	113	S	2572088	TM7 phylum sp. oral taxon 957
0.00	96	96	S	2572087	TM7 phylum sp. oral taxon 955
0.00	1432	21	D3	95901	Candidatus Dependentiae
0.00	764	0	C	2497643	Candidatus Babeliae
0.00	764	0	O	2497644	Candidatus Babeliales
0.00	764	0	F	2497645	Candidatus Babeliaceae
0.00	764	0	G	1551504	Candidatus Babela
0.00	764	764	S	673862	Candidatus Babela massiliensis
0.00	647	0	D4	1104668	unclassified Candidatus Dependentiae
0.00	647	647	S	2066483	Candidatus Dependentiae bacterium (ex Spumella elongata CCAP 955/1)
0.00	761	0	D3	1783273	Patescibacteria group
0.00	761	0	P	363464	Candidatus Gracilibacteria
0.00	761	0	P1	1046947	unclassified Candidatus Gracilibacteria
0.00	761	761	S	1540872	Candidatus Gracilibacteria bacterium HOT-871
0.00	731	0	P	67810	Candidatus Bipolaricaulota
0.00	731	0	G	2250122	Candidatus Bipolaricaulis
0.00	731	731	S	2026885	Candidatus Bipolaricaulis anaerobius
0.00	733	0	D2	49928	unclassified Bacteria (miscellaneous)
0.00	733	733	S	1561003	bacterium 2013Arg42i
0.00	462	0	G	1930592	Vampirococcus
0.00	462	0	G1	2635552	unclassified Vampirococcus
0.00	462	462	S	1930593	Vampirococcus sp. LiM
0.00	3083	0	P	200940	Thermodesulfobacteria
0.00	3083	0	C	67799	Thermodesulfobacteria
0.00	3083	0	O	188710	Thermodesulfobacteriales
0.00	3083	2	F	188711	Thermodesulfobacteriaceae
0.00	1883	20	G	1740	Thermodesulfobacterium
0.00	899	0	S	1295609	Thermodesulfobacterium geofontis
0.00	899	899	S1	795359	Thermodesulfobacterium geofontis OPF15
0.00	528	0	S	1741	Thermodesulfobacterium commune
0.00	528	528	S1	289377	Thermodesulfobacterium commune DSM 2178
0.00	436	0	G1	2638574	unclassified Thermodesulfobacterium
0.00	436	436	S	2234087	Thermodesulfobacterium sp. TA1
0.00	604	0	G	444090	Caldimicrobium
0.00	604	604	S	1653476	Caldimicrobium thiodismutans
0.00	594	0	G	241192	Thermodesulfatator
0.00	594	0	S	171695	Thermodesulfatator indicus
0.00	594	594	S1	667014	Thermodesulfatator indicus DSM 15286
0.00	1775	0	P	68297	Dictyoglomi
0.00	1775	0	C	203486	Dictyoglomia
0.00	1775	0	O	203487	Dictyoglomales
0.00	1775	0	F	203488	Dictyoglomaceae
0.00	1775	25	G	13	Dictyoglomus
0.00	1091	0	S	14	Dictyoglomus thermophilum
0.00	1091	1091	S1	309799	Dictyoglomus thermophilum H-6-12
0.00	659	0	S	513050	Dictyoglomus turgidum
0.00	659	659	S1	515635	Dictyoglomus turgidum DSM 6724
0.00	1654	273	P	74152	Elusimicrobia
0.00	667	0	C	641853	Elusimicrobia
0.00	667	0	O	641854	Elusimicrobiales
0.00	667	0	F	641876	Elusimicrobiaceae
0.00	667	0	G	423604	Elusimicrobium
0.00	667	0	S	423605	Elusimicrobium minutum
0.00	667	667	S1	445932	Elusimicrobium minutum Pei191
0.00	616	0	C	447830	Endomicrobia
0.00	616	0	O	1783344	Endomicrobiales
0.00	616	0	F	1783343	Endomicrobiaceae
0.00	616	0	G	1408194	Endomicrobium
0.00	585	585	S	1408281	Endomicrobium proavitum
0.00	31	31	S	1408204	Candidatus Endomicrobium trichonymphae
0.00	98	0	P1	99260	environmental samples
0.00	98	0	S	167965	uncultured Termite group 1 bacterium
0.00	98	98	S1	471821	uncultured Termite group 1 bacterium phylotype Rs-D17
0.00	1142	0	P	200938	Chrysiogenetes
0.00	1142	0	C	118001	Chrysiogenetes
0.00	1142	0	O	189769	Chrysiogenales
0.00	1142	0	F	189770	Chrysiogenaceae
0.00	1142	0	G	393029	Desulfurispirillum
0.00	1142	0	S	936456	Desulfurispirillum indicum
0.00	1142	1142	S1	653733	Desulfurispirillum indicum S5
0.00	1138	0	P	1930617	Calditrichaeota
0.00	1138	0	C	1962850	Calditrichae
0.00	1138	0	O	1962852	Calditrichales
0.00	1138	0	F	1962854	Calditrichaceae
0.00	1138	0	G	187144	Caldithrix
0.00	1138	0	S	187145	Caldithrix abyssi
0.00	1138	1138	S1	880073	Caldithrix abyssi DSM 13497
0.00	531	0	D1	2498710	Caldiserica/Cryosericota group
0.00	531	0	P	67814	Caldiserica
0.00	531	0	C	693071	Caldisericia
0.00	531	0	O	693072	Caldisericales
0.00	531	0	F	693073	Caldisericaceae
0.00	531	0	G	693074	Caldisericum
0.00	531	0	S	693075	Caldisericum exile
0.00	531	531	S1	511051	Caldisericum exile AZM16c01
0.00	269	0	P	2138240	Coprothermobacterota
0.00	269	0	C	2138243	Coprothermobacteria
0.00	269	0	O	2138246	Coprothermobacterales
0.00	269	0	F	2138247	Coprothermobacteraceae
0.00	269	0	G	68335	Coprothermobacter
0.00	269	0	S	35786	Coprothermobacter proteolyticus
0.00	269	269	S1	309798	Coprothermobacter proteolyticus DSM 5265
3.65	7219536	202383	D	2759	Eukaryota
1.53	3027431	0	D1	33154	Opisthokonta
1.53	3027431	261	K	4751	Fungi
1.53	3020801	22777	K1	451864	Dikarya
1.41	2796471	4041	P	4890	Ascomycota
1.40	2778662	54063	P1	716545	saccharomyceta
0.97	1928890	0	P2	147538	Pezizomycotina
0.97	1928890	12064	P3	716546	leotiomyceta
0.89	1760842	13017	P4	715989	sordariomyceta
0.76	1496976	14178	C	147550	Sordariomycetes
0.45	884482	319488	C1	222544	Sordariomycetidae
0.21	421782	2053	O	5139	Sordariales
0.15	300145	1725	F	35718	Chaetomiaceae
0.10	192700	0	G	1920207	Thermothelomyces
0.10	192700	0	S	78579	Thermothelomyces thermophilus
0.10	192700	192700	S1	573729	Thermothelomyces thermophilus ATCC 42464
0.05	105720	0	G	2609811	Thermothielavioides
0.05	105720	0	S	2587410	Thermothielavioides terrestris
0.05	105720	105720	S1	578455	Thermothielavioides terrestris NRRL 8126
0.06	119584	0	F	5148	Sordariaceae
0.06	119584	0	G	5140	Neurospora
0.06	119584	0	S	5141	Neurospora crassa
0.06	119584	119584	S1	367110	Neurospora crassa OR74A
0.07	143212	0	O	639021	Magnaporthales
0.07	143212	0	F	2528436	Pyriculariaceae
0.07	143212	5159	G	48558	Pyricularia
0.03	57352	57352	S	148305	Pyricularia grisea
0.02	44237	0	S	318829	Pyricularia oryzae
0.02	44237	44237	S1	242507	Pyricularia oryzae 70-15
0.02	36464	36464	S	1578925	Pyricularia pennisetigena
0.30	598316	8884	C1	222543	Hypocreomycetidae
0.19	375358	1189	O	5125	Hypocreales
0.16	313729	0	F	110618	Nectriaceae
0.16	313729	6660	G	5506	Fusarium
0.06	124671	6159	G1	569360	Fusarium sambucinum species complex
0.03	59875	0	S	101028	Fusarium pseudograminearum
0.03	59875	59875	S1	1028729	Fusarium pseudograminearum CS3096
0.02	35510	35510	S	56646	Fusarium venenatum
0.01	23127	0	S	5518	Fusarium graminearum
0.01	23127	23127	S1	229533	Fusarium graminearum PH-1
0.06	114568	1392	G1	171627	Fusarium fujikuroi species complex
0.03	64232	0	S	117187	Fusarium verticillioides
0.03	64232	64232	S1	334819	Fusarium verticillioides 7600
0.02	48944	0	S	5127	Fusarium fujikuroi
0.02	48944	48944	S1	1279085	Fusarium fujikuroi IMI 58289
0.03	67830	0	G1	171631	Fusarium oxysporum species complex
0.03	67830	0	S	5507	Fusarium oxysporum
0.03	67830	0	S1	59765	Fusarium oxysporum f. sp. lycopersici
0.03	67830	67830	S2	426428	Fusarium oxysporum f. sp. lycopersici 4287
0.03	60440	0	F	34397	Clavicipitaceae
0.03	60440	0	G	243023	Pochonia
0.03	60440	0	S	280754	Pochonia chlamydosporia
0.03	60440	60440	S1	1380566	Pochonia chlamydosporia 170
0.11	214074	0	O	1028384	Glomerellales
0.11	214074	0	F	681950	Glomerellaceae
0.11	214074	0	G	5455	Colletotrichum
0.11	214074	0	S	80884	Colletotrichum higginsianum
0.11	214074	214074	S1	759273	Colletotrichum higginsianum IMI 349063
0.13	250849	0	C	147548	Leotiomycetes
0.13	250849	0	O	5178	Helotiales
0.13	250849	0	F	28983	Sclerotiniaceae
0.13	250849	0	G	33196	Botrytis
0.13	250849	0	S	40559	Botrytis cinerea
0.13	250849	250849	S1	332648	Botrytis cinerea B05.10
0.04	84185	0	C	147545	Eurotiomycetes
0.04	84185	0	C1	451871	Eurotiomycetidae
0.04	84185	0	O	5042	Eurotiales
0.04	84185	0	F	1131492	Aspergillaceae
0.04	84185	1077	G	5052	Aspergillus
0.03	66429	0	S	5062	Aspergillus oryzae
0.03	66429	66429	S1	510516	Aspergillus oryzae RIB40
0.01	16679	0	S	746128	Aspergillus fumigatus
0.01	16679	16679	S1	330879	Aspergillus fumigatus Af293
0.04	71799	0	P4	715962	dothideomyceta
0.04	71799	0	C	147541	Dothideomycetes
0.04	71799	0	C1	451867	Dothideomycetidae
0.04	71799	0	O	134362	Capnodiales
0.04	71799	584	F	93133	Mycosphaerellaceae
0.03	53172	0	G	1047167	Zymoseptoria
0.03	53172	0	S	1047171	Zymoseptoria tritici
0.03	53172	53172	S1	336722	Zymoseptoria tritici IPO323
0.01	18043	0	G	29002	Cercospora
0.01	18043	18043	S	122368	Cercospora beticola
0.40	795709	0	P2	147537	Saccharomycotina
0.40	795709	0	C	4891	Saccharomycetes
0.40	795709	12800	O	4892	Saccharomycetales
0.17	334854	4240	F	4893	Saccharomycetaceae
0.04	88204	111	G	278028	Naumovozyma
0.03	63559	0	S	27289	Naumovozyma dairenensis
0.03	63559	63559	S1	1071378	Naumovozyma dairenensis CBS 421
0.01	24534	0	S	27288	Naumovozyma castellii
0.01	24534	24534	S1	1064592	Naumovozyma castellii CBS 4309
0.03	52726	53	G	113604	Tetrapisispora
0.01	28780	0	S	1071379	Tetrapisispora blattae
0.01	28780	28780	S1	1071380	Tetrapisispora blattae CBS 6284
0.01	23893	0	S	113608	Tetrapisispora phaffii
0.01	23893	23893	S1	1071381	Tetrapisispora phaffii CBS 4417
0.03	50020	592	G	4910	Kluyveromyces
0.02	41933	0	S	4911	Kluyveromyces marxianus
0.02	41933	41933	S1	1003335	Kluyveromyces marxianus DMKU3-1042
0.00	7495	7495	S	28985	Kluyveromyces lactis
0.02	31718	5	G	71245	Kazachstania
0.01	24383	0	S	588726	Kazachstania naganishii
0.01	24383	24383	S1	1071383	Kazachstania naganishii CBS 8797
0.00	7330	0	S	432096	Kazachstania africana
0.00	7330	7330	S1	1071382	Kazachstania africana CBS 2517
0.02	29919	291	G	4930	Saccharomyces
0.01	16717	16717	S	1080349	Saccharomyces eubayanus
0.01	12911	0	S	4932	Saccharomyces cerevisiae
0.01	12911	12911	S1	559292	Saccharomyces cerevisiae S288C
0.01	26140	0	G	374468	Nakaseomyces
0.01	26140	0	G1	600669	Nakaseomyces/Candida clade
0.01	26140	26140	S	5478	[Candida] glabrata
0.01	23673	101	G	33170	Eremothecium
0.01	12894	0	S	45285	Eremothecium cymbalariae
0.01	12894	12894	S1	931890	Eremothecium cymbalariae DBVPG#7215
0.00	6270	0	S	33169	Eremothecium gossypii
0.00	6270	6270	S1	284811	Eremothecium gossypii ATCC 10895
0.00	4408	4408	S	45286	Eremothecium sinecaudum
0.01	17658	0	G	4953	Zygosaccharomyces
0.01	17658	17658	S	4956	Zygosaccharomyces rouxii
0.00	5765	0	G	300275	Lachancea
0.00	5765	0	S	381046	Lachancea thermotolerans
0.00	5765	5765	S1	559295	Lachancea thermotolerans CBS 6340
0.00	4791	0	G	4948	Torulaspora
0.00	4791	4791	S	4950	Torulaspora delbrueckii
0.16	315077	369	F	766764	Debaryomycetaceae
0.15	295844	0	F1	1535325	Candida/Lodderomyces clade
0.15	295844	1753	G	1535326	Candida
0.07	137538	0	S	42374	Candida dubliniensis
0.07	137538	137538	S1	573826	Candida dubliniensis CD36
0.04	85778	0	S	273371	Candida orthopsilosis
0.04	85778	85778	S1	1136231	Candida orthopsilosis Co 90-125
0.04	70775	0	S	5476	Candida albicans
0.04	70775	70775	S1	237561	Candida albicans SC5314
0.01	10932	0	G	766733	Scheffersomyces
0.01	10932	0	S	4924	Scheffersomyces stipitis
0.01	10932	10932	S1	322104	Scheffersomyces stipitis CBS 6054
0.00	7932	0	G	4958	Debaryomyces
0.00	7932	0	S	4959	Debaryomyces hansenii
0.00	7932	7932	S1	284592	Debaryomyces hansenii CBS767
0.03	60084	0	F	410830	Trichomonascaceae
0.03	60084	0	G	410829	Sugiyamaella
0.03	60084	60084	S	796027	Sugiyamaella lignohabitans
0.02	40293	188	F	1156497	Pichiaceae
0.02	34707	0	G	4919	Pichia
0.02	34707	34707	S	4909	Pichia kudriavzevii
0.00	5398	0	G	461281	Ogataea
0.00	5398	0	S	1005962	Ogataea parapolymorpha
0.00	5398	5398	S1	871575	Ogataea parapolymorpha DL-1
0.01	28648	0	F	34353	Dipodascaceae
0.01	28648	0	G	4951	Yarrowia
0.01	28648	0	S	4952	Yarrowia lipolytica
0.01	28648	28648	S1	284591	Yarrowia lipolytica CLIB122
0.00	3953	0	F	115784	Phaffomycetaceae
0.00	3953	0	G	460517	Komagataella
0.00	3953	0	S	460519	Komagataella phaffii
0.00	3953	3953	S1	644223	Komagataella phaffii GS115
0.01	13768	0	P1	451866	Taphrinomycotina
0.01	13768	0	C	147554	Schizosaccharomycetes
0.01	13768	0	O	34346	Schizosaccharomycetales
0.01	13768	0	F	4894	Schizosaccharomycetaceae
0.01	13768	0	G	4895	Schizosaccharomyces
0.01	13768	13768	S	4896	Schizosaccharomyces pombe
0.10	201553	1626	P	5204	Basidiomycota
0.08	150799	160	P1	452284	Ustilaginomycotina
0.07	135122	0	C	5257	Ustilaginomycetes
0.07	135122	0	O	5267	Ustilaginales
0.07	135122	1601	F	5268	Ustilaginaceae
0.04	75047	0	G	63265	Sporisorium
0.04	75047	75047	S	280036	Sporisorium graminicola
0.03	58474	0	G	5269	Ustilago
0.03	58474	0	S	5270	Ustilago maydis
0.03	58474	58474	S1	237631	Ustilago maydis 521
0.01	15517	0	C	1538075	Malasseziomycetes
0.01	15517	0	O	162474	Malasseziales
0.01	15517	0	F	742845	Malasseziaceae
0.01	15517	0	G	55193	Malassezia
0.01	15517	15517	S	76775	Malassezia restricta
0.02	49128	0	P1	5302	Agaricomycotina
0.02	49128	0	C	155616	Tremellomycetes
0.02	49128	0	O	5234	Tremellales
0.02	49128	0	F	1884633	Cryptococcaceae
0.02	49128	1656	G	5206	Cryptococcus
0.01	24825	0	G1	1897064	Cryptococcus neoformans species complex
0.01	24825	1577	S	5207	Cryptococcus neoformans
0.01	12005	0	S1	178876	Cryptococcus neoformans var. grubii
0.01	12005	12005	S2	235443	Cryptococcus neoformans var. grubii H99
0.01	11243	8736	S1	40410	Cryptococcus neoformans var. neoformans
0.00	1278	1278	S2	283643	Cryptococcus neoformans var. neoformans B-3501A
0.00	1229	1229	S2	214684	Cryptococcus neoformans var. neoformans JEC21
0.01	22647	0	G1	1884637	Cryptococcus gattii species complex
0.01	22647	0	S	37769	Cryptococcus gattii VGI
0.01	22647	22647	S1	367775	Cryptococcus gattii WM276
0.00	6369	0	K1	112252	Fungi incertae sedis
0.00	6369	0	P	6029	Microsporidia
0.00	6369	0	P1	6032	Apansporoblastina
0.00	6369	0	F	36734	Unikaryonidae
0.00	6369	2501	G	6033	Encephalitozoon
0.00	1220	0	S	27973	Encephalitozoon hellem
0.00	1220	1220	S1	907965	Encephalitozoon hellem ATCC 50504
0.00	1063	0	S	6035	Encephalitozoon cuniculi
0.00	1063	1063	S1	284813	Encephalitozoon cuniculi GB-M1
0.00	966	0	S	571949	Encephalitozoon romaleae
0.00	966	966	S1	1178016	Encephalitozoon romaleae SJ-2008
0.00	619	0	S	58839	Encephalitozoon intestinalis
0.00	619	619	S1	876142	Encephalitozoon intestinalis ATCC 50506
0.76	1510810	7473	D1	2698737	Sar
0.65	1281970	9	D2	33630	Alveolata
0.65	1281402	28490	P	5794	Apicomplexa
0.45	900452	2298	C	422676	Aconoidasida
0.41	816827	0	O	5819	Haemosporida
0.41	816827	0	F	1639119	Plasmodiidae
0.41	816827	26463	G	5820	Plasmodium
0.22	434182	6149	G1	418103	Plasmodium (Plasmodium)
0.10	207337	207337	S	5858	Plasmodium malariae
0.05	98806	0	S	5827	Plasmodium cynomolgi
0.05	98806	98806	S1	1120755	Plasmodium cynomolgi strain B
0.03	62005	0	S	5850	Plasmodium knowlesi
0.03	62005	62005	S1	5851	Plasmodium knowlesi strain H
0.03	59885	59885	S	5855	Plasmodium vivax
0.10	189250	189250	S	208452	Plasmodium coatneyi
0.05	90822	5976	G1	418101	Plasmodium (Vinckeia)
0.02	37108	37108	S	5861	Plasmodium yoelii
0.01	25983	0	S	5825	Plasmodium chabaudi
0.01	25983	25983	S1	31271	Plasmodium chabaudi chabaudi
0.01	21755	0	S	5821	Plasmodium berghei
0.01	21755	21755	S1	5823	Plasmodium berghei ANKA
0.03	58051	16071	G1	418107	Plasmodium (Laverania)
0.01	12511	12511	S	880535	Plasmodium sp. gorilla clade G2
0.01	12318	0	S	5833	Plasmodium falciparum
0.01	12318	12318	S1	36329	Plasmodium falciparum 3D7
0.00	8617	8617	S	5854	Plasmodium reichenowi
0.00	8534	8534	S	647221	Plasmodium gaboni
0.01	18059	0	G1	418104	Plasmodium (Haemamoeba)
0.01	18059	18059	S	85471	Plasmodium relictum
0.04	81327	6721	O	5863	Piroplasmida
0.02	47376	0	F	27994	Theileriidae
0.02	47376	5912	G	5873	Theileria
0.01	19006	0	S	5875	Theileria parva
0.01	19006	19006	S1	333668	Theileria parva strain Muguga
0.01	14180	0	S	68886	Theileria orientalis
0.01	14180	14180	S1	869250	Theileria orientalis strain Shintoku
0.00	4484	4484	S	5874	Theileria annulata
0.00	3794	0	S	5872	Theileria equi
0.00	3794	3794	S1	1537102	Theileria equi strain WA
0.01	27230	0	F	32594	Babesiidae
0.01	27230	1784	G	5864	Babesia
0.01	10520	10520	S	5866	Babesia bigemina
0.00	8904	0	S	5868	Babesia microti
0.00	8904	8904	S1	1133968	Babesia microti strain RI
0.00	6022	0	S	5865	Babesia bovis
0.00	6022	6022	S1	484906	Babesia bovis T2Bo
0.18	352460	0	C	1280412	Conoidasida
0.18	352460	0	C1	5796	Coccidia
0.18	352460	0	O	75739	Eucoccidiorida
0.18	352460	2581	O1	423054	Eimeriorina
0.16	309656	37982	F	5809	Sarcocystidae
0.05	104515	0	G	94642	Besnoitia
0.05	104515	104515	S	94643	Besnoitia besnoiti
0.05	91559	0	G	5810	Toxoplasma
0.05	91559	0	S	5811	Toxoplasma gondii
0.05	91559	91559	S1	508771	Toxoplasma gondii ME49
0.04	75600	0	G	29175	Neospora
0.04	75600	0	S	29176	Neospora caninum
0.04	75600	75600	S1	572307	Neospora caninum Liverpool
0.02	40223	0	F	35082	Cryptosporidiidae
0.02	40223	0	G	5806	Cryptosporidium
0.02	40223	0	S	5807	Cryptosporidium parvum
0.02	40223	40223	S1	353152	Cryptosporidium parvum Iowa II
0.00	559	0	P	5878	Ciliophora
0.00	559	0	P1	431838	Intramacronucleata
0.00	559	0	C	6020	Oligohymenophorea
0.00	559	0	O	33825	Peniculida
0.00	559	0	F	340080	Parameciidae
0.00	559	0	G	5884	Paramecium
0.00	559	0	S	5888	Paramecium tetraurelia
0.00	559	559	S1	412030	Paramecium tetraurelia strain d4-2
0.11	215758	0	D2	33634	Stramenopiles
0.11	215758	0	D3	2696291	Ochrophyta
0.11	215758	6697	P	2836	Bacillariophyta
0.07	141809	0	C	33836	Coscinodiscophyceae
0.07	141809	0	C1	33846	Thalassiosirophycidae
0.07	141809	0	O	33847	Thalassiosirales
0.07	141809	0	F	29202	Thalassiosiraceae
0.07	141809	0	G	35127	Thalassiosira
0.07	141809	0	S	35128	Thalassiosira pseudonana
0.07	141809	141809	S1	296543	Thalassiosira pseudonana CCMP1335
0.03	67252	0	C	33849	Bacillariophyceae
0.03	67252	0	C1	33850	Bacillariophycidae
0.03	67252	0	O	38748	Naviculales
0.03	67252	0	F	38749	Phaeodactylaceae
0.03	67252	0	G	2849	Phaeodactylum
0.03	67252	0	S	2850	Phaeodactylum tricornutum
0.03	67252	67252	S1	556484	Phaeodactylum tricornutum CCAP 1055/1
0.00	5609	0	D2	543769	Rhizaria
0.00	5609	0	P	136419	Cercozoa
0.00	5609	0	C	29197	Chlorarachniophyceae
0.00	5609	0	G	227085	Bigelowiella
0.00	5609	5609	S	227086	Bigelowiella natans
0.69	1371362	0	K	33090	Viridiplantae
0.69	1371362	0	P	3041	Chlorophyta
0.69	1371362	0	C	1035538	Mamiellophyceae
0.69	1371362	11620	O	13792	Mamiellales
0.38	743820	0	F	41873	Mamiellaceae
0.38	743820	0	G	38832	Micromonas
0.38	743820	743820	S	296587	Micromonas commoda
0.31	615922	1869	F	1525212	Bathycoccaceae
0.29	566399	0	G	41874	Bathycoccus
0.29	566399	566399	S	41875	Bathycoccus prasinos
0.02	47654	4928	G	70447	Ostreococcus
0.01	23405	23405	S	70448	Ostreococcus tauri
0.01	19321	0	G1	2268852	unclassified Ostreococcus
0.01	19321	0	S	242159	Ostreococcus sp. 'lucimarinus'
0.01	19321	19321	S1	436017	Ostreococcus lucimarinus CCE9901
0.44	879784	0	P	33682	Euglenozoa
0.44	879784	0	O	5653	Kinetoplastida
0.44	879784	14960	F	5654	Trypanosomatidae
0.40	789096	0	F1	1286322	Leishmaniinae
0.40	789096	11311	G	5658	Leishmania
0.30	588269	41844	G1	38568	Leishmania
0.12	231921	88219	G2	38574	Leishmania donovani species complex
0.05	103758	103758	S	5661	Leishmania donovani
0.02	39944	0	S	5671	Leishmania infantum
0.02	39944	39944	S1	435258	Leishmania infantum JPCM5
0.09	175857	0	G2	38582	Leishmania mexicana species complex
0.09	175857	0	S	5665	Leishmania mexicana
0.09	175857	175857	S1	929439	Leishmania mexicana MHOM/GT/2001/U1103
0.07	138647	0	G2	38581	Leishmania major species complex
0.07	138647	0	S	5664	Leishmania major
0.07	138647	138647	S1	347515	Leishmania major strain Friedlin
0.10	189516	24063	G1	37616	Viannia
0.06	109804	0	G2	37617	Leishmania braziliensis species complex
0.06	109804	0	S	5660	Leishmania braziliensis
0.06	109804	109804	S1	420245	Leishmania braziliensis MHOM/BR/75/M2904
0.03	55649	0	G2	38579	Leishmania guyanensis species complex
0.03	55649	55649	S	5679	Leishmania panamensis
0.04	75728	0	G	5690	Trypanosoma
0.04	75728	0	G1	39700	Trypanozoon
0.04	75728	18824	S	5691	Trypanosoma brucei
0.02	31178	0	S1	5702	Trypanosoma brucei brucei
0.02	31178	31178	S2	185431	Trypanosoma brucei brucei TREU927
0.01	25726	0	S1	31285	Trypanosoma brucei gambiense
0.01	25726	25726	S2	679716	Trypanosoma brucei gambiense DAL972
0.06	119245	0	D1	554915	Amoebozoa
0.06	119245	0	P	2605435	Evosea
0.06	119245	0	C	142796	Eumycetozoa
0.06	119245	0	C1	33083	Dictyostelia
0.06	119245	0	O	2058949	Dictyosteliales
0.06	119245	0	F	2058185	Dictyosteliaceae
0.06	119245	0	G	5782	Dictyostelium
0.06	119245	0	S	44689	Dictyostelium discoideum
0.06	119245	119245	S1	352472	Dictyostelium discoideum AX4
0.04	73901	1159	C	3027	Cryptophyceae
0.03	54843	0	O	589342	Pyrenomonadales
0.03	54843	0	F	589343	Geminigeraceae
0.03	54843	0	G	55528	Guillardia
0.03	54843	54843	S	55529	Guillardia theta
0.01	17899	274	O	589350	Cryptomonadales
0.01	12041	0	F	2896	Cryptomonadaceae
0.01	12041	0	G	3030	Cryptomonas
0.01	12041	12041	S	2898	Cryptomonas paramecium
0.00	5584	0	F	589351	Hemiselmidaceae
0.00	5584	0	G	77924	Hemiselmis
0.00	5584	5584	S	464988	Hemiselmis andersenii
0.02	34620	0	P	2763	Rhodophyta
0.02	34620	0	C	2797	Bangiophyceae
0.02	34620	0	O	265318	Cyanidiales
0.02	34620	0	F	265316	Cyanidiaceae
0.02	34620	0	G	45156	Cyanidioschyzon
0.02	34620	0	S	45157	Cyanidioschyzon merolae
0.02	34620	34620	S1	280699	Cyanidioschyzon merolae strain 10D
0.17	328080	344	D	2157	Archaea
0.14	270366	192	P	28890	Euryarchaeota
0.11	217867	113	P1	2290931	Stenosarchaea group
0.09	179525	2430	C	183963	Halobacteria
0.04	78155	298	O	1644055	Haloferacales
0.03	52123	188	F	1644056	Haloferacaceae
0.01	17499	982	G	2251	Haloferax
0.01	11143	0	S	2252	Haloferax mediterranei
0.01	11143	11143	S1	523841	Haloferax mediterranei ATCC 33500
0.00	2869	2869	S	35746	Haloferax gibbonsii
0.00	2505	0	S	2246	Haloferax volcanii
0.00	2505	2505	S1	309800	Haloferax volcanii DS2
0.01	17221	0	G	293431	Haloquadratum
0.01	17221	708	S	293091	Haloquadratum walsbyi
0.01	14451	14451	S1	768065	Haloquadratum walsbyi C23
0.00	2062	2062	S1	362976	Haloquadratum walsbyi DSM 16790
0.00	9724	282	G	376170	Haloplanus
0.00	4097	2608	G1	2617521	unclassified Haloplanus
0.00	788	788	S	1547899	Haloplanus sp. CBA1113
0.00	701	701	S	1547898	Haloplanus sp. CBA1112
0.00	2694	2694	S	1816183	Haloplanus rallus
0.00	2651	2651	S	660522	Haloplanus aerogenes
0.00	3183	0	G	1911573	Haloprofundus
0.00	3183	0	G1	2629969	unclassified Haloprofundus
0.00	3183	3183	S	2572921	Haloprofundus sp. MHR1
0.00	2778	0	G	1073986	Halobellus
0.00	2778	2778	S	699433	Halobellus limi
0.00	1530	0	G	60846	Halogeometricum
0.00	1530	0	S	60847	Halogeometricum borinquense
0.00	1530	1530	S1	469382	Halogeometricum borinquense DSM 11551
0.01	21112	90	F	1963271	Halorubraceae
0.01	14589	1069	G	56688	Halorubrum
0.00	5519	4	G1	2642239	unclassified Halorubrum
0.00	3333	3333	S	2497325	Halorubrum sp. BOL3-1
0.00	2182	2182	S	634157	Halorubrum sp. PV6
0.00	3109	3109	S	29284	Halorubrum trapanicum
0.00	3005	3005	S	337243	Halorubrum ezzemoulense
0.00	1887	0	S	2247	Halorubrum lacusprofundi
0.00	1887	1887	S1	416348	Halorubrum lacusprofundi ATCC 49239
0.00	3542	0	G	1644057	Salinigranum
0.00	3542	3542	S	755307	Salinigranum rubrum
0.00	2044	0	G	1209988	Halopenitus
0.00	2044	2044	S	1048396	Halopenitus persicus
0.00	847	0	G	1450140	Halohasta
0.00	847	847	S	1073996	Halohasta litchfieldiae
0.00	4622	0	O1	2116545	unclassified Haloferacales
0.00	3436	0	O2	2678336	unclassified Haloferacales (miscellaneous)
0.00	3436	3436	S	756883	halophilic archaeon DL31
0.00	1186	0	G	2678343	Halalkaliarchaeum
0.00	1186	1186	S	2055893	Halalkaliarchaeum desulfuricum
0.03	57147	0	O	1644060	Natrialbales
0.03	57147	1033	F	1644061	Natrialbaceae
0.01	18286	0	G	63742	Natrialba
0.01	18286	0	S	13769	Natrialba magadii
0.01	18286	18286	S1	547559	Natrialba magadii ATCC 43099
0.00	7702	593	G	88723	Natrinema
0.00	2249	0	S	69525	Natrinema pellirubrum
0.00	2249	2249	S1	797303	Natrinema pellirubrum DSM 15624
0.00	2073	2073	S	88724	Natrinema versiforme
0.00	1446	1446	S	69527	Natrinema pallidum
0.00	1341	0	G1	2622230	unclassified Natrinema
0.00	1341	1341	S	406552	Natrinema sp. J7-2
0.00	5150	7	G	121871	Haloterrigena
0.00	3306	0	S	62320	Haloterrigena turkmenica
0.00	3306	3306	S1	543526	Haloterrigena turkmenica DSM 5511
0.00	1837	1837	S	588898	Haloterrigena daqingensis
0.00	4713	0	G	387342	Halopiger
0.00	4713	0	S	387343	Halopiger xanaduensis
0.00	4713	4713	S1	797210	Halopiger xanaduensis SH-6
0.00	4171	0	G	203193	Halobiforma
0.00	4171	0	S	229731	Halobiforma lacisalsi
0.00	4171	4171	S1	358396	Halobiforma lacisalsi AJ5
0.00	3672	17	G	253106	Natronolimnobius
0.00	1978	1978	S	745377	Natronolimnobius aegyptiacus
0.00	1677	1677	S	2044521	Natronolimnobius sulfurireducens
0.00	3245	85	G	134813	Natronorubrum
0.00	1786	1786	S	348826	Natronorubrum aibiense
0.00	1374	1374	S	61858	Natronorubrum bangense
0.00	2556	0	G	1269201	Salinarchaeum
0.00	2556	0	G1	2621923	unclassified Salinarchaeum
0.00	2556	2556	S	1333523	Salinarchaeum sp. Harcht-Bsk1
0.00	2252	0	G	29287	Natronococcus
0.00	2252	0	S	29288	Natronococcus occultus
0.00	2252	2252	S1	694430	Natronococcus occultus SP4
0.00	1527	0	G	2256	Natronobacterium
0.00	1527	0	S	44930	Natronobacterium gregoryi
0.00	1527	1527	S1	797304	Natronobacterium gregoryi SP2
0.00	1449	0	G	332951	Halovivax
0.00	1449	0	S	387341	Halovivax ruber
0.00	1449	1449	S1	797302	Halovivax ruber XH-70
0.00	1391	0	G	353799	Halostagnicola
0.00	1391	0	S	353800	Halostagnicola larsenii
0.00	1391	1391	S1	797299	Halostagnicola larsenii XH-48
0.02	41793	302	O	2235	Halobacteriales
0.01	21112	111	F	1963268	Haloarculaceae
0.00	4528	1741	G	2237	Haloarcula
0.00	1144	1144	S	1932004	Haloarcula taiwanensis
0.00	1076	0	S	2238	Haloarcula marismortui
0.00	1076	1076	S1	272569	Haloarcula marismortui ATCC 43049
0.00	298	0	G1	2624677	unclassified Haloarcula
0.00	298	298	S	1592728	Haloarcula sp. CBA1115
0.00	269	269	S	51589	Haloarcula hispanica
0.00	3979	786	G	203135	Halomicrobium
0.00	1840	0	G1	2610901	unclassified Halomicrobium
0.00	1840	1840	S	2610902	Halomicrobium sp. LC1Hm
0.00	1353	1332	S	57705	Halomicrobium mukohataei
0.00	21	21	S1	485914	Halomicrobium mukohataei DSM 12286
0.00	3923	46	G	146825	Halorhabdus
0.00	1768	0	S	146826	Halorhabdus utahensis
0.00	1768	1768	S1	519442	Halorhabdus utahensis DSM 12940
0.00	1283	0	S	430914	Halorhabdus tiamatea
0.00	1283	1283	S1	1033806	Halorhabdus tiamatea SARL4B
0.00	826	0	G1	2621901	unclassified Halorhabdus
0.00	826	826	S	1380432	Halorhabdus sp. CBA1104
0.00	2915	1	G	63743	Natronomonas
0.00	1836	0	S	416273	Natronomonas moolapensis
0.00	1836	1836	S1	268739	Natronomonas moolapensis 8.8.11
0.00	1078	0	S	2257	Natronomonas pharaonis
0.00	1078	1078	S1	348780	Natronomonas pharaonis DSM 2160
0.00	2232	0	F1	2144190	unclassified Haloarculaceae
0.00	2232	2232	S	1679096	Haloarculaceae archaeon HArcel1
0.00	1952	0	G	1073987	Halorientalis
0.00	1952	0	G1	2648975	unclassified Halorientalis
0.00	1952	1952	S	1932360	Halorientalis sp. IM1011
0.00	1472	0	G	1542963	Halapricum
0.00	1472	1472	S	1457250	Halapricum salinum
0.01	20379	208	F	2236	Halobacteriaceae
0.00	8328	83	G	2239	Halobacterium
0.00	2900	2900	S	1407499	Halobacterium hubeiense
0.00	2744	2723	S	2242	Halobacterium salinarum
0.00	20	20	S1	478009	Halobacterium salinarum R1
0.00	1	1	S1	64091	Halobacterium salinarum NRC-1
0.00	2601	0	G1	2668073	unclassified Halobacterium
0.00	2601	2601	S	751944	Halobacterium sp. DL1
0.00	3381	0	G	1070314	Halorussus
0.00	3381	9	G1	2643768	unclassified Halorussus
0.00	1889	1889	S	2505977	Halorussus sp. RC-68
0.00	1483	1483	S	2650975	Halorussus sp. ZS-3
0.00	2431	0	G	1075398	Salarchaeum
0.00	2431	0	G1	2648404	unclassified Salarchaeum
0.00	2431	2431	S	2599399	Salarchaeum sp. JOR-1
0.00	1539	0	G	332246	Halalkalicoccus
0.00	1539	0	S	413810	Halalkalicoccus jeotgali
0.00	1539	1539	S1	795797	Halalkalicoccus jeotgali B3
0.00	1377	0	F1	69483	unclassified Halobacteriaceae
0.00	1377	1377	S	1710541	Halobacteriaceae archaeon HD8-45
0.00	1365	0	G	1843185	Halostella
0.00	1365	1365	S	2583824	Halostella pelagica
0.00	879	0	G	1980514	Halodesulfurarchaeum
0.00	879	879	S	1873524	Halodesulfurarchaeum formicicum
0.00	871	0	G	1656823	Halanaeroarchaeum
0.00	871	871	S	1604004	Halanaeroarchaeum sulfurireducens
0.02	38229	47	C	224756	Methanomicrobia
0.01	25629	2	O	94695	Methanosarcinales
0.01	23211	8	F	2206	Methanosarcinaceae
0.01	19444	1343	G	2207	Methanosarcina
0.00	5531	1946	S	2208	Methanosarcina barkeri
0.00	3073	3073	S1	1434107	Methanosarcina barkeri 3
0.00	390	390	S1	1434108	Methanosarcina barkeri MS
0.00	72	72	S1	796385	Methanosarcina barkeri CM1
0.00	50	50	S1	1434106	Methanosarcina barkeri 227
0.00	2694	710	G1	2644672	unclassified Methanosarcina
0.00	1259	1259	S	1434100	Methanosarcina sp. MTP4
0.00	372	372	S	1434099	Methanosarcina sp. Kolksee
0.00	234	234	S	1434102	Methanosarcina sp. WH1
0.00	119	119	S	1434103	Methanosarcina sp. WWM596
0.00	2075	1992	S	2210	Methanosarcina thermophila
0.00	55	55	S1	523844	Methanosarcina thermophila TM-1
0.00	28	28	S1	1434121	Methanosarcina thermophila CHTI-55
0.00	2064	0	S	170861	Methanosarcina lacustris
0.00	2064	2064	S1	1434111	Methanosarcina lacustris Z-7289
0.00	1790	1294	S	2209	Methanosarcina mazei
0.00	151	151	S1	1434115	Methanosarcina mazei SarPi
0.00	99	99	S1	1434114	Methanosarcina mazei LYC
0.00	78	78	S1	213585	Methanosarcina mazei S-6
0.00	68	68	S1	1434117	Methanosarcina mazei WWM610
0.00	67	67	S1	1434113	Methanosarcina mazei C16
0.00	33	33	S1	192952	Methanosarcina mazei Go1
0.00	1589	641	S	38027	Methanosarcina siciliae
0.00	648	648	S1	1434118	Methanosarcina siciliae C2J
0.00	203	203	S1	1434119	Methanosarcina siciliae HI350
0.00	97	97	S1	1434120	Methanosarcina siciliae T4/M
0.00	983	0	S	2214	Methanosarcina acetivorans
0.00	983	983	S1	188937	Methanosarcina acetivorans C2A
0.00	943	0	S	418008	Methanosarcina horonobensis
0.00	943	943	S1	1434110	Methanosarcina horonobensis HB-1 = JCM 15518
0.00	432	0	S	2215	Methanosarcina vacuolata
0.00	432	432	S1	1434123	Methanosarcina vacuolata Z-761
0.00	1143	3	G	2225	Methanococcoides
0.00	676	0	S	29291	Methanococcoides burtonii
0.00	676	676	S1	259564	Methanococcoides burtonii DSM 6242
0.00	464	0	S	2226	Methanococcoides methylutens
0.00	464	464	S1	1434104	Methanococcoides methylutens MM1
0.00	1034	143	G	2175	Methanohalophilus
0.00	339	339	S	39664	Methanohalophilus portucalensis
0.00	285	0	S	2176	Methanohalophilus mahii
0.00	285	285	S1	547558	Methanohalophilus mahii DSM 5219
0.00	267	267	S	2177	Methanohalophilus halophilus
0.00	588	0	G	2321	Methanohalobium
0.00	588	0	S	2322	Methanohalobium evestigatum
0.00	588	588	S1	644295	Methanohalobium evestigatum Z-7303
0.00	525	0	G	196136	Methanosalsum
0.00	525	0	S	39669	Methanosalsum zhilinae
0.00	525	525	S1	679901	Methanosalsum zhilinae DSM 4017
0.00	469	0	G	101191	Methanomethylovorans
0.00	469	0	S	101192	Methanomethylovorans hollandica
0.00	469	469	S1	867904	Methanomethylovorans hollandica DSM 15978
0.00	2416	0	F	143067	Methanotrichaceae
0.00	2416	1	G	2222	Methanothrix
0.00	1536	0	S	301375	Methanosaeta harundinacea
0.00	1536	1536	S1	1110509	Methanosaeta harundinacea 6Ac
0.00	879	0	S	2223	Methanothrix soehngenii
0.00	879	879	S1	990316	Methanothrix soehngenii GP6
0.00	9532	7	O	2191	Methanomicrobiales
0.00	5304	21	F	2194	Methanomicrobiaceae
0.00	2389	376	G	45989	Methanoculleus
0.00	1204	0	S	2198	Methanoculleus marisnigri
0.00	1204	1204	S1	368407	Methanoculleus marisnigri JR1
0.00	449	0	G1	2619537	unclassified Methanoculleus
0.00	449	449	S	86622	Methanoculleus sp. MAB1
0.00	360	0	S	83986	Methanoculleus bourgensis
0.00	360	360	S1	1201294	Methanoculleus bourgensis MS2
0.00	1303	0	G	81416	Methanofollis
0.00	1303	0	S	2201	Methanofollis liminatans
0.00	1303	1303	S1	28892	Methanofollis liminatans DSM 4140
0.00	1143	0	G	2314	Methanoplanus
0.00	1143	0	S	2315	Methanoplanus limicola
0.00	1143	1143	S1	937775	Methanoplanus limicola DSM 2279
0.00	448	0	G	230355	Methanolacinia
0.00	448	0	S	54120	Methanolacinia petrolearia
0.00	448	448	S1	679926	Methanolacinia petrolearia DSM 11571
0.00	3089	10	F	1198451	Methanoregulaceae
0.00	1355	0	G	499551	Methanolinea
0.00	1355	0	S	263906	Methanolinea tarda
0.00	1355	1355	S1	882090	Methanolinea tarda NOBI-1
0.00	1010	3	G	395331	Methanoregula
0.00	531	0	S	882104	Methanoregula formicica
0.00	531	531	S1	593750	Methanoregula formicica SMSP
0.00	476	0	S	358766	Methanoregula boonei
0.00	476	476	S1	456442	Methanoregula boonei 6A8
0.00	714	0	G	475087	Methanosphaerula
0.00	714	0	S	475088	Methanosphaerula palustris
0.00	714	714	S1	521011	Methanosphaerula palustris E1-9c
0.00	609	0	F	88404	Methanocorpusculaceae
0.00	609	0	G	2192	Methanocorpusculum
0.00	609	0	S	83984	Methanocorpusculum labreanum
0.00	609	609	S1	410358	Methanocorpusculum labreanum Z
0.00	523	0	F	196137	Methanospirillaceae
0.00	523	0	G	2202	Methanospirillum
0.00	523	0	S	2203	Methanospirillum hungatei
0.00	523	523	S1	323259	Methanospirillum hungatei JF-1
0.00	3021	0	O	570264	Methanocellales
0.00	3021	0	F	570265	Methanocellaceae
0.00	3021	17	G	570266	Methanocella
0.00	1145	0	S	1175445	Methanocella arvoryzae
0.00	1145	1145	S1	351160	Methanocella arvoryzae MRE50
0.00	943	0	S	570267	Methanocella paludicola
0.00	943	943	S1	304371	Methanocella paludicola SANAE
0.00	916	0	S	1175444	Methanocella conradii
0.00	916	916	S1	1041930	Methanocella conradii HZ254
0.01	25828	11	P1	2283794	Methanomada group
0.01	13543	0	C	183925	Methanobacteria
0.01	13543	3	O	2158	Methanobacteriales
0.01	12971	13	F	2159	Methanobacteriaceae
0.00	5361	38	G	2172	Methanobrevibacter
0.00	1359	1	G1	2638681	unclassified Methanobrevibacter
0.00	705	705	S	1609968	Methanobrevibacter sp. YE315
0.00	653	653	S	224719	Methanobrevibacter sp. AbM4
0.00	1089	856	S	2173	Methanobrevibacter smithii
0.00	233	233	S1	420247	Methanobrevibacter smithii ATCC 35061
0.00	994	994	S	294671	Methanobrevibacter olleyae
0.00	945	0	S	83816	Methanobrevibacter ruminantium
0.00	945	945	S1	634498	Methanobrevibacter ruminantium M1
0.00	936	936	S	230361	Methanobrevibacter millerae
0.00	4079	425	G	2160	Methanobacterium
0.00	939	939	S	118062	Methanobacterium congolense
0.00	813	813	S	868131	Methanobacterium paludis
0.00	784	784	S	877455	Methanobacterium lacus
0.00	485	485	S	2162	Methanobacterium formicicum
0.00	476	0	G1	2627676	unclassified Methanobacterium
0.00	434	434	S	1379702	Methanobacterium sp. MB1
0.00	42	42	S	1911685	Methanobacterium sp. MZ-A1
0.00	157	157	S	59277	Methanobacterium subterraneum
0.00	2032	10	G	2316	Methanosphaera
0.00	1094	1094	S	2317	Methanosphaera stadtmanae
0.00	928	0	G1	2643926	unclassified Methanosphaera
0.00	928	928	S	1789762	Methanosphaera sp. BMS
0.00	1486	754	G	145260	Methanothermobacter
0.00	359	59	G1	2631116	unclassified Methanothermobacter
0.00	150	150	S	2606912	Methanothermobacter sp. THM-2
0.00	87	87	S	866790	Methanothermobacter sp. CaT2
0.00	63	63	S	2603820	Methanothermobacter sp. KEPCO-1
0.00	191	191	S	145261	Methanothermobacter wolfeii
0.00	123	0	S	145262	Methanothermobacter thermautotrophicus
0.00	123	123	S1	187420	Methanothermobacter thermautotrophicus str. Delta H
0.00	59	0	S	145263	Methanothermobacter marburgensis
0.00	59	59	S1	79929	Methanothermobacter marburgensis str. Marburg
0.00	569	0	F	2178	Methanothermaceae
0.00	569	0	G	2179	Methanothermus
0.00	569	0	S	2180	Methanothermus fervidus
0.00	569	569	S1	523846	Methanothermus fervidus DSM 2088
0.01	12274	0	C	183939	Methanococci
0.01	12274	5	O	2182	Methanococcales
0.00	6366	23	F	2183	Methanococcaceae
0.00	5750	30	G	2184	Methanococcus
0.00	3663	916	S	39152	Methanococcus maripaludis
0.00	1223	1223	S1	402880	Methanococcus maripaludis C5
0.00	670	670	S1	426368	Methanococcus maripaludis C7
0.00	523	523	S1	444158	Methanococcus maripaludis C6
0.00	169	169	S1	637914	Methanococcus maripaludis KA1
0.00	97	97	S1	267377	Methanococcus maripaludis S2
0.00	65	65	S1	1053692	Methanococcus maripaludis X1
0.00	949	0	S	42879	Methanococcus aeolicus
0.00	949	949	S1	419665	Methanococcus aeolicus Nankai-3
0.00	616	0	S	2188	Methanococcus voltae
0.00	616	616	S1	456320	Methanococcus voltae A3
0.00	492	0	S	2187	Methanococcus vannielii
0.00	492	492	S1	406327	Methanococcus vannielii SB
0.00	593	0	G	155862	Methanothermococcus
0.00	593	0	S	155863	Methanothermococcus okinawensis
0.00	593	593	S1	647113	Methanothermococcus okinawensis IH1
0.00	5271	15	F	196117	Methanocaldococcaceae
0.00	4588	171	G	196118	Methanocaldococcus
0.00	1493	1493	S	1301915	Methanocaldococcus bathoardescens
0.00	732	0	G1	2641196	unclassified Methanocaldococcus
0.00	732	732	S	644281	Methanocaldococcus sp. FS406-22
0.00	718	0	S	73913	Methanocaldococcus vulcanius
0.00	718	718	S1	579137	Methanocaldococcus vulcanius M7
0.00	574	0	S	2190	Methanocaldococcus jannaschii
0.00	574	574	S1	243232	Methanocaldococcus jannaschii DSM 2661
0.00	452	0	S	83171	Methanocaldococcus fervens
0.00	452	452	S1	573064	Methanocaldococcus fervens AG86
0.00	448	0	S	67760	Methanocaldococcus infernus
0.00	448	448	S1	573063	Methanocaldococcus infernus ME
0.00	668	0	G	196119	Methanotorris
0.00	668	0	S	2189	Methanotorris igneus
0.00	668	668	S1	880724	Methanotorris igneus Kol 5
0.00	632	0	O1	114584	unclassified Methanococcales
0.00	632	0	G	2607661	Methanofervidicoccus
0.00	632	0	G1	2624956	unclassified Methanofervidicoccus
0.00	632	632	S	2607662	Methanofervidicoccus sp. A16
0.01	15739	0	C	183968	Thermococci
0.01	15739	0	O	2258	Thermococcales
0.01	15739	65	F	2259	Thermococcaceae
0.01	12931	1447	G	2263	Thermococcus
0.00	3785	223	G1	2627626	unclassified Thermococcus
0.00	1595	1595	S	2598455	Thermococcus sp. SY113
0.00	377	377	S	246969	Thermococcus sp. AM4
0.00	341	341	S	2586643	Thermococcus sp. IOH1
0.00	316	316	S	1674923	Thermococcus sp. 2319x1
0.00	285	285	S	122420	Thermococcus sp. P6
0.00	269	269	S	2016361	Thermococcus sp. EXT12c
0.00	262	262	S	1042877	Thermococcus sp. 4557
0.00	117	117	S	2008440	Thermococcus sp. 5-4
0.00	761	662	S	55802	Thermococcus barophilus
0.00	99	99	S1	391623	Thermococcus barophilus MP
0.00	513	0	S	311400	Thermococcus kodakarensis
0.00	513	513	S1	69014	Thermococcus kodakarensis KOD1
0.00	475	0	S	187878	Thermococcus gammatolerans
0.00	475	475	S1	593117	Thermococcus gammatolerans EJ3
0.00	422	0	S	172049	Thermococcus sibiricus
0.00	422	422	S1	604354	Thermococcus sibiricus MM 739
0.00	409	409	S	582419	Thermococcus paralvinellae
0.00	400	400	S	49899	Thermococcus profundus
0.00	383	383	S	1505907	Thermococcus eurythermalis
0.00	338	338	S	54262	Thermococcus chitonophagus
0.00	338	338	S	72803	Thermococcus siculi
0.00	321	0	S	342948	Thermococcus onnurineus
0.00	321	321	S1	523850	Thermococcus onnurineus NA1
0.00	318	318	S	163003	Thermococcus cleftensis
0.00	309	309	S	195522	Thermococcus nautili
0.00	307	0	S	2265	Thermococcus litoralis
0.00	307	307	S1	523849	Thermococcus litoralis DSM 5473
0.00	305	305	S	71998	Thermococcus pacificus
0.00	303	0	S	2264	Thermococcus celer
0.00	303	303	S1	1293037	Thermococcus celer Vu 13 = JCM 8558
0.00	299	299	S	54077	Thermococcus barossii
0.00	290	290	S	53952	Thermococcus peptonophilus
0.00	275	0	S	110164	Thermococcus guaymasensis
0.00	275	275	S1	1432656	Thermococcus guaymasensis DSM 11113
0.00	268	268	S	71997	Thermococcus gorgonarius
0.00	265	265	S	277988	Thermococcus thioreducens
0.00	233	233	S	1712654	Thermococcus piezophilus
0.00	167	167	S	187880	Thermococcus radiotolerans
0.00	2461	32	G	2260	Pyrococcus
0.00	728	0	G1	2629106	unclassified Pyrococcus
0.00	392	392	S	1183377	Pyrococcus sp. ST04
0.00	336	336	S	342949	Pyrococcus sp. NA2
0.00	428	0	S	53953	Pyrococcus horikoshii
0.00	428	428	S1	70601	Pyrococcus horikoshii OT3
0.00	400	384	S	2261	Pyrococcus furiosus
0.00	16	16	S1	186497	Pyrococcus furiosus DSM 3638
0.00	307	0	S	1008460	Pyrococcus yayanosii
0.00	307	307	S1	529709	Pyrococcus yayanosii CH1
0.00	297	297	S	1609559	Pyrococcus kukulkanii
0.00	269	0	S	29292	Pyrococcus abyssi
0.00	269	269	S1	272844	Pyrococcus abyssi GE5
0.00	282	0	G	83867	Palaeococcus
0.00	282	0	S	971279	Palaeococcus pacificus
0.00	282	282	S1	1343739	Palaeococcus pacificus DY20341
0.00	6422	0	P1	2283796	Diaforarchaea group
0.00	5883	69	C	183967	Thermoplasmata
0.00	3072	7	O	2301	Thermoplasmatales
0.00	1027	0	F	46659	Thermoplasmataceae
0.00	1027	1	G	2302	Thermoplasma
0.00	757	0	S	2303	Thermoplasma acidophilum
0.00	757	757	S1	273075	Thermoplasma acidophilum DSM 1728
0.00	269	0	S	50339	Thermoplasma volcanium
0.00	269	269	S1	273116	Thermoplasma volcanium GSS1
0.00	652	0	F	90142	Ferroplasmaceae
0.00	652	352	G	74968	Ferroplasma
0.00	159	159	S	74969	Ferroplasma acidiphilum
0.00	141	0	S	97393	Ferroplasma acidarmanus
0.00	141	141	S1	333146	Ferroplasma acidarmanus fer1
0.00	541	0	F	1747776	Cuniculiplasmataceae
0.00	541	0	G	1747777	Cuniculiplasma
0.00	541	541	S	1673428	Cuniculiplasma divulgatum
0.00	444	0	O1	74967	unclassified Thermoplasmatales
0.00	444	0	O2	1919231	unclassified Thermoplasmatales (miscellaneous)
0.00	444	444	S	1054217	Thermoplasmatales archaeon BRNA1
0.00	401	0	F	46630	Picrophilaceae
0.00	401	0	G	46631	Picrophilus
0.00	401	0	S	82076	Picrophilus torridus
0.00	401	401	S1	263820	Picrophilus torridus DSM 9790
0.00	2191	0	O	1235850	Methanomassiliicoccales
0.00	1676	0	F	1577788	Methanomassiliicoccaceae
0.00	800	0	F1	1712382	unclassified Methanomassiliicoccaceae
0.00	800	800	S	1535962	Methanomassiliicoccaceae archaeon DOK
0.00	479	0	G	1607807	Candidatus Methanoplasma
0.00	479	479	S	1577791	Candidatus Methanoplasma termitum
0.00	397	0	G	1080709	Methanomassiliicoccus
0.00	397	397	S	1406512	Candidatus Methanomassiliicoccus intestinalis
0.00	515	0	F	2517203	Candidatus Methanomethylophilaceae
0.00	515	0	G	1291539	Candidatus Methanomethylophilus
0.00	515	515	S	1291540	Candidatus Methanomethylophilus alvus
0.00	551	0	C1	1234666	unclassified Thermoplasmata
0.00	551	551	S	1495144	methanogenic archaeon ISO4-H5
0.00	539	0	P2	1803510	DHVE2 group
0.00	539	1	G	379546	Aciduliprofundum
0.00	337	0	S	379547	Aciduliprofundum boonei
0.00	337	337	S1	439481	Aciduliprofundum boonei T469
0.00	201	0	G1	2633939	unclassified Aciduliprofundum
0.00	201	201	S	673860	Aciduliprofundum sp. MAR08-339
0.00	2840	0	C	183980	Archaeoglobi
0.00	2840	0	O	2231	Archaeoglobales
0.00	2840	7	F	2232	Archaeoglobaceae
0.00	1620	1	G	2233	Archaeoglobus
0.00	553	448	S	2234	Archaeoglobus fulgidus
0.00	71	71	S1	1344584	Archaeoglobus fulgidus DSM 8774
0.00	34	34	S1	224325	Archaeoglobus fulgidus DSM 4304
0.00	425	0	S	58290	Archaeoglobus veneficus
0.00	425	425	S1	693661	Archaeoglobus veneficus SNP6
0.00	393	0	S	1316941	Archaeoglobus sulfaticallidus
0.00	393	393	S1	387631	Archaeoglobus sulfaticallidus PM70-1
0.00	248	0	S	84156	Archaeoglobus profundus
0.00	248	248	S1	572546	Archaeoglobus profundus DSM 5631
0.00	684	8	G	190818	Geoglobus
0.00	367	367	S	113653	Geoglobus ahangari
0.00	309	309	S	565033	Geoglobus acetivorans
0.00	529	0	G	54260	Ferroglobus
0.00	529	0	S	54261	Ferroglobus placidus
0.00	529	529	S1	589924	Ferroglobus placidus DSM 10642
0.00	1478	0	C	183988	Methanopyri
0.00	1478	0	O	68985	Methanopyrales
0.00	1478	0	F	183713	Methanopyraceae
0.00	1478	67	G	2319	Methanopyrus
0.00	899	759	G1	2684913	unclassified Methanopyrus
0.00	75	75	S	1937004	Methanopyrus sp. KOL6
0.00	65	65	S	1937005	Methanopyrus sp. SNP6
0.00	512	0	S	2320	Methanopyrus kandleri
0.00	512	512	S1	190192	Methanopyrus kandleri AV19
0.03	55338	13	D1	1783275	TACK group
0.02	30981	0	P	28889	Crenarchaeota
0.02	30981	26	C	183924	Thermoprotei
0.01	14873	0	O	2281	Sulfolobales
0.01	14873	271	F	118883	Sulfolobaceae
0.00	5302	417	G	12914	Acidianus
0.00	1237	1237	S	2283	Acidianus ambivalens
0.00	1118	1118	S	282676	Acidianus manzaensis
0.00	1101	1101	S	41673	Acidianus brierleyi
0.00	1077	0	S	312539	Acidianus sulfidivorans
0.00	1077	1077	S1	619593	Acidianus sulfidivorans JP7
0.00	352	0	S	563177	Acidianus hospitalis
0.00	352	352	S1	933801	Acidianus hospitalis W1
0.00	5024	48	G	2284	Sulfolobus
0.00	2368	918	G1	2641160	unclassified Sulfolobus
0.00	858	858	S	1891280	Sulfolobus sp. A20
0.00	247	247	S	2663019	Sulfolobus sp. E5-1-F
0.00	197	197	S	2663020	Sulfolobus sp. E11-6
0.00	115	115	S	2173830	Sulfolobus sp. JCM 16834
0.00	33	33	S	1294262	Sulfolobus sp. JCM 16833
0.00	1853	993	S	43080	Sulfolobus islandicus
0.00	456	456	S1	439386	Sulfolobus islandicus Y.G.57.14
0.00	71	71	S1	1241935	Sulfolobus islandicus LAL14/1
0.00	54	54	S1	425944	Sulfolobus islandicus L.D.8.5
0.00	54	54	S1	1132497	Sulfolobus islandicus M.16.2
0.00	46	46	S1	419942	Sulfolobus islandicus Y.N.15.51
0.00	35	35	S1	930943	Sulfolobus islandicus HVE10/4
0.00	29	29	S1	429572	Sulfolobus islandicus L.S.2.15
0.00	24	24	S1	930945	Sulfolobus islandicus REY15A
0.00	22	22	S1	427317	Sulfolobus islandicus M.14.25
0.00	18	18	S1	427318	Sulfolobus islandicus M.16.27
0.00	16	16	S1	426118	Sulfolobus islandicus M.16.4
0.00	12	12	S1	1132503	Sulfolobus islandicus M.16.40
0.00	12	12	S1	1132504	Sulfolobus islandicus M.16.43
0.00	8	8	S1	1132506	Sulfolobus islandicus M.16.47
0.00	3	3	S1	1132501	Sulfolobus islandicus M.16.23
0.00	755	754	S	2285	Sulfolobus acidocaldarius
0.00	1	1	S1	1028567	Sulfolobus acidocaldarius Ron12/I
0.00	1580	373	G	69655	Sulfurisphaera
0.00	676	0	S	111955	Sulfurisphaera tokodaii
0.00	676	676	S1	273063	Sulfurisphaera tokodaii str. 7
0.00	531	531	S	69656	Sulfurisphaera ohwakuensis
0.00	1343	26	G	41980	Metallosphaera
0.00	648	0	S	79601	Metallosphaera hakonensis
0.00	648	648	S1	1293036	Metallosphaera hakonensis JCM 8857 = DSM 7519
0.00	344	0	S	1006005	Metallosphaera cuprina
0.00	344	344	S1	1006006	Metallosphaera cuprina Ar-4
0.00	325	325	S	43687	Metallosphaera sedula
0.00	538	0	G	2100760	Saccharolobus
0.00	538	534	S	2287	Saccharolobus solfataricus
0.00	4	4	S1	273057	Saccharolobus solfataricus P2
0.00	459	0	G	41674	Stygiolobus
0.00	459	459	S	41675	Stygiolobus azoricus
0.00	356	0	G	2017961	Sulfodiicoccus
0.00	356	356	S	1670455	Sulfodiicoccus acidiphilus
0.00	9449	1	O	2266	Thermoproteales
0.00	7956	15	F	2267	Thermoproteaceae
0.00	4333	64	G	2276	Pyrobaculum
0.00	1698	1698	S	1104324	Pyrobaculum ferrireducens
0.00	843	0	S	121277	Pyrobaculum arsenaticum
0.00	843	843	S1	340102	Pyrobaculum arsenaticum DSM 13514
0.00	724	0	S	70771	Pyrobaculum neutrophilum
0.00	724	724	S1	444157	Pyrobaculum neutrophilum V24Sta
0.00	618	0	S	13773	Pyrobaculum aerophilum
0.00	618	618	S1	178306	Pyrobaculum aerophilum str. IM2
0.00	386	0	S	2277	Pyrobaculum islandicum
0.00	386	386	S1	384616	Pyrobaculum islandicum DSM 4184
0.00	1409	0	G	2270	Thermoproteus
0.00	1051	0	S	184117	Thermoproteus uzoniensis
0.00	1051	1051	S1	999630	Thermoproteus uzoniensis 768-20
0.00	358	0	S	2271	Thermoproteus tenax
0.00	358	358	S1	768679	Thermoproteus tenax Kra 1
0.00	1148	115	G	164450	Vulcanisaeta
0.00	609	0	S	985052	Vulcanisaeta moutnovskia
0.00	609	609	S1	985053	Vulcanisaeta moutnovskia 768-28
0.00	424	0	S	164451	Vulcanisaeta distributa
0.00	424	424	S1	572478	Vulcanisaeta distributa DSM 14429
0.00	1051	0	G	76886	Caldivirga
0.00	1051	0	S	76887	Caldivirga maquilingensis
0.00	1051	1051	S1	397948	Caldivirga maquilingensis IC-167
0.00	1492	0	F	114378	Thermofilaceae
0.00	1492	36	G	2268	Thermofilum
0.00	552	450	S	1365176	Thermofilum adornatum
0.00	102	102	S1	697581	Thermofilum adornatus 1505
0.00	535	0	S	2269	Thermofilum pendens
0.00	535	535	S1	368408	Thermofilum pendens Hrk 5
0.00	369	369	S	1550241	Thermofilum uzonense
0.00	4970	3	O	114380	Desulfurococcales
0.00	3414	1	F	2272	Desulfurococcaceae
0.00	1036	21	G	56635	Aeropyrum
0.00	618	0	S	229980	Aeropyrum camini
0.00	618	618	S1	1198449	Aeropyrum camini SY1 = JCM 12091
0.00	397	0	S	56636	Aeropyrum pernix
0.00	397	397	S1	272557	Aeropyrum pernix K1
0.00	869	21	G	2279	Staphylothermus
0.00	456	0	S	84599	Staphylothermus hellenicus
0.00	456	456	S1	591019	Staphylothermus hellenicus DSM 12710
0.00	392	0	S	2280	Staphylothermus marinus
0.00	392	392	S1	399550	Staphylothermus marinus F1
0.00	574	0	G	54258	Ignicoccus
0.00	397	0	S	160233	Ignicoccus hospitalis
0.00	397	397	S1	453591	Ignicoccus hospitalis KIN4/I
0.00	177	0	S	54259	Ignicoccus islandicus
0.00	177	177	S1	940295	Ignicoccus islandicus DSM 13165
0.00	564	0	G	2273	Desulfurococcus
0.00	431	67	S	94694	Desulfurococcus amylolyticus
0.00	216	216	S1	768672	Desulfurococcus amylolyticus DSM 16532
0.00	148	148	S1	490899	Desulfurococcus amylolyticus 1221n
0.00	133	0	S	2275	Desulfurococcus mucosus
0.00	133	133	S1	765177	Desulfurococcus mucosus DSM 2162
0.00	223	0	G	477695	Thermogladius
0.00	223	0	S	1200300	Thermogladius calderae
0.00	223	223	S1	1184251	Thermogladius calderae 1633
0.00	147	0	G	54253	Thermosphaera
0.00	147	0	S	54254	Thermosphaera aggregans
0.00	147	147	S1	633148	Thermosphaera aggregans DSM 11486
0.00	1553	0	F	2307	Pyrodictiaceae
0.00	563	0	G	54247	Hyperthermus
0.00	563	0	S	54248	Hyperthermus butylicus
0.00	563	563	S1	415426	Hyperthermus butylicus DSM 5456
0.00	521	0	G	2308	Pyrodictium
0.00	521	521	S	1273541	Pyrodictium delaneyi
0.00	469	0	G	54251	Pyrolobus
0.00	469	0	S	54252	Pyrolobus fumarii
0.00	469	469	S1	694429	Pyrolobus fumarii 1A
0.00	1299	17	O	871006	Acidilobales
0.00	758	0	F	871007	Acidilobaceae
0.00	758	3	G	105850	Acidilobus
0.00	412	0	G1	2635519	unclassified Acidilobus
0.00	412	412	S	1577685	Acidilobus sp. 7A
0.00	343	0	S	242703	Acidilobus saccharovorans
0.00	343	343	S1	666510	Acidilobus saccharovorans 345-15
0.00	524	0	F	255472	Caldisphaeraceae
0.00	524	0	G	200414	Caldisphaera
0.00	524	0	S	200415	Caldisphaera lagunensis
0.00	524	524	S1	1056495	Caldisphaera lagunensis DSM 15908
0.00	364	0	O	685948	Fervidicoccales
0.00	364	0	F	685949	Fervidicoccaceae
0.00	364	0	G	685950	Fervidicoccus
0.00	364	0	S	683846	Fervidicoccus fontis
0.00	364	364	S1	1163730	Fervidicoccus fontis Kam940
0.01	24107	20	P	651137	Thaumarchaeota
0.01	17050	6	C	1643678	Nitrososphaeria
0.01	12736	0	O	1033996	Nitrososphaerales
0.01	12736	1	F	1033997	Nitrososphaeraceae
0.00	8092	21	G	1826864	Candidatus Nitrosocosmicus
0.00	4790	4790	S	1826872	Candidatus Nitrosocosmicus exaquare
0.00	3281	3281	S	1798806	Candidatus Nitrosocosmicus franklandus
0.00	4643	33	G	497726	Nitrososphaera
0.00	1674	0	S	1034015	Nitrososphaera viennensis
0.00	1674	1674	S1	926571	Nitrososphaera viennensis EN76
0.00	1487	0	S	497727	Candidatus Nitrososphaera gargensis
0.00	1487	1487	S1	1237085	Candidatus Nitrososphaera gargensis Ga9.2
0.00	1449	0	S	1459637	Candidatus Nitrososphaera evergladensis
0.00	1449	1449	S1	1459636	Candidatus Nitrososphaera evergladensis SR1
0.00	4308	0	O	1968909	Candidatus Nitrosocaldales
0.00	4308	0	F	1968910	Candidatus Nitrosocaldaceae
0.00	4308	2708	G	498374	Candidatus Nitrosocaldus
0.00	1236	1236	S	2045011	Candidatus Nitrosocaldus islandicus
0.00	364	364	S	2058097	Candidatus Nitrosocaldus cavascurensis
0.00	4886	0	O	31932	Nitrosopumilales
0.00	4886	53	F	338190	Nitrosopumilaceae
0.00	3706	242	G	338191	Nitrosopumilus
0.00	849	0	S	338192	Nitrosopumilus maritimus
0.00	849	849	S1	436308	Nitrosopumilus maritimus SCM1
0.00	606	606	S	1580092	Nitrosopumilus adriaticus
0.00	582	582	S	1229909	Candidatus Nitrosopumilus sediminis
0.00	561	561	S	1582439	Nitrosopumilus piranensis
0.00	435	0	S	1510466	Candidatus Nitrosopumilus koreensis
0.00	435	435	S1	1229908	Candidatus Nitrosopumilus koreensis AR1
0.00	431	431	S	2508726	Candidatus Nitrosopumilus sp. SW
0.00	1127	0	G	1993653	Candidatus Nitrosomarinus
0.00	1127	1127	S	1898749	Candidatus Nitrosomarinus catalina
0.00	2151	3	P1	651142	unclassified Thaumarchaeota
0.00	806	11	G	1078904	Candidatus Nitrosotalea
0.00	437	437	S	1903276	Candidatus Nitrosotalea okcheonensis
0.00	358	358	S	1078905	Candidatus Nitrosotalea devanaterra
0.00	685	9	G	1825023	Candidatus Nitrosotenuis
0.00	375	375	S	1846278	Candidatus Nitrosotenuis aquarius
0.00	301	301	S	1603555	Candidatus Nitrosotenuis cloacae
0.00	657	0	G	1593364	Candidatus Nitrosopelagicus
0.00	657	657	S	1410606	Candidatus Nitrosopelagicus brevis
0.00	237	0	P	51967	Candidatus Korarchaeota
0.00	237	0	G	498845	Candidatus Korarchaeum
0.00	237	0	S	498846	Candidatus Korarchaeum cryptofilum
0.00	237	237	S1	374847	Candidatus Korarchaeum cryptofilum OPF8
0.00	1542	0	D1	29294	unclassified Archaea
0.00	1542	0	D2	93506	unclassified Archaea (miscellaneous)
0.00	1542	1542	S	2594042	anaerobic archaeon MK-D1
0.00	490	0	D1	1783276	DPANN group
0.00	348	0	D2	2565780	unclassified DPANN group
0.00	348	348	S	2565781	DPANN group archaeon LC1Nh
0.00	142	0	P	1801631	Candidatus Micrarchaeota
0.00	142	0	G	2490204	Candidatus Mancarchaeum
0.00	142	142	S	1920749	Candidatus Mancarchaeum acidiphilum
0.11	209566	1971	D	10239	Viruses
0.02	49466	20	D1	12429	unclassified viruses
0.02	44485	1	D2	2204151	unclassified DNA viruses
0.02	43979	0	D3	51368	unclassified dsDNA viruses
0.02	42037	836	G	2060084	Pandoravirus
0.01	19328	19328	S	1349410	Pandoravirus salinus
0.00	6592	6592	S	2107708	Pandoravirus neocaledonia
0.00	5381	5381	S	1605721	Pandoravirus inopinatum
0.00	4210	4210	S	2107709	Pandoravirus quercus
0.00	2963	2963	S	1349409	Pandoravirus dulcis
0.00	2727	2727	S	2107707	Pandoravirus macleodensis
0.00	1352	1352	S	1100043	Apis mellifera filamentous virus
0.00	569	0	F	2023203	Pithoviridae
0.00	453	0	G	1805626	Pithovirus
0.00	453	453	S	1450746	Pithovirus sibericum
0.00	116	116	S	1903266	Cedratvirus A11
0.00	9	9	S	762905	Hyperthermophilic Archaeal Virus 1
0.00	8	8	S	712037	Japanese eel endothelial cells-infecting virus
0.00	4	0	F	2219222	Adomaviridae
0.00	3	3	S	2175118	Symphysodon discus adomavirus 1
0.00	1	1	S	2175117	Rhynchobatus djiddensis adomavirus 1
0.00	285	0	D3	2136008	unclassified archaeal dsDNA viruses
0.00	234	4	D4	128706	Haloviruses
0.00	45	45	S	1273749	Halovirus HGTV-1
0.00	44	44	S	1273747	Halovirus HCTV-2
0.00	41	41	S	1273751	Halovirus HHTV-2
0.00	22	22	S	1262528	Halovirus HVTV-1
0.00	19	19	S	1262530	Halovirus HSTV-1
0.00	19	19	S	1273748	Halovirus HCTV-5
0.00	17	17	S	1273746	Halovirus HCTV-1
0.00	14	14	S	1273752	Halovirus HRTV-4
0.00	9	9	S	1273750	Halovirus HHTV-1
0.00	28	28	S	1732179	Sulfolobales virus YNP1
0.00	15	15	S	754066	Halorubrum phage CGphi46
0.00	8	8	S	1732180	Sulfolobales Virus YNP2
0.00	151	0	D3	35342	unclassified ssDNA viruses
0.00	59	59	S	1592090	Sewage-associated circular DNA virus-23
0.00	12	12	S	1592100	Sewage-associated circular DNA virus-33
0.00	9	9	S	2293285	Fly associated circular virus 5
0.00	7	7	S	1521392	McMurdo Ice Shelf pond-associated circular DNA virus-8
0.00	5	5	S	2293279	False black widow spider associated circular virus 1
0.00	5	0	D4	2502017	Circularisvirus
0.00	3	3	S	2293277	Cybaeus spider associated circular virus 1
0.00	2	2	S	2293305	Spinybacked orbweaver circular virus 1
0.00	4	4	S	2108549	Termite associated circular virus 1
0.00	4	4	S	1592124	Odonata-associated circular virus-4
0.00	4	4	S	2293310	Woodlouse hunter spider associated circular virus 1
0.00	4	4	S	2108552	Termite associated circular virus 4
0.00	3	3	S	642255	Circovirus-like genome RW-E
0.00	2	2	S	1592086	Sewage-associated circular DNA virus-19
0.00	2	2	S	1521389	McMurdo Ice Shelf pond-associated circular DNA virus-5
0.00	2	2	S	1521386	McMurdo Ice Shelf pond-associated circular DNA virus-2
0.00	2	2	S	1454021	Dragonfly larvae associated circular virus-1
0.00	2	0	S	1407638	Circo-like virus-Brazil
0.00	2	2	S1	1346815	Circo-like virus-Brazil hs1
0.00	2	2	S	1778559	Ctenophore-associated circular virus 2
0.00	2	2	S	1592116	Odonata-associated circular virus-16
0.00	1	1	S	1628899	Temperate fruit decay-associated virus
0.00	1	1	S	1592085	Sewage-associated circular DNA virus-18
0.00	1	1	S	1592110	Odonata-associated circular virus-10
0.00	1	1	S	1778560	Ctenophore-associated circular virus 3
0.00	1	1	S	1592123	Odonata-associated circular virus-3
0.00	1	1	S	1592095	Sewage-associated circular DNA virus-28
0.00	1	1	S	1592097	Sewage-associated circular DNA virus-30
0.00	1	1	S	1592099	Sewage-associated circular DNA virus-32
0.00	1	1	S	1592101	Sewage-associated circular DNA virus-34
0.00	1	1	S	1592111	Odonata-associated circular virus-11
0.00	1	0	D4	2502018	Crucivirus
0.00	1	1	S	2293280	Fire ant associated circular virus 1
0.00	1	1	S	1234874	Dragonfly orbiculatusvirus
0.00	1	1	S	2293286	Fly associated circular virus 6
0.00	1	1	S	1234888	Dragonfly-associated microphage 1
0.00	1	1	S	642258	Circovirus-like genome SAR-A
0.00	1	1	S	2293296	Millipede associated circular virus 1
0.00	1	1	S	642253	Circovirus-like genome RW-C
0.00	1	1	S	642252	Circovirus-like genome RW-B
0.00	1	1	S	2293290	Giant house spider associated circular virus 3
0.00	1	1	S	1454025	Dragonfly larvae associated circular virus-4
0.00	1	1	S	575913	Sea turtle tornovirus 1
0.00	59	13	D3	79205	unclassified dsDNA phages
0.00	25	25	S	1391455	Phormidium phage MIS-PhV1A
0.00	14	14	S	1391456	Phormidium phage MIS-PhV1B
0.00	5	5	S	1183239	Salisaeta icosahedral phage 1
0.00	2	2	S	1732176	Hydrogenobaculum phage 1
0.00	8	8	S	2282642	Arctopus echinatus-associated virus
0.00	2	0	D3	2136181	unclassified ssDNA bacterial viruses
0.00	2	2	S	1327968	Cellulophaga phage phi48:2
0.00	3847	3847	S	1678078	Mollivirus sibericum
0.00	517	517	S	1500510	Halovirus VNH-1
0.00	195	195	S	552509	Leptopilina boulardi filamentous virus
0.00	110	110	S	1932881	Pacmanvirus A23
0.00	67	67	S	1859492	Kaumoebavirus
0.00	40	40	S	1685781	Lake Sarah-associated circular virus-51
0.00	37	37	S	1897732	Aphis glycines virus 2
0.00	23	0	D2	451344	unclassified archaeal viruses
0.00	20	20	S	1932713	Aeropyrum globular virus 1
0.00	1	1	S	762906	Hyperthermophilic Archaeal Virus 2
0.00	1	1	S	1115696	Thermococcus prieurii virus 1
0.00	1	1	S	2023155	Metallosphaera turreted icosahedral virus
0.00	17	17	S	1519391	Sewage-associated circular DNA virus-2
0.00	7	7	S	1810947	Zirqa virus
0.00	5	5	S	2010272	Culex mononega-like virus 2
0.00	5	5	S	1916647	Burke-Gilman virus
0.00	4	4	S	1519392	Sewage-associated circular DNA virus-3
0.00	4	4	S	2010273	Culex negev-like virus 1
0.00	4	4	S	1587515	Black grass varicosavirus-like virus
0.00	4	4	S	1685767	Lake Sarah-associated circular virus-39
0.00	3	3	S	1920989	Diabrotica virgifera virgifera virus 3
0.00	3	3	S	1849539	Fusarium poae alternavirus 1
0.00	3	3	S	1685736	Lake Sarah-associated circular virus-10
0.00	3	3	S	2021738	Hudisavirus sp.
0.00	3	3	S	1911438	Bradson virus
0.00	3	3	S	1904876	Human DNA virus
0.00	3	3	S	1654356	Thika virus
0.00	3	3	S	1888317	Duwamo virus
0.00	3	3	S	1888308	Wabat virus
0.00	2	2	S	159252	Planaria asexual strain-specific virus-like element type 1
0.00	2	2	S	1930510	Posavirus sp.
0.00	2	2	S	1843770	Duck faeces associated circular DNA virus 3
0.00	2	2	S	1685739	Lake Sarah-associated circular virus-13
0.00	2	2	S	1911439	Corey virus
0.00	2	2	S	2010268	Aedes camptorhynchus negev-like virus
0.00	2	2	S	1804155	Marine RNA virus PAL438
0.00	2	2	S	2137352	Pythium polare bunya-like RNA virus 1
0.00	1	1	S	1911102	Lodeiro virus
0.00	1	1	S	1955197	Biratnagar virus
0.00	1	1	S	1955196	Big Cypress virus
0.00	1	1	S	1685774	Lake Sarah-associated circular virus-45
0.00	1	1	S	1930507	Basavirus sp.
0.00	1	1	S	2164101	Penicillium digitatum polymycoviruses 1
0.00	1	1	S	1519387	Sewage-associated circular DNA virus-11
0.00	1	1	S	2480172	Cragig virus 1
0.00	1	1	S	1955175	Cordoba virus
0.00	1	1	S	1685760	Lake Sarah-associated circular virus-32
0.00	1	1	S	2480175	Elicom virus 1
0.00	1	1	S	2480177	Halhan virus 2
0.00	1	1	S	2480178	Halhan virus 3
0.00	1	1	S	2480179	Mizyes virus 1
0.00	1	1	S	1685765	Lake Sarah-associated circular virus-37
0.00	1	1	S	1685766	Lake Sarah-associated circular virus-38
0.00	1	0	D2	12333	unclassified bacterial viruses
0.00	1	1	S	280702	Mycoplasma phage phiMFV1
0.00	1	1	S	1868621	Diaphorina citri flavi-like virus
0.00	1	1	S	1685776	Lake Sarah-associated circular virus-47
0.00	1	1	S	1685725	Lake Sarah-associated circular molecule 10
0.00	1	1	S	1843763	Bovine faeces associated circular DNA molecule 1
0.00	1	1	S	2010277	Culex rhabdo-like virus
0.00	1	1	S	1740646	Beauveria bassiana polymycovirus 1
0.00	1	1	S	1678176	Diatom colony associated dsRNA virus 16
0.00	1	1	S	1843766	Chamois faeces associated circular DNA virus 1
0.00	1	1	S	1685734	Lake Sarah-associated circular molecule 9
0.00	1	1	S	1755781	Penicillium aurantiogriseum partiti-like virus
0.00	1	1	S	1810946	Great Saltee virus
0.00	1	1	S	1685737	Lake Sarah-associated circular virus-11
0.00	1	1	S	1843769	Duck faeces associated circular DNA virus 2
0.00	1	1	S	1758882	Daeseongdong virus 2
0.00	1	1	S	1843771	Llama faeces associated circular DNA virus-1
0.02	44022	106	O	28883	Caudovirales
0.01	19684	234	F	10662	Myoviridae
0.01	11591	1198	F1	196896	unclassified Myoviridae
0.00	1379	1379	S	1283076	Pelagibacter phage HTVC008M
0.00	571	571	S	536474	Cyanophage Syn30
0.00	564	564	S	1883365	Synechococcus phage S-CAM22
0.00	379	379	S	444860	Synechococcus phage S-SM2
0.00	341	341	S	546805	Mycobacterium phage Myrna
0.00	334	334	S	1493513	Synechococcus phage ACG-2014i
0.00	314	314	S	1542477	Prochlorococcus phage P-TIM68
0.00	253	253	S	687803	Cyanophage S-RIM50
0.00	252	252	S	754042	Synechococcus phage S-SKS1
0.00	247	247	S	268746	Prochlorococcus phage P-SSM2
0.00	168	168	S	536466	Synechococcus phage S-SSM4
0.00	166	166	S	444862	Prochlorococcus phage P-RSM4
0.00	152	152	S	1335230	Pseudomonas phage PaBG
0.00	146	146	S	1273754	Halovirus HRTV-7
0.00	145	145	S	238854	Synechococcus phage S-PM2
0.00	142	142	S	445696	Prochlorococcus phage P-HM2
0.00	134	134	S	1883366	Synechococcus phage S-CAM3
0.00	128	128	S	445688	Prochlorococcus phage P-SSM7
0.00	126	126	S	1493508	Synechococcus phage ACG-2014b
0.00	126	126	S	1493511	Synechococcus phage ACG-2014f
0.00	123	123	S	1026955	Synechococcus phage S-CRM01
0.00	110	110	S	869662	Synechococcus phage S-RIM2 R1_1999
0.00	108	108	S	1161927	Pseudomonas phage Lu11
0.00	108	108	S	445686	Synechococcus phage S-SSM7
0.00	106	106	S	445683	Synechococcus phage S-ShM2
0.00	104	104	S	1883368	Synechococcus phage S-CAM7
0.00	103	103	S	1883369	Synechococcus phage S-CAM9
0.00	98	98	S	1137745	Cyanophage S-TIM5
0.00	98	98	S	444878	Prochlorococcus phage Syn33
0.00	97	97	S	1007869	Rhodococcus phage E3
0.00	96	96	S	754039	Synechococcus phage S-IOM18
0.00	92	92	S	1815522	Synechococcus phage S-WAM2
0.00	91	91	S	1493512	Synechococcus phage ACG-2014g
0.00	90	90	S	1079999	Synechococcus phage metaG-MbCM1
0.00	89	89	S	445700	Prochlorococcus phage P-HM1
0.00	88	88	S	929832	Cyanophage P-RSM6
0.00	86	86	S	889956	Prochlorococcus phage MED4-213
0.00	85	85	S	536453	Prochlorococcus phage P-SSM3
0.00	83	83	S	754037	Synechococcus phage S-CAM1
0.00	82	82	S	444861	Prochlorococcus phage Syn1
0.00	81	81	S	1340810	Synechococcus phage ACG-2014h
0.00	76	76	S	1589733	Cyanophage P-TIM40
0.00	75	75	S	1493510	Synechococcus phage ACG-2014e
0.00	75	75	S	1815521	Synechococcus phage S-WAM1
0.00	74	74	S	1340812	Synechococcus phage S-MbCM100
0.00	72	72	S	869724	Synechococcus phage S-RIM8 A.HR1
0.00	68	68	S	555387	Synechococcus phage S-RSM4
0.00	68	68	S	536444	Cyanophage P-RSM1
0.00	67	67	S	1278479	Cyanophage S-RIM32
0.00	65	65	S	1079998	Synechococcus phage ACG-2014c
0.00	64	64	S	331278	Yersinia phage phiR1-37
0.00	63	63	S	445685	Synechococcus phage S-SSM5
0.00	60	60	S	1357715	Microcystis phage MaMV-DC
0.00	57	57	S	1493509	Synechococcus phage ACG-2014d
0.00	53	53	S	1493514	Synechococcus phage ACG-2014j
0.00	53	53	S	1883374	Erwinia phage vB_EamM_Kwan
0.00	53	53	S	148943	Rhodothermus phage RM378
0.00	51	51	S	1498228	Rhizobium phage vB_RleM_PPF1
0.00	50	50	S	754038	Synechococcus phage S-CAM8
0.00	49	49	S	444859	Synechococcus phage S-SM1
0.00	47	47	S	458639	Bacillus phage 0305phi8-36
0.00	46	46	S	268747	Prochlorococcus phage P-SSM4
0.00	45	45	S	1150991	Sphingomonas phage PAU
0.00	44	44	S	445684	Synechococcus phage Syn19
0.00	42	42	S	382359	Synechococcus phage syn9
0.00	35	35	S	1883377	Erwinia phage vB_EamM_Phobos
0.00	34	34	S	1567013	Clostridium phage phiCT453B
0.00	33	33	S	573175	Vibrio phage martha 12B12
0.00	30	30	S	1229753	Escherichia phage phAPEC8
0.00	30	30	S	407392	Thermus phage phiYS40
0.00	29	29	S	1206110	Lactobacillus phage phiAQ113
0.00	28	28	S	754058	Vibrio phage PWH3a-P1
0.00	27	27	S	573172	Vibrio phage eugene 12A10
0.00	26	26	S	1605379	Acinetobacter phage vB_AbaM_phiAbaA1
0.00	25	25	S	573173	Vibrio phage helene 12B3
0.00	24	24	S	1560342	Acinetobacter phage YMC13/03/R2096
0.00	22	22	S	1124849	Pseudomonas phage OBP
0.00	21	21	S	1262527	Halovirus HSTV-2
0.00	21	21	S	1399915	Pectobacterium phage PM1
0.00	20	20	S	1173297	Halocynthia phage JM-2012
0.00	20	20	S	699370	Thermus phage TMA
0.00	20	20	S	1654919	Pseudoalteromonas phage H101
0.00	18	18	S	1505227	Aeromonas phage pAh6-C
0.00	17	17	S	1195085	Cronobacter phage CR5
0.00	17	17	S	1357714	Caulobacter phage Cr30
0.00	17	17	S	1136534	Bacillus phage BCD7
0.00	17	17	S	1273753	Halovirus HRTV-5
0.00	17	17	S	979525	Vibrio phage ICP1
0.00	16	16	S	1503929	Aurantimonas phage AmM-1
0.00	16	16	S	1481186	Acinetobacter phage vB_AbaM_Acibel004
0.00	16	16	S	1567014	Clostridium phage phiCT9441A
0.00	16	16	S	754075	Vibrio phage 11895-B1
0.00	14	14	S	754074	Vibrio phage VBM1
0.00	13	13	S	948870	Enterobacteria phage phi92
0.00	13	13	S	1003177	Vibrio phage qdvp001
0.00	12	12	S	1458860	Shewanella sp. phage 1/40
0.00	12	12	S	1127516	Pectobacterium phage ZF40
0.00	11	11	S	573174	Vibrio phage henriette 12B8
0.00	10	10	S	1273755	Halovirus HRTV-8
0.00	10	10	S	1883372	Erwinia phage vB_EamM_EarlPhillipIV
0.00	10	10	S	222645	Halovirus HF1
0.00	9	9	S	139871	Lactobacillus prophage Lj771
0.00	9	9	S	1654883	Salmonella phage 19
0.00	8	8	S	12402	Streptococcus phage EJ-1
0.00	8	8	S	33771	Halorubrum phage HF2
0.00	8	8	S	1815509	Bacillus phage AR9
0.00	8	8	S	756280	Cellulophaga phage phiSM
0.00	8	8	S	1458861	Shewanella sp. phage 1/41
0.00	8	8	S	1458859	Shewanella sp. phage 1/4
0.00	7	7	S	1129194	Xanthomonas phage vB_XveM_DIBBI
0.00	7	7	S	1051676	Erwinia phage vB_EamM-Y2
0.00	6	6	S	1229760	Acinetobacter phage phiAC-1
0.00	6	6	S	1543205	Salmonella phage BP63
0.00	6	6	S	1204535	Clostridium phage phiMMP04
0.00	5	5	S	1127515	Bdellovibrio phage phi1422
0.00	5	5	S	929834	Rhizobium phage RR1-B
0.00	5	5	S	1654884	Salmonella phage 21
0.00	5	5	S	1567012	Clostridium phage phiCT453A
0.00	4	4	S	1161931	Agrobacterium phage 7-7-1
0.00	4	4	S	1204521	Escherichia phage ECML-117
0.00	4	4	S	230158	Haemophilus phage Aaphi23
0.00	4	4	S	929833	Rhizobium phage RR1-A
0.00	4	4	S	10689	Vibrio phage CP-T1
0.00	4	4	S	754048	Psychrobacter phage pOW20-A
0.00	4	4	S	1500713	Vibrio phage X29
0.00	3	3	S	1582153	Clostridium phage phiCD481-1
0.00	3	3	S	451705	Enterobacteria phage phiEcoM-GJ1
0.00	3	3	S	1127518	Vibrio phage vB_VchM-138
0.00	3	3	S	755164	Lactobacillus phage LBR48
0.00	2	2	S	683735	Aggregatibacter phage S1249
0.00	2	2	S	1445859	Shewanella phage Spp001
0.00	2	2	S	1035662	Bdellovibrio phage phi1402
0.00	2	2	S	279530	Burkholderia phage BcepB1A
0.00	2	2	S	1416334	Lactobacillus phage phi jlb1
0.00	1	1	S	363555	Lactobacillus phage KC5a
0.00	1	1	S	66284	Shigella phage SfII
0.00	1	1	S	749413	Deep-sea thermophilic phage D6E
0.00	1	1	S	1883367	Synechococcus phage S-CAM4
0.00	1	1	S	103807	Enterobacteria phage phiP27
0.00	1	1	S	925984	Erwinia phage phiEt88
0.00	2241	144	F1	1198136	Tevenvirinae
0.00	620	16	F2	1892568	unclassified Tevenvirinae
0.00	116	116	S	1204516	Aeromonas phage CC2
0.00	69	69	S	1049283	Acinetobacter phage ZZ1
0.00	51	51	S	1636250	Proteus phage vB_PmiM_Pm5461
0.00	46	46	S	1429794	Pectobacterium bacteriophage PM2
0.00	45	45	S	1327935	Cronobacter phage S13
0.00	42	42	S	1608310	Edwardsiella phage PEi20
0.00	40	40	S	1701810	Citrobacter phage Margaery
0.00	38	38	S	1852628	Morganella phage vB_MmoM_MP1
0.00	37	37	S	762660	Acinetobacter phage Ac42
0.00	25	25	S	879630	Aeromonas phage phiAS5
0.00	22	22	S	1481112	Serratia phage PS2
0.00	21	21	S	760732	Acinetobacter phage Acj61
0.00	19	19	S	926067	Aeromonas phage PX29
0.00	16	16	S	760939	Acinetobacter phage Acj9
0.00	7	7	S	1141138	Cronobacter phage vB_CsaM_GAP161
0.00	4	4	S	1307804	Escherichia phage Lw1
0.00	3	3	S	1673887	Citrobacter phage IME-CF2
0.00	2	2	S	1527524	Citrobacter phage Miller
0.00	1	1	S	1871313	Citrobacter phage vB_CfrM_CfP1
0.00	378	237	G	10663	Tequatrovirus
0.00	32	5	G1	2562645	unclassified Tequatrovirus
0.00	8	8	S	1863008	Shigella phage SHFML-11
0.00	6	6	S	1863009	Shigella phage SHFML-26
0.00	4	4	S	45406	Escherichia virus RB32
0.00	4	4	S	69609	Enterobacteria phage RB27
0.00	3	3	S	1815590	Escherichia phage vB_EcoM-UFV13
0.00	1	1	S	1720500	Escherichia phage slur07
0.00	1	1	S	1837867	Escherichia phage UFV-AREG1
0.00	27	0	S	1914206	Shigella virus Pss1
0.00	27	27	S1	1551641	Shigella phage pSs-1
0.00	20	0	S	1914199	Escherichia virus AR1
0.00	20	20	S1	66711	Escherichia phage AR1
0.00	13	0	S	1914203	Escherichia virus RB3
0.00	13	13	S1	31533	Escherichia phage RB3
0.00	11	0	S	1914201	Escherichia virus E112
0.00	11	11	S1	1495285	Escherichia phage vB_EcoM_112
0.00	10	10	S	10665	Escherichia virus T4
0.00	6	0	S	2560760	Shigella virus Sf22
0.00	6	6	S1	2024320	Shigella phage Sf22
0.00	4	0	S	1914205	Shigella virus Shfl2
0.00	4	4	S1	1002725	Shigella phage Shfl2
0.00	4	0	S	1914200	Escherichia virus Ime09
0.00	4	4	S1	1054834	Escherichia phage ime09
0.00	3	0	S	2049937	Escherichia virus HY01
0.00	3	3	S1	1434323	Escherichia phage HY01
0.00	3	0	S	2560761	Shigella virus Sf24
0.00	3	3	S1	2024309	Shigella phage Sf24
0.00	3	0	S	2560446	Escherichia virus HY03
0.00	3	3	S1	1654926	Escherichia phage HY03
0.00	2	2	S	1914209	Escherichia virus RB14
0.00	1	0	S	2560441	Escherichia virus CF2
0.00	1	1	S1	1965365	Escherichia phage CF2
0.00	1	0	S	2560759	Shigella virus Sf21
0.00	1	1	S1	2024308	Shigella phage Sf21
0.00	1	0	S	1914204	Escherichia virus C40
0.00	1	1	S1	1141141	Escherichia phage vB_EcoM_ACG-C40
0.00	205	41	G	1198137	Schizotequatrovirus
0.00	98	0	S	1914019	Vibrio virus KVP40
0.00	98	98	S1	75320	Vibrio phage KVP40
0.00	46	0	S	1914020	Vibrio virus nt1
0.00	46	46	S1	115992	Vibrio phage nt-1
0.00	14	0	G1	1537658	unclassified Schizotequatrovirus
0.00	14	14	S	1262539	Vibrio phage VH7D
0.00	6	0	S	1914021	Vibrio virus ValKK3
0.00	6	6	S1	1610855	Vibrio phage ValKK3
0.00	129	72	G	1913654	Gaprivervirus
0.00	26	0	S	1913686	Escherichia virus VR26
0.00	26	26	S1	1567029	Escherichia phage vB_EcoM_VR26
0.00	10	0	S	1913995	Shigella virus SP18
0.00	10	10	S1	645664	Shigella phage SP18
0.00	9	0	S	1913684	Escherichia virus VR20
0.00	9	9	S1	1567027	Escherichia phage vB_EcoM_VR20
0.00	8	0	S	1913683	Escherichia virus VR7
0.00	8	8	S1	700939	Escherichia phage vB_EcoM_VR7
0.00	4	0	S	1913685	Escherichia virus VR25
0.00	4	4	S1	1567028	Escherichia phage vB_EcoM_VR25
0.00	122	14	G	1985329	Moonvirus
0.00	94	0	S	1985341	Citrobacter virus Merlin
0.00	94	94	S1	1675602	Citrobacter phage Merlin
0.00	10	0	S	2560383	Citrobacter virus CF1
0.00	10	10	S1	2267236	Citrobacter phage CF1 ERZ-2017
0.00	4	0	S	1985342	Citrobacter virus Moon
0.00	4	4	S1	1540095	Citrobacter phage Moon
0.00	109	58	G	1913652	Mosigvirus
0.00	9	0	S	2560445	Escherichia virus HP3
0.00	9	9	S1	1965367	Escherichia phage HP3
0.00	8	0	S	1914155	Escherichia virus HX01
0.00	8	8	S1	1237364	Escherichia phage HX01
0.00	8	0	S	1914161	Escherichia virus RB69
0.00	8	8	S1	12353	Escherichia phage RB69
0.00	7	0	S	2560755	Shigella virus SHSML521
0.00	7	7	S1	1863011	Shigella phage SHSML-52-1
0.00	6	0	S	1914162	Shigella virus UTAM
0.00	6	6	S1	1541825	Shigella phage Shf125875
0.00	6	0	S	2560451	Escherichia virus PhAPEC2
0.00	6	6	S1	1391224	Escherichia phage vB_EcoM_PhAPEC2
0.00	3	0	S	2560437	Escherichia virus APCEc01
0.00	3	3	S1	1655305	Escherichia phage APCEc01
0.00	2	0	S	1914160	Escherichia virus JS09
0.00	2	2	S1	1430444	Escherichia phage vB_EcoM_JS09
0.00	2	0	S	2560454	Escherichia virus ST0
0.00	2	2	S1	2005047	Escherichia phage ST0
0.00	105	69	G	1913653	Gelderlandvirus
0.00	27	0	G1	2268986	unclassified Gelderlandvirus
0.00	27	27	S	1815631	Salmonella phage vB_SnwM_CGG4-1
0.00	6	0	S	1913658	Salmonella virus S16
0.00	6	6	S1	1087482	Salmonella phage vB_SenM-S16
0.00	1	0	S	1913657	Salmonella virus STML198
0.00	1	1	S1	1204531	Salmonella phage STML-198
0.00	1	0	S	2560727	Salmonella virus Melville
0.00	1	1	S1	2041413	Salmonella phage Melville
0.00	1	0	S	2560734	Salmonella virus STP4a
0.00	1	1	S1	1445860	Salmonella phage STP4-a
0.00	86	39	G	1914165	Dhakavirus
0.00	12	0	S	1914195	Escherichia virus VR5
0.00	12	12	S1	1567026	Escherichia phage vb_EcoM-VR5
0.00	11	0	S	2560456	Escherichia virus WG01
0.00	11	11	S1	1837931	Escherichia phage WG01
0.00	9	0	S	1914192	Escherichia virus IME08
0.00	9	9	S1	697227	Enterobacteria phage IME08
0.00	8	0	S	2004457	Escherichia virus JS98
0.00	8	8	S1	293178	Escherichia phage JS98
0.00	3	0	S	2560447	Escherichia virus MX01
0.00	3	3	S1	1837930	Escherichia phage MX01
0.00	2	0	S	1914194	Escherichia virus JS10
0.00	2	2	S1	576790	Escherichia phage JS10
0.00	1	0	S	1914193	Escherichia virus Bp7
0.00	1	1	S1	1052121	Enterobacteria phage Bp7
0.00	1	0	S	2004415	Escherichia virus QL01
0.00	1	1	S1	1673871	Escherichia phage QL01
0.00	70	26	G	1985328	Slopekvirus
0.00	31	0	S	1985336	Enterobacter virus Eap3
0.00	31	31	S1	1682394	Enterobacter phage phiEap-3
0.00	6	0	S	2560544	Klebsiella virus PMBT1
0.00	6	6	S1	1880822	Klebsiella phage PMBT1
0.00	5	0	S	1985338	Klebsiella virus KP27
0.00	5	5	S1	1129147	Klebsiella phage KP27
0.00	1	0	S	1985339	Klebsiella virus Matisse
0.00	1	1	S1	1675607	Klebsiella phage Matisse
0.00	1	0	S	1985340	Klebsiella virus Miro
0.00	1	1	S1	1675608	Klebsiella phage Miro
0.00	66	22	G	1913651	Krischvirus
0.00	32	0	S	2560444	Escherichia virus GEC3S
0.00	32	32	S1	1222338	Enterobacteria phage GEC-3S
0.00	7	0	S	1980959	Escherichia virus JSE
0.00	7	7	S1	576789	Escherichia phage JSE
0.00	2	0	S	1985354	Escherichia virus RB49
0.00	2	2	S1	50948	Escherichia phage RB49
0.00	2	0	S	2560442	Escherichia virus ECD7
0.00	2	2	S1	1981499	Escherichia phage ECD7
0.00	1	0	S	1985353	Escherichia virus phi1
0.00	1	1	S1	448384	Escherichia phage Phi1
0.00	63	25	G	1985325	Jiaodavirus
0.00	22	0	S	1985326	Klebsiella virus JD18
0.00	22	22	S1	1698360	Klebsiella phage JD18
0.00	11	0	S	1985327	Klebsiella virus PKO111
0.00	11	11	S1	1654928	Klebsiella phage PKO111
0.00	5	0	G1	2267885	unclassified Jiaodavirus
0.00	5	5	S	1852625	Klebsiella phage vB_KpnM_KpV477
0.00	48	5	G	1913650	Karamvirus
0.00	28	0	S	1913655	Enterobacter virus PG7
0.00	28	28	S1	1455074	Enterobacter phage PG7
0.00	15	0	S	1913656	Escherichia virus CC31
0.00	15	15	S1	709484	Enterobacter phage CC31
0.00	40	40	S	227470	Aeromonas virus Aeh1
0.00	28	28	S	260149	Aeromonas virus 65
0.00	20	20	S	279006	Acinetobacter virus 133
0.00	8	8	S	115991	Escherichia virus RB43
0.00	629	117	G	680114	Bixzunavirus
0.00	469	23	S	2006134	Mycobacterium virus Bxz1
0.00	246	246	S1	1327936	Mycobacterium phage Gizmo
0.00	191	191	S1	546803	Mycobacterium phage Cali
0.00	3	3	S1	1327938	Mycobacterium phage ArcherS7
0.00	2	2	S1	1327762	Mycobacterium phage Astraea
0.00	1	1	S1	205877	Mycobacterium phage Bxz1
0.00	1	1	S1	373404	Mycobacterium phage Catera
0.00	1	1	S1	546806	Mycobacterium phage Rizal
0.00	1	1	S1	663554	Mycobacterium phage ET08
0.00	34	0	G1	1133560	unclassified Bixzunavirus
0.00	34	34	S	1891703	Mycobacterium phage Tonenili
0.00	4	0	S	2006136	Mycobacterium virus HyRo
0.00	4	4	S1	1698710	Mycobacterium phage HyRo
0.00	3	0	S	2560606	Mycobacterium virus Lukilu
0.00	3	3	S1	1913044	Mycobacterium phage Lukilu
0.00	1	0	S	2006135	Mycobacterium virus Dandelion
0.00	1	1	S1	1074305	Mycobacterium phage Dandelion
0.00	1	0	S	2006139	Mycobacterium virus Sebata
0.00	1	1	S1	1052672	Mycobacterium phage Sebata
0.00	595	595	S	1084719	Bacillus virus G
0.00	582	2	G	2560128	Eneladusvirus
0.00	328	9	G1	2562654	unclassified Eneladusvirus
0.00	224	224	S	1792242	Pectobacterium phage CBB
0.00	95	95	S	1141136	Cronobacter phage vB_CsaM_GAP32
0.00	177	0	S	2560849	Yersinia virus Yen9-04
0.00	177	177	S1	2052742	Yersinia phage fHe-Yen9-04
0.00	75	0	S	2560751	Serratia virus BF
0.00	75	75	S1	1962671	Serratia phage BF
0.00	459	1	F1	1636616	Eucampyvirinae
0.00	300	113	G	1636617	Firehammervirus
0.00	100	100	S	1190451	Campylobacter virus CP21
0.00	55	55	S	722417	Campylobacter virus CP220
0.00	32	32	S	722418	Campylobacter virus CPt10
0.00	158	144	G	1636618	Fletchervirus
0.00	8	0	S	1980966	Campylobacter virus CP30A
0.00	8	8	S1	1229752	Campylobacter phage CP30A
0.00	4	0	S	2560370	Campylobacter virus Los1
0.00	4	4	S1	1904491	Campylobacter phage vB_CjeM_Los1
0.00	1	1	S	990550	Campylobacter virus CP81
0.00	1	1	S	1110702	Campylobacter virus CPX
0.00	366	10	F1	1985285	Ounavirinae
0.00	215	28	G	1198140	Felixounavirus
0.00	85	0	S	2560724	Salmonella virus BPS17L1
0.00	85	85	S1	2060122	Salmonella phage BPS17L1
0.00	31	0	S	2560733	Salmonella virus SP116
0.00	31	31	S1	1567025	Salmonella phage vB_SPuM_SP116
0.00	15	0	S	1965382	Escherichia virus VpaE1
0.00	15	15	S1	1555238	Escherichia phage vB_EcoM-VpaE1
0.00	14	0	S	2560725	Salmonella virus BPS17W1
0.00	14	14	S1	2060124	Salmonella phage BPS17W1
0.00	12	0	S	1985309	Escherichia virus TP1
0.00	12	12	S1	1508671	Escherichia typing phage 1
0.00	11	0	S	1985308	Escherichia virus HY02
0.00	11	11	S1	1527531	Escherichia phage HY02
0.00	8	0	S	1965376	Escherichia virus EC6
0.00	8	8	S1	1229757	Escherichia phage EC6
0.00	4	0	S	1965379	Escherichia virus JH2
0.00	4	4	S1	1340750	Escherichia phage JH2
0.00	2	0	S	1965383	Salmonella virus UAB87
0.00	2	2	S1	1197935	Enterobacteriaphage UAB_Phi87
0.00	2	0	S	2560439	Escherichia virus Alf5
0.00	2	2	S1	1873990	Escherichia phage vB_EcoM_Alf5
0.00	2	0	S	2560735	Salmonella virus Si3
0.00	2	2	S1	1965374	Salmonella phage Si3
0.00	1	0	S	1965380	Salmonella virus Mushroom
0.00	1	1	S1	1572716	Salmonella phage Mushroom
0.00	84	39	G	1985303	Mooglevirus
0.00	34	0	S	2560758	Shigella virus Sf17
0.00	34	34	S1	2024305	Shigella phage Sf17
0.00	8	0	S	1985304	Citrobacter virus Moogle
0.00	8	8	S1	1540094	Citrobacter phage Moogle
0.00	2	0	S	2560756	Shigella virus Sf13
0.00	2	2	S1	2024316	Shigella phage Sf13
0.00	1	0	S	2560757	Shigella virus Sf14
0.00	1	1	S1	2024304	Shigella phage Sf14
0.00	35	1	G	1985293	Kolesnikvirus
0.00	22	6	S	1965384	Erwinia virus Ea214
0.00	13	13	S1	925986	Erwinia phage phiEa104
0.00	3	3	S1	557393	Erwinia phage phiEa21-4
0.00	12	0	S	1985307	Erwinia virus M7
0.00	12	12	S1	1051674	Erwinia phage vB_Eam-MM7
0.00	21	7	G	1985292	Suspvirus
0.00	10	0	S	1985290	Escherichia virus SUSP1
0.00	10	10	S1	1718606	Escherichia phage SUSP1
0.00	4	0	S	1985291	Escherichia virus SUSP2
0.00	4	4	S1	1718669	Escherichia phage SUSP2
0.00	1	0	F2	2053698	unclassified Ounavirinae
0.00	1	1	S	694060	Staphylococcus phage SA1
0.00	207	94	G	680115	Phikzvirus
0.00	83	0	G1	1231361	unclassified Phikzvirus
0.00	52	52	S	198110	Pseudomonas phage 201phi2-1
0.00	31	31	S	998086	Pseudomonas phage PhiPA3
0.00	20	0	S	2050039	Pseudomonas virus PA7
0.00	20	20	S1	347330	Pseudomonas phage PA7
0.00	7	0	S	2560682	Pseudomonas virus SL2
0.00	7	7	S1	2041345	Pseudomonas phage SL2
0.00	3	3	S	169683	Pseudomonas virus phiKZ
0.00	181	1	F1	1911928	Vequintavirinae
0.00	54	18	G	1914850	Certrevirus
0.00	14	0	S	1980961	Pectobacterium virus phiTE
0.00	14	14	S1	1116482	Pectobacterium phage phiTE
0.00	13	0	S	1914899	Cronobacter virus CR9
0.00	13	13	S1	1162290	Cronobacter phage CR9
0.00	7	0	S	1980960	Cronobacter virus PBES02
0.00	7	7	S1	1684115	Cronobacter phage PBES 02
0.00	2	0	S	1914897	Cronobacter virus CR3
0.00	2	2	S1	1162295	Cronobacter phage CR3
0.00	41	26	G	1914852	Vequintavirus
0.00	5	0	S	1914855	Escherichia virus FV3
0.00	5	5	S1	1131317	Escherichia phage FV3
0.00	3	0	S	2560462	Escherichia virus slur16
0.00	3	3	S1	1720495	Escherichia phage slur16
0.00	2	0	S	1914853	Escherichia virus V5
0.00	2	2	S1	399183	Escherichia phage V5
0.00	2	0	S	2560438	Escherichia virus APECc02
0.00	2	2	S1	1655314	Escherichia phage APECc02
0.00	1	0	S	1914856	Escherichia virus FFH2
0.00	1	1	S1	1446490	Escherichia phage FFH2
0.00	1	0	S	2560448	Escherichia virus Murica
0.00	1	1	S1	1675606	Escherichia phage Murica
0.00	1	0	S	2560455	Escherichia virus V18
0.00	1	1	S1	1981500	Escherichia phage V18
0.00	34	7	G	1914851	Seunavirus
0.00	14	0	S	1914895	Cronobacter virus GAP31
0.00	14	14	S1	1141135	Cronobacter phage vB_CsaM_GAP31
0.00	10	0	S	1914894	Escherichia virus 4MG
0.00	10	10	S1	1391428	Escherichia phage 4MG
0.00	3	0	S	1914893	Salmonella virus SSE121
0.00	3	3	S1	1204529	Salmonella phage SSE121
0.00	29	0	G	2560095	Avunavirus
0.00	29	0	S	2560440	Escherichia virus Av05
0.00	29	29	S1	1527519	Escherichia phage Av-05
0.00	22	0	F2	2508196	unclassified Vequintavirinae
0.00	22	22	S	1719140	Klebsiella phage vB_KpnM_KB57
0.00	174	3	G	1984782	Radnorvirus
0.00	78	0	S	2560302	Arthrobacter virus Colucci
0.00	78	78	S1	2015834	Arthrobacter phage Colucci
0.00	66	0	S	1984784	Arthrobacter virus Trina
0.00	66	66	S1	1772328	Arthrobacter phage PrincessTrina
0.00	27	0	S	1984783	Arthrobacter virus ArV1
0.00	27	27	S1	1566993	Arthrobacter phage vB_ArtM-ArV1
0.00	166	110	G	1984776	Agricanvirus
0.00	24	0	S	1984781	Erwinia virus SpecialG
0.00	24	24	S1	1815989	Erwinia phage vB_EamM_Special G
0.00	22	0	S	1984779	Erwinia virus RAY
0.00	22	22	S1	1815987	Erwinia phage vB_EamM_RAY
0.00	4	0	S	1984777	Erwinia virus Deimos
0.00	4	4	S1	1815986	Erwinia phage vB_EamM_Deimos-Minion
0.00	4	0	S	2560433	Erwinia virus Desertfox
0.00	4	4	S1	2060127	Erwinia phage vB_EamM_Desertfox
0.00	2	0	S	1984778	Erwinia virus Ea35-70
0.00	2	2	S1	1429768	Erwinia phage Ea35-70
0.00	146	95	G	2560086	Alcyoneusvirus
0.00	28	0	S	2560541	Klebsiella virus K64-1
0.00	28	28	S1	1439894	Klebsiella phage K64-1
0.00	23	0	S	2560545	Klebsiella virus RaK2
0.00	23	23	S1	1147094	Klebsiella phage vB_KleM_RaK2
0.00	121	46	G	2560094	Asteriusvirus
0.00	38	0	S	2560436	Escherichia virus 121Q
0.00	38	38	S1	1555202	Escherichia phage 121Q
0.00	37	0	S	2560463	Escherichia virus PBECO4
0.00	37	37	S1	1273738	Escherichia phage PBECO4
0.00	114	31	G	1980936	Marthavirus
0.00	17	0	S	1980950	Arthrobacter virus Martha
0.00	17	17	S1	1772307	Arthrobacter phage Martha
0.00	14	0	S	1980949	Arthrobacter virus Jawnski
0.00	14	14	S1	1772327	Arthrobacter phage Jawnski
0.00	13	0	S	1980948	Arthrobacter virus Brent
0.00	13	13	S1	1701798	Arthrobacter phage Brent
0.00	10	0	S	2560300	Arthrobacter virus BarretLemon
0.00	10	10	S1	1796994	Arthrobacter phage BarretLemon
0.00	10	0	S	2560305	Arthrobacter virus Piccoletto
0.00	10	10	S1	2024282	Arthrobacter phage Piccoletto
0.00	7	0	S	1980951	Arthrobacter virus Sonny
0.00	7	7	S1	1772315	Arthrobacter phage Sonny
0.00	7	0	S	2560301	Arthrobacter virus Beans
0.00	7	7	S1	2015815	Arthrobacter phage Beans
0.00	5	0	S	2560306	Arthrobacter virus Shade
0.00	5	5	S1	2024283	Arthrobacter phage Shade
0.00	113	18	G	2169624	Machinavirus
0.00	85	0	G1	2520516	unclassified Machinavirus
0.00	68	68	S	1883371	Erwinia phage vB_EamM_ChrisDB
0.00	13	13	S	1883379	Erwinia phage vB_EamM_Caitlin
0.00	4	4	S	1883373	Erwinia phage vB_EamM_Huxley
0.00	10	0	S	2169990	Erwinia virus Machina
0.00	10	10	S1	1883375	Erwinia phage Machina
0.00	113	1	G	2169623	Erskinevirus
0.00	77	0	S	2169883	Erwinia virus EaH2
0.00	77	77	S1	1029988	Erwinia phage phiEaH2
0.00	35	0	S	2169882	Erwinia virus Asesino
0.00	35	35	S1	1883370	Erwinia phage vB_EamM_Asesino
0.00	96	1	G	1980922	Chiangmaivirus
0.00	59	0	S	1980925	Ralstonia virus RSL2
0.00	59	59	S1	1585840	Ralstonia phage RSL2
0.00	36	0	S	1980926	Ralstonia virus RSF1
0.00	36	36	S1	1689679	Ralstonia phage RSF1
0.00	91	0	G	2560207	Polybotosvirus
0.00	91	0	S	2560286	Agrobacterium virus Atuph07
0.00	91	91	S1	2024264	Agrobacterium phage Atu_ph07
0.00	88	31	G	1921704	Tegunavirus
0.00	42	0	S	1921705	Yersinia virus R1RT
0.00	42	42	S1	1206558	Yersinia phage phiR1-RT
0.00	15	0	S	1921706	Yersinia virus TG1
0.00	15	15	S1	1589265	Yersinia phage vB_YenM_TG1
0.00	86	0	G	2560175	Metrivirus
0.00	86	0	S	2560269	Acinetobacter virus ME3
0.00	86	86	S1	1837876	Acinetobacter phage vB_AbaM_ME3
0.00	83	0	G	2560237	Thornevirus
0.00	83	0	S	2560336	Bacillus virus SP15
0.00	83	83	S1	1792032	Bacillus phage SP-15
0.00	68	10	G	1198138	Vidavervirus
0.00	37	37	S	446807	Burkholderia virus BcepNY3
0.00	19	0	S	1966265	Xanthomonas virus OP2
0.00	19	19	S1	331627	Xanthomonas phage OP2
0.00	2	2	S	244310	Burkholderia virus Bcep1
0.00	64	18	G	1198980	Pbunavirus
0.00	15	0	S	2006177	Pseudomonas virus LBL3
0.00	15	15	S1	549445	Pseudomonas phage LBL3
0.00	14	14	S	417280	Burkholderia virus BcepF1
0.00	6	0	S	2006179	Pseudomonas virus PB1
0.00	6	6	S1	538398	Pseudomonas phage PB1
0.00	5	0	S	2006175	Pseudomonas virus F8
0.00	5	5	S1	347329	Pseudomonas phage F8
0.00	2	0	S	2560673	Pseudomonas virus PA5
0.00	2	2	S1	1913570	Pseudomonas phage PA5
0.00	2	0	S	2006173	Pseudomonas virus Ab28
0.00	2	2	S1	1548917	Pseudomonas phage vB_PaeM_C1-14_Ab28
0.00	1	0	G1	1737463	unclassified Pbunavirus
0.00	1	1	S	1548907	Pseudomonas phage vB_PaeM_PAO1_Ab27
0.00	1	0	S	2006169	Pseudomonas virus DL60
0.00	1	1	S1	1640970	Pseudomonas phage DL60
0.00	63	8	G	2560131	Ficleduovirus
0.00	30	0	S	2560474	Flavobacterium virus FCV1
0.00	30	30	S1	1033977	Flavobacterium phage FCV-1
0.00	25	0	S	2560473	Flavobacterium virus FCL2
0.00	25	25	S1	908819	Flavobacterium phage FCL-2
0.00	63	0	G	2560215	Ripduovirus
0.00	63	0	S	2560700	Ralstonia virus RP12
0.00	63	63	S1	1923889	Ralstonia phage RP12
0.00	60	0	G	2560238	Tidunavirus
0.00	35	0	S	2560833	Vibrio virus VP4B
0.00	35	35	S1	1262540	Vibrio phage VP4B
0.00	25	0	S	2560834	Vibrio virus pTD1
0.00	25	25	S1	1938577	Vibrio phage pTD1
0.00	59	30	G	2560244	Tulanevirus
0.00	8	8	S	233894	Aeromonas virus 25
0.00	7	0	S	1921531	Aeromonas virus Aes508
0.00	7	7	S1	1198013	Aeromonas phage Aes508
0.00	6	0	S	2560284	Aeromonas virus Asgz
0.00	6	6	S1	2026082	Aeromonas phage AS-gz
0.00	4	0	S	1921529	Stenotrophomonas virus IME13
0.00	4	4	S1	1211280	Stenotrophomonas phage IME13
0.00	4	0	S	1921530	Aeromonas virus Aes12
0.00	4	4	S1	1198014	Aeromonas phage Aes012
0.00	54	37	G	1925779	Nankokuvirus
0.00	14	0	S	1925780	Pseudomonas virus Ab03
0.00	14	14	S1	1548901	Pseudomonas phage vB_PaeM_PAO1_Ab03
0.00	3	2	S	1925782	Pseudomonas virus PAKP3
0.00	1	1	S1	1327965	Pseudomonas phage CHA_P1
0.00	49	0	G	2560190	Noxifervirus
0.00	49	0	S	2560671	Pseudomonas virus Noxifer
0.00	49	49	S1	2006684	Pseudomonas phage Noxifer
0.00	49	0	G	1980921	Mieseafarmvirus
0.00	49	0	S	1980923	Ralstonia virus RSL1
0.00	49	49	S1	1980924	Ralstonia phage phiRSL1
0.00	47	0	G	2560092	Aphroditevirus
0.00	47	0	S	2560831	Vibrio virus Aphrodite1
0.00	47	47	S1	2070057	Vibrio phage Aphrodite1
0.00	42	0	G	2560109	Busanvirus
0.00	42	0	S	2560261	Acidovorax virus ACP17
0.00	42	42	S1	2010329	Acidovorax phage ACP17
0.00	40	14	G	1915205	Obolenskvirus
0.00	7	0	S	1915209	Acinetobacter virus AP22
0.00	7	7	S1	1187128	Acinetobacter phage AP22
0.00	5	0	S	1915208	Acinetobacter virus AB1
0.00	5	5	S1	889876	Acinetobacter phage AB1
0.00	5	0	S	2560272	Acinetobacter virus WCHABP1
0.00	5	5	S1	1983409	Acinetobacter phage WCHABP1
0.00	4	0	S	2560273	Acinetobacter virus WCHABP12
0.00	4	4	S1	1965454	Acinetobacter phage WCHABP12
0.00	2	0	S	1915207	Acinetobacter virus AB2
0.00	2	2	S1	1243183	Acinetobacter phage IME-AB2
0.00	2	0	S	2560264	Acinetobacter virus AbP2
0.00	2	2	S1	2015804	Acinetobacter phage AbP2
0.00	1	0	S	2560267	Acinetobacter virus LZ35
0.00	1	1	S1	1792222	Acinetobacter phage LZ35
0.00	40	0	G	2560113	Chakrabartyvirus
0.00	40	0	S	2560689	Pseudomonas virus pf16
0.00	40	40	S1	1815630	Pseudomonas phage pf16
0.00	40	0	G	2560152	Ionavirus
0.00	40	0	S	2560406	Delftia virus PhiW14
0.00	40	40	S1	665032	Delftia phage PhiW-14
0.00	39	0	F1	857479	Peduovirinae
0.00	30	0	G	140410	Peduovirus
0.00	18	3	G1	2563343	unclassified Peduovirus
0.00	13	13	S	910474	Burkholderia phage KL3
0.00	1	1	S	910475	Burkholderia phage KS14
0.00	1	1	S	1168563	Stenotrophomonas phage Smp131
0.00	5	5	S	406340	Ralstonia virus RSA1
0.00	3	3	S	35343	Pseudomonas virus phiCTX
0.00	2	2	S	10679	Escherichia virus P2
0.00	2	0	S	29252	Escherichia virus 186
0.00	2	2	S1	2681630	Escherichia phage 186
0.00	9	0	G	1196844	Hpunavirus
0.00	4	0	G1	1777047	unclassified Hpunavirus
0.00	4	4	S	1451050	Vibrio phage PV94
0.00	2	2	S	10690	Haemophilus virus HP1
0.00	2	2	S	393598	Aeromonas virus phiO18P
0.00	1	1	S	342564	Pasteurella virus F108
0.00	38	28	G	1980937	Emdodecavirus
0.00	8	0	S	1980947	Sinorhizobium virus N3
0.00	8	8	S1	1647405	Sinorhizobium phage phiN3
0.00	2	0	S	1980946	Sinorhizobium virus M12
0.00	2	2	S1	1357423	Sinorhizobium phage phiM12
0.00	37	0	G	2560256	Winklervirus
0.00	37	0	S	2560752	Serratia virus CHI14
0.00	37	37	S1	2006941	Serratia phage CHI14
0.00	29	17	G	1921407	Pakpunavirus
0.00	6	0	S	1921409	Pseudomonas virus CAb02
0.00	6	6	S1	1548900	Pseudomonas phage vB_PaeM_C2-10_Ab02
0.00	4	0	S	1921411	Pseudomonas virus PAKP1
0.00	4	4	S1	743813	Pseudomonas phage PAK_P1
0.00	2	2	G1	2109910	unclassified Pakpunavirus
0.00	29	0	G	2560197	Otagovirus
0.00	21	0	S	2560685	Pseudomonas virus VCM
0.00	21	21	S1	1729937	Pseudomonas phage VCM
0.00	8	0	S	2560680	Pseudomonas virus Psa374
0.00	8	8	S1	1458843	Pseudomonas phage phiPsa374
0.00	28	0	G	1984786	Elvirus
0.00	28	0	S	1984787	Pseudomonas virus EL
0.00	28	28	S1	273133	Pseudomonas phage EL
0.00	27	2	G	1918725	Jilinvirus
0.00	21	0	G1	2293721	unclassified Jilinvirus
0.00	11	11	S	1279082	Pseudomonas phage PPpW-3
0.00	10	10	S	1864622	Enterobacter phage Arya
0.00	2	0	S	1918727	Escherichia virus ep3
0.00	2	2	S1	1541883	Escherichia phage vB_EcoM-ep3
0.00	1	0	S	1918726	Escherichia virus CVM10
0.00	1	1	S1	669875	Escherichia phage vB_EcoM_ECO1230-10
0.00	1	0	S	2560443	Escherichia virus ECOO78
0.00	1	1	S1	1970797	Escherichia phage vB_EcoM_ECOO78
0.00	24	0	G	2560148	Iapetusvirus
0.00	24	0	S	2560434	Erwinia virus EaH1
0.00	24	24	S1	1401669	Erwinia phage PhiEaH1
0.00	23	0	G	2560239	Tijeunavirus
0.00	23	0	S	2560802	Tetrasphaera virus TJE1
0.00	23	23	S1	981335	Tetrasphaera phage TJE1
0.00	22	4	G	1298971	Viunavirus
0.00	12	0	S	1987156	Salmonella virus Maynard
0.00	12	12	S1	1406795	Salmonella phage Maynard
0.00	2	0	S	1987152	Escherichia virus ECML4
0.00	2	2	S1	1204523	Escherichia phage ECML-4
0.00	2	0	S	1987153	Salmonella virus Marshall
0.00	2	2	S1	1406794	Salmonella phage Marshall
0.00	1	0	S	1987154	Salmonella virus STML131
0.00	1	1	S1	1204530	Salmonella phage STML-13-1
0.00	1	1	S	1987993	Salmonella virus ViI
0.00	21	21	S	10683	Bacillus virus PBS1
0.00	19	13	G	1912143	Biquartavirus
0.00	4	4	S	115987	Aeromonas virus 44RR2
0.00	2	0	G1	2562339	unclassified Biquartavirus
0.00	2	2	S	321023	Aeromonas virus 31
0.00	17	0	G	1980929	Seoulvirus
0.00	17	0	S	1984796	Salmonella virus SPN3US
0.00	17	17	S1	1090134	Salmonella phage SPN3US
0.00	15	0	G	2560216	Risingsunvirus
0.00	15	0	S	2560435	Erwinia virus Risingsun
0.00	15	15	S1	2026080	Erwinia phage vB_EamM_RisingSun
0.00	12	12	G	1984788	Jimmervirus
0.00	12	0	G	1198976	Hapunavirus
0.00	7	7	S	499235	Halomonas virus HAP1
0.00	5	5	S	261726	Vibrio virus VP882
0.00	12	6	G	2560133	Flaumdravirus
0.00	3	0	S	2560665	Pseudomonas virus KIL2
0.00	3	3	S1	1777069	Pseudomonas phage vB_PsyM_KIL4
0.00	3	0	S	2560666	Pseudomonas virus KIL4
0.00	3	3	S1	1777065	Pseudomonas phage vB_PsyM_KIL1
0.00	10	0	G	1912144	Lubbockvirus
0.00	7	0	G1	1912146	unclassified Lubbockvirus
0.00	3	3	S	1522092	Clostridium phage phiCDHM19
0.00	2	2	S	1411095	Clostridium phage CDMH1
0.00	1	1	S	1204534	Clostridium phage phiMMP02
0.00	1	1	S	1567487	Bacillus phage BalMu-1
0.00	2	2	S	320122	Clostridium virus phiCD119
0.00	1	1	S	559189	Clostridium virus phiCD27
0.00	10	0	G	2560151	Iodovirus
0.00	10	0	S	2560530	Iodobacter virus PLPE
0.00	10	10	S1	551895	Iodobacter phage PhiPLPE
0.00	6	1	G	2560154	Jedunavirus
0.00	3	0	S	2560543	Klebsiella virus KpV80
0.00	3	3	S1	1912321	Klebsiella phage vB_KpnM_KpV52
0.00	2	0	S	2560542	Klebsiella virus KpV52
0.00	2	2	S1	2041212	Klebsiella phage vB_KpnM_KpV79
0.00	6	0	G	2560099	Bendigovirus
0.00	6	0	S	2560495	Gordonia virus GMA6
0.00	6	6	S1	1647285	Gordonia phage GMA6
0.00	4	0	G	2560201	Peatvirus
0.00	4	0	S	2560629	Pectinobacterium virus PEAT2
0.00	4	4	S1	2053078	Pectinobacterium phage PEAT2
0.00	4	0	G	2560204	Plaisancevirus
0.00	4	0	S	2560676	Pseudomonas virus PMW
0.00	4	4	S1	1815582	Pseudomonas phage phiPMW
0.00	4	4	S	340435	Microcystis virus Ma-LMM01
0.00	3	3	G	1921525	Kleczkowskavirus
0.00	3	0	G	1980938	Yokohamavirus
0.00	2	0	S	1980942	Edwardsiella virus PEi21
0.00	2	2	S1	1325372	Edwardsiella phage PEi21
0.00	1	0	S	1980941	Edwardsiella virus MSW3
0.00	1	1	S1	1264700	Edwardsiella phage MSW-3
0.00	3	0	G	186789	Punavirus
0.00	3	3	S	10678	Escherichia virus P1
0.00	2	1	G	2169625	Svunavirus
0.00	1	0	S	2170221	Geobacillus virus GBSV1
0.00	1	1	S1	365048	Geobacillus phage GBSV1
0.00	2	1	G	1922210	Vhmlvirus
0.00	1	0	S	1922211	Vibrio virus MAR
0.00	1	1	S1	1229754	Vibrio phage vB_VpaM_MAR
0.00	2	0	G	2560141	Gofduovirus
0.00	2	0	S	2560409	Edwardsiella virus GF2
0.00	2	2	S1	1537091	Edwardsiella phage GF-2
0.00	2	0	G	2560208	Popoffvirus
0.00	2	0	S	2560283	Aeromonas virus 56
0.00	2	2	S1	1127514	Aeromonas phage vB_AsaM-56
0.00	2	1	G	1984773	Abouovirus
0.00	1	0	S	1984774	Brevibacillus virus Abouo
0.00	1	1	S1	1296661	Brevibacillus phage Abouo
0.00	1	0	G	2560186	Nazgulvirus
0.00	1	0	S	2560360	Burkholderia virus BcepNazgul
0.00	1	1	S1	242861	Burkholderia phage BcepNazgul
0.00	1	0	G	1198139	Bcepmuvirus
0.00	1	1	S	431894	Burkholderia virus phiE255
0.00	1	0	G	186777	Muvirus
0.00	1	0	G1	483265	unclassified Muvirus
0.00	1	1	S	665033	Escherichia phage D108
0.01	16847	229	F	10699	Siphoviridae
0.00	3136	179	F1	196894	unclassified Siphoviridae
0.00	108	108	S	1211640	Caulobacter phage CcrColossus
0.00	97	97	S	1805457	Mycobacterium phage Bipper
0.00	94	94	S	1327970	Cellulophaga phage phi19:1
0.00	93	93	S	491893	Abalone shriveling syndrome-associated virus
0.00	80	80	S	947981	Lactobacillus phage Sha1
0.00	75	75	S	1089121	Mycobacterium phage Dori
0.00	72	72	S	1527493	Mycobacterium phage Sparky
0.00	64	64	S	1821560	Gordonia phage Phinally
0.00	62	62	S	1589748	Achromobacter phage JWF
0.00	60	60	S	12336	Clostridium phage c-st
0.00	57	57	S	1647476	Tsukamurella phage TPA4
0.00	56	56	S	881953	Lactococcus phage 949
0.00	53	53	S	981330	Tsukamurella phage TPA2
0.00	51	51	S	658401	Cyanophage PSS2
0.00	50	50	S	1105171	Bacteroides phage B124-14
0.00	47	47	S	1647474	Gordonia phage GTE6
0.00	44	44	S	1572712	Geobacillus virus E3
0.00	43	43	S	1308863	Bacillus phage vB_BanS-Tsamsa
0.00	41	41	S	279303	Actinoplanes phage phiAsp2
0.00	41	41	S	1647475	Gordonia phage GTE8
0.00	39	39	S	370623	Streptomyces phage mu1/6
0.00	37	37	S	1636271	Verrucomicrobia phage P8625
0.00	34	34	S	753085	Synechococcus phage S-CBS3
0.00	32	32	S	1647391	Streptococcus phage APCM01
0.00	32	32	S	319522	Gordonia phage GTE5
0.00	31	31	S	1887654	Gordonia phage Terapin
0.00	31	31	S	1161901	Bacillus phage PBC1
0.00	30	30	S	1837862	Weissella phage WCP30
0.00	30	30	S	1555208	Ruegeria phage DSS3-P1
0.00	29	29	S	1204525	Streptomyces phage SV1
0.00	28	28	S	1664246	Achromobacter phage phiAxp-2
0.00	28	28	S	1414742	Arthrobacter phage vB_ArS-ArV2
0.00	28	28	S	641487	Lactococcus phage P087
0.00	28	28	S	1327981	Cellulophaga phage phi10:1
0.00	26	26	S	578234	Lactobacillus phage Lv-1
0.00	26	26	S	10702	Streptomyces phage VWB
0.00	24	24	S	1821559	Gordonia phage Obliviate
0.00	22	22	S	754044	Loktanella phage pCB2051-A
0.00	22	22	S	1414739	Vibrio phage SHOU24
0.00	21	21	S	320836	Staphylococcus phage 2638A
0.00	20	20	S	1560313	Lactococcus phage WRP3
0.00	20	20	S	765765	Colwellia phage 9A
0.00	19	19	S	45764	Mycobacterium phage DS6A
0.00	19	19	S	1412875	Lactococcus phage phiL47
0.00	19	19	S	1538804	Vibrio phage VpKK5
0.00	19	19	S	294631	Flavobacterium phage 11b
0.00	18	18	S	310539	Listonella phage phiHSIC
0.00	18	18	S	1109713	Rhodococcus phage REQ2
0.00	18	18	S	1675317	Erysipelothrix phage SE-1
0.00	17	17	S	322855	Xanthomonas phage Xp15
0.00	17	17	S	753084	Synechococcus phage S-CBS2
0.00	17	17	S	416419	Archaeal BJ1 virus
0.00	16	16	S	1691958	Brevibacillus phage Sundance
0.00	16	16	S	691966	Rhodococcus phage ReqiDocB7
0.00	16	16	S	700512	Vibrio phage SIO-2
0.00	15	15	S	1647473	Gordonia phage GRU3
0.00	14	14	S	1887644	Gordonia phage CarolAnn
0.00	14	14	S	1126885	Thermoanaerobacterium phage THSA-485A
0.00	14	14	S	1327959	Mycobacterium phage Adler
0.00	14	14	S	475178	Lactococcus phage 1706
0.00	14	14	S	691963	Rhodococcus phage ReqiPine5
0.00	14	14	S	1524882	Sinorhizobium phage phiLM21
0.00	14	14	S	929835	Vibrio phage pYD38-B
0.00	13	13	S	1838062	Gordonia phage Blueberry
0.00	13	13	S	294382	Bacillus phage BCJA1c
0.00	13	13	S	1536592	Idiomarinaceae phage 1N2-2
0.00	13	13	S	741942	Lactococcus phage 1358
0.00	13	13	S	1414737	Rhizobium phage vB_RleS_L338C
0.00	12	12	S	1147044	Staphylococcus phage StB27
0.00	12	12	S	994601	Planktothrix phage PaV-LD
0.00	12	12	S	1109712	Rhodococcus phage REQ1
0.00	12	12	S	756275	Synechococcus phage S-CBS4
0.00	12	12	S	437329	Burkholderia phage BcepGomr
0.00	12	12	S	1647471	Gordonia phage GMA4
0.00	11	11	S	1838072	Gordonia phage McGonagall
0.00	11	11	S	1552735	Lactobacillus phage Ldl1
0.00	11	11	S	1168549	Salmonella phage vB_SosS_Oslo
0.00	11	11	S	1187894	Clostridium phage PhiS63
0.00	10	10	S	984186	Cronobacter phage ENT47670
0.00	10	10	S	889953	Cyanophage KBS-S-2A
0.00	10	10	S	1131316	Rhodobacter phage RcapNL
0.00	10	10	S	1775140	Bacillus phage vB_BhaS-171
0.00	10	10	S	1690818	Streptomyces phage SF3
0.00	10	10	S	59241	Streptococcus phage Dp-1
0.00	10	10	S	382685	Lactococcus phage Q54
0.00	10	10	S	1458670	Microbacterium phage vB_MoxS-ISF9
0.00	9	9	S	1109717	Rhodococcus phage RRH1
0.00	9	9	S	1147137	Clostridium phage phi8074-B1
0.00	9	9	S	1667322	Pseudoalteromonas phage Pq0
0.00	9	9	S	1327993	Cellulophaga phage phi39:1
0.00	9	9	S	1458863	Shewanella sp. phage 3/49
0.00	8	8	S	864178	Clostridium phage phiCD6356
0.00	8	8	S	1573458	Pseudomonas phage PS-1
0.00	8	8	S	1109711	Nocardia phage NBR1
0.00	8	8	S	1647472	Gordonia phage GMA5
0.00	8	8	S	1582151	Clostridium phage phiCD146
0.00	8	8	S	173824	Methanothermobacter phage psiM100
0.00	8	8	S	1643324	Bacillus phage phi4B1
0.00	8	8	S	99179	Bacteroides phage B40-8
0.00	8	8	S	51369	Lactobacillus phage A2
0.00	8	8	S	754049	Vibrio phage pYD21-A
0.00	7	7	S	560178	Listeria phage P40
0.00	7	7	S	1239381	Streptococcus phage phiNJ2
0.00	7	7	S	1458862	Shewanella sp. phage 1/44
0.00	7	7	S	871584	Clostridium phage phiCTP1
0.00	7	7	S	984175	Cronobacter phage ENT39118
0.00	7	7	S	12417	Lactobacillus phage phiadh
0.00	7	7	S	172667	Yersinia phage PY54
0.00	7	7	S	1610509	Achromobacter phage phiAxp-1
0.00	7	7	S	1147042	Staphylococcus phage StB12
0.00	7	7	S	1567011	Clostridium phage phiCT19406C
0.00	6	6	S	10704	Rhizobium phage 16-3
0.00	6	6	S	1887643	Gordonia phage CaptainKirk2
0.00	6	6	S	1109710	Gordonia phage GRU1
0.00	6	6	S	1698369	Lactococcus phage GE1
0.00	6	6	S	1176422	Croceibacter phage P2559S
0.00	6	6	S	396359	Clostridium phage phiSM101
0.00	6	6	S	547228	Bacillus phage PM1
0.00	6	6	S	157924	Streptococcus phage SM1
0.00	6	6	S	764561	Brochothrix phage NF5
0.00	5	5	S	1527515	Idiomarinaceae phage Phi1M2-2
0.00	5	5	S	1176423	Marinomonas phage P12026
0.00	5	5	S	1821553	Gordonia phage Guacamole
0.00	5	5	S	573591	Stenotrophomonas phage S1
0.00	5	5	S	1821557	Gordonia phage Lucky10
0.00	5	5	S	190478	Clostridium phage phi3626
0.00	5	5	S	754067	Salicola phage CGphi29
0.00	5	5	S	754070	Tetraselmis viridis virus S20
0.00	5	5	S	1587907	Streptococcus phage M102AD
0.00	5	5	S	12348	Lactobacillus phage LL-H
0.00	4	4	S	877240	Pseudoalteromonas phage H105/1
0.00	4	4	S	1718278	Brucella phage BiPBO1
0.00	4	4	S	909297	Synechococcus phage S-CBS1
0.00	4	4	S	1327037	Croceibacter phage P2559Y
0.00	4	4	S	1042122	Clostridium phage phiCP13O
0.00	4	4	S	35345	Lactococcus phage TP901-1
0.00	4	4	S	1821563	Gordonia phage UmaThurman
0.00	4	4	S	12390	Lactococcus phage phiLC3
0.00	4	4	S	1647470	Gordonia phage GMA1
0.00	4	4	S	1305708	Clostridium phage vB_CpeS-CP51
0.00	4	4	S	764562	Brochothrix phage BL3
0.00	3	3	S	1582150	Clostridium phage phiCD111
0.00	3	3	S	1327974	Cellulophaga phage phi46:1
0.00	3	3	S	1566990	Streptococcus phage SpSL1
0.00	3	3	S	1591072	Listeria phage vB_LmoS_188
0.00	3	3	S	255431	Klebsiella phage phiKO2
0.00	3	3	S	747763	Streptomyces phage phiSASD1
0.00	3	3	S	10724	Bacillus phage SPP1
0.00	3	3	S	1435411	Oenococcus phage phi9805
0.00	3	3	S	1445809	Bacillus phage vB_BtS_BMBtp3
0.00	3	3	S	354260	Lactococcus phage P335 sensu lato
0.00	3	3	S	1458842	Geobacillus phage GBK2
0.00	3	3	S	1871690	Lactococcus phage 98201
0.00	3	3	S	330398	Listeria phage P35
0.00	3	3	S	1871678	Lactococcus phage 28201
0.00	3	3	S	1109714	Rhodococcus phage REQ3
0.00	2	2	S	1500757	Pseudomonas phage phiPSA1
0.00	2	2	S	1476887	Lactococcus phage P092
0.00	2	2	S	1458852	Listeria phage LP-030-3
0.00	2	2	S	413066	Streptococcus phage SMP
0.00	2	2	S	372457	Streptococcus phage M102
0.00	2	2	S	52979	Lactobacillus phage phig1e
0.00	2	2	S	447909	Geobacillus virus E2
0.00	2	2	S	423476	Streptococcus phage phi3396
0.00	2	2	S	1432848	Oenococcus phage phiS13
0.00	2	2	S	1589270	Streptococcus phage Str-PAP-1
0.00	2	2	S	2494563	Paracoccus phage vB_PmaS-R3
0.00	2	2	S	1071177	Psychrobacter phage Psymv2
0.00	2	2	S	1868599	Bacillus phage PfEFR-5
0.00	2	2	S	37105	Lactobacillus phage JCL1032
0.00	2	2	S	673376	Clostridium phage phiCP26F
0.00	2	2	S	1690817	Streptomyces phage SF1
0.00	2	2	S	537874	Streptococcus phage PH15
0.00	2	2	S	77048	Methanobacterium phage psiM2
0.00	1	1	S	1838081	Gordonia phage Utz
0.00	1	1	S	1476888	Lactococcus phage P118
0.00	1	1	S	10717	Bacillus phage phi105
0.00	1	1	S	1476889	Lactococcus phage P162
0.00	1	1	S	1636200	Pseudoalteromonas phage H103
0.00	1	1	S	1874539	Pseudoalteromonas phage BS5
0.00	1	1	S	1871681	Lactococcus phage 50101
0.00	1	1	S	1483485	Ralstonia phage RS138
0.00	1	1	S	146269	Lactobacillus phage Lc-Nu
0.00	1	1	S	936152	Riemerella phage RAP44
0.00	1	1	S	1814958	Streptococcus virus 9872
0.00	1	1	S	1572747	Mannheimia phage vB_MhS_1152AP2
0.00	1	1	S	1755689	Pseudomonas phage YMC11/02/R656
0.00	1	1	S	1739607	Lactobacillus phage CL1
0.00	1	1	S	1732064	Staphylococcus phage StB20-like
0.00	1	1	S	1701828	Streptococcus phage phiARI0468-2
0.00	1	1	S	40522	Listeria phage A500
0.00	1	1	S	1476886	Lactococcus phage P078
0.00	1	1	S	1042123	Clostridium phage phiCP34O
0.00	1	1	S	1147043	Staphylococcus phage StB20
0.00	1	1	S	1229751	Lactococcus phage BM13
0.00	1	1	S	1432847	Oenococcus phage phiS11
0.00	1	1	S	1147158	Enterobacterial phage mEp390
0.00	1	1	S	644007	Streptococcus phage PH10
0.00	2578	1	F1	1982876	Bclasvirinae
0.00	1541	622	G	1623295	Pegunavirus
0.00	402	0	S	1986538	Mycobacterium virus Pg1
0.00	398	398	S1	1089136	Mycobacterium phage JacAttac
0.00	3	3	S1	1089127	Mycobacterium phage Kikipoo
0.00	1	1	S1	1458710	Mycobacterium phage Badfish
0.00	364	0	G1	2562662	unclassified Pegunavirus
0.00	364	364	S	1034149	Mycobacterium phage Vortex
0.00	102	0	S	1986540	Mycobacterium virus Suffolk
0.00	59	59	S1	1327766	Mycobacterium phage Newman
0.00	30	30	S1	1414748	Mycobacterium phage Suffolk
0.00	9	9	S1	1296647	Mycobacterium phage ShiVal
0.00	2	2	S1	1527494	Mycobacterium phage Eremos
0.00	2	2	S1	1675554	Mycobacterium phage Pops
0.00	26	0	S	1986350	Mycobacterium virus Oline
0.00	26	26	S1	1052671	Mycobacterium phage Oline
0.00	22	0	S	1982928	Mycobacterium virus Soto
0.00	19	19	S1	1458725	Mycobacterium phage Soto
0.00	2	2	S1	1458715	Mycobacterium phage Swish
0.00	1	1	S1	1034143	Mycobacterium phage Phipps
0.00	2	0	S	1982927	Mycobacterium virus Osmaximus
0.00	2	2	S1	1035482	Mycobacterium phage OSmaximus
0.00	1	0	S	1982926	Mycobacterium virus Apizium
0.00	1	1	S1	1673886	Mycobacterium phage Apizium
0.00	515	54	F2	2315863	unclassified Bclasvirinae
0.00	380	380	S	1463812	Mycobacterium phage Jolie1
0.00	62	62	S	1340830	Mycobacterium phage KayaCho
0.00	11	11	S	1463809	Mycobacterium phage 39HC
0.00	8	8	S	1463811	Mycobacterium phage Hosp
0.00	304	109	G	1982898	Coopervirus
0.00	66	0	S	1983106	Mycobacterium virus Adawi
0.00	66	66	S1	1354507	Mycobacterium phage Adawi
0.00	56	0	S	1983117	Mycobacterium virus Cooper
0.00	56	56	S1	373406	Mycobacterium phage Cooper
0.00	23	0	S	1983110	Mycobacterium virus Vincenzo
0.00	23	23	S1	1647301	Mycobacterium phage Vincenzo
0.00	17	0	S	1983119	Mycobacterium virus Stinger
0.00	17	17	S1	1089137	Mycobacterium phage Stinger
0.00	9	0	S	1983107	Mycobacterium virus JAMaL
0.00	9	9	S1	1429905	Mycobacterium phage JAMaL
0.00	9	0	S	1983108	Mycobacterium virus BrownCNA
0.00	9	9	S1	1698252	Mycobacterium phage BrownCNA
0.00	8	0	S	1983118	Mycobacterium virus Nigel
0.00	8	8	S1	543152	Mycobacterium phage Nigel
0.00	3	0	S	1983109	Mycobacterium virus Bane1
0.00	3	3	S1	1354508	Mycobacterium phage Bane1
0.00	2	0	S	1983116	Mycobacterium virus Chrisnmich
0.00	2	2	S1	1034130	Mycobacterium phage ChrisnMich
0.00	2	0	S	1983120	Mycobacterium virus Zemanar
0.00	2	2	S1	1034151	Mycobacterium phage Zemanar
0.00	129	53	G	1982897	Acadianvirus
0.00	45	0	S	1982902	Mycobacterium virus Baee
0.00	45	45	S1	1647306	Mycobacterium phage Baee
0.00	31	31	S	1982901	Mycobacterium virus Acadian
0.00	55	44	G	1982900	Rosebushvirus
0.00	9	2	S	1982904	Mycobacterium virus Godines
0.00	4	4	S1	1675551	Mycobacterium phage Godines
0.00	3	3	S1	373414	Mycobacterium phage Qyrzula
0.00	1	0	S	2006145	Mycobacterium virus Rosebush
0.00	1	1	S1	205874	Mycobacterium phage Rosebush
0.00	1	1	S	2560607	Mycobacterium virus TA17a
0.00	33	20	G	1982899	Pipefishvirus
0.00	8	0	S	1982905	Mycobacterium virus Bernardo
0.00	8	8	S1	1429903	Mycobacterium phage Bernardo
0.00	2	0	S	1982918	Mycobacterium virus Pipefish
0.00	2	2	S1	373413	Mycobacterium phage Pipefish
0.00	2	1	G1	2268051	unclassified Pipefishvirus
0.00	1	1	S	591487	Mycobacterium phage Phlyer
0.00	1	0	S	1982916	Mycobacterium virus Athena
0.00	1	1	S1	1089113	Mycobacterium phage Athena
0.00	1320	421	G	186764	Fromanvirus
0.00	563	77	G1	2562661	unclassified Fromanvirus
0.00	63	63	S	1647300	Mycobacterium phage Luchador
0.00	43	43	S	1327776	Mycobacterium phage Severus
0.00	32	32	S	1701845	Mycobacterium phage TheloniousMonk
0.00	25	25	S	1815969	Mycobacterium phage Loser
0.00	23	23	S	1076630	Mycobacterium phage AnnaL29
0.00	23	23	S	1589274	Mycobacterium phage Sheen
0.00	23	23	S	1429759	Mycobacterium phage EagleEye
0.00	14	14	S	1527536	Mycobacterium phage Trike
0.00	14	14	S	1784956	Mycobacterium phage Bactobuster
0.00	14	14	S	1555235	Mycobacterium phage SweetiePie
0.00	13	13	S	1690684	Mycobacterium phage Phlei
0.00	13	13	S	1673876	Mycobacterium phage UnionJack
0.00	13	13	S	1354512	Mycobacterium phage PhrostyMug
0.00	12	12	S	1821723	Mycobacterium phage EvilGenius
0.00	12	12	S	1815972	Mycobacterium phage ArcherNM
0.00	10	10	S	1327770	Mycobacterium phage HINdeR
0.00	10	10	S	1560285	Mycobacterium phage Larenn
0.00	10	10	S	1383059	Mycobacterium phage Adzzy
0.00	9	9	S	1805459	Mycobacterium phage Mulciber
0.00	9	9	S	1458846	Mycobacterium phage RhynO
0.00	8	8	S	1354510	Mycobacterium phage Fredward
0.00	7	7	S	1527520	Mycobacterium phage Piro94
0.00	7	7	S	1698417	Mycobacterium phage Pioneer
0.00	6	6	S	1701853	Mycobacterium phage Serenity
0.00	6	6	S	1675553	Mycobacterium phage Nhonho
0.00	6	6	S	1089117	Mycobacterium phage Blue7
0.00	5	5	S	1327772	Mycobacterium phage Jobu08
0.00	5	5	S	1458717	Mycobacterium phage 40AC
0.00	5	5	S	1718166	Mycobacterium phage LadyBird
0.00	4	4	S	1698441	Mycobacterium phage Rufus
0.00	3	3	S	1340827	Mycobacterium phage SarFire
0.00	3	3	S	1735466	Mycobacterium phage Pepe
0.00	3	3	S	1437839	Mycobacterium phage Echild
0.00	3	3	S	1458841	Mycobacterium phage CRB1
0.00	2	2	S	1527535	Mycobacterium phage Tiffany
0.00	2	2	S	1673873	Mycobacterium phage Smeadley
0.00	2	2	S	1429912	Mycobacterium phage Jovo
0.00	2	2	S	1718171	Mycobacterium phage Pari
0.00	2	2	S	1445714	Mycobacterium phage Nyxis
0.00	2	2	S	1245814	Mycobacterium phage First
0.00	2	2	S	1340818	Mycobacterium phage LittleCherry
0.00	2	2	S	1458724	Mycobacterium phage Alsfro
0.00	1	1	S	1340825	Mycobacterium phage Trouble
0.00	1	1	S	1675548	Mycobacterium phage Barriga
0.00	1	1	S	1086749	Mycobacterium phage Dreamboat
0.00	1	1	S	1262532	Mycobacterium phage BTCU-1
0.00	1	1	S	1873889	Mycobacterium phage Makemake
0.00	1	1	S	1698366	Mycobacterium phage Chadwick
0.00	1	1	S	1567466	Mycobacterium phage Alvin
0.00	1	1	S	1327773	Mycobacterium phage PattyP
0.00	1	1	S	1555201	Mycobacterium phage Equemioh13
0.00	1	1	S	1354511	Mycobacterium phage Anubis
0.00	1	1	S	1383054	Mycobacterium phage Wheeler
0.00	1	1	S	1755681	Mycobacterium phage Iracema64
0.00	1	1	S	1486426	Mycobacterium phage Phantastic
0.00	1	1	S	1468169	Mycobacterium phage Lamina13
0.00	44	44	S	540068	Mycobacterium virus Pukovnik
0.00	32	32	S	1032892	Mycobacterium virus Heldan
0.00	27	0	S	1993873	Mycobacterium virus Timshel
0.00	27	27	S1	1032895	Mycobacterium phage Timshel
0.00	22	22	S	1211281	Mycobacterium virus Arturo
0.00	21	0	S	1993885	Mycobacterium virus Solon
0.00	21	21	S1	555603	Mycobacterium phage Solon
0.00	17	17	S	1089111	Mycobacterium virus Alma
0.00	15	0	S	1993861	Mycobacterium virus Violet
0.00	15	15	S1	1086800	Mycobacterium phage Violet
0.00	15	15	S	927988	Mycobacterium virus Wonder
0.00	11	11	S	1211282	Mycobacterium virus Goose
0.00	10	0	S	2003504	Mycobacterium virus Redrock
0.00	10	10	S1	711470	Mycobacterium phage RedRock
0.00	9	0	S	1993863	Mycobacterium virus Twister
0.00	9	9	S1	1161933	Mycobacterium phage Twister
0.00	8	8	S	1089128	Mycobacterium virus Kugel
0.00	8	8	S	1041406	Mycobacterium virus Ericb
0.00	8	0	S	1993862	Mycobacterium virus U2
0.00	8	8	S1	260120	Mycobacterium phage U2
0.00	7	7	S	373405	Mycobacterium virus Che12
0.00	7	7	S	1034109	Mycobacterium virus Kssjeb
0.00	6	6	S	28369	Mycobacterium virus D29
0.00	5	5	S	1034140	Mycobacterium virus Microwolf
0.00	5	0	S	1993865	Mycobacterium virus Turbido
0.00	5	5	S1	1071504	Mycobacterium phage Turbido
0.00	5	5	S	1034135	Mycobacterium virus Gladiator
0.00	5	0	S	1993867	Mycobacterium virus Trixie
0.00	5	5	S1	1071503	Mycobacterium phage Trixie
0.00	5	5	S	1034103	Mycobacterium virus Hammer
0.00	5	5	S	205870	Mycobacterium virus Bxz2
0.00	5	5	S	540067	Mycobacterium virus lockley
0.00	4	0	S	1993882	Mycobacterium virus SWU1
0.00	4	4	S1	1175504	Mycobacterium phage SWU1
0.00	4	0	S	1993883	Mycobacterium virus Switzer
0.00	4	4	S1	1034118	Mycobacterium phage Switzer
0.00	4	4	S	540066	Mycobacterium virus KBG
0.00	3	3	S	1051140	Mycobacterium virus Euphoria
0.00	3	3	S	1225862	Mycobacterium virus Rebeuca
0.00	2	2	S	1034108	Mycobacterium virus JC27
0.00	2	2	S	1041807	Mycobacterium virus Benedict
0.00	2	2	S	148603	Mycobacterium virus Bxb1
0.00	2	2	S	663557	Mycobacterium virus Peaches
0.00	2	0	S	2003502	Mycobacterium virus Rockstar
0.00	2	2	S1	1034144	Mycobacterium phage Rockstar
0.00	1	1	S	1195075	Mycobacterium virus Astro
0.00	1	1	S	1211283	Mycobacterium virus Marcell
0.00	1	1	S	1071502	Mycobacterium virus Cuco
0.00	1	1	S	1076136	Mycobacterium virus Perseus
0.00	1	1	S	1034113	Mycobacterium virus Museum
0.00	1	1	S	1097754	Mycobacterium virus Saintus
0.00	777	328	G	1623306	Timquatrovirus
0.00	299	14	G1	2562717	unclassified Timquatrovirus
0.00	68	68	S	1414747	Mycobacterium phage Validus
0.00	49	49	S	1567473	Mycobacterium phage Milly
0.00	42	42	S	1567471	Mycobacterium phage Keshu
0.00	37	37	S	1718600	Mycobacterium phage Mufasa
0.00	24	24	S	1698709	Mycobacterium phage Enkosi
0.00	14	14	S	1541819	Mycobacterium phage Omnicron
0.00	14	14	S	1606763	Mycobacterium phage Kratio
0.00	7	7	S	1506716	Mycobacterium phage Cheetobro
0.00	7	7	S	1560286	Mycobacterium phage Murucutumbu
0.00	7	7	S	1647313	Mycobacterium phage ShedlockHolmes
0.00	5	5	S	1486427	Mycobacterium phage ZoeJ
0.00	4	4	S	1084722	Mycobacterium phage BarrelRoll
0.00	4	4	S	1891963	Mycobacterium phage Gengar
0.00	3	3	S	1486473	Mycobacterium phage OkiRoe
0.00	63	63	S	1195070	Mycobacterium virus Macncheese
0.00	36	0	S	1993872	Mycobacterium virus TM4
0.00	36	36	S1	88870	Mycobacterium phage TM4
0.00	12	12	S	861045	Mycobacterium virus Crimd
0.00	11	11	S	861044	Mycobacterium virus Angelica
0.00	8	8	S	1051143	Mycobacterium virus Jaws
0.00	7	7	S	1034152	Mycobacterium virus Anaya
0.00	7	7	S	1056831	Mycobacterium virus Larva
0.00	3	3	S	1034114	Mycobacterium virus Pixie
0.00	3	3	S	1097753	Mycobacterium virus Fionnbarth
0.00	537	0	G	1982359	Patiencevirus
0.00	537	0	S	1982360	Mycobacterium virus Patience
0.00	537	537	S1	1074308	Mycobacterium phage Patience
0.00	447	117	G	1623281	Cheoctovirus
0.00	146	146	S	1034107	Mycobacterium virus Ibhubesi
0.00	132	13	G1	2562660	unclassified Cheoctovirus
0.00	28	28	S	1327036	Mycobacterium phage WIVsmall
0.00	26	26	S	1536598	Mycobacterium phage BuzzLyseyear
0.00	18	18	S	1541823	Mycobacterium phage Llama
0.00	9	9	S	1340820	Mycobacterium phage Jabbawokkie
0.00	7	7	S	1556289	Mycobacterium phage CaptainTrips
0.00	6	6	S	1340824	Mycobacterium phage Hamulus
0.00	5	5	S	1340708	Mycobacterium phage Bobi
0.00	4	4	S	1551711	Mycobacterium phage Bipolar
0.00	3	3	S	1527512	Mycobacterium phage Squirty
0.00	3	3	S	1536603	Mycobacterium phage Estave1
0.00	3	3	S	1698712	Mycobacterium phage PopTart
0.00	2	2	S	1675555	Mycobacterium phage Quico
0.00	1	1	S	1527511	Mycobacterium phage Hades
0.00	1	1	S	1698713	Mycobacterium phage Seagreen
0.00	1	1	S	1662284	Mycobacterium phage Kimberlium
0.00	1	1	S	1673889	Mycobacterium phage Ovechkin
0.00	1	1	S	1675549	Mycobacterium phage Florinda
0.00	16	16	S	1034112	Mycobacterium virus Mozy
0.00	14	14	S	1036614	Mycobacterium virus Mutaforma13
0.00	7	7	S	685506	Mycobacterium virus Ardmore
0.00	5	5	S	1034150	Mycobacterium virus Yoshi
0.00	5	5	S	1071505	Mycobacterium virus Gumbie
0.00	1	0	S	1993889	Mycobacterium virus Shauna1
0.00	1	1	S1	1036615	Mycobacterium phage Shauna1
0.00	1	1	S	1034101	Mycobacterium virus Dlane
0.00	1	1	S	1225861	Mycobacterium virus Dorothy
0.00	1	1	S	1168594	Mycobacterium virus Avani
0.00	1	1	S	1089132	Mycobacterium virus SG4
0.00	427	141	G	1982251	Pahexavirus
0.00	171	0	S	1982298	Propionibacterium virus PHL179M00
0.00	171	171	S1	1500828	Propionibacterium phage PHL179M00
0.00	41	0	S	1982280	Propionibacterium virus PHL071N05
0.00	41	41	S1	1235650	Propionibacterium phage PHL071N05
0.00	15	0	S	1982269	Propionibacterium virus PA6
0.00	15	15	S1	376758	Propionibacterium phage PA6
0.00	8	0	S	1982297	Propionibacterium virus PHL171M01
0.00	8	8	S1	1500827	Propionibacterium phage PHL171M01
0.00	7	0	S	1982265	Propionibacterium virus P100A
0.00	7	7	S1	1229790	Propionibacterium phage P100_A
0.00	6	0	G1	2079398	unclassified Pahexavirus
0.00	2	2	S	1654781	Propionibacterium phage Moyashi
0.00	2	2	S	1654782	Propionibacterium phage QueenBey
0.00	1	1	S	1654740	Propionibacterium phage BruceLethal
0.00	1	1	S	1747271	Propionibacterium phage PA1-14
0.00	6	0	S	1982273	Propionibacterium virus PHL009M11
0.00	6	6	S1	1500798	Propionibacterium phage PHL009M11
0.00	5	0	S	1982270	Propionibacterium virus Pacnes201215
0.00	5	5	S1	1498188	Propionibacterium phage Pacnes 2012-15
0.00	3	0	S	1982305	Propionibacterium virus SKKY
0.00	3	3	S1	1655020	Propionibacterium phage SKKY
0.00	2	0	S	1982304	Propionibacterium virus Procrass1
0.00	2	2	S1	1655019	Propionibacterium phage Procrass1
0.00	2	0	S	1982301	Propionibacterium virus PHL301M00
0.00	2	2	S1	1500831	Propionibacterium phage PHL301M00
0.00	2	0	S	1982258	Propionibacterium virus MrAK
0.00	2	2	S1	1655016	Propionibacterium phage MrAK
0.00	2	0	S	1982306	Propionibacterium virus Solid
0.00	2	2	S1	1655021	Propionibacterium phage Solid
0.00	2	0	S	1982285	Propionibacterium virus PHL112N00
0.00	2	2	S1	1235654	Propionibacterium phage PHL112N00
0.00	2	0	S	1982308	Propionibacterium virus Wizzo
0.00	2	2	S1	1655023	Propionibacterium phage Wizzo
0.00	2	0	S	1982279	Propionibacterium virus PHL070N00
0.00	2	2	S1	1500807	Propionibacterium phage PHL070N00
0.00	1	0	S	1982300	Propionibacterium virus PHL199M00
0.00	1	1	S1	1500830	Propionibacterium phage PHL199M00
0.00	1	0	S	1982295	Propionibacterium virus PHL152M00
0.00	1	1	S1	1500825	Propionibacterium phage PHL152M00
0.00	1	0	S	1982292	Propionibacterium virus PHL141N00
0.00	1	1	S1	1500821	Propionibacterium phage PHL141N00
0.00	1	0	S	1982284	Propionibacterium virus PHL111M01
0.00	1	1	S1	1235653	Propionibacterium phage PHL111M01
0.00	1	0	S	1982307	Propionibacterium virus Stormborn
0.00	1	1	S1	1655022	Propionibacterium phage Stormborn
0.00	1	0	S	1982253	Propionibacterium virus ATCC29399BT
0.00	1	1	S1	1229793	Propionibacterium phage ATCC29399B_T
0.00	1	0	S	1982277	Propionibacterium virus PHL060L00
0.00	1	1	S1	1235647	Propionibacterium phage PHL060L00
0.00	1	0	S	1982264	Propionibacterium virus P1.1
0.00	1	1	S1	1229792	Propionibacterium phage P1.1
0.00	1	0	S	1982262	Propionibacterium virus P144
0.00	1	1	S1	1229784	Propionibacterium phage P14
0.00	1	0	S	1982268	Propionibacterium virus P104A
0.00	1	1	S1	1229787	Propionibacterium phage P104A
0.00	395	0	G	2560192	Nyceiraevirus
0.00	395	0	S	2560506	Gordonia virus Nyceirae
0.00	395	395	S1	1887651	Gordonia phage Nyceirae
0.00	373	158	G	1623296	Phicbkvirus
0.00	118	118	S	1211643	Caulobacter virus Rogue
0.00	54	54	S	1204537	Caulobacter virus phiCbK
0.00	17	17	S	1211644	Caulobacter virus Swift
0.00	15	15	S	1211642	Caulobacter virus Magneto
0.00	11	11	S	1211641	Caulobacter virus Karma
0.00	307	2	F1	1982875	Arquatrovirinae
0.00	111	108	G	1982881	Arequatrovirus
0.00	2	0	S	1982893	Streptomyces virus ELB20
0.00	2	2	S1	1211278	Streptomyces phage phiELB20
0.00	1	0	S	1982894	Streptomyces virus R4
0.00	1	1	S1	10732	Streptomyces phage R4
0.00	96	49	G	1982880	Likavirus
0.00	13	0	G1	2220062	unclassified Likavirus
0.00	13	13	S	1873777	Streptomyces phage Nanodon
0.00	11	0	S	1982888	Streptomyces virus Izzy
0.00	11	11	S1	1674926	Streptomyces phage Izzy
0.00	7	0	S	1982889	Streptomyces virus Lannister
0.00	7	7	S1	1674927	Streptomyces phage Lannister
0.00	7	0	S	1982892	Streptomyces virus Zemlya
0.00	7	7	S1	1327760	Streptomyces phage Zemlya
0.00	6	0	S	1982891	Streptomyces virus Sujidade
0.00	6	6	S1	1327759	Streptomyces phage Sujidade
0.00	1	0	S	1982885	Streptomyces virus Caliburn
0.00	1	1	S1	1690425	Streptomyces phage Caliburn
0.00	1	0	S	1982886	Streptomyces virus Danzina
0.00	1	1	S1	1690427	Streptomyces phage Danzina
0.00	1	0	S	1982890	Streptomyces virus Lika
0.00	1	1	S1	1327758	Streptomyces phage Lika
0.00	61	8	G	1982879	Camvirus
0.00	41	0	S	1982882	Streptomyces virus Amela
0.00	41	41	S1	1673877	Streptomyces phage Amela
0.00	12	0	S	1982883	Streptomyces virus phiCAM
0.00	12	12	S1	1239386	Streptomyces phage phiCAM
0.00	37	0	S	1982895	Streptomyces virus phiHau3
0.00	37	37	S1	1204524	Streptomyces phage phiHau3
0.00	228	114	G	1623292	Omegavirus
0.00	60	0	S	1993879	Mycobacterium virus Thibault
0.00	60	60	S1	1052673	Mycobacterium phage Thibault
0.00	33	33	S	1034111	Mycobacterium virus Littlee
0.00	13	0	G1	2233782	unclassified Omegavirus
0.00	7	7	S	1340709	Mycobacterium phage Redno2
0.00	3	3	S	1567005	Mycobacterium phage MiaZeal
0.00	2	2	S	1527513	Mycobacterium phage Minerva
0.00	1	1	S	1541824	Mycobacterium phage Ariel
0.00	6	6	S	205879	Mycobacterium virus Omega
0.00	1	1	S	1032893	Mycobacterium virus Optimus
0.00	1	1	S	1089119	Mycobacterium virus Courthouse
0.00	188	122	G	187218	Tequintavirus
0.00	23	0	G1	352888	unclassified Tequintavirus
0.00	12	12	S	1206557	Yersinia phage phiR201
0.00	8	8	S	1647411	Salmonella phage NR01
0.00	3	3	S	1863010	Shigella phage SHSML-45
0.00	9	9	S	10726	Escherichia virus T5
0.00	7	7	S	1540099	Salmonella virus Stitch
0.00	5	0	S	1982564	Escherichia virus slur09
0.00	5	5	S1	1728958	Escherichia phage slur09
0.00	4	4	S	352889	Escherichia virus H8
0.00	4	4	S	491003	Escherichia virus EPS7
0.00	4	0	S	1112008	Escherichia virus AKFV33
0.00	4	4	S1	2681605	Escherichia phage vB_EcoS_AKFV33
0.00	4	4	S	1567006	Escherichia virus DT57C
0.00	3	0	S	2049893	Escherichia virus FFH1
0.00	3	3	S1	1446489	Escherichia phage vB_EcoS_FFH_1
0.00	1	1	S	10707	Escherichia virus BF23
0.00	1	1	S	977927	Salmonella virus SPC35
0.00	1	1	S	1982565	Salmonella virus 118970sal2
0.00	178	0	F1	1910999	Tunavirinae
0.00	48	2	G	1920860	Webervirus
0.00	29	0	S	1981042	Klebsiella virus PKP126
0.00	29	29	S1	1654927	Klebsiella phage PKP126
0.00	9	0	S	1981041	Klebsiella virus KLPN1
0.00	9	9	S1	1647408	Klebsiella phage KLPN1
0.00	5	5	S	1095076	Enterobacter virus F20
0.00	1	0	S	1920861	Klebsiella virus KP36
0.00	1	1	S1	1129191	Klebsiella phage KP36
0.00	1	0	S	1920862	Klebsiella virus 1513
0.00	1	1	S1	1610829	Klebsiella phage 1513
0.00	1	0	S	1981043	Klebsiella virus Sushi
0.00	1	1	S1	1675609	Klebsiella phage Sushi
0.00	31	0	G	2560123	Eclunavirus
0.00	18	0	S	2560414	Enterobacter virus EcL1
0.00	18	18	S1	2070180	Enterobacter phage Ec_L1
0.00	13	0	G1	2571108	unclassified Eclunavirus
0.00	13	13	S	1852563	Enterobacteria phage vB_EcoS_NBD2
0.00	30	5	G	187217	Tunavirus
0.00	14	0	S	2560763	Shigella virus ISF002
0.00	14	14	S1	2006922	Shigella phage vB_SsoS-ISF002
0.00	7	7	S	1921008	Escherichia virus T1
0.00	2	0	S	1921005	Shigella virus PSf2
0.00	2	2	S1	1572702	Shigella phage pSf-2
0.00	1	1	S	1002724	Shigella virus Shfl1
0.00	1	0	S	2049888	Escherichia virus JMPW2
0.00	1	1	S1	1772218	Escherichia phage JMPW2
0.00	28	10	G	1920866	Rogunavirus
0.00	8	0	S	1920997	Escherichia virus Eb49
0.00	8	8	S1	1048207	Escherichia phage EB49
0.00	6	0	S	1920996	Escherichia virus E41c
0.00	6	6	S1	1495286	Escherichia phage e4/1c
0.00	3	3	S	1920999	Escherichia virus KP26
0.00	1	0	S	1920993	Escherichia virus AHP42
0.00	1	1	S1	1416028	Escherichia phage vB_EcoS_AHP42
0.00	27	4	G	1920865	Tlsvirus
0.00	14	14	S	1540096	Citrobacter virus Stevie
0.00	5	5	S	245685	Escherichia virus TLS
0.00	2	2	S	1173741	Salmonella virus SP126
0.00	2	0	G1	2053685	unclassified Tlsvirus
0.00	2	2	S	1837218	Salmonella phage phSE-2
0.00	5	0	G	2560145	Hanrivervirus
0.00	5	0	S	2560762	Shigella virus pSf1
0.00	5	5	S1	2496551	Shigella phage pSf-1
0.00	4	4	S	1073767	Cronobacter virus Esp2949-1
0.00	3	0	G	1920864	Rtpvirus
0.00	2	2	S	355246	Escherichia virus Rtp
0.00	1	0	S	1945565	Escherichia virus ACGM12
0.00	1	1	S1	1141140	Escherichia phage vB_Eco_ACG-M12
0.00	2	0	G	2560227	Sertoctavirus
0.00	2	0	S	2560453	Escherichia virus SRT8
0.00	2	2	S1	2496545	Escherichia phage SRT8
0.00	165	14	G	1623288	Liefievirus
0.00	147	7	G1	2201169	unclassified Liefievirus
0.00	45	45	S	1647305	Mycobacterium phage Cambiare
0.00	29	29	S	1647309	Mycobacterium phage MOOREtheMARYer
0.00	27	27	S	1873887	Mycobacterium phage Sneeze
0.00	21	21	S	1458831	Mycobacterium phage Jolie2
0.00	18	18	S	1647304	Mycobacterium phage FlagStaff
0.00	3	3	S	373407	Mycobacterium virus Halo
0.00	1	1	S	1074304	Mycobacterium virus Liefie
0.00	164	0	F1	1982878	Pclasvirinae
0.00	93	83	G	1983734	Fishburnevirus
0.00	5	0	S	1983739	Mycobacterium virus Fishburne
0.00	5	5	S1	1327765	Mycobacterium phage Fishburne
0.00	2	0	S	1983740	Mycobacterium virus Jebeks
0.00	2	2	S1	1076631	Mycobacterium phage Jebeks
0.00	1	0	S	1983738	Mycobacterium virus Donovan
0.00	1	1	S1	1429793	Mycobacterium phage Donovan
0.00	1	0	S	1983741	Mycobacterium virus Malithi
0.00	1	1	S1	1567472	Mycobacterium phage Malithi
0.00	1	0	G1	2315198	unclassified Fishburnevirus
0.00	1	1	S	1821727	Mycobacterium phage Shipwreck
0.00	40	0	G	1983735	Phayoncevirus
0.00	40	0	S	1983742	Mycobacterium virus Phayonce
0.00	40	40	S1	1647302	Mycobacterium phage Phayonce
0.00	31	0	G	1623277	Bignuzvirus
0.00	31	0	S	1983736	Mycobacterium virus Bignuz
0.00	31	31	S1	1074309	Mycobacterium phage BigNuz
0.00	152	0	G	1982355	Pamexvirus
0.00	97	0	S	1982358	Pseudomonas virus PaMx74
0.00	97	97	S1	1175663	Pseudomonas phage PaMx74
0.00	55	0	S	1982357	Pseudomonas virus PaMx28
0.00	55	55	S1	1175659	Pseudomonas phage PaMx28
0.00	146	87	G	1623278	Bronvirus
0.00	47	8	G1	2201166	unclassified Bronvirus
0.00	11	11	S	1698714	Mycobacterium phage Snenia
0.00	8	8	S	1340826	Mycobacterium phage Whirlwind
0.00	7	7	S	1718599	Mycobacterium phage Archie
0.00	7	7	S	1873696	Mycobacterium phage Gardann
0.00	5	5	S	1698711	Mycobacterium phage Lolly9
0.00	1	1	S	1340836	Mycobacterium phage Crossroads
0.00	9	9	S	1034137	Mycobacterium virus Joedirt
0.00	3	3	S	861047	Mycobacterium virus Bron
0.00	144	23	G	1623285	Corndogvirus
0.00	84	84	S	205875	Mycobacterium virus Corndog
0.00	32	0	G1	2267238	unclassified Corndogvirus
0.00	29	29	S	1340819	Mycobacterium phage Catdawg
0.00	3	3	S	1340831	Mycobacterium phage Dylan
0.00	5	5	S	1089135	Mycobacterium virus Firecracker
0.00	131	90	G	1921709	Slashvirus
0.00	27	0	S	1921713	Bacillus virus Stills
0.00	27	27	S1	1610833	Bacillus phage Stills
0.00	7	0	S	1921711	Bacillus virus Stahl
0.00	7	7	S1	1610832	Bacillus phage Stahl
0.00	6	0	S	1921712	Bacillus virus Staley
0.00	6	6	S1	1406792	Bacillus phage Staley
0.00	1	0	S	1921710	Bacillus virus Slash
0.00	1	1	S1	1406790	Bacillus phage Slash
0.00	130	22	G	1623289	Dhillonvirus
0.00	57	0	S	1954379	Shigella virus EP23
0.00	57	57	S1	1109721	Shigella phage EP23
0.00	20	1	G1	2219214	unclassified Dhillonvirus
0.00	9	9	S	1720498	Escherichia phage slur05
0.00	8	8	S	1883200	Escherichia phage Envy
0.00	2	2	S	1883202	Escherichia phage Gluttony
0.00	19	0	S	1981027	Escherichia virus EK99P1
0.00	19	19	S1	1527514	Escherichia phage EK99P-1
0.00	5	0	S	1954378	Escherichia virus HK578
0.00	5	5	S1	1147142	Escherichia phage HK578
0.00	3	3	S	624134	Escherichia virus SSL2009a
0.00	3	3	S	1245890	Escherichia virus JL1
0.00	1	0	S	1954380	Sodalis virus SO1
0.00	1	1	S1	673375	Sodalis phage SO1
0.00	116	73	G	1921125	Homburgvirus
0.00	28	0	S	1921128	Listeria virus LP110
0.00	28	28	S1	1173748	Listeria phage LP-110
0.00	9	0	S	1921126	Listeria virus LP26
0.00	9	9	S1	1173745	Listeria phage LP-026
0.00	4	0	S	1921127	Listeria virus LP37
0.00	4	4	S1	1173747	Listeria phage LP-037
0.00	1	0	S	1921129	Listeria virus LP114
0.00	1	1	S1	1458857	Listeria phage LP-114
0.00	1	0	S	1921130	Listeria virus P70
0.00	1	1	S1	1225800	Listeria phage P70
0.00	105	22	F1	2169601	Nymbaxtervirinae
0.00	47	0	G	2169635	Baxtervirus
0.00	37	0	S	2169730	Gordonia virus BaxterFox
0.00	37	37	S1	1821549	Gordonia phage BaxterFox
0.00	10	0	S	2169731	Gordonia virus Yeezy
0.00	10	10	S1	1821565	Gordonia phage Yeezy
0.00	36	11	G	2169636	Nymphadoravirus
0.00	15	0	S	2170041	Gordonia virus Kita
0.00	15	15	S1	1821556	Gordonia phage Kita
0.00	8	0	S	2170042	Gordonia virus Zirinka
0.00	8	8	S1	1887656	Gordonia phage Zirinka
0.00	2	0	S	2560507	Gordonia virus Nymphadora
0.00	2	2	S1	1821558	Gordonia phage Nymphadora
0.00	96	23	G	1623305	Skunavirus
0.00	30	2	G1	2050979	unclassified Skunavirus
0.00	15	15	S	1262537	Lactococcus phage P680
0.00	6	6	S	1262538	Lactococcus phage phi7
0.00	3	3	S	1262533	Lactococcus phage 340
0.00	3	3	S	1262535	Lactococcus phage jm2
0.00	1	1	S	1262536	Lactococcus phage jm3
0.00	20	20	S	665883	Lactococcus virus CB13
0.00	12	12	S	31532	Lactococcus virus sk1
0.00	3	3	S	63118	Lactococcus virus bIL170
0.00	2	2	S	287412	Lactococcus virus Sl4
0.00	2	2	S	665884	Lactococcus virus CB14
0.00	1	1	S	213775	Lactococcus virus jj50
0.00	1	1	S	1165135	Lactococcus virus ASCC273
0.00	1	1	S	1165160	Lactococcus virus ASCC532
0.00	1	1	S	83129	Lactococcus virus P008
0.00	94	3	G	1982745	Woodruffvirus
0.00	47	0	S	1982746	Streptomyces virus TP1604
0.00	47	47	S1	1636184	Streptomyces phage TP1604
0.00	27	0	G1	2301302	unclassified Woodruffvirus
0.00	27	27	S	1755682	Streptomyces phage phiSAJS1
0.00	17	0	S	1982747	Streptomyces virus YDN12
0.00	17	17	S1	1636183	Streptomyces phage YDN12
0.00	92	74	G	1623284	Kostyavirus
0.00	17	3	G1	1776684	unclassified Kostyavirus
0.00	6	6	S	1647311	Mycobacterium phage Mindy
0.00	5	5	S	1679524	Mycobacterium phage Dusk
0.00	2	2	S	1327774	Mycobacterium phage Phrux
0.00	1	1	S	1070990	Mycobacterium phage Lilac
0.00	1	1	S	546185	Mycobacterium virus Porky
0.00	90	41	G	1982569	Tinduovirus
0.00	49	0	S	1982570	Tsukamurella virus TIN2
0.00	49	49	S1	1636545	Tsukamurella phage TIN2
0.00	88	21	G	2560220	Samistivirus
0.00	36	0	S	2560787	Streptomyces virus Mildred21
0.00	36	36	S1	2023959	Streptomyces phage Mildred21
0.00	11	0	S	2560789	Streptomyces virus Paradiddles
0.00	11	11	S1	2023993	Streptomyces phage Paradiddles
0.00	9	0	S	2560786	Streptomyces virus Jay2Jay
0.00	9	9	S1	1556290	Streptomyces phage Jay2Jay
0.00	5	0	S	2560791	Streptomyces virus Samisti12
0.00	5	5	S1	2023995	Streptomyces phage Samisti12
0.00	4	0	S	2560788	Streptomyces virus NootNoot
0.00	4	4	S1	2023992	Streptomyces phage NootNoot
0.00	2	0	S	2560790	Streptomyces virus Peebs
0.00	2	2	S1	2023994	Streptomyces phage Peebs
0.00	85	16	G	1299429	Yuavirus
0.00	39	39	S	279383	Alphaproteobacteria virus phiJl001
0.00	15	0	S	1981047	Pseudomonas virus LKO4
0.00	15	15	S1	1308899	Pseudomonas phage LKO4
0.00	6	0	S	1981049	Pseudomonas virus MP1412
0.00	6	6	S1	1204517	Pseudomonas phage MP1412
0.00	5	5	S	462590	Pseudomonas virus Yua
0.00	3	3	S	347328	Pseudomonas virus M6
0.00	1	0	S	1981048	Pseudomonas virus PAE1
0.00	1	1	S1	1718273	Pseudomonas phage PAE1
0.00	85	11	G	1922243	Sextaecvirus
0.00	50	0	S	1922246	Staphylococcus virus Sextaec
0.00	50	50	S1	1500386	Staphylococcus phage 6ec
0.00	24	0	S	1922247	Staphylococcus virus SEP9
0.00	24	24	S1	1434319	Staphylococcus phage vB_SepS_SEP9
0.00	83	21	G	2560214	Rimavirus
0.00	54	0	S	2560784	Strepomyces virus Rima
0.00	54	54	S1	1897525	Streptomyces phage Rima
0.00	8	0	S	2560783	Strepomyces virus Drgrey
0.00	8	8	S1	2024284	Streptomyces phage DrGrey
0.00	83	0	F1	2169597	Chebruvirinae
0.00	83	8	G	2169611	Brujitavirus
0.00	41	41	S	561996	Mycobacterium virus Brujita
0.00	34	34	S	1089115	Mycobacterium virus Babsiella
0.00	81	9	F1	1910976	Guernseyvirinae
0.00	50	37	G	1910991	Jerseyvirus
0.00	4	0	S	2005693	Salmonella virus SP101
0.00	4	4	S1	1173752	Salmonella phage FSL SP-101
0.00	2	0	S	2005696	Salmonella virus Jersey
0.00	2	2	S1	1340534	Salmonella phage Jersey
0.00	2	0	S	2005698	Salmonella virus LSPA1
0.00	2	2	S1	1540823	Salmonella phage LSPA1
0.00	2	0	S	2005699	Salmonella virus SE2
0.00	2	2	S1	1115478	Salmonella phage SE2
0.00	1	0	S	2005694	Salmonella virus SETP13
0.00	1	1	S1	424949	Salmonella phage SETP13
0.00	1	0	S	2005700	Salmonella virus SETP3
0.00	1	1	S1	424944	Salmonella phage SETP3
0.00	1	0	S	2005702	Salmonella virus wksl3
0.00	1	1	S1	1204541	Salmonella phage wksl3
0.00	12	4	G	1910992	Kagunavirus
0.00	4	0	G1	2565499	unclassified Kagunavirus
0.00	4	4	S	2047801	Escherichia phage VB_EcoS-Golestan
0.00	1	0	S	1911007	Escherichia virus K1ind1
0.00	1	1	S1	698488	Escherichia phage K1ind1
0.00	1	0	S	1911008	Escherichia virus K1G
0.00	1	1	S1	698486	Escherichia phage K1-dep(4)
0.00	1	0	S	1911009	Escherichia virus K1ind2
0.00	1	1	S1	698489	Escherichia phage K1-ind(2)
0.00	1	0	S	1911010	Escherichia virus K1H
0.00	1	1	S1	698487	Escherichia phage K1-dep(1)
0.00	10	0	G	1910993	Cornellvirus
0.00	6	0	S	1911006	Salmonella virus SP31
0.00	6	6	S1	1173749	Salmonella phage FSL SP-031
0.00	4	0	G1	2304001	unclassified Cornellvirus
0.00	4	4	S	1701257	Enterobacter phage phiEap-2
0.00	77	9	F1	2169600	Nclasvirinae
0.00	34	28	G	2169633	Buttersvirus
0.00	6	0	S	2169798	Mycobacterium virus Butters
0.00	6	6	S1	1296646	Mycobacterium phage Butters
0.00	21	10	G	1623280	Charlievirus
0.00	7	0	G1	2268052	unclassified Charlievirus
0.00	7	7	S	1555233	Mycobacterium phage Carcharodon
0.00	4	0	S	2169811	Mycobacterium virus Xeno
0.00	4	4	S1	1821538	Mycobacterium phage Xeno
0.00	13	7	G	2169634	Redivirus
0.00	2	0	S	2170172	Mycobacterium virus Panchino
0.00	2	2	S1	1821537	Mycobacterium phage Panchino
0.00	2	0	S	2170174	Mycobacterium virus Skinnyp
0.00	2	2	S1	1821539	Mycobacterium phage SkinnyPete
0.00	1	0	S	2003505	Mycobacterium virus Redi
0.00	1	1	S1	1079894	Mycobacterium phage Redi
0.00	1	0	S	2170173	Mycobacterium virus Phrann
0.00	1	1	S1	1821541	Mycobacterium phage Phrann
0.00	76	19	G	1623283	Chivirus
0.00	54	4	G1	1909389	unclassified Chivirus
0.00	20	20	S	1567485	Proteus phage pPM_01
0.00	18	18	S	1235559	Providencia phage Redjac
0.00	10	10	S	1150990	Enterobacter phage Enc34
0.00	1	1	S	1543203	Salmonella phage BP12C
0.00	1	1	S	1654890	Salmonella phage 37
0.00	1	1	S	1141134	Salmonella virus SPN19
0.00	1	1	S	1173754	Salmonella virus FSLSP030
0.00	1	1	S	1541887	Salmonella virus Chi
0.00	75	53	G	1982243	Incheonvrus
0.00	16	0	S	1982245	Polaribacter virus P12002L
0.00	16	16	S1	1647386	Polaribacter phage P12002L
0.00	6	0	S	1982246	Polaribacter virus P12002S
0.00	6	6	S1	1647387	Polaribacter phage P12002S
0.00	74	0	F1	1982877	Mclasvirinae
0.00	42	0	G	1623301	Reyvirus
0.00	42	0	S	1983751	Mycobacterium virus Rey
0.00	42	42	S1	1034115	Mycobacterium phage Rey
0.00	32	30	G	1983744	Bongovirus
0.00	2	0	G1	2315197	unclassified Bongovirus
0.00	2	2	S	1325953	Mycobacterium phage PegLeg
0.00	74	69	G	1982091	Marvinvirus
0.00	4	0	S	1982093	Mycobacterium virus Mosmoris
0.00	4	4	S1	1471542	Mycobacterium phage MosMoris
0.00	1	0	S	1982092	Mycobacterium virus Marvin
0.00	1	1	S1	1034139	Mycobacterium phage Marvin
0.00	72	0	G	2560222	Sanovirus
0.00	55	0	S	2560848	Xylella virus Sano
0.00	55	55	S1	1415148	Xylella phage Sano
0.00	17	0	S	2560847	Xylella virus Salvo
0.00	17	17	S1	1415147	Xylella phage Salvo
0.00	69	8	G	1982748	Woesvirus
0.00	54	0	S	1982751	Gordonia virus Woes
0.00	54	54	S1	1838084	Gordonia phage Woes
0.00	4	0	S	1982749	Gordonia virus Hotorobo
0.00	4	4	S1	1821554	Gordonia phage Hotorobo
0.00	3	0	S	1982750	Gordonia virus Monty
0.00	3	3	S1	1838073	Gordonia phage Monty
0.00	69	0	G	2560122	Dismasvirus
0.00	69	0	S	2560588	Microbacterium virus Dismas
0.00	69	69	S1	2065199	Microbacterium phage Dismas
0.00	67	0	G	1921122	Nonanavirus
0.00	62	0	S	1921123	Salmonella virus 9NA
0.00	62	62	S1	1113547	Salmonella phage 9NA
0.00	5	0	G1	2315205	unclassified Nonanavirus
0.00	5	5	S	1969841	Proteus phage VB_PmiS-Isfahan
0.00	66	0	G	2560189	Novosibvirus
0.00	66	0	S	2560651	Proteus virus PM135
0.00	66	66	S1	2048008	Proteus phage PM135
0.00	66	50	G	1982106	Demosthenesvirus
0.00	6	0	S	1982109	Gordonia virus Kvothe
0.00	6	6	S1	1838071	Gordonia phage Kvothe
0.00	5	0	S	1982107	Gordonia virus Demosthenes
0.00	5	5	S1	1838067	Gordonia phage Demosthenes
0.00	5	0	S	1982108	Gordonia virus Katyusha
0.00	5	5	S1	1821555	Gordonia phage Katyusha
0.00	63	1	G	2560161	Kojivirus
0.00	39	0	S	2560590	Microbacterium virus Golden
0.00	39	39	S1	2099624	Microbacterium phage Golden
0.00	23	0	S	2560594	Microbacterium virus Koji
0.00	23	23	S1	2099625	Microbacterium phage Koji
0.00	60	33	G	1982557	Smoothievirus
0.00	19	0	S	1982560	Gordonia virus OneUp
0.00	19	19	S1	1838074	Gordonia phage OneUp
0.00	3	0	S	1982559	Gordonia virus ClubL
0.00	3	3	S1	1838065	Gordonia phage ClubL
0.00	3	0	S	1982561	Gordonia virus Smoothie
0.00	3	3	S1	1838078	Gordonia phage Smoothie
0.00	1	0	S	1982558	Gordonia virus Bachita
0.00	1	1	S1	1838061	Gordonia phage Bachita
0.00	1	0	G1	2234121	unclassified Smoothievirus
0.00	1	1	S	1887645	Gordonia phage Cucurbita
0.00	60	10	G	2169658	Wizardvirus
0.00	34	0	S	2170253	Gordonia virus Twister6
0.00	34	34	S1	1887655	Gordonia phage Twister6
0.00	16	0	S	2170254	Gordonia virus Wizard
0.00	16	16	S1	1838083	Gordonia phage Wizard
0.00	60	21	G	2560124	Efquatrovirus
0.00	20	1	G1	2562337	unclassified Efquatrovirus
0.00	14	14	S	1445858	Enterococcus phage IME-EFm1
0.00	5	5	S	1718158	Enterococcus phage IME-EFm5
0.00	5	0	S	2560426	Enterococcus virus IME196
0.00	5	5	S1	1747289	Enterococcus phage vB_EfaS_IME196
0.00	2	0	S	2560420	Enterococcus virus EF3
0.00	2	2	S1	1416012	Enterococcus phage IME_EF3
0.00	2	0	S	2560425	Enterococcus virus EfaCPT1
0.00	2	2	S1	1204540	Enterococcus phage EfaCPT1
0.00	2	0	S	2560427	Enterococcus virus LY0322
0.00	2	2	S1	2172042	Enterococcus phage LY0322
0.00	2	0	S	2560432	Enterococcus virus phiSHEF5
0.00	2	2	S1	2030924	Enterococcus phage phiSHEF5
0.00	1	0	S	2560415	Enterococcus virus AL2
0.00	1	1	S1	2175688	Enterococcus phage vB_EfaS_AL2
0.00	1	0	S	2560416	Enterococcus virus AL3
0.00	1	1	S1	2175687	Enterococcus phage vB_EfaS_AL3
0.00	1	0	S	2560417	Enterococcus virus AUEF3
0.00	1	1	S1	1476978	Enterococcus phage AUEF3
0.00	1	0	S	2560421	Enterococcus virus EF4
0.00	1	1	S1	1432658	Enterococcus phage IME-EF4
0.00	1	0	S	2560424	Enterococcus virus EcZZ2
0.00	1	1	S1	1647400	Enterococcus phage Ec-ZZ2
0.00	1	0	S	2560429	Enterococcus virus SANTOR1
0.00	1	1	S1	1871692	Enterococcus phage SANTOR1
0.00	58	16	G	1921544	Septimatrevirus
0.00	22	0	G1	2234106	unclassified Septimatrevirus
0.00	21	21	S	1175662	Pseudomonas phage PaMx42
0.00	1	1	S	1642663	Stenotrophomonas phage vB_SmaS-DLP_2
0.00	13	0	S	1921548	Burkholderia virus KL1
0.00	13	13	S1	1132026	Burkholderia phage vB_BceS_KL1
0.00	6	0	S	1921546	Pseudomonas virus Kakheti25
0.00	6	6	S1	1141526	Pseudomonas phage vB_Pae-Kakheti25
0.00	1	0	S	1921547	Pseudomonas virus Ab26
0.00	1	1	S1	1476390	Pseudomonas phage vB_PaeS_SCH_Ab26
0.00	56	40	G	1921117	Nonagvirus
0.00	8	0	S	1921121	Escherichia virus JenP2
0.00	8	8	S1	1610838	Enterobacteria phage JenP2
0.00	5	0	S	1921120	Escherichia virus JenP1
0.00	5	5	S1	1610837	Enterobacteria phage JenP1
0.00	2	0	S	1921118	Escherichia virus 9g
0.00	2	2	S1	1468411	Enterobacteria phage 9g
0.00	1	0	S	1921119	Escherichia virus JenK1
0.00	1	1	S1	1610836	Enterobacteria phage JenK1
0.00	56	0	G	1623274	Biseptimavirus
0.00	56	0	G1	1955180	unclassified Biseptimavirus
0.00	48	48	S	1610872	Staphylococcus phage IME-SA4
0.00	8	8	S	1403390	Staphylococcus phage phiRS7
0.00	56	8	G	1982095	Abidjanvirus
0.00	34	0	S	1982098	Pseudomonas virus PaMx11
0.00	34	34	S1	1175657	Pseudomonas phage PaMx11
0.00	9	0	S	1982097	Pseudomonas virus Ab19
0.00	9	9	S1	1548912	Pseudomonas phage vB_PaeS_PAO1_Ab19
0.00	5	0	S	1982096	Pseudomonas virus Ab18
0.00	5	5	S1	1548905	Pseudomonas phage vB_PaeS_PAO1_Ab18
0.00	55	0	G	2560150	Ilzatvirus
0.00	48	0	S	2560591	Microbacterium virus Hamlet
0.00	48	48	S1	2079583	Microbacterium phage Hamlet
0.00	7	0	S	2560593	Microbacterium virus Ilzat
0.00	7	7	S1	2079584	Microbacterium phage Ilzat
0.00	52	0	G	2560146	Hedwigvirus
0.00	52	0	S	2560502	Gordonia virus Hedwig
0.00	52	52	S1	1887648	Gordonia phage Hedwig
0.00	49	0	G	2560165	Lacusarxvirus
0.00	49	0	S	2560778	Sphingobium virus Lacusarx
0.00	49	49	S1	1980139	Sphingobium phage Lacusarx
0.00	48	10	G	2560112	Cetovirus
0.00	15	0	S	2060092	Vibrio virus Ceto
0.00	15	15	S1	2570300	Vibrio phage Ceto
0.00	15	0	S	2560835	Vibrio virus pVp1
0.00	15	15	S1	1150989	Vibrio phage pVp-1
0.00	8	0	S	2060093	Vibrio virus Thalassa
0.00	8	8	S1	2570301	Vibrio phage Thalassa
0.00	44	0	G	2560107	Britbratvirus
0.00	44	0	S	2560489	Gordonia virus Britbrat
0.00	44	44	S1	1838064	Gordonia phage BritBrat
0.00	43	5	G	2560251	Vividuovirus
0.00	17	0	S	2560488	Gordonia virus Brandonk123
0.00	17	17	S1	2079564	Gordonia phage Brandonk123
0.00	16	0	S	2560504	Gordonia virus Lennon
0.00	16	16	S1	2041512	Gordonia phage Lennon
0.00	5	0	S	2560512	Gordonia virus Vivi2
0.00	5	5	S1	1821564	Gordonia phage Vivi2
0.00	43	0	G	1918718	Cbastvirus
0.00	43	0	S	1918720	Cellulophaga virus ST
0.00	43	43	S1	756282	Cellulophaga phage phiST
0.00	42	0	G	2005059	Cronusvirus
0.00	42	36	S	2005060	Rhodobacter virus RcCronus
0.00	4	4	S1	1662332	Rhodobacter phage RcRhea
0.00	2	2	S1	1662333	Rhodobacter phage RcCronus
0.00	41	0	G	1982101	Bernalvirus
0.00	41	0	S	1982102	Mycobacterium virus Bernal13
0.00	41	41	S1	1486424	Mycobacterium phage Bernal13
0.00	40	32	G	1912760	Cequinquevirus
0.00	4	0	S	1981024	Lactobacillus virus Ld25A
0.00	4	4	S1	1500734	Lactobacillus phage Ld25A
0.00	3	3	S	508419	Lactobacillus virus c5
0.00	1	0	S	1981023	Lactobacillus virus Ld17
0.00	1	1	S1	1500733	Lactobacillus phage Ld17
0.00	39	0	G	2560121	Delepquintavirus
0.00	39	0	S	2560782	Stenotrophomonas virus DLP5
0.00	39	39	S1	2044561	Stenotrophomonas phage vB_SmaS_DLP_5
0.00	39	0	G	2560257	Yvonnevirus
0.00	39	0	S	2560514	Gordonia virus Yvonnetastic
0.00	39	39	S1	1821566	Gordonia phage Yvonnetastic
0.00	37	0	G	1982227	Steinhofvirus
0.00	35	0	S	1982228	Achromobacter virus 83-24
0.00	35	35	S1	1589747	Achromobacter phage 83-24
0.00	2	0	S	1982229	Achromobacter virus JWX
0.00	2	2	S1	1589746	Achromobacter phage JWX
0.00	37	0	G	2560231	Sourvirus
0.00	37	0	S	2560509	Gordonia virus Sour
0.00	37	37	S1	2182349	Gordonia phage Sour
0.00	37	0	G	2560178	Minunavirus
0.00	37	0	S	2560595	Microbacterium virus Min1
0.00	37	37	S1	446529	Microbacterium phage Min1
0.00	36	6	G	1982076	Korravirus
0.00	7	0	S	1982081	Arthrobacter virus Joann
0.00	7	7	S1	1772303	Arthrobacter phage Joann
0.00	7	0	S	1982084	Arthrobacter virus Pumancara
0.00	7	7	S1	1772311	Arthrobacter phage Pumancara
0.00	5	0	S	1982085	Arthrobacter virus Wayne
0.00	5	5	S1	1772322	Arthrobacter phage Wayne
0.00	3	0	S	1982077	Arthrobacter virus Bennie
0.00	3	3	S1	1772293	Arthrobacter phage Bennie
0.00	3	0	S	1982078	Arthrobacter virus DrRobert
0.00	3	3	S1	1772296	Arthrobacter phage DrRobert
0.00	3	0	S	1982083	Arthrobacter virus Preamble
0.00	3	3	S1	1772310	Arthrobacter phage Preamble
0.00	2	0	S	1982080	Arthrobacter virus HunterDalle
0.00	2	2	S1	1772300	Arthrobacter phage HunterDalle
0.00	35	0	G	2169657	Trigintaduovirus
0.00	35	0	S	2170239	Mycobacterium virus 32HC
0.00	35	35	S1	1445729	Mycobacterium phage 32HC
0.00	35	3	G	1918017	Helsingorvirus
0.00	14	0	S	1918193	Cellulophaga virus Cba121
0.00	14	14	S1	1327976	Cellulophaga phage phi12:1
0.00	14	0	S	1918194	Cellulophaga virus Cba171
0.00	14	14	S1	1327980	Cellulophaga phage phi17:1
0.00	4	0	S	1918192	Cellulophaga virus Cba181
0.00	4	4	S1	1327982	Cellulophaga phage phi18:1
0.00	35	16	G	1623302	Saphexavirus
0.00	5	0	S	1982377	Enterococcus virus BC611
0.00	5	5	S1	1173135	Enterococcus phage BC611
0.00	4	0	S	1982378	Enterococcus virus IMEEF1
0.00	4	4	S1	1351735	Enterococcus phage IMEEF1
0.00	3	0	S	1982379	Enterococcus virus SAP6
0.00	3	3	S1	1073766	Enterococcus phage SAP6
0.00	3	0	S	1982380	Enterococcus virus VD13
0.00	3	3	S1	1458851	Enterococcus phage VD13
0.00	2	0	S	1982381	Streptococcus virus SPQS1
0.00	2	2	S1	1208587	Streptococcus phage SPQS1
0.00	2	0	G1	2172093	unclassified Saphexavirus
0.00	2	2	S	1747287	Enterococcus phage vB_EfaS_IME198
0.00	35	0	G	2560188	Nickievirus
0.00	27	0	G1	2570373	unclassified Nickievirus
0.00	27	27	S	1220717	Rhizobium phage RHEph10
0.00	8	0	S	2560688	Pseudomonas virus nickie
0.00	8	8	S1	2048977	Pseudomonas phage nickie
0.00	34	0	G	2560096	Bantamvirus
0.00	34	0	S	2560484	Gordonia virus Bantam
0.00	34	34	S1	1887641	Gordonia phage Bantam
0.00	34	10	G	1623276	Barnyardvirus
0.00	11	0	S	1982365	Mycobacterium virus Predator
0.00	11	11	S1	543153	Mycobacterium phage Predator
0.00	7	0	S	1982363	Mycobacterium virus Barnyard
0.00	7	7	S1	205880	Mycobacterium phage Barnyard
0.00	6	0	G1	2448213	unclassified Barnyardvirus
0.00	3	3	S	1445727	Mycobacterium phage Oaker
0.00	3	3	S	1486469	Mycobacterium phage Damien
0.00	32	12	G	186532	Ceduovirus
0.00	13	13	S	31537	Lactococcus virus c2
0.00	6	3	G1	329156	unclassified Ceduovirus
0.00	2	2	S	1862959	Lactococcus phage D4412
0.00	1	1	S	1862960	Lactococcus phage M5938
0.00	1	1	S	36343	Lactococcus virus bIL67
0.00	32	7	G	1982218	Gordtnkvirus
0.00	24	0	G1	2448216	unclassified Gordtnkvirus
0.00	19	19	S	1622190	Gordonia phage Gmala1
0.00	5	5	S	1622191	Gordonia phage GordDuk1
0.00	1	0	S	1982219	Gordonia virus GordTnk2
0.00	1	1	S1	1622192	Gordonia phage GordTnk2
0.00	32	0	G	1982152	Gordonvirus
0.00	31	0	S	1982153	Arthrobacter virus Captnmurica
0.00	31	31	S1	1772294	Arthrobacter phage CaptnMurica
0.00	1	0	S	1982154	Arthrobacter virus Gordon
0.00	1	1	S1	1772298	Arthrobacter phage Gordon
0.00	32	8	G	2560111	Ceetrepovirus
0.00	17	0	S	2560394	Corynebacterium virus Darwin
0.00	17	17	S1	2047869	Corynebacterium phage Darwin
0.00	6	0	S	2560397	Corynebacterium virus Zion
0.00	6	6	S1	2047871	Corynebacterium phage Zion
0.00	1	0	S	2560393	Corynebacterium virus C3PO
0.00	1	1	S1	2047868	Corynebacterium phage C3PO
0.00	31	0	G	2560135	Galunavirus
0.00	31	0	S	2560493	Gordonia virus GAL1
0.00	31	31	S1	1647469	Gordonia phage GAL1
0.00	31	0	G	2560240	Tortellinivirus
0.00	31	0	S	2560608	Mycobacterium virus Tortellini
0.00	31	31	S1	1897497	Mycobacterium phage Tortellini
0.00	30	0	G	2560101	Betterkatzvirus
0.00	30	0	S	2560485	Gordonia virus BetterKatz
0.00	30	30	S1	1821551	Gordonia phage BetterKatz
0.00	30	2	G	2560134	Galaxyvirus
0.00	20	0	S	2560298	Arthrobacter virus Abidatro
0.00	20	20	S1	2015853	Arthrobacter phage Abidatro
0.00	8	0	S	2560303	Arthrobacter virus Galaxy
0.00	8	8	S1	1772326	Arthrobacter phage Galaxy
0.00	30	0	F1	2169599	Mccleskeyvirinae
0.00	17	4	G	2169622	Unaquatrovirus
0.00	6	0	S	2170251	Leuconostoc virus Ln9
0.00	6	6	S1	1536605	Leuconostoc phage Ln-9
0.00	4	0	S	2170246	Leuconostoc virus 1A4
0.00	4	4	S1	745088	Leuconostoc phage 1-A4
0.00	1	0	S	2170247	Leuconostoc virus LN25
0.00	1	1	S1	1262518	Leuconostoc phage phiLN25
0.00	1	0	S	2170248	Leuconostoc virus LN34
0.00	1	1	S1	1262519	Leuconostoc phage phiLN34
0.00	1	0	G1	2486071	unclassified Unaquatrovirus
0.00	1	1	S	1262523	Leuconostoc phage phiLNTR2
0.00	13	1	G	2169621	Limdunavirus
0.00	5	0	S	2169978	Leuconostoc virus Lmd1
0.00	5	5	S1	1161930	Leuconostoc phage Lmd1
0.00	4	0	S	2169976	Leuconostoc virus LN12
0.00	4	4	S1	1262517	Leuconostoc phage phiLN12
0.00	3	0	S	2169979	Leuconostoc virus P793
0.00	3	3	S1	1262522	Leuconostoc phage P793
0.00	29	3	G	1623298	Phietavirus
0.00	11	11	S	320841	Staphylococcus virus EW
0.00	6	6	S	320840	Staphylococcus virus 37
0.00	4	4	S	399185	Staphylococcus virus PH15
0.00	2	2	S	1197953	Staphylococcus virus IPLA7
0.00	1	0	G1	1636203	unclassified Phietavirus
0.00	1	1	S	1464127	Staphylococcus phage DW2
0.00	1	1	S	55511	Staphylococcus virus 187
0.00	1	1	S	1197952	Staphylococcus virus IPLA5
0.00	28	0	G	2560183	Nanhaivirus
0.00	28	0	S	2560407	Dinoroseobacter virus D5C
0.00	28	28	S1	1965368	Dinoroseobacter phage vB_DshS-R5C
0.00	27	0	G	2560255	Wilnyevirus
0.00	27	0	S	2560486	Streptomyces virus BillNye
0.00	27	27	S1	2079426	Streptomyces phage BillNye
0.00	27	2	G	2560106	Bowservirus
0.00	13	0	S	2560487	Gordonia virus Bowser
0.00	13	13	S1	1838063	Gordonia phage Bowser
0.00	12	0	G1	2572004	unclassified Bowservirus
0.00	12	12	S	1821561	Gordonia phage Schnabeltier
0.00	27	0	G	1623282	Chenonavirus
0.00	15	15	S	205872	Mycobacterium virus Che9c
0.00	12	0	S	2169812	Mycobacterium virus Sbash
0.00	12	12	S1	1567475	Mycobacterium phage Sbash
0.00	27	0	G	1982244	Inhavirus
0.00	27	16	S	1982247	Nonlabens virus P12024L
0.00	9	9	S1	1168479	Nonlabens phage P12024L
0.00	2	2	S1	1168478	Nonlabens phage P12024S
0.00	26	1	G	1982367	Pepyhexavirus
0.00	19	0	S	1982368	Rhodococcus virus Pepy6
0.00	19	19	S1	691965	Rhodococcus phage ReqiPepy6
0.00	6	0	S	1982369	Rhodococcus virus Poco6
0.00	6	6	S1	691964	Rhodococcus phage ReqiPoco6
0.00	26	10	G	2560127	Emalynvirus
0.00	8	0	S	2560511	Gordonia virus Troje
0.00	8	8	S1	2079282	Gordonia phage Troje
0.00	5	0	S	2560497	Gordonia virus GTE2
0.00	5	5	S1	981323	Gordonia phage GTE2
0.00	3	0	S	2560491	Gordonia virus Emalyn
0.00	3	3	S1	1821552	Gordonia phage Emalyn
0.00	26	0	G	2560129	Eyrevirus
0.00	26	0	S	2560492	Gordonia virus Eyre
0.00	26	26	S1	1887646	Gordonia phage Eyre
0.00	25	14	G	1623275	Andromedavirus
0.00	3	3	S	1273740	Bacillus virus Curly
0.00	3	3	S	1406782	Bacillus virus Blastoid
0.00	2	2	S	1273742	Bacillus virus Finn
0.00	2	2	S	1406788	Bacillus virus Riggi
0.00	1	1	S	1406784	Bacillus virus Glittering
0.00	25	0	F1	2169598	Dclasvirinae
0.00	15	0	G	2169612	Hawkeyevirus
0.00	15	0	S	2169910	Mycobacterium virus Hawkeye
0.00	15	15	S1	1458711	Mycobacterium phage Hawkeye
0.00	6	0	F2	2700023	unclassified Dclasvirinae
0.00	6	6	S	561998	Mycobacterium phage Gumball
0.00	4	0	G	2169613	Plotvirus
0.00	4	0	S	2170099	Mycobacterium virus Plot
0.00	4	4	S1	373411	Mycobacterium phage PLot
0.00	25	0	G	2560233	Sugarlandvirus
0.00	19	0	S	2560539	Klebsiella virus IME260
0.00	19	19	S1	1912318	Klebsiella phage vB_Kpn_IME260
0.00	6	0	S	2560546	Klebsiella virus Sugarland
0.00	6	6	S1	2053603	Klebsiella phage Sugarland
0.00	23	11	G	2560156	Jesfedecavirus
0.00	9	0	S	2560836	Vibrio virus phi3
0.00	9	9	S1	1589298	Vibrio phage phi 3
0.00	3	0	S	2560832	Vibrio virus JSF10
0.00	3	3	S1	1983593	Vibrio phage JSF10
0.00	23	5	G	1623304	Moineauvirus
0.00	6	6	S	64186	Streptococcus virus Sfi21
0.00	5	0	G1	2231643	unclassified Moineauvirus
0.00	5	5	S	1051631	Streptococcus phage YMC-2011
0.00	2	2	S	72638	Streptococcus virus Sfi19
0.00	2	2	S	90410	Streptococcus virus DT1
0.00	2	2	S	633135	Streptococcus virus phiAbc2
0.00	1	1	S	112023	Streptococcus virus 7201
0.00	22	0	G	2560137	Gamtrevirus
0.00	22	0	S	2560494	Gordonia virus GMA3
0.00	22	22	S1	1647284	Gordonia phage GMA3
0.00	22	0	G	1623309	Xipdecavirus
0.00	7	7	S	232237	Xanthomonas virus Xp10
0.00	7	7	S	470314	Xanthomonas virus Xop411
0.00	5	5	S	329254	Xanthomonas virus OP1
0.00	3	3	S	538979	Xanthomonas virus phil7
0.00	22	0	G	2560143	Gorjumvirus
0.00	22	0	S	2560503	Gordonia virus Jumbo
0.00	22	22	S1	1887650	Gordonia phage Jumbo
0.00	21	2	G	1623303	Brussowvirus
0.00	7	7	S	682370	Streptococcus virus ALQ132
0.00	6	0	G1	2267560	unclassified Brussowvirus
0.00	5	5	S	73422	Streptococcus phage TP-J34
0.00	1	1	S	1385385	Streptococcus phage TP-778L
0.00	5	5	S	85154	Streptococcus virus O1205
0.00	1	1	S	459845	Streptococcus virus 858
0.00	21	0	G	1982086	Laroyevirus
0.00	21	0	S	1982087	Arthrobacter virus Laroye
0.00	21	21	S1	1772305	Arthrobacter phage Laroye
0.00	21	0	G	1982566	Tankvirus
0.00	21	0	S	1982567	Arthrobacter virus Tank
0.00	21	21	S1	1772319	Arthrobacter phage Tank
0.00	21	0	G	2560253	Weaselvirus
0.00	21	0	S	2560706	Rhodococcus virus Weasel
0.00	21	21	S1	1897437	Rhodococcus phage Weasels2
0.00	20	3	G	1920750	Mapvirus
0.00	11	0	S	1920751	Mycobacterium virus Ff47
0.00	11	11	S1	1305710	Mycobacterium phage FF47
0.00	6	0	S	1920752	Mycobacterium virus Muddy
0.00	6	6	S1	1340829	Mycobacterium phage Muddy
0.00	19	6	G	1982236	Kelleziovirus
0.00	8	0	S	1982238	Arthrobacter virus Kitkat
0.00	8	8	S1	1796996	Arthrobacter phage Kitkat
0.00	5	0	S	1982237	Arthrobacter virus Kellezzio
0.00	5	5	S1	1796995	Arthrobacter phage KellEzio
0.00	19	0	G	1623297	Stanholtvirus
0.00	19	0	G1	2115964	unclassified Stanholtvirus
0.00	19	19	S	335797	Burkholderia phage KS9
0.00	19	0	G	2560180	Myunavirus
0.00	19	0	S	2560631	Pectobacterium virus My1
0.00	19	19	S1	1204539	Pectobacterium phage My1
0.00	18	0	G	2560140	Ghobesvirus
0.00	18	0	S	2560499	Gordonia virus Ghobes
0.00	18	18	S1	1887647	Gordonia phage Ghobes
0.00	17	0	G	2560144	Gustavvirus
0.00	13	0	S	2560501	Gordonia virus Gustav
0.00	13	13	S1	2047872	Gordonia phage Gustav
0.00	4	0	S	2560505	Gordonia virus Mahdia
0.00	4	4	S1	2047873	Gordonia phage Mahdia
0.00	17	0	G	308912	Lomovskayavirus
0.00	6	6	S	10719	Streptomyces virus phiC31
0.00	6	6	S	374422	Streptomyces virus TG1
0.00	5	5	S	225588	Streptomyces virus phiBT1
0.00	16	11	G	2560139	Getseptimavirus
0.00	3	0	S	2560496	Gordonia virus GMA7
0.00	3	3	S1	1647286	Gordonia phage GMA7
0.00	2	0	S	2560498	Gordonia virus GTE7
0.00	2	2	S1	1100814	Gordonia phage GTE7
0.00	15	1	G	1982370	Roufvirus
0.00	14	0	G1	2315168	unclassified Roufvirus
0.00	9	9	S	1813769	Salmonella phage 64795_sal3
0.00	3	3	S	424716	Salmonella phage Vi II-E1
0.00	2	2	S	1873985	Salmonella phage IME207
0.00	15	0	G	2560147	Holosalinivirus
0.00	11	11	S	2560719	Salinibacter virus M1EM1
0.00	4	4	S	2041855	Salinibacter virus M8CR30-2
0.00	15	0	G	1982372	Xiamenvirus
0.00	13	0	S	1982373	Roseobacter virus RDJL1
0.00	13	13	S1	562742	Roseobacter phage RDJL Phi 1
0.00	2	0	S	1982374	Roseobacter virus RDJL2
0.00	2	2	S1	1682380	Roseobacter phage RDJL Phi 2
0.00	15	0	G	2560242	Trinavirus
0.00	15	0	S	2560705	Rhodococcus virus Trina
0.00	15	15	S1	2027905	Rhodococcus phage Trina
0.00	15	15	G	2169655	Pulverervirus
0.00	14	0	G	2560203	Pikminvirus
0.00	14	0	S	2560596	Microbacterium virus Pikmin
0.00	14	14	S1	2099444	Microbacterium phage Pikmin
0.00	14	0	G	2560243	Trippvirus
0.00	14	0	S	2560619	Paenibacillus virus Tripp
0.00	14	14	S1	1718161	Paenibacillus phage Tripp
0.00	14	0	G	1982113	Gaiavirus
0.00	14	0	S	1982148	Mycobacterium virus Gaia
0.00	14	14	S1	1486472	Mycobacterium phage Gaia
0.00	14	0	G	2560138	Gesputvirus
0.00	14	0	S	2560500	Gordonia virus Gsput1
0.00	14	14	S1	1622193	Gordonia phage Gsput1
0.00	14	0	G	1982150	Gilesvirus
0.00	14	0	S	1982151	Mycobacterium virus Giles
0.00	14	14	S1	480808	Mycobacterium phage Giles
0.00	13	2	G	2169653	Doucettevirus
0.00	5	0	S	2169871	Propionibacterium virus Doucette
0.00	5	5	S1	1897534	Propionibacterium phage Doucette
0.00	3	0	S	2169872	Propionibacterium virus E6
0.00	3	3	S1	1897536	Propionibacterium phage E6
0.00	2	0	S	2169873	Propionibacterium virus G4
0.00	2	2	S1	1897537	Propionibacterium phage G4
0.00	1	0	S	2169870	Propionibacterium virus B22
0.00	1	1	S1	1897532	Propionibacterium phage B22
0.00	13	3	G	1623293	Oshimavirus
0.00	9	9	S	466051	Thermus virus P23-45
0.00	1	1	S	466052	Thermus virus P74-26
0.00	13	0	G	2560221	Samunavirus
0.00	13	0	S	2560683	Pseudomonas virus SM1
0.00	13	13	S1	1772332	Pseudomonas phage SM1
0.00	13	0	G	1982099	Amigovirus
0.00	9	0	S	1982100	Arthrobacter virus Amigo
0.00	9	9	S1	1772291	Arthrobacter phage Amigo
0.00	4	0	S	2560307	Arthrobacteria virus Molivia
0.00	4	4	S1	2015839	Arthrobacter phage Molivia
0.00	12	4	G	1982562	Soupsvirus
0.00	7	1	G1	2219090	unclassified Soupsvirus
0.00	5	5	S	1887649	Gordonia phage JSwag
0.00	1	1	S	1838070	Gordonia phage KatherineG
0.00	1	0	S	1982563	Gordonia virus Soups
0.00	1	1	S1	1838079	Gordonia phage Soups
0.00	12	4	G	1623299	Phifelvirus
0.00	7	0	S	1633149	Enterococcus virus FL1
0.00	7	7	S1	673832	Enterococcus phage phiFL1A
0.00	1	0	S	1633151	Enterococcus virus FL3
0.00	1	1	S1	673837	Enterococcus phage phiFL3A
0.00	12	4	G	1982554	Papyrusvirus
0.00	5	0	S	1982556	Mycobacterium virus Send513
0.00	5	5	S1	1034146	Mycobacterium phage Send513
0.00	3	0	S	1982555	Mycobacterium virus Papyrus
0.00	3	3	S1	1383056	Mycobacterium phage Papyrus
0.00	12	0	G	1623300	Coetzeevirus
0.00	8	8	S	235201	Lactobacillus virus phiJL1
0.00	3	3	S	1108070	Pediococcus virus cIP1
0.00	1	1	S	1225794	Lactobacillus virus ATCC8014
0.00	11	0	G	2560116	Cimpunavirus
0.00	11	0	S	2560387	Clavibacter virus CMP1
0.00	11	11	S1	686439	Clavibacter phage CMP1
0.00	11	0	G	2560210	Priunavirus
0.00	11	0	S	2560652	Providencia virus PR1
0.00	11	11	S1	1931407	Providencia phage vB_PreS_PR1
0.00	11	0	G	2049885	Vendettavirus
0.00	11	11	S	2049886	Gordonia virus Vendetta
0.00	11	0	G	1982222	Jenstvirus
0.00	11	0	S	1982225	Brevibacillus virus Jenst
0.00	11	11	S1	1691954	Brevibacillus phage Jenst
0.00	10	10	G	2169652	Attisvirus
0.00	10	0	G	2560084	Ahduovirus
0.00	10	0	S	2560359	Burkholderia virus AH2
0.00	10	10	S1	1133022	Burkholderia phage vB_BceS_AH2
0.00	10	10	G	2560158	Kairosalinivirus
0.00	10	6	G	1982088	Mudcatvirus
0.00	3	0	S	1982090	Arthrobacter virus Mudcat
0.00	3	3	S1	1796997	Arthrobacter phage Mudcat
0.00	1	0	S	1982089	Arthrobacter virus Circum
0.00	1	1	S1	1772295	Arthrobacter phage Circum
0.00	9	0	G	2560167	Lilyvirus
0.00	9	0	S	2560618	Paenibacillus virus Lily
0.00	9	9	S1	1589751	Bacteriophage Lily
0.00	9	1	G	1982573	Titanvirus
0.00	8	0	S	1982575	Rhodobacter virus RcTitan
0.00	8	8	S1	1662330	Rhodobacter phage RcTitan
0.00	9	0	G	1982239	Nipunavirus
0.00	5	0	S	1982240	Pseudomonas virus NP1
0.00	5	5	S1	1844477	Pseudomonas phage NP1
0.00	4	0	S	1982241	Pseudomonas virus PaMx25
0.00	4	4	S1	1175654	Pseudomonas phage PaMx25
0.00	9	0	G	2560117	Cinunavirus
0.00	9	0	S	2560388	Clavibacter virus CN1A
0.00	9	9	S1	1406793	Clavibacter phage CN1A
0.00	8	6	G	1921553	Seuratvirus
0.00	2	0	S	1921554	Escherichia virus Cajan
0.00	2	2	S1	1610828	Escherichia phage CAjan
0.00	8	0	G	2169656	Saundersvirus
0.00	8	0	S	2170234	Geobacillus virus Tp84
0.00	8	8	S1	1965361	Geobacillus phage TP-84
0.00	8	0	G	2560103	Bingvirus
0.00	8	0	S	2560785	Streptomyces virus Bing
0.00	8	8	S1	2079427	Streptomyces phage Bing
0.00	7	0	G	1921434	Psavirus
0.00	7	0	G1	2529304	unclassified Psavirus
0.00	7	7	S	330396	Listeria phage B025
0.00	7	7	S	1109716	Rhodococcus virus RGL3
0.00	7	0	G	1993858	Wildcatvirus
0.00	7	0	S	1993859	Mycobacterium virus Wildcat
0.00	7	7	S1	373415	Mycobacterium phage Wildcat
0.00	6	0	G	2560159	Klementvirus
0.00	6	6	S	1188794	Xanthomonas virus CP1
0.00	6	0	G	1921696	Mardecavirus
0.00	3	0	S	1921698	Vibrio virus MAR10
0.00	3	3	S1	1229755	Vibrio phage vB_VpaS_MAR10
0.00	3	0	S	1921699	Vibrio virus SSP002
0.00	3	3	S1	1161928	Vibrio phage SSP002
0.00	6	1	G	2560149	Ikedavirus
0.00	4	0	S	2560399	Corynebacterium virus phi674
0.00	4	4	S1	2052822	Corynebacterium phage phi674
0.00	1	0	S	2560398	Corynebacterium virus phi673
0.00	1	1	S1	2052821	Corynebacterium phage phi673
0.00	6	0	G	2560213	Rigallicvirus
0.00	6	0	S	2560703	Rhizobium virus P106B
0.00	6	6	S1	1458697	Rhizobium phage vB_RglS_P106B
0.00	5	3	G	1982375	Rerduovirus
0.00	1	0	S	1982376	Rhodococcus virus RER2
0.00	1	1	S1	1109715	Rhodococcus phage RER2
0.00	1	0	G1	2219089	unclassified Rerduovirus
0.00	1	1	S	1701851	Rhodococcus phage CosmicSans
0.00	5	2	G	2560163	Kryptosalinivirus
0.00	2	2	S	2560721	Salinibacter virus M8CRM1
0.00	1	1	S	2560720	Salinibacter virus M8CC19
0.00	5	0	G	2560171	Magadivirus
0.00	5	0	S	2560333	Bacillus virus Mgbh1
0.00	5	5	S1	1796993	Bacillus phage Mgbh1
0.00	5	0	G	2560115	Chunghsingvirus
0.00	5	0	S	2560395	Corynebacterium virus P1201
0.00	5	5	S1	384848	Corynebacterium phage P1201
0.00	5	0	G	2560223	Sasvirus
0.00	5	0	S	2560392	Corynebacterium virus BFK20
0.00	5	5	S1	28358	Corynebacterium phage BFK20
0.00	5	0	G	2169654	Hendrixvirus
0.00	3	0	G1	2301283	unclassified Hendrixvirus
0.00	2	2	S	1147143	Enterobacteria phage HK140
0.00	1	1	S	1147150	Enterobacteria phage mEp235
0.00	2	0	S	2169922	Escherichia virus HK542
0.00	2	2	S1	432200	Escherichia phage HK542
0.00	4	1	G	2169651	Anatolevirus
0.00	3	0	S	2169705	Propionibacterium virus B3
0.00	3	3	S1	1897533	Propionibacterium phage B3
0.00	4	0	G	2560249	Vidquintavirus
0.00	4	0	S	2560623	Pantoea virus Vid5
0.00	4	4	S1	2099652	Pantoea phage vB_PagS_Vid5
0.00	4	0	G	2560247	Vhulanivirus
0.00	4	0	S	2560625	Paracoccus virus Shpa
0.00	4	4	S1	1647282	Paracoccus phage Shpa
0.00	4	0	G	2560193	Orchidvirus
0.00	4	0	S	2560508	Gordonia virus Orchid
0.00	4	4	S1	1838075	Gordonia phage Orchid
0.00	3	1	G	1623287	Detrevirus
0.00	2	0	G1	2604841	unclassified Detrevirus
0.00	2	2	S	504346	Pseudomonas phage PAJU2
0.00	3	0	G	2560170	Lokivirus
0.00	2	0	S	2560268	Acinetobacter virus Loki
0.00	2	2	S1	1970374	Acinetobacter phage Loki
0.00	1	0	S	2560266	Acinetobacter virus IMEAB3
0.00	1	1	S1	1458669	Acinetobacter phage IMEAB3
0.00	3	0	G	2560245	Unahavirus
0.00	2	0	S	2560471	Flavobacterium virus 2A
0.00	2	2	S1	1792273	Flavobacterium phage 2A
0.00	1	0	S	2560472	Flavobacterium virus 6H
0.00	1	1	S1	1325731	Flavobacterium phage 6H
0.00	3	0	G	2560126	Elerivirus
0.00	3	0	S	2560589	Microbacterium virus Eleri
0.00	3	3	S1	2079581	Microbacterium phage Eleri
0.00	3	2	G	1921558	Sitaravirus
0.00	1	1	S	2042207	Paenibacillus virus Willow
0.00	3	3	G	1982111	Eiauvirus
0.00	3	0	G	1623286	Casadabanvirus
0.00	2	0	G1	2115965	unclassified Casadabanvirus
0.00	1	1	S	1223260	Pseudomonas phage JBD30
0.00	1	1	S	1536596	Pseudomonas phage H70
0.00	1	1	S	10708	Pseudomonas virus D3112
0.00	3	0	G	2560225	Scapunavirus
0.00	3	0	S	2560792	Streptomyces virus Scap1
0.00	3	3	S1	2041354	Streptomyces phage Scap1
0.00	3	0	G	1623290	Cecivirus
0.00	3	3	S	552525	Bacillus virus IEBH
0.00	3	0	G	308911	Ravinvirus
0.00	2	2	S	40631	Escherichia virus N15
0.00	1	0	G1	2604831	unclassified Ravinvirus
0.00	1	1	S	1147151	Enterobacteria phage mEp237
0.00	2	0	G	1623273	Triavirus
0.00	1	1	S	320837	Staphylococcus virus 42e
0.00	1	0	G1	2029063	unclassified Triavirus
0.00	1	1	S	1674930	Staphylococcus phage vB_SauS_phi2
0.00	1	0	G	2560098	Beetrevirus
0.00	1	0	S	2560656	Pseudomonas virus B3
0.00	1	1	S1	151599	Pseudomonas phage B3
0.00	1	0	G	1623307	Lwoffvirus
0.00	1	0	S	57478	Bacillus virus TP21
0.00	1	1	S1	565140	Bacillus phage TP21-L
0.00	4474	22	F	10744	Podoviridae
0.00	1664	52	F1	196895	unclassified Podoviridae
0.00	468	468	S	1283077	Pelagibacter phage HTVC010P
0.00	314	314	S	1283079	Pelagibacter phage HTVC019P
0.00	167	167	S	948071	Puniceispirillum phage HMO-2011
0.00	147	147	S	1283078	Pelagibacter phage HTVC011P
0.00	88	0	F2	1978007	crAss-like viruses
0.00	49	49	S	1327990	Cellulophaga phage phi14:2
0.00	39	0	F3	2315857	environmental samples
0.00	39	39	S	1211417	uncultured crAssphage
0.00	43	43	S	1197951	Celeribacter phage P12053L
0.00	35	35	S	1188795	Xanthomonas citri phage CP2
0.00	30	30	S	1465639	Podovirus Lau218
0.00	28	28	S	754052	Pseudoalteromonas phage pYD6-A
0.00	25	25	S	1458716	Vibrio phage CHOED
0.00	24	24	S	1589297	Vibrio phage phi 1
0.00	15	15	S	179237	Sinorhizobium phage PBC5
0.00	15	15	S	1300004	Alteromonas phage vB_AmaP_AD45-P1
0.00	14	14	S	1328030	Cellulophaga phage phi13:2
0.00	13	13	S	1417599	Ralstonia phage RSK1
0.00	13	13	S	1131315	Erwinia phage PEp14
0.00	12	12	S	1054968	Salmonella phage 7-11
0.00	11	11	S	942016	Enterobacter phage EcP1
0.00	11	11	S	1327971	Cellulophaga phage phi19:3
0.00	11	11	S	1636270	Rhodoferax phage P26218
0.00	10	10	S	347327	Pseudomonas phage PA11
0.00	10	10	S	1357732	Anabaena phage A-4L
0.00	9	9	S	1141137	Cronobacter phage vB_CsaP_GAP52
0.00	9	9	S	1168281	Vibrio phage VvAW1
0.00	8	8	S	1406780	Acinetobacter phage Presley
0.00	8	8	S	1235689	Pseudomonas phage AF
0.00	8	8	S	573171	Vibrio phage douglas 12A4
0.00	7	7	S	373126	Sodalis phage phiSG1
0.00	6	6	S	1283071	Vibrio phage JA-1
0.00	6	6	S	754069	Dunaliella viridis virus SI2
0.00	6	6	S	1327985	Cellulophaga phage phi46:3
0.00	5	5	S	469660	Thalassomonas phage BA3
0.00	5	5	S	670252	Xylella phage Xfas53
0.00	5	5	S	1327977	Cellulophaga phage phi38:1
0.00	4	4	S	1622234	Citrobacter phage CVT22
0.00	3	3	S	270673	Pseudomonas phage PaP2
0.00	3	3	S	1161935	Salinivibrio phage CW02
0.00	3	3	S	1784982	Pseudomonas phage O4
0.00	2	2	S	1327983	Cellulophaga phage phi18:3
0.00	2	2	S	1529058	Vibrio phage ICP2_2013_A_Haiti
0.00	2	2	S	1316739	Pseudoalteromonas phage RIO-1
0.00	2	2	S	979533	Vibrio phage ICP2
0.00	2	2	S	1051675	Erwinia phage vB_EamP-S6
0.00	1	1	S	434346	Cyanophage PP
0.00	1	1	S	1526550	Sulfitobacter phage NYA-2014a
0.00	1	1	S	754043	Sulfitobacter phage pCB2047-C
0.00	1268	11	F1	542835	Autographivirinae
0.00	616	133	F2	1132574	unclassified Autographivirinae
0.00	56	56	S	754041	Synechococcus phage S-RIP1
0.00	52	52	S	756277	Synechococcus phage S-CBP2
0.00	46	46	S	1273711	Synechococcus phage S-CBP1
0.00	34	34	S	885867	Prochlorococcus phage P-SSP10
0.00	22	22	S	1141519	Escherichia phage phiKT
0.00	21	21	S	445692	Cyanophage NATL2A-133
0.00	20	20	S	1279083	Pseudomonas phage PPpW-4
0.00	18	18	S	913183	Ralstonia phage RSB2
0.00	16	16	S	988656	Pseudomonas phage phi15
0.00	15	15	S	382262	Prochlorococcus phage P-GSP1
0.00	14	14	S	1777063	Pseudomonas phage YMC11/06/C171_PPU_BP
0.00	14	14	S	756276	Synechococcus phage S-CBP3
0.00	14	14	S	1538364	Ralstonia phage RSJ5
0.00	13	13	S	616674	Cyanophage SS120-1
0.00	12	12	S	551790	Ralstonia phage RSB1
0.00	12	12	S	1481785	Ralstonia phage RSJ2
0.00	11	11	S	1264737	Cronobacter phage vB_CskP_GAP227
0.00	10	10	S	1401297	Burkholderia phage JG068
0.00	9	9	S	1415145	Xylella phage Paz
0.00	8	8	S	444875	Cyanophage 9515-10a
0.00	7	7	S	1402875	Ralstonia phage RSB3
0.00	7	7	S	1357704	Proteus phage PM16
0.00	7	7	S	1701809	Caulobacter phage Percy
0.00	6	6	S	1141132	Aeromonas phage phiAS7
0.00	6	6	S	461711	Synechococcus phage S-CBP42
0.00	5	5	S	641832	Vibrio phage VP93
0.00	5	5	S	1560282	Proteus phage PM 75
0.00	4	4	S	1527771	Mesorhizobium phage vB_MloP_Lo5R7ANS
0.00	4	4	S	1647385	Delftia phage IME-DE1
0.00	4	4	S	1712539	Cronobacter phage Dev-CD-23823
0.00	3	3	S	754059	Synechococcus phage S-CBP4
0.00	3	3	S	445693	Cyanophage NATL1A-7
0.00	3	3	S	1675027	Yersinia phage vB_YenP_ISAO8
0.00	2	2	S	444876	Cyanophage P-SSP2
0.00	292	4	G	110456	Teseptimavirus
0.00	288	30	G1	329157	unclassified Teseptimavirus
0.00	109	109	S	1755692	Pseudomonas phage PPPL-1
0.00	25	25	S	1837842	Escherichia phage 64795_ec1
0.00	20	20	S	1455076	Citrobacter phage CR8
0.00	16	16	S	866889	Salmonella phage Vi06
0.00	11	11	S	644563	Vibrio phage N4
0.00	9	9	S	532074	Enterobacteria phage BA14
0.00	7	7	S	1410331	Cronobacter phage Dev2
0.00	6	6	S	1407608	Erwinia phage FE44
0.00	6	6	S	942165	Pseudomonas phage phiIBB-PF7A
0.00	6	6	S	928293	Yersinia phage Yep-phi
0.00	5	5	S	1543199	Salmonella phage BP12A
0.00	5	5	S	1527506	Escherichia phage CICC 80001
0.00	4	4	S	1755695	Escherichia phage vB_EcoP_GA2A
0.00	3	3	S	1239382	Stenotrophomonas phage IME15
0.00	3	3	S	532075	Enterobacteria phage EcoDS1
0.00	3	3	S	1636314	Enterobacter phage E-3
0.00	2	2	S	1735591	Yersinia phage vB_YenP_AP10
0.00	2	2	S	1500756	Pseudomonas phage phiPSA2
0.00	2	2	S	1636313	Enterobacter phage E-2
0.00	2	2	S	1572754	Escherichia phage P694
0.00	2	2	S	1204538	Pseudomonas phage Phi-S1
0.00	2	2	S	1805465	Citrobacter phage SH2
0.00	2	2	S	526118	Morganella phage MmP1
0.00	2	2	S	344021	Enterobacteria phage K1F
0.00	1	1	S	669008	Enterobacteria phage 285P
0.00	1	1	S	1788294	Escherichia phage LM33_P1
0.00	1	1	S	1536611	Yersinia phage vB_YenP_AP5
0.00	1	1	S	1852627	Morganella phage vB_MmoP_MP2
0.00	98	42	G	1985711	Friunavirus
0.00	40	0	G1	2171721	unclassified Friunavirus
0.00	18	18	S	1932886	Acinetobacter phage vB_AbaP_AS11
0.00	9	9	S	1406779	Acinetobacter phage Petty
0.00	7	7	S	1481187	Acinetobacter phage vB_AbaP_Acibel007
0.00	3	3	S	2016049	Acinetobacter phage vB_AbaP_B1
0.00	2	2	S	2126803	Acinetobacter phage vB_AbaP_D2
0.00	1	1	S	1932885	Acinetobacter phage vB_AbaP_AS12
0.00	10	0	S	1985713	Acinetobacter virus IME200
0.00	10	10	S1	1735582	Acinetobacter phage IME200
0.00	3	0	S	1985716	Acinetobacter virus PD6A3
0.00	3	3	S1	1701807	Acinetobacter phage vB_AbaP_PD-6A3
0.00	1	0	S	1985712	Acinetobacter virus Fri1
0.00	1	1	S1	1647373	Acinetobacter phage Fri1
0.00	1	0	S	1985714	Acinetobacter virus Abp1
0.00	1	1	S1	1235824	Acinetobacter phage Abp1
0.00	1	0	S	1985718	Acinetobacter virus AB3
0.00	1	1	S1	1273713	Acinetobacter phage AB3
0.00	84	1	G	477967	Phikmvvirus
0.00	40	6	G1	627479	unclassified Phikmvvirus
0.00	11	11	S	1262514	Pseudomonas phage MPK6
0.00	6	6	S	1536597	Enterobacteria phage J8-65
0.00	4	4	S	386792	Pseudomonas phage LKD16
0.00	4	4	S	627480	Pseudomonas phage phikF77
0.00	3	3	S	693582	Pseudomonas phage phi-2
0.00	2	2	S	1640972	Pseudomonas phage DL62
0.00	1	1	S	484896	Pseudomonas phage LUZ19
0.00	1	1	S	1225790	Pseudomonas phage MPK7
0.00	1	1	S	1527525	Pseudomonas phage vB_PaeP_PPA-ABTNL
0.00	1	1	S	1548902	Pseudomonas phage vB_PaeP_PAO1_Ab05
0.00	27	0	S	1985731	Pseudomonas virus LKA1
0.00	27	27	S1	386793	Pseudomonas phage LKA1
0.00	6	0	S	1985729	Pantoea virus Limelight
0.00	6	6	S1	881915	Pantoea phage LIMElight
0.00	6	0	S	1985730	Pantoea virus Limezero
0.00	6	6	S1	943335	Pantoea phage LIMEzero
0.00	4	0	S	1985732	Pseudomonas virus phiKMV
0.00	4	4	S1	204270	Pseudomonas phage phiKMV
0.00	50	1	G	542837	Zindervirus
0.00	43	2	G1	979725	unclassified Zindervirus
0.00	12	12	S	1217810	Pectobacterium phage PP1
0.00	8	8	S	1141139	Enterobacteria phage vB_EcoP_ACG-C91
0.00	6	6	S	1560283	Proteus phage PM 85
0.00	5	5	S	1542498	Lelliottia phage phD2B
0.00	4	4	S	1543201	Salmonella phage BP12B
0.00	3	3	S	1151014	Vibrio phage phi-A318
0.00	2	2	S	1560284	Proteus phage PM 93
0.00	1	1	S	979726	Enterobacteria phage UAB_Phi78
0.00	4	4	S	187764	Escherichia virus K1-5
0.00	1	1	S	194966	Salmonella virus SP6
0.00	1	1	S	344022	Escherichia virus K1E
0.00	42	11	G	1920774	Drulisvirus
0.00	13	0	S	1980957	Klebsiella virus KpV71
0.00	13	13	S1	1796998	Klebsiella phage KpV71
0.00	6	0	S	1920778	Klebsiella virus SU503
0.00	6	6	S1	1610834	Klebsiella phage vB_KpnP_SU503
0.00	3	0	S	1920777	Klebsiella virus KP34
0.00	3	3	S1	674081	Klebsiella phage KP34
0.00	3	0	S	1920780	Klebsiella virus F19
0.00	3	3	S1	1416011	Klebsiella phage F19
0.00	3	0	S	1980955	Klebsiella virus Kp2
0.00	3	3	S1	1701805	Klebsiella phage Kp2
0.00	2	0	S	1920781	Klebsiella virus K244
0.00	2	2	S1	1194091	Klebsiella phage NTUH-K2044-K1-1
0.00	1	0	S	1980956	Klebsiella virus KpV41
0.00	1	1	S1	1747282	Klebsiella phage KpV41
0.00	30	9	G	1985733	Pradovirus
0.00	18	0	S	1985736	Xylella virus Prado
0.00	18	18	S1	1415146	Xylella phage Prado
0.00	2	0	S	1985734	Xanthomonas virus f20
0.00	2	2	S1	1784979	Xanthomonas phage f20-Xaj
0.00	1	0	S	1985735	Xanthomonas virus f30
0.00	1	1	S1	1784981	Xanthomonas phage f30-Xaj
0.00	15	0	G	1985720	Przondovirus
0.00	5	0	S	1985727	Klebsiella virus KpV289
0.00	5	5	S1	1671396	Klebsiella phage vB_KpnP_KpV289
0.00	3	0	S	1985725	Klebsiella virus Kp1
0.00	3	3	S1	1701804	Klebsiella phage vB_Kp1
0.00	3	0	G1	2570294	unclassified Przondovirus
0.00	2	2	S	1587520	Enterobacter phage phiEap-1
0.00	1	1	S	1051673	Erwinia phage vB_EamP-L1
0.00	2	0	S	1985723	Klebsiella virus K5
0.00	2	2	S1	1647374	Klebsiella phage K5
0.00	1	0	S	1985724	Klebsiella virus K11
0.00	1	1	S1	532077	Klebsiella phage K11
0.00	1	0	S	1985726	Klebsiella virus KP32
0.00	1	1	S1	674082	Klebsiella phage KP32
0.00	9	9	S	438482	Synechococcus virus Syn5
0.00	8	8	S	268748	Prochlorococcus virus PSSP7
0.00	6	0	G	2560184	Napahaivirus
0.00	6	0	S	2560686	Pseudomonas virus VSW3
0.00	6	6	S1	1852562	Pseudomonas phage VSW-3
0.00	3	3	S	151528	Synechococcus virus P60
0.00	2	1	G	2560202	Phimunavirus
0.00	1	0	G1	2562726	unclassified Phimunavirus
0.00	1	1	S	1873958	Pectobacterium phage PP16
0.00	2	0	G	2560206	Pollyceevirus
0.00	2	0	S	2560679	Pseudomonas virus PollyC
0.00	2	2	S1	2079290	Pseudomonas phage PollyC
0.00	206	0	F1	542836	Picovirinae
0.00	112	10	F2	2609909	unclassified Picovirinae
0.00	19	19	S	1128071	Clostridium phage phi24R
0.00	15	15	S	1161906	Weissella phage phiYS61
0.00	15	15	S	1874001	Bacillus phage Claudi
0.00	13	13	S	977801	Enterococcus phage EF62phi
0.00	9	9	S	1309583	Bacillus phage MG-B1
0.00	8	8	S	1874002	Bacillus phage Stitch
0.00	6	6	S	1161939	Enterococcus phage vB_Efae230P-4
0.00	6	6	S	1747288	Enterococcus phage vB_EfaP_IME195
0.00	4	4	S	1874000	Bacillus phage Aurora
0.00	3	3	S	503388	Lactococcus phage asccphi28
0.00	3	3	S	1734382	Bacillus phage VMY22
0.00	1	1	S	1162306	Clostridium phage phiZP2
0.00	38	7	G	680287	Rosenblumvirus
0.00	27	4	G1	1234428	unclassified Rosenblumvirus
0.00	12	12	S	320832	Staphylococcus phage 66
0.00	8	8	S	1453367	Staphylococcus phage GRCS
0.00	2	2	S	1821228	Staphylococcus phage SLPW
0.00	1	1	S	1543206	Staphylococcus phage BP39
0.00	4	4	S	230871	Streptococcus virus C1
0.00	18	0	G	186846	Salasvirus
0.00	11	11	S	10778	Bacillus virus B103
0.00	5	5	S	12345	Bacillus virus GA1
0.00	2	2	S	10756	Bacillus virus phi29
0.00	15	0	G	2560187	Negarvirus
0.00	15	0	S	2560548	Lactococcus virus WP2
0.00	15	15	S1	1486423	Lactococcus phage WP-2
0.00	13	1	G	1982583	Cepunavirus
0.00	10	0	S	1982585	Streptococcus virus Cp7
0.00	10	10	S1	10748	Streptococcus phage CP-7
0.00	2	0	S	1982584	Streptococcus virus Cp1
0.00	2	2	S1	10747	Streptococcus phage Cp1
0.00	9	9	S	35238	Mycoplasma virus P1
0.00	1	1	S	338473	Actinomyces virus Av1
0.00	138	138	S	136084	Roseobacter virus SIO1
0.00	130	4	G	1720323	Lessievirus
0.00	39	39	S	242527	Burkholderia virus Bcep22
0.00	38	38	S	644524	Burkholderia virus Bcepil02
0.00	32	32	S	1195073	Burkholderia virus Bcepmigl
0.00	17	17	S	1136535	Burkholderia virus DC1
0.00	114	0	G	2560235	Tabernariusvirus
0.00	114	0	S	2560691	Pseudomonas virus tabernarius
0.00	114	114	S1	2048978	Pseudomonas phage tabernarius
0.00	85	21	G	1921184	Pagevirus
0.00	53	0	S	1921189	Bacillus virus Pookie
0.00	53	53	S1	1540093	Bacillus phage Pookie
0.00	5	0	S	1921188	Bacillus virus Pony
0.00	5	5	S1	1406789	Bacillus phage Pony
0.00	3	0	S	1921185	Bacillus virus Page
0.00	3	3	S1	1406786	Bacillus phage Page
0.00	2	0	S	1921187	Bacillus virus Pascal
0.00	2	2	S1	1540092	Bacillus phage Pascal
0.00	1	0	G1	2172091	unclassified Pagevirus
0.00	1	1	S	1675598	Bacillus phage Pavlov
0.00	75	64	G	1918522	Lightbulbvirus
0.00	8	0	S	1918525	Cellulophaga virus Cba172
0.00	8	8	S1	1327972	Cellulophaga phage phi17:2
0.00	3	0	S	1918524	Cellulophaga virus Cba41
0.00	3	3	S1	1328029	Cellulophaga phage phi4:1
0.00	74	4	G	1922329	Enhodamvirus
0.00	30	0	S	1922330	Vibrio virus VC8
0.00	30	30	S1	1076759	Vibrio phage phiVC8
0.00	23	0	G1	2184035	unclassified Enhodamvirus
0.00	13	13	S	1558469	Vibrio phage QH
0.00	10	10	S	1558467	Vibrio phage J2
0.00	16	0	S	1922331	Vibrio virus VP2
0.00	16	16	S1	260372	Vibrio phage VP2
0.00	1	0	S	1922332	Vibrio virus VP5
0.00	1	1	S1	260827	Vibrio phage VP5
0.00	66	34	G	1920762	Litunavirus
0.00	27	0	G1	2034348	unclassified Litunavirus
0.00	14	14	S	1640973	Pseudomonas phage DL64
0.00	5	5	S	1566995	Pseudomonas phage YH6
0.00	4	4	S	1530400	Pseudomonas phage Pa2
0.00	2	2	S	1636189	Pseudomonas phage YH30
0.00	2	2	S	1639814	Pseudomonas phage vB_PaeP_MAG4
0.00	2	0	S	1920763	Pseudomonas virus LIT1
0.00	2	2	S1	655098	Pseudomonas phage LIT1
0.00	2	1	S	1920765	Pseudomonas virus Ab09
0.00	1	1	S1	1476391	Pseudomonas phage vB_PaeP_C2-10_Ab09
0.00	1	0	S	1920764	Pseudomonas virus PA26
0.00	1	1	S1	1204542	Pseudomonas phage PA26
0.00	61	61	G	2560132	Fipvunavirus
0.00	59	0	G	2169642	Jwalphavirus
0.00	45	0	G1	2529392	unclassified Jwalphavirus
0.00	45	45	S	1563661	Delftia phage RG-2014
0.00	8	0	S	2169963	Achromobacter virus JWAlpha
0.00	8	8	S1	1416009	Achromobacter phage JWAlpha
0.00	6	0	S	2169962	Achromobacter virus Axp3
0.00	6	6	S1	1664247	Achromobacter phage phiAxp-3
0.00	54	14	G	2169643	Ithacavirus
0.00	19	0	S	2170216	Salmonella virus FSL SP-058
0.00	19	19	S1	1173761	Salmonella phage FSL SP-058
0.00	15	0	S	2170215	Escherichia virus Pollock
0.00	15	15	S1	1540097	Escherichia phage Pollock
0.00	6	0	S	2170217	Salmonella virus FSL SP-076
0.00	6	6	S1	1173762	Salmonella phage FSL SP-076
0.00	47	0	G	371730	Enquatrovirus
0.00	47	47	S	10752	Escherichia virus N4
0.00	44	16	G	1920753	Gamaleyavirus
0.00	9	0	S	1920761	Shigella virus Sb1
0.00	9	9	S1	1414738	Shigella phage pSb-1
0.00	4	0	S	1920756	Escherichia virus APEC5
0.00	4	4	S1	1395983	Escherichia phage vB_EcoP_PhAPEC5
0.00	4	0	S	1920759	Escherichia virus IME11
0.00	4	4	S1	1239384	Escherichia phage IME11
0.00	3	0	S	1920760	Escherichia virus EC1UPM
0.00	3	3	S1	1258572	Escherichia phage EC1-UPM
0.00	2	0	S	1920754	Escherichia virus G7C
0.00	2	2	S1	1054461	Escherichia phage vB_EcoP_G7C
0.00	2	0	S	1920755	Escherichia virus APEC7
0.00	2	2	S1	1391223	Escherichia phage vB_EcoP_PhAPEC7
0.00	2	0	S	1920757	Escherichia virus Bp4
0.00	2	2	S1	1458848	Escherichia phage Bp4
0.00	2	0	S	1920758	Escherichia virus ECBP1
0.00	2	2	S1	1604356	Escherichia phage ECBP1
0.00	42	0	G	2169641	Baltimorevirus
0.00	37	2	G1	2529391	unclassified Baltimorevirus
0.00	19	19	S	490913	Sulfitobacter phage EE36phi1
0.00	10	10	S	754046	Sulfitobacter phage phiCB2047-B
0.00	6	6	S	490912	Silicibacter phage DSS3phi2
0.00	5	0	S	2169868	Dinoroseobacter virus DFL12
0.00	5	5	S1	1477404	Dinoroseobacter phage DFL12phi1
0.00	37	11	G	680277	Kuravirus
0.00	9	0	S	1987939	Escherichia virus ECB2
0.00	9	9	S1	1604355	Escherichia phage ECBP2
0.00	8	0	S	1987941	Escherichia virus Septima11
0.00	8	8	S1	1436889	Escherichia phage KBNP1711
0.00	4	4	S	490103	Escherichia virus phiEco32
0.00	3	0	S	1987942	Escherichia virus SU10
0.00	3	3	S1	1519788	Escherichia phage vB_EcoP_SU10
0.00	2	0	S	1987938	Escherichia virus 172-1
0.00	2	2	S1	1598146	Escherichia phage 172-1
0.00	33	4	G	1982590	Kochitakasuvirus
0.00	24	0	S	1982591	Pseudomonas virus KPP25
0.00	24	24	S1	1462608	Pseudomonas phage KPP25
0.00	5	0	S	1982592	Pseudomonas virus R18
0.00	5	5	S1	1752027	Pseudomonas phage phiR18
0.00	30	11	G	545932	Bruynoghevirus
0.00	8	0	G1	2562667	unclassified Bruynoghevirus
0.00	7	7	S	1234701	Pseudomonas phage vB_PaeP_p2-10_Or1
0.00	1	1	S	1640969	Pseudomonas phage DL54
0.00	3	3	S	484895	Pseudomonas virus LUZ24
0.00	3	0	S	2040655	Pseudomonas virus CHU
0.00	3	3	S1	1589273	Pseudomonas phage PhiCHU
0.00	3	0	S	2040659	Pseudomonas virus PaP4
0.00	3	3	S1	1273709	Pseudomonas phage PaP4
0.00	1	0	S	2040657	Pseudomonas virus PAA2
0.00	1	1	S1	1429758	Pseudomonas phage phiIBB-PAA2
0.00	1	0	S	2040658	Pseudomonas virus TL
0.00	1	1	S1	1406974	Pseudomonas phage TL
0.00	27	0	G	1982587	Kafunavirus
0.00	16	0	G1	2269062	unclassified Kafunavirus
0.00	10	10	S	1874540	Pseudoalteromonas phage PH1
0.00	6	6	S	1233488	Vibrio phage VPMS1
0.00	11	0	S	1982588	Edwardsiella virus KF1
0.00	11	11	S1	1244856	Edwardsiella phage KF-1
0.00	23	0	G	1987146	Schmidvirus
0.00	19	0	G1	2269048	unclassified Schmidvirus
0.00	19	19	S	1069378	Helicobacter phage phiHP33
0.00	2	0	S	1987148	Helicobacter virus 1961P
0.00	2	2	S1	1154995	Helicobacter phage 1961P
0.00	1	0	S	1987149	Helicobacter virus KHP30
0.00	1	1	S1	1208236	Helicobacter phage KHP30
0.00	1	0	S	1987150	Helicobacter virus KHP40
0.00	1	1	S1	1204178	Helicobacter phage KHP40
0.00	23	7	G	1982576	Johnsonvirus
0.00	14	0	S	1982578	Erwinia virus Frozen
0.00	14	14	S1	1852641	Erwinia phage vB_EamP_Frozen
0.00	2	0	S	1982577	Erwinia virus Ea9-2
0.00	2	2	S1	1429767	Erwinia phage Ea9-2
0.00	23	2	G	1982594	Luzseptimavirus
0.00	12	0	S	1982595	Pseudomonas virus KPP21
0.00	12	12	S1	1678082	Pseudomonas phage KPP21
0.00	9	0	S	1982596	Pseudomonas virus LUZ7
0.00	9	9	S1	655097	Pseudomonas phage LUZ7
0.00	18	18	S	388452	Lactococcus virus KSY1
0.00	18	1	G	2560102	Bifseptvirus
0.00	12	0	S	2560657	Pseudomonas virus Bf7
0.00	12	12	S1	1100790	Pseudomonas phage Bf7
0.00	5	0	S	2560655	Pseudomonas virus Andromeda
0.00	5	5	S1	1873949	Pseudomonas phage Andromeda
0.00	16	16	S	347326	Pseudomonas virus 119X
0.00	15	1	G	2560153	Jasminevirus
0.00	12	0	S	2560299	Arthrobacter virus Adat
0.00	12	12	S1	2027883	Arthrobacter phage Adat
0.00	2	0	S	2560304	Arthrobacter virus Jasmine
0.00	2	2	S1	1772302	Arthrobacter phage Jasmine
0.00	11	0	G	2560181	Myxoctovirus
0.00	11	0	S	2560611	Myxococcus virus Mx8
0.00	11	11	S1	49964	Myxococcus phage Mx8
0.00	9	0	G	2560093	Aqualcavirus
0.00	9	0	S	2560297	Aquamicrobium virus P14
0.00	9	9	S1	1927013	Aquamicrobium phage P14
0.00	8	0	G	542960	Uetakevirus
0.00	7	0	G1	1231360	unclassified Uetakevirus
0.00	7	7	S	1864623	Enterobacter phage Tyrion
0.00	1	0	S	1982580	Salmonella virus Epsilon15
0.00	1	1	S1	215158	Salmonella phage epsilon15
0.00	8	8	S	194802	Vibrio virus VpV262
0.00	6	6	S	400567	Phormidium virus WMP4
0.00	5	0	G	2560104	Bjornvirus
0.00	5	0	S	2560658	Pseudomonas virus Bjorn
0.00	5	5	S1	2079288	Pseudomonas phage Bjorn
0.00	4	0	G	2560162	Krylovvirus
0.00	4	0	S	2560692	Pseudomonas virus tf
0.00	4	4	S1	1114179	Pseudomonas phage tf
0.00	3	0	G	542959	Rauchvirus
0.00	3	3	S	279280	Burkholderia virus BcepC6B
0.00	3	0	G	2560248	Vicosavirus
0.00	3	0	S	2560670	Pseudomonas virus NV1
0.00	3	3	S1	2079543	Pseudomonas phage NV1
0.00	2	2	G	1984798	Perisivirus
0.00	2	0	G	1720324	Hollowayvirus
0.00	2	2	S	1273707	Pseudomonas virus H66
0.00	1	0	G	186794	Lederbergvirus
0.00	1	0	G1	329158	unclassified Lederbergvirus
0.00	1	1	S	1647458	Salmonella phage SEN22
0.00	2388	0	F	2560065	Herelleviridae
0.00	1140	1	F1	2560070	Bastillevirinae
0.00	301	74	G	1911929	Caeruleovirus
0.00	77	0	S	1985176	Bacillus virus Bcp1
0.00	77	77	S1	584892	Bacillus phage Bcp1
0.00	59	59	S	1985178	Bacillus virus BM15
0.00	43	0	S	1985179	Bacillus virus Deepblue
0.00	43	43	S1	1792245	Bacillus phage Deep Blue
0.00	28	0	S	1985175	Bacillus virus Bc431
0.00	28	28	S1	1195072	Bacillus phage vB_BceM_Bc431v3
0.00	15	0	S	1985177	Bacillus virus BCP82
0.00	15	15	S1	1129192	Bacillus phage BCP8-2
0.00	5	0	S	1985180	Bacillus virus JBP901
0.00	5	5	S1	1498212	Bacillus phage JBP901
0.00	253	73	G	1922327	Wphvirus
0.00	73	40	G1	2175867	unclassified Wphvirus
0.00	8	8	S	1805956	Bacillus phage Zuko
0.00	7	7	S	1852564	Bacillus phage Belinda
0.00	5	5	S	1805951	Bacillus phage Nigalana
0.00	4	4	S	1805948	Bacillus phage DIGNKC
0.00	4	4	S	1837830	Bacillus phage SalinJah
0.00	2	2	S	1873998	Bacillus phage Kida
0.00	1	1	S	1690431	Bacillus phage Eyuki
0.00	1	1	S	1805950	Bacillus phage Nemo
0.00	1	1	S	1873999	Bacillus phage DirtyBetty
0.00	64	0	S	1922328	Bacillus virus WPh
0.00	64	64	S1	764595	Bacillus phage W.Ph.
0.00	39	0	S	1987729	Bacillus virus Hakuna
0.00	39	39	S1	1486659	Bacillus phage Hakuna
0.00	2	0	S	1987728	Bacillus virus Megatron
0.00	2	2	S1	1486661	Bacillus phage Megatron
0.00	1	0	S	1987727	Bacillus virus BPS13
0.00	1	1	S1	1136731	Bacillus phage BPS13
0.00	1	0	S	2560329	Bacillus virus BPS10C
0.00	1	1	S1	1277886	Bacillus phage BPS10C
0.00	250	57	G	1917990	Bequatrovirus
0.00	67	0	G1	2233872	unclassified Bequatrovirus
0.00	67	67	S	1805953	Bacillus phage Phrodo
0.00	66	0	S	1918009	Bacillus virus Troll
0.00	66	66	S1	1382932	Bacillus phage Troll
0.00	26	0	S	1918007	Bacillus virus Riley
0.00	26	26	S1	1486662	Bacillus phage Riley
0.00	16	0	S	1918008	Bacillus virus Spock
0.00	16	16	S1	1406791	Bacillus phage Spock
0.00	13	0	S	1918005	Bacillus virus B4
0.00	13	13	S1	1141133	Bacillus phage B4
0.00	3	0	S	1918006	Bacillus virus Bigbertha
0.00	3	3	S1	1406781	Bacillus phage BigBertha
0.00	2	0	S	1984785	Bacillus virus AvesoBmore
0.00	2	2	S1	1698451	Bacillus phage AvesoBmore
0.00	78	5	G	1910931	Agatevirus
0.00	34	0	S	1910935	Bacillus virus Agate
0.00	34	34	S1	1204533	Bacillus phage phiAGATE
0.00	27	0	S	1910937	Bacillus virus Bp8pC
0.00	27	27	S1	1445810	Bacillus phage Bp8p-C
0.00	12	0	S	1910936	Bacillus virus Bobb
0.00	12	12	S1	1527469	Bacillus phage Bobb
0.00	69	0	F2	2572874	unclassified Bastillevirinae
0.00	38	0	S	2560337	Bacillus virus Shbh1
0.00	38	38	S1	1796992	Bacillus phage Shbh1
0.00	31	31	S	1776293	Bacillus phage Eldridge
0.00	61	45	G	1921016	Nitunavirus
0.00	10	0	S	1921017	Bacillus virus Grass
0.00	10	10	S1	1406785	Bacillus phage Grass
0.00	4	0	S	1921018	Bacillus virus NIT1
0.00	4	4	S1	207656	Bacillus phage phiNIT1
0.00	2	0	S	1921019	Bacillus virus SPG24
0.00	2	2	S1	1497851	Bacillus phage SPG24
0.00	40	9	G	1918010	Bastillevirus
0.00	26	0	S	1918011	Bacillus virus Bastille
0.00	26	26	S1	57477	Bacillus phage Bastille
0.00	4	0	S	1918012	Bacillus virus CAM003
0.00	4	4	S1	1486657	Bacillus phage CAM003
0.00	1	0	S	2560330	Bacillus virus Evoli
0.00	1	1	S1	1486658	Bacillus phage Evoli
0.00	25	0	S	2560334	Bacillus virus Moonbeam
0.00	25	25	S1	1540091	Bacillus phage Moonbeam
0.00	25	0	S	2560335	Bacillus virus SIOphi
0.00	25	25	S1	1285382	Bacillus phage SIOphi
0.00	22	3	G	1985181	Tsarbombavirus
0.00	10	0	S	1985182	Bacillus virus BCP78
0.00	10	10	S1	1126950	Bacillus phage BCP78
0.00	9	0	S	1985183	Bacillus virus TsarBomba
0.00	9	9	S1	1690456	Bacillus phage TsarBomba
0.00	15	0	S	2560332	Bacillus virus Mater
0.00	15	15	S1	1540090	Bacillus phage Mater
0.00	471	2	F1	2560081	Twortvirinae
0.00	179	141	G	1857843	Kayvirus
0.00	12	0	S	1924730	Staphylococcus virus SA12
0.00	12	12	S1	1450142	Staphylococcus phage phiSA12
0.00	8	0	S	1924733	Staphylococcus virus MCE2014
0.00	8	8	S1	1524910	Staphylococcus phage MCE-2014
0.00	5	0	S	1980964	Staphylococcus virus S25-4
0.00	5	5	S1	1041527	Staphylococcus phage S25-4
0.00	4	0	S	1924731	Staphylococcus virus P108
0.00	4	4	S1	1526408	Staphylococcus phage P108
0.00	4	0	S	1980962	Staphylococcus virus Rodi
0.00	4	4	S1	1572703	Staphylococcus phage phiIPLA-RODI
0.00	2	0	S	1924732	Staphylococcus virus G15
0.00	2	2	S1	760530	Staphylococcus phage G15
0.00	2	0	S	1924734	Staphylococcus virus S253
0.00	2	2	S1	1041526	Staphylococcus phage S25-3
0.00	1	0	G1	1970745	unclassified Kayvirus
0.00	1	1	S	307898	Staphylococcus phage 812
0.00	147	102	G	1980928	Sepunavirus
0.00	27	0	S	1980930	Staphylococcus virus SEP1
0.00	27	27	S1	1340769	Staphylococcus phage phiIBB-SEP1
0.00	18	0	S	1980931	Staphylococcus virus IPLAC1C
0.00	18	18	S1	1572704	Staphylococcus phage phiIPLA-C1C
0.00	95	56	G	1857889	Silviavirus
0.00	20	19	S	1857890	Staphylococcus virus Remus
0.00	1	1	S1	1235660	Staphylococcus phage vB_SauM_Romulus
0.00	11	0	S	2042206	Staphylococcus virus Stau2
0.00	11	11	S1	1200862	Staphylococcus phage Stau2
0.00	8	8	S	1204543	Staphylococcus virus SA11
0.00	48	0	G	1857846	Twortvirus
0.00	48	48	S	55510	Staphylococcus virus Twort
0.00	430	0	F1	857473	Spounavirinae
0.00	393	217	G	1918721	Siminovitchvirus
0.00	165	0	S	1918722	Bacillus virus CP51
0.00	165	165	S1	1391188	Bacillus phage CP-51
0.00	6	0	S	1918723	Bacillus virus JL
0.00	6	6	S1	1296655	Bacillus phage JL
0.00	5	0	S	1918724	Bacillus virus Shanette
0.00	5	5	S1	1296656	Bacillus phage Shanette
0.00	26	17	G	1857845	Okubovirus
0.00	5	5	S	10685	Bacillus virus SPO1
0.00	4	0	S	1986015	Bacillus virus Camphawk
0.00	4	4	S1	1406783	Bacillus phage CampHawk
0.00	11	0	F2	857474	unclassified Spounavirinae
0.00	11	11	S	941058	Bacillus phage SP-10
0.00	156	0	F1	2560071	Brockvirinae
0.00	137	44	G	2560160	Kochikohdavirus
0.00	58	0	S	2560419	Enterococcus virus EF24C
0.00	58	58	S1	442493	Enterococcus phage EF24C
0.00	18	0	S	2560418	Enterococcus virus ECP3
0.00	18	18	S1	1498168	Enterococcus phage ECP3
0.00	17	0	S	2560423	Enterococcus virus EFLK1
0.00	17	17	S1	1640885	Enterococcus phage EFLK1
0.00	19	0	S	2560422	Enterococcus virus EFDG1
0.00	19	19	S1	1597976	Enterococcus phage EFDG1
0.00	89	0	F1	2560073	Jasinkavirinae
0.00	89	70	G	1857844	Pecentumvirus
0.00	7	7	S	40523	Listeria virus A511
0.00	5	0	S	2560553	Listeria virus AG20
0.00	5	5	S1	1168744	Listeria phage vB_LmoM_AG20
0.00	3	0	S	2560555	Listeria virus LMTA148
0.00	3	3	S1	1486413	Listeria phage LMTA-148
0.00	3	0	S	2560561	Listeria virus WIL1
0.00	3	3	S1	1541821	Listeria phage WIL-1
0.00	1	0	S	2560559	Listeria virus LP083-2
0.00	1	1	S1	1458855	Listeria phage LP-083-2
0.00	46	46	S	298338	Lactobacillus virus LP65
0.00	22	0	F1	2572872	unclassified Herelleviridae
0.00	22	22	S	1567484	Lactobacillus phage LfeInf
0.00	21	21	S	632112	Lactobacillus virus Lb338-1
0.00	13	0	S	2560358	Brochothrix virus A9
0.00	13	13	S1	857312	Brochothrix phage A9
0.00	310	12	F	2169529	Ackermannviridae
0.00	74	0	S	2169686	Erwinia virus Ea2809
0.00	74	74	S1	1564096	Erwinia phage phiEa2809
0.00	73	3	F1	2169530	Aglimvirinae
0.00	45	6	G	2169532	Agtrevirus
0.00	29	0	S	2169690	Salmonella virus SKML39
0.00	29	29	S1	1204528	Salmonella phage SKML-39
0.00	10	0	S	1987994	Shigella virus AG3
0.00	10	10	S1	637730	Shigella phage Ag3
0.00	25	19	G	2169534	Limestonevirus
0.00	4	4	S	1091052	Dickeya virus Limestone
0.00	2	0	S	2169973	Dickeya virus RC2014
0.00	2	2	S1	1477406	Dickeya phage RC-2014
0.00	66	0	F1	2175602	unclassified Ackermannviridae
0.00	25	25	S	1527770	Rhizobium phage vB_RleM_P10VF
0.00	21	21	S	1636182	Sinorhizobium phage phiM9
0.00	20	20	S	1785960	Ralstonia phage RSP15
0.00	31	0	S	2169689	Serratia virus MAM1
0.00	31	31	S1	1262513	Serratia phage phiMAM1
0.00	20	20	S	2169687	Klebsiella virus 0507KN21
0.00	17	0	F1	2169531	Cvivirinae
0.00	17	7	G	2169536	Kuttervirus
0.00	4	0	S	1987989	Salmonella virus SH19
0.00	4	4	S1	1108865	Salmonella phage Sh19
0.00	3	0	S	1987987	Escherichia virus PhaxI
0.00	3	3	S1	926589	Escherichia phage PhaxI
0.00	1	0	S	1987155	Salmonella virus SJ3
0.00	1	1	S1	1446492	Salmonella phage vB-SalM-SJ3
0.00	1	0	S	1987157	Salmonella virus Det7
0.00	1	1	S1	454798	Salmonella phage Det7
0.00	1	1	S	1987159	Escherichia virus CBA120
0.00	17	0	S	2169688	Serratia virus IME250
0.00	17	17	S1	1852640	Serratia phage vB-Sru-IME250
0.00	213	0	O1	102294	unclassified Caudovirales
0.00	213	213	S	1472912	Nitrincola phage 1M3-16
0.02	32236	175	O	548681	Herpesvirales
0.01	19607	9	F	10292	Herpesviridae
0.00	7530	2	F1	10374	Gammaherpesvirinae
0.00	6701	5	G	548688	Percavirus
0.00	6507	6507	S	10371	Equid gammaherpesvirus 5
0.00	127	127	S	12657	Equid gammaherpesvirus 2
0.00	62	0	S	2560468	Felid gammaherpesvirus 1
0.00	62	62	S1	1452540	Felis catus gammaherpesvirus 1
0.00	306	0	F2	35249	unclassified Gammaherpesvirinae
0.00	170	170	S	2035399	Eptesicus fuscus gammaherpesvirus
0.00	93	93	S	2054179	Rhinolophus gammaherpesvirus 1
0.00	43	43	S	1780507	Myotis gammaherpesvirus 8
0.00	206	4	G	10379	Rhadinovirus
0.00	64	0	G1	224583	unclassified Rhadinovirus
0.00	64	64	S	2022783	Common bottlenose dolphin gammaherpesvirus 1 strain Sarasota
0.00	45	45	S	10381	Saimiriine gammaherpesvirus 2
0.00	30	30	S	85618	Ateline gammaherpesvirus 3
0.00	16	16	S	154334	Macacine gammaherpesvirus 5
0.00	13	13	S	10385	Bovine gammaherpesvirus 4
0.00	12	12	S	37296	Human gammaherpesvirus 8
0.00	11	11	S	1605972	Cricetid gammaherpesvirus 2
0.00	10	10	S	33708	Murid gammaherpesvirus 4
0.00	1	1	S	10380	Ateline gammaherpesvirus 2
0.00	175	0	G	10375	Lymphocryptovirus
0.00	97	97	S	45455	Macacine gammaherpesvirus 4
0.00	71	67	S	10376	Human gammaherpesvirus 4
0.00	4	4	S1	12509	Human herpesvirus 4 type 2
0.00	5	5	S	106331	Callitrichine gammaherpesvirus 3
0.00	2	2	S	106332	Papiine gammaherpesvirus 1
0.00	140	1	G	548687	Macavirus
0.00	48	48	S	10398	Ovine gammaherpesvirus 2
0.00	39	39	S	138184	Alcelaphine gammaherpesvirus 2
0.00	27	27	S	1504288	Bovine gammaherpesvirus 6
0.00	18	18	S	35252	Alcelaphine gammaherpesvirus 1
0.00	4	0	S	1960249	Suid gammaherpesvirus 3
0.00	4	4	S1	91740	Porcine lymphotropic herpesvirus 1
0.00	3	0	S	1960250	Suid gammaherpesvirus 4
0.00	3	3	S1	91741	Porcine lymphotropic herpesvirus 2
0.00	6987	1	F1	10293	Alphaherpesvirinae
0.00	3246	325	G	10294	Simplexvirus
0.00	2070	2070	S	10353	Saimiriine alphaherpesvirus 1
0.00	234	234	S	35243	Ateline alphaherpesvirus 1
0.00	115	115	S	10310	Human alphaherpesvirus 2
0.00	115	115	S	10325	Macacine alphaherpesvirus 1
0.00	77	77	S	10298	Human alphaherpesvirus 1
0.00	75	75	S	481315	Leporid alphaherpesvirus 4
0.00	62	62	S	10317	Cercopithecine alphaherpesvirus 2
0.00	60	0	S	2003507	Panine alphaherpesvirus 3
0.00	60	60	S1	332937	Chimpanzee herpesvirus strain 105640
0.00	59	0	G1	342410	unclassified Simplexvirus
0.00	59	59	S	1343901	Fruit bat alphaherpesvirus 1
0.00	44	44	S	340907	Papiine alphaherpesvirus 2
0.00	10	10	S	137443	Macropodid alphaherpesvirus 1
0.00	2447	0	G	180252	Mardivirus
0.00	2249	2207	S	93386	Columbid alphaherpesvirus 1
0.00	42	42	S1	1510155	Falconid herpesvirus 1
0.00	122	122	S	37108	Meleagrid alphaherpesvirus 1
0.00	33	33	S	10390	Gallid alphaherpesvirus 2
0.00	15	15	S	104388	Anatid alphaherpesvirus 1
0.00	14	14	S	35250	Gallid alphaherpesvirus 3
0.00	14	0	G1	1098912	unclassified Mardivirus
0.00	14	14	S	2169402	Sphenicid alphaherpesvirus 1
0.00	1190	103	G	10319	Varicellovirus
0.00	449	449	S	10345	Suid alphaherpesvirus 1
0.00	184	184	S	10320	Bovine alphaherpesvirus 1
0.00	109	109	S	80341	Equid alphaherpesvirus 3
0.00	92	92	S	202910	Bubaline alphaherpesvirus 1
0.00	80	80	S	35244	Bovine alphaherpesvirus 5
0.00	36	36	S	10326	Equid alphaherpesvirus 1
0.00	34	34	S	170325	Canid alphaherpesvirus 1
0.00	24	24	S	35246	Cercopithecine alphaherpesvirus 9
0.00	18	18	S	10331	Equid alphaherpesvirus 4
0.00	16	16	S	79891	Cervid alphaherpesvirus 1
0.00	14	14	S	39637	Equid alphaherpesvirus 8
0.00	13	13	S	10335	Human alphaherpesvirus 3
0.00	11	11	S	10334	Felid alphaherpesvirus 1
0.00	5	5	S	55744	Equid alphaherpesvirus 9
0.00	2	2	S	47418	Phocid alphaherpesvirus 1
0.00	61	0	G	180255	Iltovirus
0.00	37	37	S	10386	Gallid alphaherpesvirus 1
0.00	24	24	S	50294	Psittacid alphaherpesvirus 1
0.00	42	0	G	1232637	Scutavirus
0.00	40	0	G1	1561225	unclassified Scutavirus
0.00	40	40	S	1561226	Testudinid herpesvirus 3
0.00	2	0	S	702736	Chelonid alphaherpesvirus 5
0.00	2	0	S1	70170	Green turtle herpesvirus
0.00	2	2	S2	70564	Hawaiian green turtle herpesvirus
0.00	5081	0	F1	10357	Betaherpesvirinae
0.00	1264	15	G	10358	Cytomegalovirus
0.00	303	303	S	188763	Panine betaherpesvirus 2
0.00	295	295	S	50290	Aotine betaherpesvirus 1
0.00	229	59	S	50292	Cercopithecine betaherpesvirus 5
0.00	170	170	S1	1667587	Papio ursinus cytomegalovirus
0.00	208	208	S	10359	Human betaherpesvirus 5
0.00	79	79	S	1535247	Saimiriine betaherpesvirus 4
0.00	71	71	S	47929	Macacine betaherpesvirus 3
0.00	64	0	G1	342596	unclassified Cytomegalovirus
0.00	64	64	S	1919083	Cynomolgus cytomegalovirus
0.00	1236	3	G	40272	Roseolovirus
0.00	1059	1059	S	10372	Human betaherpesvirus 7
0.00	86	0	G1	431037	unclassified Roseolovirus
0.00	86	86	S	1940555	Murine roseolovirus
0.00	26	0	S	2560568	Macacine betaherpesvirus 9
0.00	26	26	S1	1846169	Macaca nemestrina herpesvirus 7
0.00	25	25	S	32603	Human betaherpesvirus 6A
0.00	19	19	S	32604	Human betaherpesvirus 6B
0.00	18	18	S	1608255	Suid betaherpesvirus 2
0.00	1119	0	G	10365	Muromegalovirus
0.00	584	584	S	10366	Murid betaherpesvirus 1
0.00	413	0	S	28304	Murid betaherpesvirus 2
0.00	413	413	S1	79700	Rat cytomegalovirus Maastricht
0.00	122	122	S	1261657	Murid betaherpesvirus 8
0.00	558	0	G	548689	Proboscivirus
0.00	495	0	G1	548912	unclassified Proboscivirus
0.00	470	470	S	548914	Elephant endotheliotropic herpesvirus 4
0.00	25	25	S	768738	Elephant endotheliotropic herpesvirus 5
0.00	63	63	S	146015	Elephantid betaherpesvirus 1
0.00	468	468	S	10397	Tupaiid betaherpesvirus 1
0.00	436	436	S	33706	Caviid betaherpesvirus 2
0.01	12143	0	F	548682	Alloherpesviridae
0.01	11804	48	G	692606	Cyprinivirus
0.00	7560	7560	S	180230	Cyprinid herpesvirus 3
0.00	3371	3371	S	317858	Cyprinid herpesvirus 1
0.00	606	606	S	317878	Cyprinid herpesvirus 2
0.00	219	219	S	150286	Anguillid herpesvirus 1
0.00	230	0	G	692605	Batrachovirus
0.00	133	133	S	1987509	Ranid herpesvirus 3
0.00	62	62	S	389214	Ranid herpesvirus 2
0.00	35	35	S	85655	Ranid herpesvirus 1
0.00	108	0	G	172653	Ictalurivirus
0.00	65	65	S	508441	Ictalurid herpesvirus 2
0.00	24	24	S	10401	Ictalurid herpesvirus 1
0.00	19	19	S	320884	Acipenserid herpesvirus 2
0.00	1	0	G	692607	Salmonivirus
0.00	1	1	S	31771	Salmonid herpesvirus 2
0.00	284	0	F	548685	Malacoherpesviridae
0.00	217	0	G	548686	Ostreavirus
0.00	217	217	S	261939	Ostreid herpesvirus 1
0.00	67	0	G	1513230	Aurivirus
0.00	67	0	S	1513231	Haliotid herpesvirus 1
0.00	67	67	S1	1241371	Abalone herpesvirus Victoria/AUS/2009
0.00	27	0	O1	860343	unclassified Herpesvirales
0.00	27	27	S	2282206	Bufonid herpesvirus 1
0.01	23440	19	F	10501	Phycodnaviridae
0.01	12553	946	G	181084	Prasinovirus
0.01	10439	1884	G1	880158	unclassified Prasinovirus
0.00	3702	3702	S	755272	Micromonas pusilla virus 12T
0.00	1896	1896	S	880161	Micromonas sp. RCC1109 virus MpV1
0.00	1222	0	S	933845	Bathycoccus sp. RCC1105 virus BpV
0.00	1222	1222	S1	880159	Bathycoccus sp. RCC1105 virus BpV1
0.00	329	329	S	880162	Ostreococcus lucimarinus virus 1
0.00	265	265	S	1663209	Ostreococcus lucimarinus virus 7
0.00	228	228	S	1663208	Ostreococcus lucimarinus virus 2
0.00	185	185	S	1586714	Yellowstone lake phycodnavirus 2
0.00	153	153	S	696472	Ostreococcus tauri virus 2
0.00	125	125	S	1586715	Yellowstone lake phycodnavirus 3
0.00	121	121	S	1586713	Yellowstone lake phycodnavirus 1
0.00	117	117	S	1663210	Ostreococcus mediterraneus virus 1
0.00	103	103	S	642926	Ostreococcus tauri virus 1
0.00	62	62	S	2079134	Dishui lake phycodnavirus 1
0.00	47	47	S	754064	Ostreococcus lucimarinus virus OlV5
0.00	1092	1092	S	373996	Micromonas pusilla virus SP1
0.00	76	76	S	1785753	Ostreococcus tauri virus OtV5
0.00	4173	0	F1	455363	unclassified Phycodnaviridae
0.00	2036	2036	S	455364	Chrysochromulina ericina virus
0.00	1508	1508	S	2023057	Orpheovirus IHUMI-LCC2
0.00	629	629	S	1474867	Aureococcus anophagefferens virus
0.00	2401	111	G	181083	Chlorovirus
0.00	1410	1410	S	322019	Acanthocystis turfacea chlorella virus 1
0.00	484	210	S	381899	Paramecium bursaria Chlorella virus A1
0.00	143	143	S1	42683	Paramecium bursaria Chlorella virus CVA-1
0.00	131	131	S1	399781	Paramecium bursaria Chlorella virus FR483
0.00	219	0	G1	346674	unclassified Chlorovirus
0.00	142	142	S	1917232	Only Syngen Nebraska virus 5
0.00	77	77	S	380598	Paramecium bursaria Chlorella virus AR158
0.00	124	124	S	10506	Paramecium bursaria Chlorella virus 1
0.00	53	53	S	46021	Paramecium bursaria Chlorella virus NY2A
0.00	2108	0	G	181086	Prymnesiovirus
0.00	2108	0	G1	358403	unclassified Prymnesiovirus
0.00	2108	2108	S	251749	Phaeocystis globosa virus
0.00	1676	0	G	573012	Raphidovirus
0.00	1676	1676	S	97195	Heterosigma akashiwo virus 01
0.00	271	0	G	181085	Phaeovirus
0.00	180	180	S	37665	Ectocarpus siliculosus virus 1
0.00	90	90	S	39420	Feldmannia species virus
0.00	1	1	S	2083183	Ectocarpus fasciculatus virus a
0.00	239	0	G	346673	Coccolithovirus
0.00	239	239	S	181082	Emiliania huxleyi virus 86
0.01	19287	10	F	10442	Baculoviridae
0.01	16928	181	G	558016	Alphabaculovirus
0.00	8350	8350	S	10454	Spodoptera exigua multiple nucleopolyhedrovirus
0.00	1363	1363	S	208013	Agrotis ipsilon multiple nucleopolyhedrovirus
0.00	967	967	S	1850906	Catopsilia pomona nucleopolyhedrovirus
0.00	773	0	G1	745176	unclassified Alphabaculovirus
0.00	361	361	S	1346829	Peridroma alphabaculovirus
0.00	174	174	S	566270	Spodoptera litura nucleopolyhedrovirus II
0.00	111	111	S	307461	Apocheima cinerarium nucleopolyhedrovirus
0.00	65	65	S	38012	Malacosoma neustria nucleopolyhedrovirus
0.00	46	46	S	542343	Adoxophyes orana nucleopolyhedrovirus
0.00	9	9	S	31507	Anticarsia gemmatalis nucleopolyhedrovirus
0.00	7	7	S	1592576	Condylorrhiza vestigialis MNPV
0.00	511	511	S	46242	Spodoptera litura nucleopolyhedrovirus
0.00	469	469	S	1580580	Agrotis segetum nucleopolyhedrovirus B
0.00	322	322	S	1307956	Leucania separata nucleopolyhedrovirus
0.00	321	321	S	10456	Spodoptera littoralis nucleopolyhedrovirus
0.00	291	0	S	1207438	Chrysodeixis includens nucleopolyhedrovirus
0.00	291	291	S1	1592335	Pseudoplusia includens SNPV IE
0.00	234	234	S	271108	Bombyx mori nucleopolyhedrovirus
0.00	206	206	S	447897	Mythimna unipuncta nucleopolyhedrovirus
0.00	194	192	S	51313	Helicoverpa armigera nucleopolyhedrovirus
0.00	2	2	S1	148363	Helicoverpa armigera nucleopolyhedrovirus G4
0.00	180	180	S	10455	Spodoptera frugiperda multiple nucleopolyhedrovirus
0.00	179	0	S	2560642	Perigonia lusca nucleopolyhedrovirus
0.00	179	179	S1	1675865	Perigonia lusca single nucleopolyhedrovirus
0.00	172	172	S	74660	Choristoneura fumiferana DEF multiple nucleopolyhedrovirus
0.00	154	154	S	101850	Thysanoplusia orichalcea nucleopolyhedrovirus
0.00	145	145	S	320432	Chrysodeixis chalcites nucleopolyhedrovirus
0.00	136	136	S	10449	Lymantria dispar multiple nucleopolyhedrovirus
0.00	136	0	S	2560521	Hemileuca species nucleopolyhedrovirus
0.00	136	136	S1	1367203	Hemileuca sp. nucleopolyhedrovirus
0.00	133	133	S	59376	Ectropis obliqua nucleopolyhedrovirus
0.00	132	132	S	1642929	Lambdina fiscellaria nucleopolyhedrovirus
0.00	116	116	S	1307957	Clanis bilineata nucleopolyhedrovirus
0.00	107	107	S	490711	Orgyia leucostigma nucleopolyhedrovirus
0.00	106	0	S	2560562	Lonomia obliqua nucleopolyhedrovirus
0.00	106	106	S1	134394	Lonomia obliqua multiple nucleopolyhedrovirus
0.00	88	88	S	74320	Buzura suppressaria nucleopolyhedrovirus
0.00	85	85	S	208973	Choristoneura fumiferana multiple nucleopolyhedrovirus
0.00	83	83	S	207830	Mamestra configurata nucleopolyhedrovirus A
0.00	82	82	S	2083176	Oxyplax ochracea nucleopolyhedrovirus
0.00	82	82	S	1307954	Maruca vitrata nucleopolyhedrovirus
0.00	65	65	S	262177	Orgyia pseudotsugata multiple nucleopolyhedrovirus
0.00	61	61	S	1563660	Sucra jujuba nucleopolyhedrovirus
0.00	58	58	S	70600	Epiphyas postvittana nucleopolyhedrovirus
0.00	55	55	S	166921	Lymantria xylina nucleopolyhedrovirus
0.00	51	51	S	307467	Euproctis pseudoconspersa nucleopolyhedrovirus
0.00	42	0	S	307456	Autographa californica multiple nucleopolyhedrovirus
0.00	42	42	S1	46015	Autographa californica nucleopolyhedrovirus
0.00	42	42	S	332054	Trichoplusia ni single nucleopolyhedrovirus
0.00	41	41	S	58094	Choristoneura rosaceana nucleopolyhedrovirus
0.00	35	35	S	161494	Antheraea pernyi nucleopolyhedrovirus
0.00	35	35	S	224399	Adoxophyes honmai nucleopolyhedrovirus
0.00	34	34	S	1046267	Operophtera brumata nucleopolyhedrovirus
0.00	29	29	S	28288	Hyphantria cunea nucleopolyhedrovirus
0.00	28	28	S	1987479	Choristoneura murinana nucleopolyhedrovirus
0.00	27	27	S	204440	Mamestra configurata nucleopolyhedrovirus B
0.00	21	21	S	1962501	Agrotis segetum nucleopolyhedrovirus A
0.00	5	5	S	78219	Mamestra brassicae multiple nucleopolyhedrovirus
0.00	1	1	S	268591	Anticarsia gemmatalis multiple nucleopolyhedrovirus
0.00	2139	57	G	558017	Betabaculovirus
0.00	385	385	S	56947	Choristoneura fumiferana granulovirus
0.00	351	351	S	1750712	Cnaphalocrocis medinalis granulovirus
0.00	268	268	S	307454	Spodoptera frugiperda granulovirus
0.00	228	228	S	359919	Spodoptera litura granulovirus
0.00	129	129	S	28289	Cydia pomonella granulovirus
0.00	116	116	S	2169746	Mythimna unipuncta granulovirus B
0.00	91	91	S	51677	Xestia c-nigrum granulovirus
0.00	88	88	S	1675862	Diatraea saccharalis granulovirus
0.00	59	59	S	1986290	Clostera anastomosis granulovirus B
0.00	45	45	S	10464	Agrotis segetum granulovirus
0.00	40	40	S	192584	Phthorimaea operculella granulovirus
0.00	37	37	S	35254	Cryptophlebia leucotreta granulovirus
0.00	34	34	S	362830	Artogeia rapae granulovirus
0.00	31	31	S	170617	Adoxophyes orana granulovirus
0.00	31	31	S	98383	Plutella xylostella granulovirus
0.00	28	28	S	307444	Erinnyis ello granulovirus
0.00	23	23	S	2072024	Mocis latipes granulovirus
0.00	20	20	S	166056	Epinotia aporema granulovirus
0.00	18	18	S	262175	Plodia interpunctella granulovirus
0.00	18	18	S	489830	Helicoverpa armigera granulovirus
0.00	14	0	S	2169745	Mythimna unipuncta granulovirus A
0.00	14	14	S1	36355	Pseudalatia unipuncta granulovirus
0.00	13	13	S	283675	Clostera anachoreta granulovirus
0.00	13	0	S	1986289	Clostera anastomosis granulovirus A
0.00	13	13	S1	1986291	Clostera anastomosis granulovirus Henan
0.00	2	0	S	10462	Trichoplusia ni granulovirus
0.00	2	2	S1	1916701	Trichoplusia ni granulovirus LBIV-12
0.00	87	0	G	558018	Gammabaculovirus
0.00	44	44	S	111874	Neodiprion sertifer nucleopolyhedrovirus
0.00	25	25	S	249151	Neodiprion lecontei nucleopolyhedrovirus
0.00	18	0	G1	1233523	unclassified Gammabaculovirus
0.00	18	18	S	204507	Neodiprion abietis NPV
0.00	73	0	G	558019	Deltabaculovirus
0.00	73	73	S	130556	Culex nigripalpus nucleopolyhedrovirus
0.00	50	0	F1	35255	unclassified Baculoviridae
0.00	50	50	S	1675866	Urbanus proteus nucleopolyhedrovirus
0.00	7942	2	D1	2559587	Riboviria
0.00	1869	0	D2	2585030	unclassified Riboviria
0.00	1661	0	D3	1922348	unclassified RNA viruses ShiM-2016
0.00	173	173	S	1923104	Hubei picorna-like virus 24
0.00	64	64	S	1922660	Beihai sea slater virus 4
0.00	64	64	S	1923252	Hubei tick virus 1
0.00	41	41	S	1922547	Beihai picorna-like virus 118
0.00	40	40	S	1922366	Beihai barnacle virus 8
0.00	37	37	S	1923627	Wenzhou picorna-like virus 40
0.00	31	31	S	1923685	Wuchan romanomermis nematode virus 1
0.00	27	27	S	1922767	Changjiang crawfish virus 3
0.00	23	23	S	1923126	Hubei picorna-like virus 45
0.00	22	22	S	1923250	Hubei tetragnatha maxillosa virus 8
0.00	19	19	S	1922644	Beihai picorna-like virus 99
0.00	19	19	S	1923384	Sanxia sobemo-like virus 5
0.00	18	18	S	1922563	Beihai picorna-like virus 20
0.00	18	18	S	1923558	Wenzhou channeled applesnail virus 2
0.00	17	17	S	1923367	Sanxia picorna-like virus 10
0.00	15	15	S	1923757	Wuhan spider virus 8
0.00	15	15	S	1923188	Hubei rhabdo-like virus 4
0.00	15	15	S	1923600	Wenzhou picorna-like virus 16
0.00	14	14	S	1922960	Hubei narna-like virus 7
0.00	14	14	S	1922793	Changjiang picorna-like virus 4
0.00	13	13	S	1923360	Sanxia narna-like virus 1
0.00	13	13	S	1922390	Beihai hermit crab virus 3
0.00	12	12	S	1923619	Wenzhou picorna-like virus 33
0.00	12	12	S	1922531	Beihai picorna-like virus 103
0.00	11	11	S	1923755	Wuhan spider virus 6
0.00	11	11	S	1922905	Hubei lepidoptera virus 3
0.00	10	10	S	1922596	Beihai picorna-like virus 51
0.00	10	10	S	1922564	Beihai picorna-like virus 21
0.00	10	10	S	1922651	Beihai rhabdo-like virus 1
0.00	8	8	S	1923000	Hubei odonate virus 5
0.00	8	8	S	1922585	Beihai picorna-like virus 41
0.00	8	8	S	1923118	Hubei picorna-like virus 38
0.00	8	8	S	1923358	Sanxia atyid shrimp virus 4
0.00	8	8	S	1923355	Sanxia atyid shrimp virus 1
0.00	7	7	S	1923421	Shahe isopoda virus 1
0.00	7	7	S	1923703	Wuhan heteroptera virus 3
0.00	7	7	S	1922883	Hubei diptera virus 22
0.00	7	7	S	1922770	Changjiang crawfish virus 6
0.00	7	7	S	1923101	Hubei picorna-like virus 21
0.00	7	7	S	1923327	Hubei virga-like virus 12
0.00	7	7	S	1922439	Beihai narna-like virus 12
0.00	7	7	S	1922627	Beihai picorna-like virus 8
0.00	6	6	S	1922609	Beihai picorna-like virus 63
0.00	6	6	S	1922647	Beihai razor shell virus 3
0.00	6	6	S	1922658	Beihai sea slater virus 2
0.00	6	6	S	1922492	Beihai octopus virus 1
0.00	6	6	S	1922598	Beihai picorna-like virus 53
0.00	6	6	S	1922536	Beihai picorna-like virus 108
0.00	6	6	S	1922613	Beihai picorna-like virus 67
0.00	6	6	S	1923165	Hubei picorna-like virus 80
0.00	5	5	S	1923002	Hubei odonate virus 7
0.00	5	5	S	1922677	Beihai sipunculid worm virus 5
0.00	5	5	S	1923185	Hubei rhabdo-like virus 1
0.00	5	5	S	1923161	Hubei picorna-like virus 77
0.00	5	5	S	1923449	Shahe picorna-like virus 6
0.00	5	5	S	1922931	Hubei myriapoda virus 2
0.00	5	5	S	1923486	Wenling crustacean virus 3
0.00	5	5	S	1923156	Hubei picorna-like virus 72
0.00	5	5	S	1923330	Hubei virga-like virus 15
0.00	5	5	S	1922715	Beihai tombus-like virus 12
0.00	5	5	S	1922892	Hubei earwig virus 3
0.00	5	5	S	1923707	Wuhan house centipede virus 3
0.00	5	5	S	1922452	Beihai narna-like virus 24
0.00	5	5	S	1923121	Hubei picorna-like virus 40
0.00	5	5	S	1922789	Changjiang picorna-like virus 16
0.00	5	5	S	1922938	Hubei myriapoda virus 9
0.00	5	5	S	1923723	Wuhan insect virus 19
0.00	4	4	S	1923717	Wuhan insect virus 13
0.00	4	4	S	1923150	Hubei picorna-like virus 67
0.00	4	4	S	1922866	Hubei dimarhabdovirus virus 1
0.00	4	4	S	1923095	Hubei picorna-like virus 16
0.00	4	4	S	1923096	Hubei picorna-like virus 17
0.00	4	4	S	1923112	Hubei picorna-like virus 32
0.00	4	4	S	1923206	Hubei sobemo-like virus 20
0.00	4	4	S	1922684	Beihai sobemo-like virus 13
0.00	4	4	S	1922381	Beihai hepe-like virus 10
0.00	4	4	S	1922549	Beihai picorna-like virus 120
0.00	4	4	S	1923769	Xinzhou nematode virus 1
0.00	4	4	S	1922530	Beihai picorna-like virus 102
0.00	4	4	S	1923754	Wuhan spider virus 5
0.00	4	4	S	1922612	Beihai picorna-like virus 66
0.00	4	4	S	1923262	Hubei tombus-like virus 16
0.00	4	4	S	1923642	Wenzhou picorna-like virus 54
0.00	4	4	S	1923743	Wuhan nido-like virus 1
0.00	4	4	S	1923408	Sanxia water strider virus 9
0.00	4	4	S	1922717	Beihai tombus-like virus 14
0.00	4	4	S	1922667	Beihai shrimp virus 1
0.00	4	4	S	1922779	Changjiang narna-like virus 4
0.00	4	4	S	1922945	Hubei narna-like virus 15
0.00	4	4	S	1922722	Beihai tombus-like virus 19
0.00	4	4	S	1922560	Beihai picorna-like virus 18
0.00	4	4	S	1923083	Hubei permutotetra-like virus 9
0.00	4	4	S	1923114	Hubei picorna-like virus 34
0.00	4	4	S	1923089	Hubei picorna-like virus 10
0.00	4	4	S	1923106	Hubei picorna-like virus 26
0.00	3	3	S	1923129	Hubei picorna-like virus 48
0.00	3	3	S	1922898	Hubei insect virus 2
0.00	3	3	S	1923415	Shahe hepe-like virus 1
0.00	3	3	S	1923380	Sanxia sobemo-like virus 1
0.00	3	3	S	1923601	Wenzhou picorna-like virus 17
0.00	3	3	S	1922587	Beihai picorna-like virus 43
0.00	3	3	S	1923603	Wenzhou picorna-like virus 19
0.00	3	3	S	1922594	Beihai picorna-like virus 5
0.00	3	3	S	1923701	Wuhan heteroptera virus 1
0.00	3	3	S	1923116	Hubei picorna-like virus 36
0.00	3	3	S	1922620	Beihai picorna-like virus 73
0.00	3	3	S	1923119	Hubei picorna-like virus 39
0.00	3	3	S	1923155	Hubei picorna-like virus 71
0.00	3	3	S	1923120	Hubei picorna-like virus 4
0.00	3	3	S	1923158	Hubei picorna-like virus 74
0.00	3	3	S	1923692	Wuhan arthropod virus 3
0.00	3	3	S	1923263	Hubei tombus-like virus 17
0.00	3	3	S	1922932	Hubei myriapoda virus 3
0.00	3	3	S	1922504	Beihai partiti-like virus 2
0.00	3	3	S	1922703	Beihai sobemo-like virus 6
0.00	3	3	S	1922937	Hubei myriapoda virus 8
0.00	3	3	S	1923249	Hubei tetragnatha maxillosa virus 7
0.00	3	3	S	1923739	Wuhan insect virus 8
0.00	3	3	S	1923254	Hubei tick virus 3
0.00	3	3	S	1923643	Wenzhou picorna-like virus 6
0.00	3	3	S	1923641	Wenzhou picorna-like virus 53
0.00	3	3	S	1923715	Wuhan insect virus 11
0.00	3	3	S	1923268	Hubei tombus-like virus 21
0.00	3	3	S	1923344	Hubei zhaovirus-like virus 1
0.00	3	3	S	1922434	Beihai mollusks virus 1
0.00	3	3	S	1923761	Xingshan nematode virus 2
0.00	3	3	S	1923342	Hubei virga-like virus 9
0.00	3	3	S	1922752	Beihai weivirus-like virus 4
0.00	3	3	S	1923553	Wenzhou bivalvia virus 1
0.00	3	3	S	1922734	Beihai toti-like virus 4
0.00	3	3	S	1923246	Hubei tetragnatha maxillosa virus 4
0.00	3	3	S	1922550	Beihai picorna-like virus 121
0.00	3	3	S	1922545	Beihai picorna-like virus 116
0.00	3	3	S	1922566	Beihai picorna-like virus 23
0.00	3	3	S	1923531	Wenling picorna-like virus 3
0.00	3	3	S	1923088	Hubei picorna-like virus 1
0.00	2	2	S	1923630	Wenzhou picorna-like virus 43
0.00	2	2	S	1922769	Changjiang crawfish virus 5
0.00	2	2	S	1923004	Hubei odonate virus 9
0.00	2	2	S	1923107	Hubei picorna-like virus 27
0.00	2	2	S	1923613	Wenzhou picorna-like virus 28
0.00	2	2	S	1922926	Hubei mosquito virus 2
0.00	2	2	S	1923618	Wenzhou picorna-like virus 32
0.00	2	2	S	1922652	Beihai rhabdo-like virus 2
0.00	2	2	S	1923649	Wenzhou shrimp virus 10
0.00	2	2	S	1923485	Wenling crustacean virus 2
0.00	2	2	S	1923496	Wenling hepe-like virus 4
0.00	2	2	S	1923480	Wenling crustacean virus 11
0.00	2	2	S	1922741	Beihai weivirus-like virus 12
0.00	2	2	S	1923667	Wenzhou tombus-like virus 14
0.00	2	2	S	1923127	Hubei picorna-like virus 46
0.00	2	2	S	1923483	Wenling crustacean virus 14
0.00	2	2	S	1923484	Wenling crustacean virus 15
0.00	2	2	S	1923099	Hubei picorna-like virus 2
0.00	2	2	S	1922702	Beihai sobemo-like virus 5
0.00	2	2	S	1923115	Hubei picorna-like virus 35
0.00	2	2	S	1923646	Wenzhou picorna-like virus 9
0.00	2	2	S	1923092	Hubei picorna-like virus 13
0.00	2	2	S	1922930	Hubei myriapoda virus 1
0.00	2	2	S	1923604	Wenzhou picorna-like virus 2
0.00	2	2	S	1923605	Wenzhou picorna-like virus 20
0.00	2	2	S	1922707	Beihai sphaeromadae virus 1
0.00	2	2	S	1923674	Wenzhou tombus-like virus 4
0.00	2	2	S	1922352	Beihai anemone virus 1
0.00	2	2	S	1922711	Beihai tiger crab virus 1
0.00	2	2	S	1922772	Changjiang hepe-like virus 1
0.00	2	2	S	1923077	Hubei permutotetra-like virus 3
0.00	2	2	S	1923073	Hubei permutotetra-like virus 1
0.00	2	2	S	1923450	Shahe picorna-like virus 7
0.00	2	2	S	1923011	Hubei orthoptera virus 3
0.00	2	2	S	1922768	Changjiang crawfish virus 4
0.00	2	2	S	1922860	Hubei coleoptera virus 1
0.00	2	2	S	1923260	Hubei tombus-like virus 14
0.00	2	2	S	1923357	Sanxia atyid shrimp virus 3
0.00	2	2	S	1923287	Hubei tombus-like virus 39
0.00	2	2	S	1922861	Hubei coleoptera virus 2
0.00	2	2	S	1922497	Beihai paphia shell virus 2
0.00	2	2	S	1922498	Beihai paphia shell virus 3
0.00	2	2	S	1922499	Beihai paphia shell virus 4
0.00	2	2	S	1922513	Beihai permutotetra-like virus 2
0.00	2	2	S	1922872	Hubei diptera virus 11
0.00	2	2	S	1923744	Wuhan pillworm virus 1
0.00	2	2	S	1922826	Changping earthworm virus 1
0.00	2	2	S	1922529	Beihai picorna-like virus 101
0.00	2	2	S	1923243	Hubei tetragnatha maxillosa virus 1
0.00	2	2	S	1922533	Beihai picorna-like virus 105
0.00	2	2	S	1923369	Sanxia picorna-like virus 12
0.00	2	2	S	1922538	Beihai picorna-like virus 11
0.00	2	2	S	1922539	Beihai picorna-like virus 110
0.00	2	2	S	1922858	Hubei chuvirus-like virus 3
0.00	2	2	S	1922867	Hubei dimarhabdovirus virus 2
0.00	2	2	S	1923554	Wenzhou bivalvia virus 2
0.00	2	2	S	1922385	Beihai hepe-like virus 8
0.00	2	2	S	1923773	Xinzhou nematode virus 5
0.00	2	2	S	1923336	Hubei virga-like virus 21
0.00	2	2	S	1923557	Wenzhou channeled applesnail virus 1
0.00	2	2	S	1923765	Xingshan nematode virus 6
0.00	2	2	S	1923273	Hubei tombus-like virus 26
0.00	2	2	S	1922431	Beihai mantis shrimp virus 4
0.00	2	2	S	1922432	Beihai mantis shrimp virus 5
0.00	2	2	S	1923134	Hubei picorna-like virus 52
0.00	2	2	S	1923758	Wuhan spider virus 9
0.00	2	2	S	1923551	Wenling zhaovirus-like virus 1
0.00	2	2	S	1923559	Wenzhou channeled applesnail virus 3
0.00	2	2	S	1923753	Wuhan spider virus 4
0.00	2	2	S	1922868	Hubei dimarhabdovirus virus 3
0.00	2	2	S	1923562	Wenzhou crab virus 5
0.00	2	2	S	1922450	Beihai narna-like virus 22
0.00	2	2	S	1923261	Hubei tombus-like virus 15
0.00	2	2	S	1923154	Hubei picorna-like virus 70
0.00	2	2	S	1922902	Hubei leech virus 4
0.00	2	2	S	1923696	Wuhan coneheads virus 2
0.00	2	2	S	1922604	Beihai picorna-like virus 59
0.00	2	2	S	1922904	Hubei lepidoptera virus 2
0.00	2	2	S	1922606	Beihai picorna-like virus 60
0.00	2	2	S	1922608	Beihai picorna-like virus 62
0.00	2	2	S	1923695	Wuhan coneheads virus 1
0.00	2	2	S	1922615	Beihai picorna-like virus 69
0.00	2	2	S	1922355	Beihai barnacle virus 11
0.00	2	2	S	1923423	Shahe isopoda virus 3
0.00	2	2	S	1923151	Hubei picorna-like virus 68
0.00	2	2	S	1922624	Beihai picorna-like virus 77
0.00	2	2	S	1923596	Wenzhou picorna-like virus 12
0.00	2	2	S	1923306	Hubei toti-like virus 18
0.00	2	2	S	1923140	Hubei picorna-like virus 58
0.00	2	2	S	1922784	Changjiang picorna-like virus 11
0.00	2	2	S	1923136	Hubei picorna-like virus 54
0.00	2	2	S	1923164	Hubei picorna-like virus 8
0.00	2	2	S	1922546	Beihai picorna-like virus 117
0.00	2	2	S	1922893	Hubei endorna-like virus 1
0.00	2	2	S	1923724	Wuhan insect virus 20
0.00	2	2	S	1923388	Sanxia tombus-like virus 4
0.00	2	2	S	1922800	Changjiang sobemo-like virus 1
0.00	2	2	S	1923533	Wenling picorna-like virus 5
0.00	2	2	S	1923716	Wuhan insect virus 12
0.00	2	2	S	1923710	Wuhan house centipede virus 6
0.00	2	2	S	1923417	Shahe heteroptera virus 1
0.00	2	2	S	1923529	Wenling picorna-like virus 1
0.00	2	2	S	1922584	Beihai picorna-like virus 40
0.00	2	2	S	1923706	Wuhan house centipede virus 2
0.00	2	2	S	1922794	Changjiang picorna-like virus 5
0.00	2	2	S	1922599	Beihai picorna-like virus 54
0.00	1	1	S	1922952	Hubei narna-like virus 21
0.00	1	1	S	1922857	Hubei chuvirus-like virus 1
0.00	1	1	S	1923308	Hubei toti-like virus 2
0.00	1	1	S	1923493	Wenling hepe-like virus 1
0.00	1	1	S	1922862	Hubei coleoptera virus 3
0.00	1	1	S	1922947	Hubei narna-like virus 17
0.00	1	1	S	1923503	Wenling narna-like virus 3
0.00	1	1	S	1922871	Hubei diptera virus 10
0.00	1	1	S	1922936	Hubei myriapoda virus 7
0.00	1	1	S	1922873	Hubei diptera virus 12
0.00	1	1	S	1923540	Wenling sobemo-like virus 1
0.00	1	1	S	1923537	Wenling picorna-like virus 9
0.00	1	1	S	1923536	Wenling picorna-like virus 8
0.00	1	1	S	1922889	Hubei diptera virus 9
0.00	1	1	S	1922901	Hubei leech virus 3
0.00	1	1	S	1922922	Hubei macula-like virus 1
0.00	1	1	S	1922923	Hubei macula-like virus 2
0.00	1	1	S	1922925	Hubei mosquito virus 1
0.00	1	1	S	1923386	Sanxia tombus-like virus 2
0.00	1	1	S	1923247	Hubei tetragnatha maxillosa virus 5
0.00	1	1	S	1923245	Hubei tetragnatha maxillosa virus 3
0.00	1	1	S	1923244	Hubei tetragnatha maxillosa virus 2
0.00	1	1	S	1923237	Hubei sobemo-like virus 49
0.00	1	1	S	1923232	Hubei sobemo-like virus 44
0.00	1	1	S	1923225	Hubei sobemo-like virus 38
0.00	1	1	S	1923224	Hubei sobemo-like virus 37
0.00	1	1	S	1923221	Hubei sobemo-like virus 34
0.00	1	1	S	1923248	Hubei tetragnatha maxillosa virus 6
0.00	1	1	S	1923393	Sanxia tombus-like virus 9
0.00	1	1	S	1923406	Sanxia water strider virus 7
0.00	1	1	S	1923409	Shahe arthropod virus 1
0.00	1	1	S	1923187	Hubei rhabdo-like virus 3
0.00	1	1	S	1923186	Hubei rhabdo-like virus 2
0.00	1	1	S	1923418	Shahe heteroptera virus 2
0.00	1	1	S	1923419	Shahe heteroptera virus 3
0.00	1	1	S	1923163	Hubei picorna-like virus 79
0.00	1	1	S	1923282	Hubei tombus-like virus 34
0.00	1	1	S	1923305	Hubei toti-like virus 17
0.00	1	1	S	1923303	Hubei toti-like virus 15
0.00	1	1	S	1923316	Hubei toti-like virus 5
0.00	1	1	S	1923294	Hubei tombus-like virus 7
0.00	1	1	S	1923291	Hubei tombus-like virus 43
0.00	1	1	S	1923331	Hubei virga-like virus 16
0.00	1	1	S	1923332	Hubei virga-like virus 17
0.00	1	1	S	1923333	Hubei virga-like virus 18
0.00	1	1	S	1923160	Hubei picorna-like virus 76
0.00	1	1	S	1923281	Hubei tombus-like virus 33
0.00	1	1	S	1923338	Hubei virga-like virus 23
0.00	1	1	S	1923277	Hubei tombus-like virus 3
0.00	1	1	S	1923272	Hubei tombus-like virus 25
0.00	1	1	S	1923269	Hubei tombus-like virus 22
0.00	1	1	S	1923351	Jingmen tombus-like virus 1
0.00	1	1	S	1923264	Hubei tombus-like virus 18
0.00	1	1	S	1923463	Shayang virga-like virus 1
0.00	1	1	S	1923451	Shahe picorna-like virus 8
0.00	1	1	S	1923452	Shahe picorna-like virus 9
0.00	1	1	S	1923097	Hubei picorna-like virus 18
0.00	1	1	S	1923094	Hubei picorna-like virus 15
0.00	1	1	S	1923090	Hubei picorna-like virus 11
0.00	1	1	S	1923455	Shahe tombus-like virus 1
0.00	1	1	S	1923081	Hubei permutotetra-like virus 7
0.00	1	1	S	1923079	Hubei permutotetra-like virus 5
0.00	1	1	S	1923105	Hubei picorna-like virus 25
0.00	1	1	S	1923468	Shuangao insect virus 12
0.00	1	1	S	1923475	Shuangao sobemo-like virus 2
0.00	1	1	S	1923477	Shuangao toti-like virus
0.00	1	1	S	1922998	Hubei odonate virus 3
0.00	1	1	S	1923479	Wenling crustacean virus 10
0.00	1	1	S	1923482	Wenling crustacean virus 13
0.00	1	1	S	1923487	Wenling crustacean virus 4
0.00	1	1	S	1922958	Hubei narna-like virus 4
0.00	1	1	S	1923132	Hubei picorna-like virus 50
0.00	1	1	S	1923159	Hubei picorna-like virus 75
0.00	1	1	S	1923157	Hubei picorna-like virus 73
0.00	1	1	S	1923147	Hubei picorna-like virus 64
0.00	1	1	S	1923145	Hubei picorna-like virus 62
0.00	1	1	S	1923439	Shahe picorna-like virus 1
0.00	1	1	S	1923138	Hubei picorna-like virus 56
0.00	1	1	S	1923137	Hubei picorna-like virus 55
0.00	1	1	S	1923135	Hubei picorna-like virus 53
0.00	1	1	S	1922955	Hubei narna-like virus 24
0.00	1	1	S	1923131	Hubei picorna-like virus 5
0.00	1	1	S	1923442	Shahe picorna-like virus 12
0.00	1	1	S	1923443	Shahe picorna-like virus 13
0.00	1	1	S	1923444	Shahe picorna-like virus 14
0.00	1	1	S	1923445	Shahe picorna-like virus 2
0.00	1	1	S	1923113	Hubei picorna-like virus 33
0.00	1	1	S	1923108	Hubei picorna-like virus 28
0.00	1	1	S	1923745	Wuhan pillworm virus 2
0.00	1	1	S	1922527	Beihai picorna-like virus 1
0.00	1	1	S	1922705	Beihai sobemo-like virus 8
0.00	1	1	S	1922524	Beihai picobirna-like virus 7
0.00	1	1	S	1922496	Beihai paphia shell virus 1
0.00	1	1	S	1922712	Beihai tombus-like virus 1
0.00	1	1	S	1923640	Wenzhou picorna-like virus 52
0.00	1	1	S	1923738	Wuhan insect virus 35
0.00	1	1	S	1922471	Beihai noda-like virus 18
0.00	1	1	S	1922464	Beihai noda-like virus 11
0.00	1	1	S	1923637	Wenzhou picorna-like virus 5
0.00	1	1	S	1922460	Beihai narna-like virus 8
0.00	1	1	S	1923635	Wenzhou picorna-like virus 48
0.00	1	1	S	1923634	Wenzhou picorna-like virus 47
0.00	1	1	S	1923721	Wuhan insect virus 17
0.00	1	1	S	1922528	Beihai picorna-like virus 100
0.00	1	1	S	1922725	Beihai tombus-like virus 4
0.00	1	1	S	1922449	Beihai narna-like virus 21
0.00	1	1	S	1923689	Wuhan Millipede virus 4
0.00	1	1	S	1922729	Beihai tombus-like virus 8
0.00	1	1	S	1923748	Wuhan poty-like virus 1
0.00	1	1	S	1923628	Wenzhou picorna-like virus 41
0.00	1	1	S	1922445	Beihai narna-like virus 18
0.00	1	1	S	1923622	Wenzhou picorna-like virus 36
0.00	1	1	S	1923621	Wenzhou picorna-like virus 35
0.00	1	1	S	1922744	Beihai weivirus-like virus 16
0.00	1	1	S	1922748	Beihai weivirus-like virus 2
0.00	1	1	S	1922619	Beihai picorna-like virus 72
0.00	1	1	S	1923752	Wuhan spider virus 3
0.00	1	1	S	1923617	Wenzhou picorna-like virus 31
0.00	1	1	S	1922681	Beihai sobemo-like virus 10
0.00	1	1	S	1922656	Beihai rhabdo-like virus 6
0.00	1	1	S	1922544	Beihai picorna-like virus 115
0.00	1	1	S	1923726	Wuhan insect virus 22
0.00	1	1	S	1922662	Beihai sesarmid crab virus 2
0.00	1	1	S	1922668	Beihai shrimp virus 2
0.00	1	1	S	1922669	Beihai shrimp virus 3
0.00	1	1	S	1922670	Beihai shrimp virus 4
0.00	1	1	S	1922671	Beihai shrimp virus 5
0.00	1	1	S	1922641	Beihai picorna-like virus 96
0.00	1	1	S	1923670	Wenzhou tombus-like virus 17
0.00	1	1	S	1922552	Beihai picorna-like virus 123
0.00	1	1	S	1922541	Beihai picorna-like virus 112
0.00	1	1	S	1922639	Beihai picorna-like virus 93
0.00	1	1	S	1922676	Beihai sipunculid worm virus 4
0.00	1	1	S	1923623	Wenzhou picorna-like virus 37
0.00	1	1	S	1923664	Wenzhou tombus-like virus 11
0.00	1	1	S	1923663	Wenzhou tombus-like virus 10
0.00	1	1	S	1923662	Wenzhou tombus-like virus 1
0.00	1	1	S	1922556	Beihai picorna-like virus 14
0.00	1	1	S	1922636	Beihai picorna-like virus 9
0.00	1	1	S	1922835	Hubei arthropod virus 1
0.00	1	1	S	1922633	Beihai picorna-like virus 85
0.00	1	1	S	1922692	Beihai sobemo-like virus 20
0.00	1	1	S	1923654	Wenzhou shrimp virus 7
0.00	1	1	S	1922695	Beihai sobemo-like virus 23
0.00	1	1	S	1922534	Beihai picorna-like virus 106
0.00	1	1	S	1923653	Wenzhou shrimp virus 6
0.00	1	1	S	1923686	Wuchan romanomermis nematode virus 2
0.00	1	1	S	1922597	Beihai picorna-like virus 52
0.00	1	1	S	1923697	Wuhan cricket virus 2
0.00	1	1	S	1922785	Changjiang picorna-like virus 12
0.00	1	1	S	1923598	Wenzhou picorna-like virus 14
0.00	1	1	S	1923771	Xinzhou nematode virus 3
0.00	1	1	S	1922818	Changjiang tombus-like virus 4
0.00	1	1	S	1923698	Wuhan fly virus 4
0.00	1	1	S	1922792	Changjiang picorna-like virus 3
0.00	1	1	S	1923594	Wenzhou picorna-like virus 10
0.00	1	1	S	1923615	Wenzhou picorna-like virus 3
0.00	1	1	S	1922815	Changjiang tombus-like virus 21
0.00	1	1	S	1922367	Beihai barnacle virus 9
0.00	1	1	S	1922365	Beihai barnacle virus 7
0.00	1	1	S	1922362	Beihai barnacle virus 4
0.00	1	1	S	1922578	Beihai picorna-like virus 35
0.00	1	1	S	1922361	Beihai barnacle virus 3
0.00	1	1	S	1923561	Wenzhou crab virus 4
0.00	1	1	S	1922593	Beihai picorna-like virus 49
0.00	1	1	S	1922811	Changjiang tombus-like virus 18
0.00	1	1	S	1922360	Beihai barnacle virus 2
0.00	1	1	S	1923577	Wenzhou narna-like virus 2
0.00	1	1	S	1923563	Wenzhou gastropodes virus 1
0.00	1	1	S	1923564	Wenzhou gastropodes virus 2
0.00	1	1	S	1923704	Wuhan horsefly Virus 3
0.00	1	1	S	1923566	Wenzhou hepe-like virus 1
0.00	1	1	S	1922807	Changjiang tombus-like virus 14
0.00	1	1	S	1922588	Beihai picorna-like virus 44
0.00	1	1	S	1922386	Beihai hepe-like virus 9
0.00	1	1	S	1922751	Beihai weivirus-like virus 3
0.00	1	1	S	1922618	Beihai picorna-like virus 71
0.00	1	1	S	1923614	Wenzhou picorna-like virus 29
0.00	1	1	S	1923759	Wuhan spirurian nematodes virus 1
0.00	1	1	S	1922754	Beihai weivirus-like virus 7
0.00	1	1	S	1922575	Beihai picorna-like virus 32
0.00	1	1	S	1922756	Beihai weivirus-like virus 9
0.00	1	1	S	1923545	Wenling tombus-like virus 3
0.00	1	1	S	1923781	Ubei picorna-like virus 3
0.00	1	1	S	1923612	Wenzhou picorna-like virus 27
0.00	1	1	S	1922616	Beihai picorna-like virus 7
0.00	1	1	S	1923693	Wuhan arthropod virus 4
0.00	1	1	S	1922428	Beihai mantis shrimp virus 1
0.00	1	1	S	1923609	Wenzhou picorna-like virus 24
0.00	1	1	S	1922607	Beihai picorna-like virus 61
0.00	1	1	S	1923768	Xinzhou dimarhabdovirus virus 1
0.00	1	1	S	1923780	narna-like virus 6
0.00	1	1	S	1923607	Wenzhou picorna-like virus 22
0.00	1	1	S	1922388	Beihai hermit crab virus 1
0.00	1	1	S	1922387	Beihai hepe-like virus 4
0.00	1	1	S	1922576	Beihai picorna-like virus 33
0.00	1	1	S	1922605	Beihai picorna-like virus 6
0.00	186	0	D3	439490	unclassified ssRNA viruses
0.00	145	0	D4	35278	unclassified ssRNA positive-strand viruses
0.00	46	0	D5	464865	environmental samples
0.00	46	46	S	439014	Marine RNA virus SOG
0.00	43	43	S	1088890	Halastavi arva RNA virus
0.00	8	8	S	1746060	Sanxia water strider virus 6
0.00	6	6	S	1746062	Shayang spider virus 4
0.00	6	6	S	1746070	Wuhan cricket virus
0.00	4	0	G	1307798	Negevirus
0.00	2	2	S	1170425	Piura virus
0.00	1	1	S	1552662	Brejeira virus
0.00	1	1	S	2094259	Andrena haemorrhoa nege-like virus
0.00	3	3	S	1746073	Xinzhou spider virus 2
0.00	3	3	S	340921	Kelp fly virus
0.00	3	3	S	1746069	Wuhan centipede virus
0.00	2	2	S	1746064	Shuangao lacewing virus 2
0.00	2	2	S	1746059	Gamboa mosquito virus
0.00	2	2	S	1746067	Wuhan aphid virus 1
0.00	2	2	S	1746057	Beihai barnacle viurs 1
0.00	2	2	S	1560351	Goutanap virus
0.00	2	2	S	1500865	Drosophila subobscura Nora virus
0.00	2	2	S	1746071	Wuhan flea virus
0.00	2	2	S	1746074	Xinzhou spider virus 3
0.00	2	2	S	2079148	Culex pipiens associated Tunisia virus
0.00	1	1	S	640897	Phytophthora infestans RNA virus 1
0.00	1	1	S	1500866	Drosophila immigrans Nora virus
0.00	1	1	S	1746072	Xingshan cricket virus
0.00	1	1	S	191289	Sclerophthora macrospora virus A
0.00	1	1	S	1746061	Shayang fly virus 4
0.00	18	18	S	2016467	Pansavirus 1
0.00	17	0	D4	988644	unclassified ssRNA negative-strand viruses
0.00	4	4	S	1608042	Bole Tick Virus 3
0.00	3	3	S	1608137	Wuhan Tick Virus 1
0.00	3	3	S	1849544	Fusarium poae negative-stranded virus 1
0.00	2	2	S	1608044	Changping Tick Virus 2
0.00	2	2	S	1608072	Shuangao Bedbug Virus 2
0.00	2	2	S	1629671	Botrytis cinerea negative-stranded RNA virus 1
0.00	1	1	S	1608093	Wenzhou Crab Virus 3
0.00	5	0	F	1661063	Fusariviridae
0.00	3	3	S	2219106	Botrytis cinerea fusarivirus 1
0.00	1	1	S	1532180	Penicillium roqueforti ssRNA mycovirus 1
0.00	1	1	S	1849537	Fusarium poae fusarivirus 1
0.00	1	1	S	2006394	Shinobi tetravirus
0.00	16	16	S	2315392	Trichoderma harzianum bipartite mycovirus 1
0.00	1	1	S	1133557	Phytophthora infestans RNA virus 3
0.00	1	1	S	2025595	Abisko virus
0.00	1	1	S	2079458	Osedax japonicus RNA virus 1
0.00	1	1	S	2250469	Aspergillus fumigatus polymycovirus 1
0.00	1	1	S	2303160	Phytophthora infestans RNA virus 2
0.00	1	1	S	2499625	Stemphylium lycopersici mycovirus
0.00	1647	0	P	2497569	Negarnaviricota
0.00	976	0	P1	2497571	Polyploviricotina
0.00	911	0	C	2497576	Ellioviricetes
0.00	911	0	O	1980410	Bunyavirales
0.00	289	0	F	1980416	Peribunyaviridae
0.00	182	3	G	11572	Orthobunyavirus
0.00	21	0	S	1934101	Patois orthobunyavirus
0.00	21	21	S1	35318	Patois virus
0.00	14	0	S	2560533	Jatobal orthobunyavirus
0.00	14	14	S1	150058	Jatobal virus
0.00	9	0	S	2170059	Wolkberg orthobunyavirus
0.00	9	9	S1	1867943	Wolkberg virus
0.00	8	0	S	2560532	Jamestown Canyon orthobunyavirus
0.00	8	8	S1	35511	Jamestown Canyon virus
0.00	8	0	S	1933288	Koongol orthobunyavirus
0.00	8	8	S1	35314	Koongol virus
0.00	6	0	S	2560716	Sabo orthobunyavirus
0.00	6	6	S1	159138	Sabo virus
0.00	6	0	S	2560477	Fort Sherman orthobunyavirus
0.00	6	6	S1	273345	Fort Sherman virus
0.00	6	0	S	2560365	Cachoeira Porteira orthobunyavirus
0.00	6	6	S1	1138490	Cachoeira Porteira virus
0.00	6	0	S	2560346	Bellavista orthobunyavirus
0.00	6	6	S1	1856565	Bellavista virus
0.00	6	0	S	1933303	Main Drain orthobunyavirus
0.00	6	6	S1	80938	Main Drain virus
0.00	4	4	S	35310	Bwamba orthobunyavirus
0.00	4	0	S	2560750	Serra do Navio orthobunyavirus
0.00	4	4	S1	45768	Serra do Navio virus
0.00	4	0	S	1933304	Manzanilla orthobunyavirus
0.00	4	4	S1	1495866	Cat Que virus
0.00	4	0	S	1933276	Kairi orthobunyavirus
0.00	4	4	S1	80939	Kairi virus
0.00	4	4	S	159141	Sathuperi orthobunyavirus
0.00	4	0	S	1933179	Bunyamwera orthobunyavirus
0.00	4	4	S1	35304	Bunyamwera virus
0.00	4	0	G1	348018	unclassified Orthobunyavirus
0.00	3	3	S	1368616	Brazoran virus
0.00	1	1	S	1406134	Murrumbidgee virus
0.00	3	0	S	2560348	Birao orthobunyavirus
0.00	3	3	S1	273358	Birao virus
0.00	3	0	S	2560841	Witwatersrand orthobunyavirus
0.00	3	3	S1	1678231	Witwatersrand virus
0.00	3	0	S	2560800	Tensaw orthobunyavirus
0.00	3	3	S1	273347	Tensaw virus
0.00	3	0	S	2560413	Enseada orthobunyavirus
0.00	3	3	S1	1821545	Enseada virus
0.00	3	0	S	2170060	Zegla orthobunyavirus
0.00	3	3	S1	2303488	Zegla virus
0.00	3	0	S	1933290	Caraparu orthobunyavirus
0.00	3	3	S1	192196	Caraparu virus
0.00	3	0	S	1933273	Guama orthobunyavirus
0.00	3	3	S1	1678234	Guama virus
0.00	2	0	S	1933275	Kaeng Khoi orthobunyavirus
0.00	2	2	S1	307164	Kaeng Khoi virus
0.00	2	2	S	159150	Shamonda orthobunyavirus
0.00	2	0	S	2560361	Buttonwillow orthobunyavirus
0.00	2	2	S1	159140	Buttonwillow virus
0.00	2	0	S	1933269	Catu orthobunyavirus
0.00	2	2	S1	1678225	Catu virus
0.00	2	2	S	273350	Wyeomyia orthobunyavirus
0.00	2	0	S	2560289	Aino orthobunyavirus
0.00	2	2	S1	11582	Aino virus
0.00	2	2	S	1933272	Guajara orthobunyavirus
0.00	2	2	S	611707	Tacaiuma orthobunyavirus
0.00	2	0	S	2560550	Leanyer orthobunyavirus
0.00	2	2	S1	999729	Leanyer virus
0.00	2	0	S	2560799	Tataguine orthobunyavirus
0.00	2	2	S1	1623310	Tataguine virus
0.00	2	0	S	1933181	Alajuela orthobunyavirus
0.00	2	2	S1	1552846	Alajuela virus
0.00	2	0	S	2560828	Utinga orthobunyavirus
0.00	2	2	S1	159144	Utinga virus
0.00	2	0	S	1933274	Guaroa orthobunyavirus
0.00	2	2	S1	80941	Guaroa virus
0.00	1	0	S	2560565	Lumbo orthbunyavirus
0.00	1	1	S1	80940	Lumbo virus
0.00	1	0	S	2560587	Mermet orthobunyavirus
0.00	1	1	S1	159147	Mermet virus
0.00	1	0	S	2560538	Keystone orthobunyavirus
0.00	1	1	S1	35514	Keystone virus
0.00	1	1	S	35306	Simbu orthobunyavirus
0.00	1	0	S	2560772	Sororoca orthobunyavirus
0.00	1	1	S1	273354	Sororoca virus
0.00	1	0	S	35320	Turlock orthobunyavirus
0.00	1	1	S1	552554	Umbre virus
0.00	1	0	S	1933263	Bimiti orthobunyavirus
0.00	1	1	S1	1678224	Bimiti virus
0.00	1	0	S	2560529	Ingwavuma orthobunyavirus
0.00	1	1	S1	159145	Ingwavuma virus
0.00	1	0	S	2560528	Ilesha orthobunyavirus
0.00	1	1	S1	273341	Ilesha virus
0.00	1	0	S	1933265	Capim orthobunyavirus
0.00	1	1	S1	35312	Capim virus
0.00	1	0	S	1933180	Anopheles A orthobunyavirus
0.00	1	1	S1	1678227	Lukuni virus
0.00	1	0	S	2560341	Batai orthobunyavirus
0.00	1	1	S1	80942	Batai virus
0.00	1	0	S	1933307	Marituba orthobunyavirus
0.00	1	1	S1	292278	Marituba virus
0.00	1	0	S	1933306	Nyando orthobunyavirus
0.00	1	1	S1	35316	Nyando virus
0.00	82	0	F1	39718	unclassified Peribunyaviridae
0.00	55	55	S	1608095	Wenzhou Shrimp Virus 1
0.00	15	15	S	1608047	Huangpi Tick Virus 1
0.00	5	5	S	1219465	Lone Star virus
0.00	2	2	S	1266451	Mulberry vein banding virus
0.00	2	2	S	1590836	Maprik virus
0.00	2	2	S	1608094	Wenzhou Tick Virus
0.00	1	1	S	1457386	Hunter Island virus
0.00	16	0	G	1980533	Herbevirus
0.00	8	0	S	1980534	Herbert herbevirus
0.00	8	8	S1	1230253	Herbert virus strain F23/CI/2004
0.00	6	0	S	1980537	Tai herbevirus
0.00	6	6	S1	1406343	Tai virus
0.00	2	0	S	1980535	Kibale herbevirus
0.00	2	2	S1	1406344	Kibale virus
0.00	7	0	G	2560198	Pacuvirus
0.00	6	0	S	2560617	Pacui pacuvirus
0.00	6	6	S1	1538454	Pacui virus
0.00	1	0	S	2560707	Rio Preto da Eva pacuvirus
0.00	1	1	S1	1538455	Rio Preto da Eva virus
0.00	2	0	G	2501994	Shangavirus
0.00	2	0	S	2507656	Insect shangavirus
0.00	2	2	S1	1608075	Shuangao Insect Virus 1
0.00	269	2	F	1980419	Tospoviridae
0.00	203	0	F1	2613861	unclassified Tospoviridae
0.00	156	156	S	485724	Melon severe mosaic tospovirus
0.00	23	23	S	89471	Melon yellow spot virus
0.00	18	18	S	1414655	Pepper chlorotic spot virus
0.00	3	3	S	2212644	Alstroemeria yellow spot virus
0.00	2	2	S	460926	Tomato zonate spot virus
0.00	1	1	S	1033976	Bean necrotic mosaic virus
0.00	64	1	G	2560196	Orthotospovirus
0.00	39	0	S	1933294	Impatiens necrotic spot tospovirus
0.00	39	39	S1	11612	Impatiens necrotic spot virus
0.00	4	0	S	1933261	Groundnut bud necrosis tospovirus
0.00	4	4	S1	40687	Peanut bud necrosis virus
0.00	4	4	S	1933300	Watermelon silver mottle tospovirus
0.00	3	0	S	1933299	Watermelon bud necrosis tospovirus
0.00	3	3	S1	76052	Watermelon bud necrosis virus
0.00	3	0	S	1933301	Zucchini lethal chlorosis tospovirus
0.00	3	3	S1	83872	Zucchini lethal chlorosis virus
0.00	3	0	S	2560368	Calla lily chlorotic spot orthotospovirus
0.00	3	3	S1	309542	Calla lily chlorotic spot virus
0.00	3	0	S	2560373	Capsicum chlorosis orthotospovirus
0.00	3	3	S1	163325	Capsicum chlorosis virus
0.00	2	0	S	2560382	Chrysanthemum stem necrosis orthotospovirus
0.00	2	2	S1	83871	Chrysanthemum stem necrosis virus
0.00	1	1	S	430606	Polygonum ringspot tospovirus
0.00	1	1	S	1933298	Tomato spotted wilt tospovirus
0.00	86	0	F	1980418	Phenuiviridae
0.00	34	0	G	11584	Phlebovirus
0.00	26	0	G1	327794	unclassified Phlebovirus
0.00	7	7	S	1055750	Uriurana virus
0.00	3	3	S	1608048	Huangpi Tick Virus 2
0.00	3	3	S	1926500	Ambe virus
0.00	3	3	S	1926501	Tapara virus
0.00	2	0	S	28292	Sandfly fever Sicilian virus
0.00	2	2	S1	688699	Sandfly fever Turkey virus
0.00	2	0	G2	1405806	Bhanja serogroup
0.00	1	1	S	1213620	Bhanja virus
0.00	1	1	S	1405807	Razdan virus
0.00	2	2	S	1764085	Toros virus
0.00	2	2	S	1926502	Urucuri virus
0.00	1	1	S	904722	Anhanga virus
0.00	1	1	S	1457322	Arrabida virus
0.00	3	0	S	1933189	Sandfly fever Naples phlebovirus
0.00	3	3	S1	206160	Sandfly fever Naples virus
0.00	1	0	S	1933183	Bujaru phlebovirus
0.00	1	1	S1	1048854	Munguba virus
0.00	1	0	S	1933186	Punta Toro phlebovirus
0.00	1	1	S1	11587	Punta Toro virus
0.00	1	0	S	1933188	Salehabad phlebovirus
0.00	1	1	S1	1611877	Adana virus
0.00	1	0	S	1933191	Uukuniemi phlebovirus
0.00	1	1	S1	11591	Uukuniemi virus
0.00	1	0	S	2560601	Mukawa phlebovirus
0.00	1	1	S1	1569922	Mukawa virus
0.00	23	0	G	12329	Tenuivirus
0.00	9	9	S	66266	Rice grassy stunt tenuivirus
0.00	6	6	S	12330	Maize stripe tenuivirus
0.00	4	4	S	55808	Urochloa hoja blanca tenuivirus
0.00	2	2	S	12331	Rice stripe tenuivirus
0.00	2	2	S	12332	Rice hoja blanca tenuivirus
0.00	9	0	G	1980421	Phasivirus
0.00	5	5	S	1980610	Phasi Charoen-like phasivirus
0.00	4	4	S	1980609	Badu phasivirus
0.00	6	0	G	2509283	Wubeivirus
0.00	6	0	S	2509391	Dipteran wubeivirus
0.00	6	6	S1	1922886	Hubei diptera virus 5
0.00	4	0	G	2501980	Banyangvirus
0.00	3	0	S	2560519	Heartland banyangvirus
0.00	3	3	S1	1216928	Heartland virus
0.00	1	0	S	2509281	Huaiyangshan banyangvirus
0.00	1	1	S1	1003835	Severe fever with thrombocytopenia virus
0.00	3	0	G	2501975	Pidchovirus
0.00	3	0	S	2509390	Pidgey pidchovirus
0.00	3	3	S1	1911436	Pidgey virus
0.00	2	0	G	2501978	Hudovirus
0.00	2	0	S	2509388	Lepidopteran hudovirus
0.00	2	2	S1	1922903	Hubei lepidoptera virus 1
0.00	1	0	G	1980420	Goukovirus
0.00	1	0	S	1980546	Cumuto goukovirus
0.00	1	1	S1	1457166	Cumuto virus
0.00	1	0	G	2501976	Horwuvirus
0.00	1	0	S	2509386	Horsefly horwuvirus
0.00	1	1	S1	1608139	Wuhan horsefly Virus
0.00	1	0	G	2501977	Hudivirus
0.00	1	0	S	2509387	Dipteran hudivirus
0.00	1	1	S1	1922885	Hubei diptera virus 4
0.00	1	0	G	2501981	Beidivirus
0.00	1	0	S	2509282	Dipteran beidivirus
0.00	1	1	S1	1922884	Hubei diptera virus 3
0.00	1	0	G	2560166	Laulavirus
0.00	1	0	S	2560549	Laurel Lake laulavirus
0.00	1	1	S1	2027354	Laurel Lake virus
0.00	81	0	F	1980413	Hantaviridae
0.00	81	0	F1	2560074	Mammantavirinae
0.00	67	0	G	1980442	Orthohantavirus
0.00	14	14	S	1980464	Cao Bang orthohantavirus
0.00	9	9	S	1980460	Black Creek Canal orthohantavirus
0.00	6	0	S	1980488	Rockport orthohantavirus
0.00	6	6	S1	1001080	Rockport virus
0.00	4	4	S	1980485	Prospect Hill orthohantavirus
0.00	4	0	S	1980474	Kenkeme orthohantavirus
0.00	4	4	S1	765147	Kenkeme virus
0.00	4	0	S	1980461	Bowe orthohantavirus
0.00	4	4	S1	1400425	Bowe virus
0.00	3	0	S	1980457	Asama orthohantavirus
0.00	3	3	S1	564878	Asama virus
0.00	3	0	S	1980462	Bruges orthohantavirus
0.00	3	3	S1	1679445	Bruges virus
0.00	3	0	S	1980473	Jeju orthohantavirus
0.00	3	3	S1	990280	Jeju virus
0.00	3	3	S	1980467	Dobrava-Belgrade orthohantavirus
0.00	2	0	S	1980480	Maporal orthohantavirus
0.00	2	2	S1	238817	Maporal virus
0.00	2	2	S	1980471	Hantaan orthohantavirus
0.00	2	2	S	1980458	Asikkala orthohantavirus
0.00	1	1	S	1980489	Sangassou orthohantavirus
0.00	1	1	S	1980490	Seoul orthohantavirus
0.00	1	1	S	1980486	Puumala orthohantavirus
0.00	1	1	S	1980491	Sin Nombre orthohantavirus
0.00	1	0	S	1980495	Yakeshi orthohantavirus
0.00	1	1	S1	1314974	Yakeshi virus
0.00	1	0	G1	1986491	unclassified Orthohantavirus
0.00	1	0	G2	339351	unclassified Hantavirus
0.00	1	1	S	93830	Hantavirus Z10
0.00	1	1	S	1980475	Khabarovsk orthohantavirus
0.00	1	1	S	1980456	Andes orthohantavirus
0.00	11	0	G	2501367	Mobatvirus
0.00	10	0	S	2501382	Quezon mobatvirus
0.00	10	10	S1	1841195	Quezon virus
0.00	1	0	S	2501381	Nova mobatvirus
0.00	1	1	S1	660955	Nova virus
0.00	3	0	G	2501368	Thottimvirus
0.00	3	0	S	2501370	Thottopalayam thottimvirus
0.00	3	3	S1	1980493	Thottopalayam virus
0.00	56	0	F	1980415	Nairoviridae
0.00	49	0	G	1980517	Orthonairovirus
0.00	11	0	G1	1340802	unclassified Nairovirus
0.00	5	5	S	1381104	Leopards Hill virus
0.00	4	4	S	1615758	Tofla virus
0.00	2	2	S	1712572	Yogue virus
0.00	10	0	S	2170063	Tamdy orthonairovirus
0.00	10	10	S1	1453404	Burana virus
0.00	9	9	S	1980529	Thiafora orthonairovirus
0.00	4	0	S	1980518	Burana orthonairovirus
0.00	4	4	S1	1608083	Tacheng Tick Virus 1
0.00	4	0	S	1980525	Keterah orthonairovirus
0.00	4	4	S1	1712571	Keterrah virus
0.00	3	0	S	1980526	Nairobi sheep disease orthonairovirus
0.00	3	3	S1	194540	Nairobi sheep disease virus
0.00	2	0	S	1980523	Hughes orthonairovirus
0.00	2	2	S1	248053	Farallon virus
0.00	2	0	S	1980524	Kasokero orthonairovirus
0.00	2	2	S1	1712570	Kasokero virus
0.00	1	1	S	1980520	Dera Ghazi Khan orthonairovirus
0.00	1	0	S	1980522	Hazara orthonairovirus
0.00	1	1	S1	11596	Hazara virus
0.00	1	1	S	1980527	Qalyub orthonairovirus
0.00	1	0	S	1980528	Sakhalin orthonairovirus
0.00	1	1	S1	1810952	Clo Mor virus
0.00	5	0	G	2501970	Shaspivirus
0.00	5	0	S	2509384	Spider shaspivirus
0.00	5	5	S1	1608068	Shayang Spider Virus 1
0.00	2	0	G	2501971	Striwavirus
0.00	2	0	S	2509385	Strider striwavirus
0.00	2	2	S1	1608060	Sanxia Water Strider Virus 1
0.00	50	0	F	11617	Arenaviridae
0.00	35	0	G	1653394	Mammarenavirus
0.00	5	0	G1	2022411	unclassified Mammarenavirus
0.00	5	5	S	2059312	Apore mammarenavirus
0.00	5	5	S	1535802	Gairo mammarenavirus
0.00	4	4	S	2169992	Brazilian mammarenavirus
0.00	3	3	S	11623	Lymphocytic choriomeningitis mammarenavirus
0.00	3	3	S	743685	Merino Walk mammarenavirus
0.00	2	0	S	1912901	Lunk mammarenavirus
0.00	2	2	S1	1134579	Lunk virus NKS-1
0.00	2	2	S	45223	Tamiami mammarenavirus
0.00	2	2	S	49891	Pirital mammarenavirus
0.00	1	1	S	649188	Lujo mammarenavirus
0.00	1	1	S	2169991	Argentinian mammarenavirus
0.00	1	0	S	2030986	Solwezi mammarenavirus
0.00	1	1	S1	1518603	Arenaviridae sp. 13ZR68
0.00	1	1	S	1642458	Okahandja mammarenavirus
0.00	1	1	S	144752	Allpahuayo mammarenavirus
0.00	1	1	S	11631	Tacaribe mammarenavirus
0.00	1	1	S	42764	Oliveros mammarenavirus
0.00	1	1	S	45219	Guanarito mammarenavirus
0.00	1	1	S	45220	Flexal mammarenavirus
0.00	11	0	G	1653395	Reptarenavirus
0.00	4	0	S	2170178	Ordinary reptarenavirus
0.00	4	4	S1	1672384	Tavallinen suomalainen mies virus
0.00	2	0	S	2170175	California reptarenavirus
0.00	2	2	S1	1223561	CAS virus
0.00	2	0	S	2170176	Giessen reptarenavirus
0.00	2	2	S1	1672385	University of Giessen virus
0.00	2	0	S	2170177	Golden reptarenavirus
0.00	2	2	S1	1223562	Golden Gate virus
0.00	1	0	G1	1654822	unclassified Reptarenavirus
0.00	1	0	S	1653398	Alethinophid 2 reptarenavirus
0.00	1	1	S1	1382279	University of Helsinki virus
0.00	4	0	F1	208898	unclassified Arenaviridae
0.00	3	3	S	2116467	Wenling frogfish arenavirus 2
0.00	1	1	S	573900	Morogoro mammarenavirus
0.00	44	0	F	1980417	Phasmaviridae
0.00	37	0	G	1980538	Orthophasmavirus
0.00	12	0	S	1980544	Wuhan mosquito orthophasmavirus 2
0.00	12	12	S1	1608127	Wuhan Mosquito Virus 2
0.00	10	0	S	2560480	Ganda orthophasmavirus
0.00	10	10	S1	1931095	Ganda bee virus
0.00	7	7	S	1980540	Nome phantom orthophasmavirus
0.00	5	0	S	1980543	Wuhan mosquito orthophasmavirus 1
0.00	5	5	S1	1608126	Wuhan mosquito virus 1
0.00	3	3	S	1980539	Kigluaik phantom orthophasmavirus
0.00	4	0	G	2501997	Jonvirus
0.00	4	0	S	1980516	Jonchet jonvirus
0.00	4	4	S1	1664809	Jonchet virus
0.00	2	0	G	2501998	Wuhivirus
0.00	2	0	S	2507655	Insect wuhivirus
0.00	2	2	S1	1608107	Wuhan Insect virus 2
0.00	1	0	G	2501996	Inshuvirus
0.00	1	0	S	1980541	Insect inshuvirus
0.00	1	1	S1	1608076	Shuangao Insect Virus 2
0.00	16	0	F	1980412	Fimoviridae
0.00	16	0	G	675845	Emaravirus
0.00	3	3	S	1980428	High Plains wheat mosaic emaravirus
0.00	3	3	S	1980433	Rose rosette emaravirus
0.00	2	2	S	1980426	European mountain ash ringspot-associated emaravirus
0.00	2	2	S	1980430	Pigeonpea sterility mosaic emaravirus 2
0.00	2	2	S	1980432	Redbud yellow ringspot-associated emaravirus
0.00	1	0	S	1980425	Actinidia chlorotic ringspot-associated emaravirus
0.00	1	1	S1	1776763	Actinidia chlorotic ringspot-associated virus
0.00	1	1	S	1980427	Fig mosaic emaravirus
0.00	1	1	S	1980429	Pigeonpea sterility mosaic emaravirus 1
0.00	1	1	S	1980431	Raspberry leaf blotch emaravirus
0.00	8	0	F	2501941	Wupedeviridae
0.00	8	0	G	2509285	Wumivirus
0.00	8	0	S	2509286	Millipede wumivirus
0.00	8	8	S1	1608125	Wuhan Millipede Virus 2
0.00	7	0	F	2501940	Mypoviridae
0.00	7	0	G	2508258	Hubavirus
0.00	7	0	S	2508259	Myriapod hubavirus
0.00	7	7	S1	1922934	Hubei myriapoda virus 5
0.00	3	0	O1	1980613	unclassified Bunyavirales
0.00	3	3	S	2315803	Yongsan bunyavirus 1
0.00	2	0	G	2560118	Coguvirus
0.00	2	0	S	2560385	Citrus coguvirus
0.00	2	2	S1	2024604	Citrus concave gum-associated virus
0.00	65	0	C	2497577	Insthoviricetes
0.00	65	0	O	2499411	Articulavirales
0.00	63	0	F	11308	Orthomyxoviridae
0.00	48	0	G	197911	Alphainfluenzavirus
0.00	48	41	S	11320	Influenza A virus
0.00	3	0	S1	114727	H1N1 subtype
0.00	3	3	S2	641809	Influenza A virus (A/California/07/2009(H1N1))
0.00	2	0	S1	333278	H7N9 subtype
0.00	2	2	S2	1332244	Influenza A virus (A/Shanghai/02/2013(H7N9))
0.00	1	0	S1	102793	H5N1 subtype
0.00	1	1	S2	93838	Influenza A virus (A/goose/Guangdong/1/1996(H5N1))
0.00	1	0	S1	119210	H3N2 subtype
0.00	1	1	S2	335341	Influenza A virus (A/New York/392/2004(H3N2))
0.00	10	0	G	35323	Thogotovirus
0.00	9	0	G1	352235	unclassified Thogotovirus
0.00	9	9	S	2137161	Oz virus
0.00	1	1	S	11318	Dhori thogotovirus
0.00	2	0	G	324913	Isavirus
0.00	2	2	S	55987	Salmon isavirus
0.00	2	0	G	1299308	Quaranjavirus
0.00	2	0	G1	1566308	unclassified Quaranjavirus
0.00	2	2	S	1566309	Wellfleet Bay virus
0.00	1	0	G	197912	Betainfluenzavirus
0.00	1	0	S	11520	Influenza B virus
0.00	1	1	S1	518987	Influenza B virus (B/Lee/1940)
0.00	2	0	F	2501949	Amnoonviridae
0.00	2	0	G	2034997	Tilapinevirus
0.00	2	0	S	2034996	Tilapia tilapinevirus
0.00	2	2	S1	1549864	Tilapia lake virus
0.00	671	0	P1	2497570	Haploviricotina
0.00	651	0	C	2497574	Monjiviricetes
0.00	622	0	O	11157	Mononegavirales
0.00	360	0	F	11270	Rhabdoviridae
0.00	73	0	G	1978532	Ledantevirus
0.00	35	0	S	1978535	Fukuoka ledantevirus
0.00	35	35	S1	318849	Fukuoka virus
0.00	10	0	S	1978537	Kern Canyon ledantevirus
0.00	10	10	S1	380433	Kern Canyon virus
0.00	5	0	S	1978545	Fikirini ledantevirus
0.00	5	5	S1	1408144	Fikirini rhabdovirus
0.00	5	0	S	2560829	Vaprio ledantevirus
0.00	5	5	S1	2100727	Vaprio virus
0.00	3	0	S	1978538	Keuraliba ledantevirus
0.00	3	3	S1	380440	Keuraliba virus
0.00	3	0	S	1978542	Mount Elgon bat ledantevirus
0.00	3	3	S1	380434	Mount Elgon bat virus
0.00	2	2	S	1978536	Nishimuro ledantevirus
0.00	2	0	S	1978539	Yongjia ledantevirus
0.00	2	2	S1	1608146	Yongjia Tick Virus 2
0.00	2	0	S	1978540	Le Dantec ledantevirus
0.00	2	2	S1	318848	Le Dantec virus
0.00	2	0	S	1978541	Wuhan ledantevirus
0.00	2	2	S1	1608119	Wuhan Louse Fly Virus 5
0.00	2	0	S	1978543	Kumasi ledantevirus
0.00	2	2	S1	1537975	Kumasi rhabdovirus
0.00	1	0	S	1978546	Kolente ledantevirus
0.00	1	1	S1	1428456	Kolente virus
0.00	1	0	S	2169970	Kanyawara ledantevirus
0.00	1	1	S1	2014931	Kanyawara virus
0.00	61	0	F1	35303	unclassified Rhabdoviridae
0.00	8	8	S	1491491	Sunguru virus
0.00	7	7	S	1608138	Wuhan tick virus 2
0.00	5	5	S	1608090	Taishun Tick Virus
0.00	4	4	S	1569258	Walkabout Creek virus
0.00	3	3	S	1608066	Shayang Fly Virus 2
0.00	3	3	S	1608064	Sanxia Water Strider Virus 5
0.00	3	3	S	1608041	Bole Tick Virus 2
0.00	3	3	S	1585246	Diachasmimorpha longicaudata rhabdovirus
0.00	2	2	S	373862	Siniperca chuatsi rhabdovirus
0.00	2	2	S	1608100	Wuhan Ant Virus
0.00	2	2	S	1608102	Wuhan Fly Virus 2
0.00	2	2	S	1608067	Shayang Fly Virus 3
0.00	2	2	S	1608114	Wuhan Louse Fly Virus 10
0.00	2	2	S	1481139	Spodoptera frugiperda rhabdovirus
0.00	2	2	S	1620892	Inhangapi virus
0.00	2	2	S	936308	Culex tritaeniorhynchus rhabdovirus
0.00	1	1	S	1608112	Wuhan Insect virus 7
0.00	1	1	S	1608105	Wuhan House Fly Virus 2
0.00	1	1	S	1620507	Zahedan rhabdovirus
0.00	1	1	S	1803034	Merida virus
0.00	1	1	S	936149	Scophthalmus maximus rhabdovirus
0.00	1	1	S	1504569	Fox fecal rhabdovirus
0.00	1	1	S	1608089	Tacheng Tick Virus 7
0.00	1	1	S	1272959	Xiburema virus
0.00	1	1	S	1027468	Farmington virus
0.00	37	1	G	1972611	Hapavirus
0.00	19	0	S	1972616	Kamese hapavirus
0.00	19	19	S1	200402	Kamese virus
0.00	4	0	S	1972613	Gray Lodge hapavirus
0.00	4	4	S1	1272942	Gray Lodge virus
0.00	3	0	S	1972614	Hart Park hapavirus
0.00	3	3	S1	200401	Hart Park virus
0.00	2	0	S	1972618	Landjia hapavirus
0.00	2	2	S1	1272947	Landjia virus
0.00	2	0	S	1972619	Manitoba hapavirus
0.00	2	2	S1	1272949	Manitoba virus
0.00	2	0	S	1972621	Mosqueiro hapavirus
0.00	2	2	S1	200403	Mosqueiro virus
0.00	1	0	S	1972615	Joinjakaka hapavirus
0.00	1	1	S1	1272943	Joinjakaka virus
0.00	1	0	S	1972617	La Joya hapavirus
0.00	1	1	S1	1272946	La Joya virus
0.00	1	1	S	1972623	Ngaingan hapavirus
0.00	1	1	S	1972626	Wongabel hapavirus
0.00	36	0	G	11286	Lyssavirus
0.00	22	0	G1	327825	unclassified Lyssavirus
0.00	22	22	S	642022	Lyssavirus Ozernoe
0.00	6	6	S	746543	Shimoni bat lyssavirus
0.00	2	2	S	38767	Duvenhage lyssavirus
0.00	2	2	S	57482	European bat 1 lyssavirus
0.00	1	1	S	12538	Mokola lyssavirus
0.00	1	1	S	249583	Irkut lyssavirus
0.00	1	1	S	237716	Khujand lyssavirus
0.00	1	1	S	90961	Australian bat lyssavirus
0.00	35	0	G	32613	Ephemerovirus
0.00	11	0	S	1972593	Bovine fever ephemerovirus
0.00	11	11	S1	11303	Bovine ephemeral fever virus
0.00	6	0	G1	349172	unclassified Ephemerovirus
0.00	6	6	S	1229186	Malakal virus
0.00	4	0	S	1972595	Kimberley ephemerovirus
0.00	4	4	S1	318835	Kimberley virus
0.00	3	0	S	1972587	Kotonkan ephemerovirus
0.00	3	3	S1	318836	Kotonkan virus
0.00	3	0	S	1972589	Adelaide River ephemerovirus
0.00	3	3	S1	31612	Adelaide River virus
0.00	3	0	S	1972596	Koolpinyah ephemerovirus
0.00	3	3	S1	1550518	Koolpinyah virus
0.00	2	0	S	1972592	Obodhiang ephemerovirus
0.00	2	2	S1	380160	Obodhiang virus
0.00	2	0	S	1972594	Berrimah ephemerovirus
0.00	2	2	S1	318834	Berrimah virus
0.00	1	0	S	1972597	Yata ephemerovirus
0.00	1	1	S1	1272960	Yata virus
0.00	18	0	G	1972682	Almendravirus
0.00	10	10	S	1972684	Balsa almendravirus
0.00	3	3	S	1972687	Rio Chico almendravirus
0.00	2	2	S	1972683	Arboretum almendravirus
0.00	2	0	S	1972686	Puerto Almendras almendravirus
0.00	2	2	S1	1479613	Puerto Almendras virus
0.00	1	1	S	1972685	Coot Bay almendravirus
0.00	18	0	G	11271	Vesiculovirus
0.00	4	4	S	1972568	Jurona vesiculovirus
0.00	3	0	S	1972577	Indiana vesiculovirus
0.00	3	3	S1	11277	Vesicular stomatitis Indiana virus
0.00	2	2	S	1972566	Radi vesiculovirus
0.00	2	2	S	1972570	Malpais Spring vesiculovirus
0.00	2	0	S	1972571	Carajas vesiculovirus
0.00	2	2	S1	239239	Carajas virus
0.00	2	0	S	1972576	Chandipura vesiculovirus
0.00	2	2	S1	11272	Chandipura virus
0.00	1	0	S	1972573	Isfahan vesiculovirus
0.00	1	1	S1	290008	Isfahan virus
0.00	1	0	S	1972574	Maraba vesiculovirus
0.00	1	1	S1	1046251	Maraba virus
0.00	1	0	S	1972578	New Jersey vesiculovirus
0.00	1	1	S1	11280	Vesicular stomatitis New Jersey virus
0.00	17	0	G	11305	Cytorhabdovirus
0.00	8	0	G1	349171	unclassified Cytorhabdovirus
0.00	4	4	S	1608111	Wuhan Insect virus 6
0.00	2	2	S	1211480	Persimmon virus A
0.00	2	2	S	1608109	Wuhan Insect virus 4
0.00	5	5	S	1985699	Barley yellow striate mosaic cytorhabdovirus
0.00	2	0	S	1972639	Alfalfa dwarf cytorhabdovirus
0.00	2	2	S1	998864	Alfalfa dwarf virus
0.00	2	2	S	1985704	Northern cereal mosaic cytorhabdovirus
0.00	9	0	G	11306	Nucleorhabdovirus
0.00	4	4	S	209854	Maize fine streak nucleorhabdovirus
0.00	2	2	S	488317	Eggplant mottled dwarf nucleorhabdovirus
0.00	1	1	S	195059	Datura yellow vein nucleorhabdovirus
0.00	1	1	S	195060	Potato yellow dwarf nucleorhabdovirus
0.00	1	1	S	303300	Taro vein chlorosis nucleorhabdovirus
0.00	9	0	G	1299306	Tibrovirus
0.00	5	0	S	1987013	Sweetwater Branch tibrovirus
0.00	5	5	S1	1272958	Sweetwater Branch virus
0.00	2	2	S	1987017	Bas-Congo tibrovirus
0.00	1	0	S	1972584	Tibrogargan tibrovirus
0.00	1	1	S1	318844	Tibrogargan virus
0.00	1	0	S	1972586	Coastal Plains tibrovirus
0.00	1	1	S1	764599	Coastal Plains virus
0.00	8	0	G	1308858	Sigmavirus
0.00	5	5	S	1002362	Muscina stabulans sigmavirus
0.00	2	2	S	1002359	Drosophila ananassae sigmavirus
0.00	1	1	S	1002361	Drosophila tristis sigmavirus
0.00	8	0	G	1985687	Curiovirus
0.00	3	0	S	1985689	Iriri curiovirus
0.00	3	3	S1	1620893	Iriri virus
0.00	3	0	S	1985691	Rochambeau curiovirus
0.00	3	3	S1	380435	Rochambeau virus
0.00	1	0	S	1985688	Curionopolis curiovirus
0.00	1	1	S1	490110	Curionopolis virus
0.00	1	0	S	1985690	Itacaiunas curiovirus
0.00	1	1	S1	490111	Itacaiunas virus
0.00	7	0	G	1913605	Dichorhavirus
0.00	6	0	S	2560389	Clerodendrum chlorotic spot dichorhavirus
0.00	6	6	S1	1064520	Clerodendrum chlorotic spot virus
0.00	1	1	S	152177	Orchid fleck dichorhavirus
0.00	7	0	G	1985692	Sripuvirus
0.00	3	0	S	1985695	Niakha sripuvirus
0.00	3	3	S1	1348439	Niakha virus
0.00	2	0	S	1985697	Sripur sripuvirus
0.00	2	2	S1	1620897	Sripur virus
0.00	1	0	S	1985693	Almpiwar sripuvirus
0.00	1	1	S1	318843	Almpiwar virus
0.00	1	0	S	1985694	Chaco sripuvirus
0.00	1	1	S1	1158189	Chaco virus
0.00	6	0	G	1298653	Perhabdovirus
0.00	2	0	S	179986	Sea trout perhabdovirus
0.00	2	2	S1	170618	Lake trout rhabdovirus 903/87
0.00	2	2	S	1256869	Perch perhabdovirus
0.00	2	0	S	1300113	Anguillid perhabdovirus
0.00	2	2	S1	685443	Eel virus European X
0.00	5	0	G	1513300	Tupavirus
0.00	3	0	S	1972581	Durham tupavirus
0.00	3	3	S1	710545	Durham virus
0.00	1	0	S	1972580	Tupaia tupavirus
0.00	1	1	S1	318558	Tupaia virus
0.00	1	0	S	1972588	Klamath tupavirus
0.00	1	1	S1	909206	Klamath virus
0.00	5	0	G	186778	Novirhabdovirus
0.00	3	0	S	1980918	Snakehead novirhabdovirus
0.00	3	3	S1	103603	Snakehead virus
0.00	1	0	S	1980916	Piscine novirhabdovirus
0.00	1	1	S1	1147160	Viral hemorrhagic septicemia virus Fil3
0.00	1	0	S	1980917	Salmonid novirhabdovirus
0.00	1	1	S1	11290	Infectious hematopoietic necrosis virus
0.00	1	0	G	1513299	Sprivivirus
0.00	1	0	S	219584	Pike fry sprivivirus
0.00	1	1	S1	1288359	Grass carp virus
0.00	170	0	F	11158	Paramyxoviridae
0.00	100	0	F1	2560076	Orthoparamyxovirinae
0.00	37	0	G	2560155	Jeilongvirus
0.00	11	0	S	2560345	Beilong jeilongvirus
0.00	11	11	S1	341053	Beilong virus
0.00	10	0	S	2560536	Jun jeilongvirus
0.00	10	10	S1	322067	J-virus
0.00	10	0	S	2560797	Tailam jeilongvirus
0.00	10	10	S1	1117633	Tailam virus
0.00	4	0	S	2560564	Lophuromys jeilongvirus 2
0.00	4	4	S1	2116560	Mount Mabu Lophuromys virus 2
0.00	2	0	S	2560563	Lophuromys jeilongvirus 1
0.00	2	2	S1	2116559	Mount Mabu Lophuromys virus 1
0.00	26	0	G	186938	Respirovirus
0.00	7	7	S	11191	Murine respirovirus
0.00	7	4	S	11215	Bovine respirovirus 3
0.00	3	3	S1	1529392	Caprine parainfluenza virus 3
0.00	7	4	S	11216	Human respirovirus 3
0.00	3	3	S1	929831	Simian Agent 10
0.00	4	4	S	1357321	Porcine respirovirus 1
0.00	1	1	S	12730	Human respirovirus 1
0.00	13	0	G	260964	Henipavirus
0.00	4	4	S	63330	Hendra henipavirus
0.00	4	0	S	1979178	Ghanaian bat henipavirus
0.00	4	4	S1	1112631	Bat Paramyxovirus Eid_hel/GH-M74a/GHA/2009
0.00	2	2	S	121791	Nipah henipavirus
0.00	2	0	S	1979179	Cedar henipavirus
0.00	2	2	S1	1221391	Cedar virus
0.00	1	0	S	1979176	Mojiang henipavirus
0.00	1	1	S1	1474807	Mojiang virus
0.00	12	0	G	2560185	Narmovirus
0.00	6	0	S	2560613	Nariva narmovirus
0.00	6	6	S1	590647	Nariva virus
0.00	4	0	S	2560600	Mossman narmovirus
0.00	4	4	S1	241630	Mossman virus
0.00	2	0	S	2560827	Tupaia narmovirus
0.00	2	2	S1	92129	Tupaia paramyxovirus
0.00	10	0	G	11229	Morbillivirus
0.00	7	0	S	11241	Rinderpest morbillivirus
0.00	7	7	S1	11242	Rinderpest virus (strain Kabete O)
0.00	1	1	S	11234	Measles morbillivirus
0.00	1	1	S	11240	Phocine morbillivirus
0.00	1	0	S	31604	Small ruminant morbillivirus
0.00	1	1	S1	2593991	Peste des petits ruminants virus
0.00	2	0	G	2560217	Salemvirus
0.00	2	0	S	2560718	Salem salemvirus
0.00	2	2	S1	120499	Salem virus
0.00	34	3	G	260963	Avulavirus
0.00	14	14	S	623144	Avian avulavirus 8
0.00	6	6	S	207246	Avian avulavirus 3
0.00	2	2	S	157619	Avian avulavirus 6
0.00	2	0	G1	336096	unclassified Avulavirus
0.00	2	2	S	2067666	Avian avulavirus 20
0.00	1	1	S	35302	Avian avulavirus 2
0.00	1	1	S	580247	Avian avulavirus 9
0.00	1	0	S	875624	Avian avulavirus 10
0.00	1	1	S1	862945	Avian paramyxovirus penguin/Falkland Islands/324/2007
0.00	1	1	S	1204252	Avian avulavirus 11
0.00	1	1	S	1305716	Avian avulavirus 12
0.00	1	0	S	2169716	Avian avulavirus 15
0.00	1	1	S1	1983777	Avian paramyxovirus 15
0.00	1	0	S	2169717	Avian avulavirus 16
0.00	1	1	S1	2006690	Avian paramyxovirus UPO216
0.00	21	0	F1	2560080	Rubulavirinae
0.00	21	0	G	2560200	Pararubulavirus
0.00	13	0	S	2560586	Menangle pararubulavirus
0.00	13	13	S1	152219	Menangle virus
0.00	2	0	S	2560260	Achimota pararubulavirus 2
0.00	2	2	S1	1261101	Achimota virus 2
0.00	2	0	S	2560825	Tuhoko pararubulavirus 2
0.00	2	2	S1	798073	Tuhoko virus 2
0.00	1	0	S	2560259	Achimota pararubulavirus 1
0.00	1	1	S1	1261100	Achimota virus 1
0.00	1	0	S	2560773	Sosuga pararubulavirus
0.00	1	1	S1	1452514	Sosuga virus
0.00	1	0	S	2560808	Tioman pararubulavirus
0.00	1	1	S1	162013	Tioman virus
0.00	1	0	S	2560824	Tuhoko pararubulavirus 1
0.00	1	1	S1	798072	Tuhoko virus 1
0.00	13	0	G	39744	Rubulavirus
0.00	3	3	S	1979160	Human rubulavirus 2
0.00	3	3	S	1979162	Mammalian rubulavirus 5
0.00	2	0	S	1979161	Human rubulavirus 4
0.00	2	2	S1	11224	Human parainfluenza virus 4a
0.00	2	2	S	1979163	Mapuera rubulavirus
0.00	2	2	S	1979165	Mumps rubulavirus
0.00	1	0	S	1979159	Bat mumps rubulavirus
0.00	1	1	S1	1112597	Bat Paramyxovirus Epo_spe/AR1/DRC/2009
0.00	2	0	F1	2560069	Avulavirinae
0.00	2	0	G	2560194	Orthoavulavirus
0.00	2	0	S	2560325	Avian orthoavulavirus 19
0.00	2	2	S1	2006074	Antarctic penguin virus C
0.00	22	0	F	1513294	Nyamiviridae
0.00	13	0	G	1513295	Nyavirus
0.00	9	9	S	644610	Nyamanini nyavirus
0.00	4	4	S	644609	Midway nyavirus
0.00	7	0	G	2501972	Berhavirus
0.00	3	0	S	2509379	Beihai berhavirus
0.00	3	3	S1	1922654	Beihai rhabdo-like virus 4
0.00	3	0	S	2509381	Sipunculid berhavirus
0.00	3	3	S1	1922653	Beihai rhabdo-like virus 3
0.00	1	0	S	2509380	Echinoderm berhavirus
0.00	1	1	S1	1922655	Beihai rhabdo-like virus 5
0.00	1	0	G	2501973	Orinovirus
0.00	1	0	S	2509382	Orinoco orinovirus
0.00	1	1	S1	1871345	Orinoco virus
0.00	1	0	G	2501974	Tapwovirus
0.00	1	0	S	2509383	Tapeworm tapwovirus
0.00	1	1	S1	1923661	Wenzhou tapeworm virus 1
0.00	16	0	F	178830	Bornaviridae
0.00	15	1	G	186458	Orthobornavirus
0.00	6	0	S	1548713	Psittaciform 1 orthobornavirus
0.00	3	3	S1	1548714	Parrot bornavirus 1
0.00	2	2	S1	1548719	Parrot bornavirus 7
0.00	1	1	S1	1548718	Parrot bornavirus 4
0.00	2	0	S	1548720	Passeriform 1 orthobornavirus
0.00	2	2	S1	1715291	Canary bornavirus 3
0.00	2	0	S	1548722	Waterbird 1 orthobornavirus
0.00	2	2	S1	1884917	Aquatic bird bornavirus 2
0.00	1	0	S	1548721	Passeriform 2 orthobornavirus
0.00	1	1	S1	1715295	Estrildid finch bornavirus 1
0.00	1	0	S	1714619	Mammalian 1 orthobornavirus
0.00	1	1	S1	1714622	Borna disease virus 2
0.00	1	0	S	1881950	Elapid 1 orthobornavirus
0.00	1	1	S1	1881951	Loveridges garter snake virus 1
0.00	1	0	S	1897087	Mammalian 2 orthobornavirus
0.00	1	1	S1	1885248	Variegated squirrel bornavirus 1
0.00	1	0	G	2136036	Carbovirus
0.00	1	0	S	2136037	Queensland carbovirus
0.00	1	1	S1	2016401	Jungle carpet python virus
0.00	16	0	F	2501985	Xinmoviridae
0.00	16	0	G	1884455	Anphevirus
0.00	15	0	S	1884460	Xincheng anphevirus
0.00	15	15	S1	1608141	Xincheng Mosquito Virus
0.00	1	0	S	2501935	Drosophilid anphevirus
0.00	1	1	S1	1802951	Drosophila unispina virus 1
0.00	14	0	F	11244	Pneumoviridae
0.00	8	0	G	1868215	Orthopneumovirus
0.00	3	3	S	11246	Bovine orthopneumovirus
0.00	3	3	S	11250	Human orthopneumovirus
0.00	2	0	S	11263	Murine orthopneumovirus
0.00	2	2	S1	2482952	Pneumovirus dog/Bari/100-12/ITA/2012
0.00	5	0	G	162387	Metapneumovirus
0.00	3	3	S	38525	Avian metapneumovirus
0.00	2	2	S	162145	Human metapneumovirus
0.00	1	0	F1	2133750	unclassified Pneumoviridae
0.00	1	1	S	12814	Respiratory syncytial virus
0.00	11	0	F	11266	Filoviridae
0.00	6	0	G	186536	Ebolavirus
0.00	2	2	S	186539	Reston ebolavirus
0.00	2	2	S	565995	Bundibugyo ebolavirus
0.00	1	1	S	186540	Sudan ebolavirus
0.00	1	0	G1	372255	unclassified Ebolavirus
0.00	1	1	S	2010960	Bombali ebolavirus
0.00	3	0	G	186537	Marburgvirus
0.00	3	3	S	11269	Marburg marburgvirus
0.00	2	0	G	1513236	Cuevavirus
0.00	2	2	S	1513237	Lloviu cuevavirus
0.00	9	0	O1	1955138	unclassified Mononegavirales
0.00	9	9	S	1435457	Sclerotinia sclerotiorum negative-stranded RNA virus 3
0.00	3	0	F	1884452	Sunviridae
0.00	3	0	G	1921703	Sunshinevirus
0.00	3	0	S	1884453	Reptile sunshinevirus 1
0.00	3	3	S1	1195087	Sunshine Coast virus
0.00	1	0	F	1883067	Mymonaviridae
0.00	1	0	G	1883068	Sclerotimonavirus
0.00	1	0	S	2501989	Drop sclerotimonavirus
0.00	1	1	S1	1708391	Sclerotinia sclerotiorum negative-stranded RNA virus 4
0.00	29	0	O	2499407	Jingchuvirales
0.00	29	0	F	2501952	Chuviridae
0.00	29	0	G	2507291	Mivirus
0.00	21	0	S	2507307	Imjin mivirus
0.00	21	21	S1	1758883	Imjin River virus 1
0.00	4	0	S	2507311	Louse fly mivirus
0.00	4	4	S1	1608120	Wuhan louse fly virus 6
0.00	2	0	S	2507317	Suffolk mivirus
0.00	2	2	S1	1577137	Suffolk virus
0.00	1	0	S	2507299	Cockroach mivirus
0.00	1	1	S1	1608099	Wuchang Cockroach Virus 3
0.00	1	0	S	2507304	Hippoboscid mivirus
0.00	1	1	S1	1608121	Wuhan Louse Fly Virus 7
0.00	18	0	C	2497573	Milneviricetes
0.00	18	0	O	2499881	Serpentovirales
0.00	18	0	F	568247	Aspiviridae
0.00	18	0	G	88129	Ophiovirus
0.00	12	0	S	2170045	Citrus psorosis ophiovirus
0.00	12	12	S1	73561	Citrus psorosis virus
0.00	3	0	S	2170044	Blueberry mosaic associated ophiovirus
0.00	3	3	S1	1520332	Blueberry mosaic associated virus
0.00	2	0	S	2170047	Lettuce ring necrosis ophiovirus
0.00	2	2	S1	274495	Lettuce ring necrosis virus
0.00	1	0	S	2170049	Ranunculus white mottle ophiovirus
0.00	1	1	S1	152636	Ranunculus white mottle virus
0.00	1	0	C	2497572	Chunqiuviricetes
0.00	1	0	O	2499405	Muvirales
0.00	1	0	F	2501968	Qinviridae
0.00	1	0	G	2507497	Yingvirus
0.00	1	0	S	2507498	Beihai yingvirus
0.00	1	1	S1	1922664	Beihai sesarmid crab virus 4
0.00	1	0	C	2497575	Yunchangviricetes
0.00	1	0	O	2499408	Goujianvirales
0.00	1	0	F	2501959	Yueviridae
0.00	1	0	G	2508253	Yuyuevirus
0.00	1	0	S	2508254	Beihai yuyuevirus
0.00	1	1	S1	1922663	Beihai sesarmid crab virus 3
0.00	1531	0	O	464095	Picornavirales
0.00	621	0	F	675072	Secoviridae
0.00	574	0	F1	675075	Comovirinae
0.00	553	0	G	12270	Nepovirus
0.00	510	510	S	12280	Tomato ringspot virus
0.00	8	8	S	2340870	Potato virus B
0.00	6	6	S	65743	Blackcurrant reversion virus
0.00	5	0	G1	352924	unclassified Nepovirus
0.00	3	3	S	1935922	Petunia chlorotic mottle virus
0.00	2	2	S	2058094	Red clover nepovirus A
0.00	4	4	S	748667	Grapevine Bulgarian latent virus
0.00	3	3	S	65068	Peach rosette mosaic virus
0.00	2	2	S	12282	Tobacco ringspot virus
0.00	2	2	S	1927714	Soybean latent spherical virus
0.00	2	2	S	223769	Grapevine Anatolian ringspot virus
0.00	2	2	S	12271	Arabis mosaic virus
0.00	1	1	S	121429	Olive latent ringspot virus
0.00	1	1	S	669377	Melon mild mottle virus
0.00	1	1	S	348894	Artichoke yellow ringspot virus
0.00	1	1	S	233784	Grapevine deformation virus
0.00	1	1	S	173976	Cycas necrotic stunt virus
0.00	1	1	S	1071488	Blueberry latent spherical virus
0.00	1	1	S	1962503	Aeonium ringspot virus
0.00	1	1	S	46075	Artichoke Italian latent virus
0.00	1	1	S	12615	Cherry leaf roll virus
0.00	16	0	G	12258	Comovirus
0.00	9	0	G1	392503	unclassified Comovirus
0.00	9	9	S	392504	Turnip ringspot virus
0.00	3	3	S	593572	Broad bean stain virus
0.00	2	2	S	128790	Bean rugose mosaic virus
0.00	1	1	S	12261	Cowpea severe mosaic virus
0.00	1	1	S	12263	Squash mosaic virus
0.00	5	0	G	12269	Fabavirus
0.00	2	2	S	1131416	Cucurbit mild mosaic virus
0.00	2	2	S	1432135	Lamium mild mosaic virus
0.00	1	0	S	182452	Gentian mosaic virus
0.00	1	1	S1	487492	Mikania micrantha mosaic virus
0.00	16	0	G	675073	Torradovirus
0.00	8	8	S	470166	Tomato marchitez virus
0.00	6	0	G1	1238886	unclassified Torradovirus
0.00	4	4	S	661101	Tomato chocolate spot virus
0.00	2	2	S	1481465	Tomato necrotic dwarf virus
0.00	1	1	S	1358807	Lettuce necrotic leaf curl virus
0.00	1	1	S	1810396	Squash chlorotic leaf spot virus
0.00	14	0	G	12050	Waikavirus
0.00	13	13	S	1720595	Bellflower vein chlorosis virus
0.00	1	1	S	35287	Rice tungro spherical virus
0.00	8	0	G	310684	Cheravirus
0.00	5	5	S	257463	Arracacha virus B
0.00	2	2	S	101688	Apple latent spherical virus
0.00	1	1	S	202566	Cherry rasp leaf virus
0.00	4	4	S	167161	Strawberry mottle virus
0.00	2	0	G	12057	Sequivirus
0.00	1	1	S	12777	Parsnip yellow fleck virus
0.00	1	1	S	393603	Dandelion yellow mosaic virus
0.00	1	1	S	28351	Strawberry latent ringspot virus
0.00	1	0	G	215920	Sadwavirus
0.00	1	1	S	47416	Satsuma dwarf virus
0.00	1	1	S	1120751	Chocolate lily virus A
0.00	326	1	F	12058	Picornaviridae
0.00	142	0	G	1330069	Megrivirus
0.00	120	105	S	1330070	Melegrivirus A
0.00	15	15	S1	980964	Turkey hepatitis virus 2993D
0.00	9	0	S	2170007	Megrivirus D
0.00	9	9	S1	1987722	Harrier picornavirus 1
0.00	5	0	S	2170004	Megrivirus A
0.00	5	5	S1	1960206	Goose megrivirus
0.00	5	0	S	2170005	Megrivirus B
0.00	5	5	S1	1399966	Picornavirus HK21
0.00	2	0	S	2170008	Megrivirus E
0.00	2	2	S1	2079598	Penguin megrivirus
0.00	1	0	G1	1350000	unclassified Megrivirus
0.00	1	1	S	1477515	Chicken megrivirus
0.00	27	0	F1	35296	unclassified Picornaviridae
0.00	7	7	S	2058161	Pelodiscus sinensis picornavirus 1
0.00	5	5	S	1074863	Bat picornavirus 1
0.00	4	4	S	1483681	Tortoise rafivirus A
0.00	4	4	S	1534547	Chicken picornavirus 4
0.00	3	3	S	1534548	Chicken picornavirus 5
0.00	2	2	S	1074864	Bat picornavirus 2
0.00	1	1	S	2218594	Rhimavirus A
0.00	1	1	S	1564115	Bovine picornavirus
0.00	21	0	G	12091	Hepatovirus
0.00	7	0	S	1987130	Hepatovirus I
0.00	7	7	S1	1987145	Shrew hepatovirus KS121232Sorara2012
0.00	5	0	S	1987125	Hepatovirus D
0.00	5	5	S1	1987140	Rodent hepatovirus RMU101637Micarv2010
0.00	3	0	S	1987127	Hepatovirus F
0.00	3	3	S1	1987142	Rodent hepatovirus KEF121Sigmas2012
0.00	2	0	G1	1714618	unclassified Hepatovirus
0.00	1	1	S	1745250	Bat hepatovirus
0.00	1	1	S	1768064	Tupaia hepatovirus A
0.00	1	0	S	1987124	Hepatovirus C
0.00	1	1	S1	1987139	Bat hepatovirus SMG18520Minmav2014
0.00	1	0	S	1987126	Hepatovirus E
0.00	1	1	S1	1987141	Rodent hepatovirus CIV459Lopsik2004
0.00	1	0	S	1987128	Hepatovirus G
0.00	1	1	S1	1987143	Bat hepatovirus BUO2BF86Colafr2010
0.00	1	0	S	1987129	Hepatovirus H
0.00	1	1	S1	1987144	Hedgehog hepatovirus Igel8Erieur2014
0.00	18	0	G	12059	Enterovirus
0.00	6	5	S	147711	Rhinovirus A
0.00	1	1	S1	573824	Human rhinovirus A1
0.00	4	0	S	147712	Rhinovirus B
0.00	4	4	S1	44130	Human rhinovirus B3
0.00	1	0	G1	90010	unclassified Enterovirus
0.00	1	1	S	47681	Enterovirus sp.
0.00	1	0	S	106966	Enterovirus G
0.00	1	1	S1	64141	Porcine enterovirus 9
0.00	1	1	S	138949	Enterovirus B
0.00	1	1	S	138950	Enterovirus C
0.00	1	1	S	310907	Enterovirus H
0.00	1	1	S	1330521	Enterovirus J
0.00	1	0	S	2169884	Enterovirus K
0.00	1	1	S1	1917412	Picornaviridae sp. rodent/Ee/PicoV/NX2015
0.00	1	0	S	2169885	Enterovirus L
0.00	1	1	S1	1826059	Enterovirus SEV-gx
0.00	17	0	G	1511804	Rosavirus
0.00	15	0	S	1511805	Rosavirus A
0.00	14	14	S1	1511807	Rosavirus A2
0.00	1	0	S1	1511806	Rosavirus A1
0.00	1	1	S2	1268383	Rosavirus M-7
0.00	2	2	S	1902502	Rosavirus C
0.00	13	0	G	1481451	Mosavirus
0.00	13	0	S	1481452	Mosavirus A
0.00	12	12	S1	1074428	Mouse Mosavirus
0.00	1	1	S1	1481453	Mosavirus A2
0.00	12	0	G	194960	Kobuvirus
0.00	4	0	S	1298633	Aichivirus C
0.00	4	1	S1	1156769	Porcine kobuvirus
0.00	3	3	S2	1136133	Porcine kobuvirus SH-W-CHN/2010/China
0.00	3	0	S	72149	Aichivirus A
0.00	3	3	S1	1313215	Aichi virus 1
0.00	3	0	G1	655314	unclassified Kobuvirus
0.00	2	2	S	1659219	Kobuvirus cattle/Kagoshima-2-24-KoV/2015/JPN
0.00	1	1	S	1452516	Caprine kobuvirus
0.00	1	1	S	194965	Aichivirus B
0.00	1	0	S	1986959	Aichivirus F
0.00	1	1	S1	1281456	Bat picornavirus
0.00	10	0	G	586418	Cosavirus
0.00	7	0	G1	586424	unclassified Cosavirus
0.00	7	7	S	1233383	Human cosavirus
0.00	2	0	S	2003649	Cosavirus B
0.00	2	2	S1	586420	Human cosavirus B
0.00	1	1	S	2003650	Cosavirus D
0.00	8	0	G	1914566	Limnipivirus
0.00	6	0	S	1914575	Limnipivirus B
0.00	6	6	S1	1439369	Carp picornavirus 1
0.00	2	0	S	1914574	Limnipivirus A
0.00	2	2	S1	1223302	Bluegill picornavirus
0.00	5	0	G	686982	Sapelovirus
0.00	3	0	G1	1073966	unclassified Sapelovirus
0.00	3	3	S	1958777	Bat sapelovirus
0.00	1	1	S	686983	Avian sapelovirus
0.00	1	0	S	686984	Sapelovirus A
0.00	1	1	S1	1002921	Porcine sapelovirus 1
0.00	5	0	G	688449	Salivirus
0.00	3	3	S	1330524	Salivirus A
0.00	2	0	G1	1330992	unclassified Salivirus
0.00	2	2	S	1547495	Salivirus FHB
0.00	4	0	G	138954	Parechovirus
0.00	2	0	S	2031166	Parechovirus D
0.00	2	2	S1	1394142	Ferret parechovirus
0.00	1	1	S	1803956	Parechovirus A
0.00	1	0	S	1803957	Parechovirus B
0.00	1	1	S1	172314	Ljungan virus
0.00	4	0	G	1511775	Gallivirus
0.00	4	0	G1	1534549	unclassified Gallivirus
0.00	3	3	S	1766557	Gallivirus Pf-CHK1/GV
0.00	1	1	S	1534550	Chicken gallivirus 1
0.00	4	0	G	1431456	Hunnivirus
0.00	4	0	S	1431460	Hunnivirus A
0.00	4	4	S1	1431464	Bovine hungarovirus 1
0.00	3	0	G	1511771	Avisivirus
0.00	2	0	S	1985982	Avisivirus B
0.00	2	2	S1	1534545	Chicken picornavirus 2
0.00	1	0	S	1985983	Avisivirus C
0.00	1	1	S1	1534546	Chicken picornavirus 3
0.00	3	0	G	1659770	Sakobuvirus
0.00	3	0	S	1659771	Sakobuvirus A
0.00	3	3	S1	1416021	Feline sakobuvirus A
0.00	3	0	G	1755587	Sicinivirus
0.00	2	0	G1	1766555	unclassified Sicinivirus
0.00	2	2	S	1746030	Chicken sicinivirus JSY
0.00	1	1	S	1755588	Sicinivirus A
0.00	3	0	G	1511782	Pasivirus
0.00	3	0	S	1511783	Pasivirus A
0.00	3	3	S1	1511784	Pasivirus A1
0.00	3	0	G	1755589	Kunsagivirus
0.00	2	2	S	1755590	Kunsagivirus A
0.00	1	0	S	2169966	Kunsagivirus C
0.00	1	1	S1	1966007	Bakunsa virus
0.00	3	0	G	194961	Erbovirus
0.00	3	0	S	312185	Erbovirus A
0.00	3	3	S1	47001	Equine rhinitis B virus 1
0.00	2	0	G	1511780	Oscivirus
0.00	2	0	S	1511781	Oscivirus A
0.00	1	1	S1	871700	Oscivirus A1
0.00	1	1	S1	871701	Oscivirus A2
0.00	2	0	G	1330067	Dicipivirus
0.00	1	0	S	1330068	Cadicivirus A
0.00	1	1	S1	1150861	Canine picodicistrovirus
0.00	1	0	G1	2041148	unclassified Dicipivirus
0.00	1	1	S	2041149	Hedgehog dicipivirus
0.00	2	0	G	2560168	Livupivirus
0.00	2	2	S	1926511	Livupivirus A
0.00	2	0	G	2025077	Rabovirus
0.00	2	2	S	1603962	Rabovirus A
0.00	2	0	G	691955	Avihepatovirus
0.00	2	0	S	691956	Avihepatovirus A
0.00	2	2	S1	1006061	Duck hepatitis A virus 1
0.00	1	0	G	2169637	Aalivirus
0.00	1	0	S	2169685	Aalivirus A
0.00	1	1	S1	1482734	Duck aalivirus 1
0.00	1	0	G	1506581	Crohivirus
0.00	1	1	S	2169854	Crohivirus B
0.00	1	0	G	1511802	Passerivirus
0.00	1	0	S	1511803	Passerivirus A
0.00	1	1	S1	871699	Passerivirus A1
0.00	1	0	G	1511778	Mischivirus
0.00	1	0	S	1511779	Mischivirus A
0.00	1	1	S1	1195365	Miniopterus schreibersii picornavirus 1
0.00	1	0	G	1330065	Aquamavirus
0.00	1	0	S	1330066	Aquamavirus A
0.00	1	1	S1	471728	Seal picornavirus type 1
0.00	1	0	G	12109	Aphthovirus
0.00	1	1	S	47000	Equine rhinitis A virus
0.00	1	0	G	12103	Cardiovirus
0.00	1	0	S	1821750	Cardiovirus B
0.00	1	0	S1	204711	Theilovirus
0.00	1	1	S2	434309	Saffold virus
0.00	179	0	F	2169570	Polycipiviridae
0.00	176	0	G	2169646	Sopolycivirus
0.00	143	143	S	1923469	Shuangao insect virus 8
0.00	22	22	S	2018500	Solenopsis invicta virus 4
0.00	11	11	S	2018501	Lasius neglectus virus 1
0.00	3	0	G	2169644	Chipolycivirus
0.00	3	0	S	2169814	Hubei chipolycivirus
0.00	3	3	S1	1923167	Hubei picorna-like virus 82
0.00	122	0	F	699189	Iflaviridae
0.00	71	0	G	232799	Iflavirus
0.00	21	21	S	1541119	Dinocampus coccinellae paralysis virus
0.00	17	0	S	1993638	Brevicoryne brassicae virus
0.00	17	17	S1	436447	Brevicoryne brassicae virus - UK
0.00	14	0	G1	336476	unclassified Iflavirus
0.00	7	7	S	1487185	Heliconius erato iflavirus
0.00	3	3	S	2358449	Psammotettix alienus iflavirus 1
0.00	2	2	S	2018471	Armigeres iflavirus
0.00	1	1	S	1936269	Helicoverpa armigera iflavirus
0.00	1	1	S	1972700	Diamondback moth iflavirus
0.00	6	6	S	1521188	Lymantria dispar iflavirus 1
0.00	3	3	S	170621	Perina nuda virus
0.00	2	2	S	232800	Varroa destructor virus 1
0.00	2	2	S	1072333	Lygus lineolaris virus 1
0.00	2	2	S	1267585	Nilaparvata lugens honeydew virus 1
0.00	1	1	S	12742	Infectious flacherie virus
0.00	1	1	S	198112	Deformed wing virus
0.00	1	1	S	1111710	Spodoptera exigua iflavirus 1
0.00	1	0	S	1225732	Ectropis obliqua virus
0.00	1	1	S1	240555	Ectropis obliqua picorna-like virus
0.00	51	0	F1	1111709	unclassified Iflaviridae
0.00	26	26	S	1654357	La Jolla virus
0.00	11	11	S	2304480	Culex Iflavi-like virus 4
0.00	3	3	S	1920698	Euscelidius variegatus virus 1
0.00	2	2	S	1345662	Nilaparvata lugens honeydew virus-3
0.00	2	2	S	2054920	Chequa iflavirus
0.00	2	2	S	1911104	King virus
0.00	2	2	S	1591444	Thaumetopoea pityocampa iflavirus 1
0.00	1	1	S	1675864	Opsiphanes invirae iflavirus 1
0.00	1	1	S	1410467	Halyomorpha halys virus
0.00	1	1	S	2099521	Nesidiocoris tenuis iflavirus 1
0.00	115	0	F	324901	Marnaviridae
0.00	89	0	G	2560230	Sogarnavirus
0.00	86	0	S	2560356	Britarnavirus 3
0.00	86	86	S1	2315693	Marine RNA virus BC-3
0.00	2	0	S	2560534	Jericarnavirus A
0.00	2	2	S1	439015	Marine RNA virus JP-A
0.00	1	0	S	2560355	Britarnavirus 2
0.00	1	1	S1	2315692	Marine RNA virus BC-2
0.00	15	0	G	674962	Bacillarnavirus
0.00	14	14	S	2169725	Chaetoceros socialis forma radians RNA virus 1
0.00	1	1	S	359987	Rhizosolenia setigera RNA virus 01
0.00	5	0	G	2560169	Locarnavirus
0.00	3	0	S	2560740	Sanfarnavirus 3
0.00	3	3	S1	1419327	Marine RNA virus SF-3
0.00	1	0	S	2560535	Jericarnavirus B
0.00	1	1	S1	439016	Marine RNA virus JP-B
0.00	1	0	S	2560739	Sanfarnavirus 2
0.00	1	1	S1	1416631	Marine RNA virus SF-2
0.00	3	0	G	324902	Marnavirus
0.00	3	3	S	324900	Heterosigma akashiwo RNA virus
0.00	2	0	G	2560218	Salisharnavirus
0.00	2	0	S	2560620	Palmarnavirus 128
0.00	2	2	S1	1804153	Marine RNA virus PAL128
0.00	1	0	G	674970	Labyrnavirus
0.00	1	1	S	674971	Aurantiochytrium single-stranded RNA virus 01
0.00	112	0	O1	675074	unclassified Picornavirales
0.00	34	34	S	1931371	Biomphalaria virus 3
0.00	26	26	S	2074132	Cherry virus Trakiya
0.00	11	0	G	2219049	Husavirus
0.00	8	0	G1	2628399	unclassified Husavirus
0.00	8	8	S	1930509	Husavirus sp.
0.00	3	0	S	1884450	Husa-like virus KS-2016a
0.00	3	3	S1	1813615	Picornavirales Bu-1
0.00	10	10	S	1813613	Picornavirales Bu-3
0.00	7	7	S	2315806	Yongsan picorna-like virus 3
0.00	6	0	G	2219055	Posavirus
0.00	4	4	S	1663127	Posavirus 3
0.00	2	2	S	1105380	Posavirus 1
0.00	6	6	S	1931369	Biomphalaria virus 1
0.00	2	2	S	1654355	Kilifi Virus
0.00	2	2	S	1912234	Riptortus pedestris virus-1
0.00	2	2	S	1926969	Bivalve RNA virus G3
0.00	2	2	S	2108204	Nephila clavipes virus 1
0.00	1	1	S	1965225	Sugar beet cyst nematode virus 1
0.00	1	1	S	1983535	Picorna-like virus AWando15
0.00	1	1	S	2108205	Nephila clavipes virus 2
0.00	1	1	S	2099352	Blackbird arilivirus
0.00	31	0	O1	464925	environmental samples
0.00	29	29	S	1648482	Antarctic picorna-like virus 2
0.00	2	2	S	1648483	Antarctic picorna-like virus 3
0.00	25	0	F	232795	Dicistroviridae
0.00	10	0	F1	336635	unclassified Dicistroviridae
0.00	4	4	S	1041883	Big Sioux River virus
0.00	2	2	S	1027947	Macrobrachium rosenbergii Taihu virus
0.00	2	2	S	1776109	Goose dicistrovirus
0.00	1	0	S	1911443	Centovirus
0.00	1	1	S1	1911442	Mosquito dicistrovirus
0.00	1	1	S	1983569	Apis dicistrovirus
0.00	5	0	G	144051	Cripavirus
0.00	3	0	G1	336633	unclassified Cripavirus
0.00	2	2	S	1769780	Anopheles C virus
0.00	1	1	S	1541211	Cripavirus NB-1/2011/HUN
0.00	2	2	S	66834	Rhopalosiphum padi virus
0.00	5	0	G	1213379	Aparavirus
0.00	3	3	S	932662	Mud crab virus
0.00	2	2	S	92444	Acute bee paralysis virus
0.00	5	0	G	1922209	Triatovirus
0.00	4	4	S	92395	Black queen cell virus
0.00	1	1	S	103442	Triatoma virus
0.00	404	0	F	39729	Potyviridae
0.00	235	1	G	12195	Potyvirus
0.00	27	27	S	192452	Cocksfoot streak virus
0.00	10	10	S	394036	Narcissus degeneration virus
0.00	10	10	S	270478	Zantedeschia mild mosaic virus
0.00	10	10	S	2005044	Cucurbit vein banding virus
0.00	10	10	S	167129	Moroccan watermelon mosaic virus
0.00	9	9	S	1198144	Donkey orchid virus A
0.00	9	9	S	307997	Tradescantia mild mosaic virus
0.00	8	8	S	12216	Potato virus Y
0.00	7	7	S	12208	Pea seed-borne mosaic virus
0.00	6	6	S	2056161	African eggplant mosaic virus
0.00	5	5	S	1862127	Wild onion symptomless virus
0.00	5	5	S	40640	Potato virus V
0.00	4	4	S	1080799	Keunjorong mosaic virus
0.00	4	4	S	32620	Iris severe mosaic virus
0.00	4	4	S	187978	Peru tomato mosaic virus
0.00	4	4	S	12205	Papaya ringspot virus
0.00	4	4	S	12201	Gloriosa stripe mosaic virus
0.00	3	3	S	33763	Peanut mottle virus
0.00	3	3	S	326202	Vanilla distortion mosaic virus
0.00	3	3	S	33765	Tobacco vein banding mosaic virus
0.00	3	3	S	715480	Sunflower mild mosaic virus
0.00	3	3	S	12232	Zucchini yellow mosaic virus
0.00	3	3	S	114922	Carrot thin leaf virus
0.00	3	3	S	12198	Clover yellow vein virus
0.00	3	3	S	12222	Soybean mosaic virus
0.00	3	3	S	1963260	Sunflower ring blotch virus
0.00	3	3	S	2058620	Mediterranean ruda virus
0.00	3	3	S	12210	Pepper severe mosaic virus
0.00	2	2	S	91613	Colombian datura virus
0.00	2	2	S	87097	Yam mild mosaic virus
0.00	2	0	S	115232	Zea mosaic virus
0.00	2	2	S1	204478	Iranian johnsongrass mosaic virus
0.00	2	2	S	111427	Diuris virus Y
0.00	2	2	S	112436	Celery mosaic virus
0.00	2	2	S	48982	Sweet potato mild speckling virus
0.00	2	2	S	46917	Papaya leaf distortion mosaic virus
0.00	2	2	S	46619	Sweet potato virus G
0.00	2	2	S	373398	Basella rugose mosaic virus
0.00	2	2	S	157018	Scallion mosaic virus
0.00	2	2	S	409486	Hardenbergia mosaic virus
0.00	2	2	S	12197	Bean yellow mosaic virus
0.00	2	2	S	12204	Ornithogalum mosaic virus
0.00	2	2	S	2018312	Sudan watermelon mosaic virus
0.00	2	2	S	12227	Tobacco etch virus
0.00	2	2	S	12844	Sweet potato feathery mottle virus
0.00	1	1	S	2170135	Impatiens flower break virus
0.00	1	1	S	405558	Arracacha mottle virus
0.00	1	1	S	160358	Pepper yellow mosaic virus
0.00	1	1	S	160842	Narcissus late season yellows virus
0.00	1	1	S	2058396	Paris mosaic necrosis virus
0.00	1	1	S	168135	Apium virus Y
0.00	1	1	S	1886606	Callistephus mottle virus
0.00	1	1	S	1679239	Zucchini shoestring virus
0.00	1	1	S	201862	Wisteria vein mosaic virus
0.00	1	1	S	206392	Iris mild mosaic virus
0.00	1	1	S	260374	Alstroemeria mosaic virus
0.00	1	1	S	260375	Amazon lily mosaic virus
0.00	1	1	S	1072517	Blue squill virus A
0.00	1	1	S	861561	Cyrtanthus elatus virus A
0.00	1	1	S	291286	Euphorbia ringspot virus
0.00	1	1	S	515575	Algerian watermelon mosaic virus
0.00	1	1	S	322053	Konjac mosaic virus
0.00	1	1	S	453050	Sweet potato virus 2
0.00	1	0	G1	332470	unclassified Potyvirus
0.00	1	1	S	2136283	Lily yellow mosaic virus
0.00	1	1	S	341167	East Asian Passiflora virus
0.00	1	1	S	369752	Catharanthus mosaic virus
0.00	1	1	S	430059	Vallota mosaic virus
0.00	1	1	S	421013	Hyacinth mosaic virus
0.00	1	1	S	129732	Sunflower chlorotic mottle virus
0.00	1	1	S	52280	Chilli veinal mottle virus
0.00	1	1	S	62059	Shallot yellow stripe virus
0.00	1	1	S	31743	Sweet potato latent virus
0.00	1	1	S	73423	Endive necrotic mosaic virus
0.00	1	1	S	31732	Passion fruit woodiness virus
0.00	1	1	S	101281	Tuberose mild mosaic virus
0.00	1	1	S	12228	Tobacco vein mottling virus
0.00	1	1	S	12215	Potato virus A
0.00	1	1	S	12203	Maize dwarf mosaic virus
0.00	123	0	G	137757	Ipomovirus
0.00	99	99	S	946046	Ugandan cassava brown streak virus
0.00	20	20	S	137758	Cassava brown streak virus
0.00	3	3	S	1890365	Coccinia mottle virus
0.00	1	1	S	397544	Squash vein yellowing virus
0.00	23	0	G	156207	Tritimovirus
0.00	18	18	S	42631	Brome streak mosaic virus
0.00	4	4	S	460364	Wheat eqlid mosaic virus
0.00	1	1	S	112437	Oat necrotic mottle virus
0.00	5	0	G	39731	Bymovirus
0.00	2	2	S	35285	Wheat spindle streak mosaic virus
0.00	1	1	S	12465	Barley yellow mosaic virus
0.00	1	1	S	12466	Barley mild mosaic virus
0.00	1	1	S	59500	Rice necrosis mosaic virus
0.00	5	0	G	156208	Macluravirus
0.00	3	3	S	104637	Cardamom mosaic virus
0.00	1	1	S	128818	Chinese yam necrotic mosaic virus
0.00	1	1	S	1987403	Broad-leafed dock virus A
0.00	3	0	F1	157019	unclassified Potyviridae
0.00	2	2	S	2306623	Areca palm necrotic spindle-spot virus
0.00	1	1	S	1403565	Pleione flower breaking virus
0.00	2	0	G	675844	Brambyvirus
0.00	2	2	S	323118	Blackberry virus Y
0.00	2	0	G	1230390	Poacevirus
0.00	1	1	S	53954	Sugarcane streak mosaic virus
0.00	1	1	S	1198147	Caladenia virus A
0.00	2	0	G	2169648	Bevemovirus
0.00	2	2	S	1982660	Bellflower veinal mottle virus
0.00	2	0	G	2169649	Roymovirus
0.00	2	2	S	1048434	Rose yellow mosaic virus
0.00	1	0	G	39730	Rymovirus
0.00	1	1	S	40666	Ryegrass mosaic virus
0.00	1	1	S	1993907	Longan witches broom-associated virus
0.00	390	0	O	675063	Tymovirales
0.00	212	0	F	675064	Alphaflexiviridae
0.00	208	0	G	12176	Potexvirus
0.00	104	104	S	12181	Papaya mosaic virus
0.00	55	55	S	85454	Alternanthera mosaic virus
0.00	23	23	S	112228	Hydrangea ringspot virus
0.00	5	5	S	28354	Plantago asiatica mosaic virus
0.00	4	4	S	253700	Schlumbergera virus X
0.00	2	2	S	445435	Asparagus virus 3
0.00	2	0	G1	333347	unclassified Potexvirus
0.00	1	1	S	2060511	Babaco mosaic virus
0.00	1	1	S	2292642	Turtle grass virus X
0.00	2	2	S	253702	Opuntia virus X
0.00	1	1	S	2016427	Vanilla virus X
0.00	1	1	S	12177	Clover yellow mosaic virus
0.00	1	1	S	457382	Phaius virus X
0.00	1	1	S	447171	Lettuce virus X
0.00	1	1	S	317027	Allium virus X
0.00	1	1	S	167132	Tulip virus X
0.00	1	1	S	112229	Pepino mosaic virus
0.00	1	1	S	35286	Bamboo mosaic virus
0.00	1	1	S	12188	White clover mosaic virus
0.00	1	1	S	12183	Potato virus X
0.00	1	1	S	12180	Narcissus mosaic virus
0.00	2	0	G	140568	Allexivirus
0.00	1	1	S	1043184	Blackberry virus E
0.00	1	1	S	1985968	Alfalfa virus S
0.00	2	0	G	675065	Botrexvirus
0.00	2	2	S	174142	Botrytis virus X
0.00	101	0	F	675068	Betaflexiviridae
0.00	64	0	F1	1914297	Quinvirinae
0.00	53	0	G	12163	Carlavirus
0.00	8	2	S	157777	Pea streak virus
0.00	6	6	S1	165250	Alfalfa latent virus
0.00	3	3	S	12165	Chrysanthemum virus B
0.00	3	3	S	375546	Hydrangea chlorotic mottle virus
0.00	3	0	G1	327375	unclassified Carlavirus
0.00	2	2	S	2116736	Chrysanthemum virus R
0.00	1	1	S	1803898	Pepper virus A
0.00	3	0	S	12172	Shallot latent virus
0.00	3	3	S1	12458	Garlic latent virus
0.00	3	3	S	12166	Poplar mosaic virus
0.00	2	2	S	255255	Melon yellowing-associated virus
0.00	2	0	S	797075	Nerine latent virus
0.00	2	2	S1	367682	Narcissus symptomless virus
0.00	2	2	S	666859	Butterbur mosaic virus
0.00	2	2	S	590403	Red clover vein mosaic virus
0.00	2	2	S	478550	Ligustrum necrotic ringspot virus
0.00	2	2	S	475777	Phlox virus B
0.00	2	2	S	436066	Phlox virus S
0.00	2	2	S	1592930	Yam latent virus
0.00	2	2	S	138982	Potato latent virus
0.00	2	0	S	2169803	Sambucus virus E
0.00	2	2	S1	1569056	Elderberry carlavirus E
0.00	1	1	S	132477	Kalanchoe latent virus
0.00	1	1	S	12173	Lily symptomless virus
0.00	1	1	S	592207	Helleborus mosaic virus
0.00	1	1	S	1031708	Caper latent virus
0.00	1	1	S	31722	Blueberry scorch virus
0.00	1	1	S	329164	Potato virus P
0.00	1	1	S	437470	Phlox virus M
0.00	1	1	S	101764	Aconitum latent virus
0.00	1	1	S	379892	Passiflora latent virus
0.00	1	1	S	404404	Coleus vein necrosis virus
0.00	4	0	G	129725	Foveavirus
0.00	2	2	S	471498	Peach chlorotic mottle virus
0.00	1	1	S	196400	Grapevine rupestris stem pitting-associated virus
0.00	1	1	S	1243178	Rubus canadensis virus 1
0.00	4	0	G	1914299	Robigovirus
0.00	2	2	S	65467	Cherry green ring mottle virus
0.00	1	1	S	129143	Cherry necrotic rusty mottle virus
0.00	1	1	S	185218	African oil palm ringspot virus
0.00	2	2	S	148879	Banana mild mosaic virus
0.00	1	1	S	167927	Sugarcane striate mosaic-associated virus
0.00	24	0	F1	1914298	Trivirinae
0.00	11	0	G	184751	Vitivirus
0.00	3	3	S	35288	Grapevine virus A
0.00	3	3	S	2185086	Blackberry virus A
0.00	2	2	S	48876	Heracleum latent virus
0.00	1	0	G1	345921	unclassified Vitivirus
0.00	1	1	S	2016034	Grapevine virus K
0.00	1	1	S	1972716	Arracacha virus V
0.00	1	1	S	2093496	Grapevine virus J
0.00	3	0	G	40276	Trichovirus
0.00	1	1	S	12175	Apple chlorotic leaf spot virus
0.00	1	1	S	307677	Apricot pseudo-chlorotic leaf spot virus
0.00	1	1	S	487095	Phlomis mottle virus
0.00	3	0	G	1914295	Prunevirus
0.00	2	2	S	1343920	Apricot vein clearing associated virus
0.00	1	1	S	1667230	Caucasus prunus virus
0.00	2	0	G	699166	Citrivirus
0.00	2	2	S	129141	Citrus leaf blotch virus
0.00	2	0	G	1914293	Divavirus
0.00	1	1	S	1247115	Diuris virus A
0.00	1	1	S	1247116	Diuris virus B
0.00	1	0	G	12174	Capillovirus
0.00	1	1	S	1770618	Currant virus A
0.00	1	0	G	1232754	Tepovirus
0.00	1	1	S	36403	Potato virus T
0.00	1	0	G	1914296	Chordovirus
0.00	1	1	S	1425362	Carrot Ch virus 2
0.00	13	0	F1	1003890	unclassified Betaflexiviridae
0.00	7	7	S	2081931	Actinidia seed-borne latent virus
0.00	3	3	S	1569057	Ribes americanum virus A
0.00	2	2	S	2419804	Salvia divinorum RNA virus 1
0.00	1	1	S	2303411	Panax ginseng flexivirus 1
0.00	65	1	F	249184	Tymoviridae
0.00	25	0	G	12051	Marafivirus
0.00	10	10	S	2169998	Grapevine asteroid mosaic associated virus
0.00	8	8	S	312008	Citrus sudden death-associated virus
0.00	3	3	S	670883	Blackberry virus S
0.00	2	0	S	2169999	Peach marafivirus D
0.00	2	2	S1	1955730	Peach virus D
0.00	1	1	S	56879	Oat blue dwarf virus
0.00	1	1	S	630199	Grapevine Syrah virus 1
0.00	24	0	G	12148	Tymovirus
0.00	12	12	S	688701	Chiltepin yellow mosaic virus
0.00	4	4	S	12153	Ononis yellow mosaic virus
0.00	2	0	G1	348771	unclassified Tymovirus
0.00	2	2	S	1027880	Asclepias asymptomatic virus
0.00	2	2	S	12158	Kennedya yellow mosaic virus
0.00	2	2	S	73819	Andean potato latent virus
0.00	1	1	S	312273	Scrophularia mottle virus
0.00	1	1	S	71030	Chayote mosaic virus
0.00	14	0	G	249185	Maculavirus
0.00	12	0	G1	327107	unclassified Maculavirus
0.00	9	9	S	548908	Fig fleck-associated virus
0.00	1	1	S	103723	Grapevine Red Globe virus
0.00	1	1	S	1236047	Culex originated Tymoviridae-like virus
0.00	1	1	S	2094260	Bee Macula-Like virus 2
0.00	2	2	S	103722	Grapevine fleck virus
0.00	1	1	S	113553	Poinsettia mosaic virus
0.00	7	0	O1	375548	unclassified Flexiviridae
0.00	7	7	S	1871631	Rhizoctonia solani flexivirus 1
0.00	2	0	O1	1809242	unclassified Tymovirales
0.00	2	2	S	1809243	Fusarium graminearum mycotymovirus 1
0.00	2	0	F	2169568	Deltaflexiviridae
0.00	2	0	G	2169569	Deltaflexivirus
0.00	2	0	S	2169866	Soybean-associated deltaflexivirus 1
0.00	2	2	S1	1719047	Soybean leaf-associated mycoflexivirus 1
0.00	1	0	F	675061	Gammaflexiviridae
0.00	1	0	G	675062	Mycoflexivirus
0.00	1	1	S	129395	Botrytis virus F
0.00	381	0	O	76804	Nidovirales
0.00	197	0	O1	2499399	Cornidovirineae
0.00	197	0	F	11118	Coronaviridae
0.00	192	0	F1	2501931	Orthocoronavirinae
0.00	83	4	G	693996	Alphacoronavirus
0.00	20	0	G1	2509496	Minacovirus
0.00	19	19	S	1264898	Ferret coronavirus
0.00	1	0	S	1913642	Mink coronavirus 1
0.00	1	1	S1	766791	Mink coronavirus strain WD1127
0.00	16	0	G1	366617	unclassified Alphacoronavirus
0.00	11	11	S	1508228	Wencheng Sm shrew coronavirus
0.00	3	3	S	1964806	Coronavirus AcCoV-JC34
0.00	1	1	S	393767	Bat coronavirus 1A
0.00	1	1	S	1503293	BtRf-AlphaCoV/YN2012
0.00	8	0	G1	2509480	Duvinacovirus
0.00	8	2	S	11137	Human coronavirus 229E
0.00	6	6	S1	1699095	Camel alphacoronavirus
0.00	7	0	G1	2509479	Decacovirus
0.00	4	0	S	2501926	Rhinolophus ferrumequinum alphacoronavirus HuB-2013
0.00	4	4	S1	1503292	BtRf-AlphaCoV/HuB2013
0.00	3	0	S	1244203	Bat coronavirus HKU10
0.00	3	3	S1	1241933	Rousettus bat coronavirus HKU10
0.00	5	0	G1	2509505	Pedacovirus
0.00	4	4	S	693999	Scotophilus bat coronavirus 512
0.00	1	1	S	28295	Porcine epidemic diarrhea virus
0.00	5	0	G1	2509512	Setracovirus
0.00	3	0	S	2501929	NL63-related bat coronavirus strain BtKYNL63-9b
0.00	3	3	S1	1920748	NL63-related bat coronavirus
0.00	2	2	S	277944	Human coronavirus NL63
0.00	5	0	G1	2509514	Tegacovirus
0.00	5	0	S	693997	Alphacoronavirus 1
0.00	4	4	S1	1766554	Swine enteric coronavirus
0.00	1	0	S1	12663	Feline coronavirus
0.00	1	1	S2	11135	Feline infectious peritonitis virus
0.00	4	0	G1	2509500	Myotacovirus
0.00	4	0	S	2501927	Myotis ricketti alphacoronavirus Sax-2011
0.00	4	4	S1	1503289	BtMr-AlphaCoV/SAX2011
0.00	3	0	G1	2509477	Colacovirus
0.00	3	0	S	1913643	Bat coronavirus CDPHE15
0.00	3	3	S1	1384461	Bat coronavirus CDPHE15/USA/2006
0.00	2	0	G1	2509492	Luchacovirus
0.00	2	2	S	1508224	Lucheng Rn rat coronavirus
0.00	2	0	G1	2509503	Nyctacovirus
0.00	2	0	S	2501928	Nyctalus velutinus alphacoronavirus SC-2013
0.00	2	2	S1	1503291	BtNv-AlphaCoV/SC2013
0.00	1	0	G1	2509497	Minunacovirus
0.00	1	1	S	694001	Miniopterus bat coronavirus HKU8
0.00	1	0	G1	2509509	Rhinacovirus
0.00	1	1	S	693998	Rhinolophus bat coronavirus HKU2
0.00	58	0	G	1159901	Deltacoronavirus
0.00	25	0	G1	2509474	Buldecovirus
0.00	14	14	S	1159907	White-eye coronavirus HKU16
0.00	4	0	S	574549	Bulbul coronavirus HKU11
0.00	4	4	S1	572288	Bulbul coronavirus HKU11-934
0.00	4	0	S	1297661	Munia coronavirus HKU13
0.00	4	4	S1	572289	Munia coronavirus HKU13-3514
0.00	3	0	S	1965089	Coronavirus HKU15
0.00	3	3	S1	1159905	Porcine coronavirus HKU15
0.00	21	0	G1	2509499	Moordecovirus
0.00	21	21	S	1159902	Common moorhen coronavirus HKU21
0.00	5	0	G1	2509485	Herdecovirus
0.00	5	5	S	1159904	Night heron coronavirus HKU19
0.00	3	0	G1	1232736	unclassified Deltacoronavirus
0.00	2	2	S	1159903	Magpie-robin coronavirus HKU18
0.00	1	1	S	1159906	Sparrow coronavirus HKU17
0.00	2	0	S	1297662	Thrush coronavirus HKU12
0.00	2	2	S1	572290	Thrush coronavirus HKU12-600
0.00	2	0	G1	2509469	Andecovirus
0.00	2	2	S	1159908	Wigeon coronavirus HKU20
0.00	44	2	G	694002	Betacoronavirus
0.00	18	0	G1	2509481	Embecovirus
0.00	7	7	S	290028	Human coronavirus HKU1
0.00	6	1	S	694003	Betacoronavirus 1
0.00	4	4	S1	31631	Human coronavirus OC43
0.00	1	1	S1	11128	Bovine coronavirus
0.00	3	0	S	694005	Murine coronavirus
0.00	2	2	S1	11138	Murine hepatitis virus
0.00	1	0	S1	31632	Rat coronavirus
0.00	1	1	S2	502102	Rat coronavirus Parker
0.00	2	0	S	2501960	China Rattus coronavirus HKU24
0.00	2	2	S1	1590370	Betacoronavirus HKU24
0.00	8	0	G1	696098	unclassified Betacoronavirus
0.00	5	5	S	2697049	Wuhan seafood market pneumonia virus
0.00	3	3	S	1160968	Rabbit coronavirus HKU14
0.00	5	0	G1	2509486	Hibecovirus
0.00	5	0	S	2501961	Bat Hp-betacoronavirus Zhejiang2013
0.00	5	5	S1	1541205	Bat Hp-betacoronavirus/Zhejiang2013
0.00	5	0	G1	2509494	Merbecovirus
0.00	2	0	S	1965093	Hedgehog coronavirus 1
0.00	2	2	S1	1385427	Betacoronavirus Erinaceus/VMC/DEU/2012
0.00	1	1	S	694007	Tylonycteris bat coronavirus HKU4
0.00	1	1	S	694008	Pipistrellus bat coronavirus HKU5
0.00	1	1	S	1335626	Middle East respiratory syndrome-related coronavirus
0.00	4	0	G1	2509502	Nobecovirus
0.00	3	3	S	694006	Rousettus bat coronavirus HKU9
0.00	1	0	S	2501962	Rousettus bat coronavirus GCCDC1
0.00	1	1	S1	1892416	Rousettus bat coronavirus
0.00	2	0	G1	2509511	Sarbecovirus
0.00	2	2	S	694009	Severe acute respiratory syndrome-related coronavirus
0.00	7	0	G	694013	Gammacoronavirus
0.00	4	0	G1	2509487	Igacovirus
0.00	4	0	S	694014	Avian coronavirus
0.00	2	2	S1	11120	Infectious bronchitis virus
0.00	2	2	S1	11152	Turkey coronavirus
0.00	3	0	G1	2509476	Cegacovirus
0.00	3	3	S	694015	Beluga whale coronavirus SW1
0.00	5	0	F1	693995	Coronavirinae
0.00	5	0	F2	2664420	unclassified Coronavirinae
0.00	3	3	S	1508220	Bat coronavirus
0.00	2	2	S	864596	Bat coronavirus BM48-31/BGR/2008
0.00	67	0	O1	2499400	Mesnidovirineae
0.00	63	20	F	1312872	Mesoniviridae
0.00	22	0	F1	2501963	Hexponivirinae
0.00	22	2	G	1312873	Alphamesonivirus
0.00	5	0	G1	2509483	Hanalivirus
0.00	5	0	S	1945563	Alphamesonivirus 5
0.00	5	5	S1	1286140	Hana virus
0.00	4	0	G1	2509493	Menolivirus
0.00	4	0	S	2501924	Alphamesonivirus 9
0.00	4	4	S1	1286141	Meno virus
0.00	3	0	G1	2509482	Enselivirus
0.00	3	0	S	2501922	Alphamesonivirus 8
0.00	3	3	S1	1286142	Nse virus
0.00	3	0	G1	2509501	Namcalivirus
0.00	3	0	S	1312874	Alphamesonivirus 1
0.00	2	2	S1	1041929	Cavally virus
0.00	1	1	S1	325676	Nam Dinh virus
0.00	2	0	G1	2509488	Kadilivirus
0.00	2	0	S	2501923	Alphamesonivirus 7
0.00	2	2	S1	1795438	Kadiweu virus
0.00	2	0	G1	2509504	Ofalivirus
0.00	2	0	S	2501925	Alphamesonivirus 6
0.00	2	2	S1	1795442	Ofaie virus
0.00	1	0	G1	2509490	Karsalivirus
0.00	1	0	S	1945561	Alphamesonivirus 3
0.00	1	1	S1	1238455	Dak Nong virus
0.00	21	0	F1	1312875	unclassified Mesoniviridae
0.00	21	21	S	2060479	Dianke virus
0.00	4	0	F	2501983	Medioniviridae
0.00	4	0	F1	2507288	Medionivirinae
0.00	4	0	G	2507289	Turrinivirus
0.00	4	0	G1	2509472	Beturrivirus
0.00	4	0	S	2507290	Turrinivirus 1
0.00	4	4	S1	1922350	Beihai Nido-like virus 1
0.00	38	0	O1	2499403	Tornidovirineae
0.00	38	0	F	2508209	Tobaniviridae
0.00	14	0	F1	2508239	Remotovirinae
0.00	14	0	G	2508241	Bostovirus
0.00	14	0	G1	2508242	Bosnitovirus
0.00	14	0	S	1986112	Bovine nidovirus 1
0.00	14	14	S1	1631554	Bovine nidovirus TCH5
0.00	11	0	F1	2508210	Piscanivirinae
0.00	8	0	G	694018	Bafinivirus
0.00	4	0	G1	2509473	Blicbavirus
0.00	4	4	S	405554	White bream virus
0.00	4	0	G1	2509507	Pimfabavirus
0.00	4	0	S	1965074	Fathead minnow nidovirus 1
0.00	4	4	S1	889873	Fathead minnow nidovirus
0.00	3	0	G	2508211	Oncotshavirus
0.00	3	0	G1	2509510	Salnivirus
0.00	3	0	S	1986113	Chinook salmon nidovirus 1
0.00	3	3	S1	1611837	Chinook salmon bafinivirus
0.00	8	0	F1	2508240	Serpentovirinae
0.00	6	0	G	2508244	Pregotovirus
0.00	6	0	G1	2508248	Roypretovirus
0.00	6	6	S	1986118	Ball python nidovirus 1
0.00	1	0	G	2508243	Infratovirus
0.00	1	0	G1	2508247	Xintolivirus
0.00	1	0	S	2508251	Infratovirus 1
0.00	1	1	S1	1923777	Xinzhou toro-like virus
0.00	1	0	G	2508245	Sectovirus
0.00	1	0	G1	2508249	Sanematovirus
0.00	1	0	S	2508252	Sectovirus 1
0.00	1	1	S1	1923774	Xinzhou nematode virus 6
0.00	5	0	F1	694017	Torovirinae
0.00	5	1	G	11155	Torovirus
0.00	3	0	G1	2509508	Renitovirus
0.00	3	3	S	237020	Porcine torovirus
0.00	1	0	G1	1837216	unclassified Torovirus
0.00	1	1	S	1837217	Goat torovirus
0.00	29	0	O1	2499398	Arnidovirineae
0.00	29	1	F	76803	Arteriviridae
0.00	19	0	F1	2499606	Simarterivirinae
0.00	9	0	G	2499612	Deltaarterivirus
0.00	9	0	G1	2509506	Pedartevirus
0.00	9	0	S	2499623	Deltaarterivirus pejah
0.00	9	9	S1	1658615	Pebjah virus
0.00	5	0	G	2499615	Iotaarterivirus
0.00	3	0	G1	2509491	Kigiartevirus
0.00	3	0	S	2501948	Iotaarterivirus kibreg 1
0.00	3	3	S1	1965065	Kibale red-tailed guenon virus 1
0.00	2	0	G1	2509478	Debiartevirus
0.00	2	0	S	2501947	Iotaarterivirus debrazmo
0.00	2	2	S1	1965063	DeBrazza's monkey arterivirus
0.00	3	0	G	2499613	Epsilonarterivirus
0.00	3	0	G1	2509513	Sheartevirus
0.00	3	0	S	2501965	Epsilonarterivirus safriver
0.00	3	3	S1	1737586	Free State vervet virus
0.00	1	0	G	2499616	Thetaarterivirus
0.00	1	0	G1	2509489	Kaftartevirus
0.00	1	0	S	2501999	Thetaarterivirus kafuba
0.00	1	1	S1	1823757	Kafue kinda chacma baboon virus
0.00	1	0	G	2499617	Zetaarterivirus
0.00	1	0	S	2499932	Zetaarterivirus ugarco 1
0.00	1	1	S1	1885929	Kibale red colobus virus 1
0.00	4	0	F1	2499607	Variarterivirinae
0.00	2	0	G	2499674	Betaarterivirus
0.00	1	0	G1	2499679	Eurpobartevirus
0.00	1	0	S	2499680	Betaarterivirus suid 1
0.00	1	0	S1	1965066	Porcine reproductive and respiratory syndrome virus 1
0.00	1	1	S2	11049	Lelystad virus
0.00	1	0	G1	2499684	Chibartevirus
0.00	1	0	S	2499930	Betaarterivirus chinrav 1
0.00	1	1	S1	1734441	Rat arterivirus 1
0.00	2	0	G	2499675	Gammaarterivirus
0.00	2	0	S	2499678	Gammaarterivirus lacdeh
0.00	2	2	S1	11048	Lactate dehydrogenase-elevating virus
0.00	3	0	F1	325675	unclassified Arteriviridae
0.00	2	2	S	28344	Porcine reproductive and respiratory syndrome virus
0.00	1	1	S	1546178	Southwest baboon virus 1
0.00	1	0	F1	2499603	Crocarterivirinae
0.00	1	0	G	2499609	Muarterivirus
0.00	1	0	S	2499618	Muarterivirus afrigant
0.00	1	1	S1	2012619	Olivier's shrew virus 1
0.00	1	0	F1	2499605	Heroarterivirinae
0.00	1	0	G	2499611	Lambdaarterivirus
0.00	1	0	S	2499621	Lambdaarterivirus afriporav
0.00	1	1	S1	1965064	African pouched rat arterivirus
0.00	23	0	O1	2499402	Ronidovirineae
0.00	14	0	F	2501982	Euroniviridae
0.00	11	0	F1	2508228	Crustonivirinae
0.00	11	0	G	2508231	Paguronivirus
0.00	11	0	G1	2508236	Behecravirus
0.00	11	0	S	2508237	Paguronivirus 1
0.00	11	11	S1	1922391	Beihai hermit crab virus 4
0.00	3	0	F1	2508227	Ceronivirinae
0.00	3	0	G	2508230	Charybnivirus
0.00	2	0	G1	2508234	Wenilivirus
0.00	2	0	S	2508235	Decronivirus 1
0.00	2	2	S1	1923510	Wenling nido-like virus 1
0.00	1	0	G1	2508232	Cradenivirus
0.00	1	0	S	2508233	Charybnivirus 1
0.00	1	1	S1	1922351	Beihai Nido-like virus 2
0.00	9	0	F	199704	Roniviridae
0.00	9	0	F1	2501984	Okanivirinae
0.00	9	0	G	199703	Okavirus
0.00	9	0	G1	2509515	Tipravirus
0.00	8	8	S	96491	Gill-associated virus
0.00	1	1	S	96029	Yellow head virus
0.00	18	0	O1	2499401	Monidovirineae
0.00	18	0	F	2501967	Mononiviridae
0.00	18	0	F1	2508223	Mononivirinae
0.00	18	0	G	2508224	Alphamononivirus
0.00	18	0	G1	2508225	Dumedivirus
0.00	18	0	S	2508226	Planidovirus 1
0.00	18	18	S1	2100419	Planarian secretory cell nidovirus
0.00	9	0	O1	889872	unclassified Nidovirales
0.00	5	5	S	2016400	Morelia viridis nidovirus
0.00	4	4	S	2283236	Aplysia californica nido-like virus
0.00	274	0	F	10880	Reoviridae
0.00	136	0	F1	689832	Sedoreovirinae
0.00	57	0	G	10892	Orbivirus
0.00	21	0	G1	40068	unclassified Orbivirus
0.00	16	16	S	2306813	Guangxi orbivirus
0.00	3	3	S	559180	Stretch Lagoon orbivirus
0.00	1	1	S	1408137	Mobuck virus
0.00	1	0	S	1428763	Tibet orbivirus
0.00	1	1	S1	1692107	Fengkai orbivirus
0.00	7	7	S	40056	Eubenangee virus
0.00	6	6	S	356862	Peruvian horse sickness virus
0.00	4	4	S	306276	Yunnan orbivirus
0.00	4	4	S	204269	Great Island virus
0.00	3	3	S	1679172	Chobar Gorge virus
0.00	3	3	S	40060	Umatilla virus
0.00	3	3	S	40061	Wallal virus
0.00	1	1	S	40062	Warrego virus
0.00	1	1	S	201490	Equine encephalosis virus
0.00	1	1	S	40065	Chenuda virus
0.00	1	1	S	40050	African horse sickness virus
0.00	1	1	S	40059	Palyam virus
0.00	1	1	S	40053	Corriparta virus
0.00	38	0	G	699182	Mimoreovirus
0.00	38	38	S	338781	Micromonas pusilla reovirus
0.00	28	0	G	10912	Rotavirus
0.00	10	0	S	28876	Rotavirus B
0.00	10	10	S1	10942	Human rotavirus B
0.00	4	4	S	36427	Rotavirus C
0.00	3	0	S	183407	Rotavirus G
0.00	3	3	S1	994995	Rotavirus G chicken/03V0567/DEU/2003
0.00	3	0	S	335100	Rotavirus D
0.00	3	3	S1	884200	Rotavirus D chicken/05V0049/DEU/2005
0.00	3	3	S	1637496	Rotavirus I
0.00	2	2	S	28875	Rotavirus A
0.00	2	0	S	183405	Rotavirus F
0.00	2	2	S1	994994	Rotavirus F chicken/03V0568/DEU/2003
0.00	1	0	G1	101358	unclassified Rotavirus
0.00	1	1	S	1340801	Bat rotavirus
0.00	6	0	G	10985	Phytoreovirus
0.00	3	3	S	10991	Rice dwarf virus
0.00	2	2	S	10987	Wound tumor virus
0.00	1	0	G1	411855	unclassified Phytoreovirus
0.00	1	1	S	411854	Homalodisca vitripennis reovirus
0.00	5	0	G	208294	Seadornavirus
0.00	3	0	S	77763	Banna virus
0.00	3	3	S1	649604	Banna virus strain JKT-6423
0.00	1	1	S	104580	Kadipiro virus
0.00	1	1	S	246280	Liao ning virus
0.00	2	0	G	699181	Cardoreovirus
0.00	2	2	S	273810	Eriocheir sinensis reovirus
0.00	128	0	F1	689831	Spinareovirinae
0.00	41	0	G	10988	Fijivirus
0.00	15	15	S	519497	Southern rice black-streaked dwarf virus
0.00	11	11	S	33724	Nilaparvata lugens reovirus
0.00	6	6	S	10990	Rice black streaked dwarf virus
0.00	4	4	S	10989	Maize rough dwarf virus
0.00	3	3	S	77698	Fiji disease virus
0.00	1	1	S	73147	Oat sterile dwarf virus
0.00	1	1	S	185954	Mal de Rio Cuarto virus
0.00	34	0	G	10979	Aquareovirus
0.00	16	0	S	57747	Aquareovirus B
0.00	16	16	S1	1382300	Green River chinook virus
0.00	7	0	S	519014	Aquareovirus G
0.00	7	7	S1	465447	American grass carp reovirus
0.00	5	5	S	185782	Aquareovirus C
0.00	5	0	S	2083444	Aquareovirus E
0.00	5	5	S1	994485	Scophthalmus maximus reovirus
0.00	1	0	S	56094	Aquareovirus A
0.00	1	1	S1	173082	Chum salmon reovirus CS
0.00	21	0	G	10981	Cypovirus
0.00	5	5	S	205895	Cypovirus 1
0.00	4	0	S	205896	Cypovirus 2
0.00	4	4	S1	1382295	Inachis io cypovirus 2
0.00	4	4	S	205899	Cypovirus 5
0.00	3	0	G1	205909	unclassified Cypovirus
0.00	2	2	S	1986950	Daphnis nerii cypovirus
0.00	1	1	S	1577776	Dendrolimus punctatus cypovirus 22
0.00	3	0	S	205910	Cypovirus 15
0.00	3	3	S1	134606	Trichoplusia ni cypovirus 15
0.00	1	1	S	205908	Cypovirus 14
0.00	1	0	S	2083445	Cypovirus 16
0.00	1	1	S1	480410	Choristoneura occidentalis cypovirus 16
0.00	13	0	G	699180	Dinovernavirus
0.00	7	0	G1	1567403	unclassified Dinovernavirus
0.00	7	7	S	1567404	Fako virus
0.00	6	6	S	341721	Aedes pseudoscutellaris reovirus
0.00	8	0	G	10882	Orthoreovirus
0.00	4	4	S	75888	Baboon orthoreovirus
0.00	1	1	S	38170	Avian orthoreovirus
0.00	1	0	S	118027	Nelson Bay orthoreovirus
0.00	1	1	S1	253454	Pulau reovirus
0.00	1	0	G1	381638	unclassified Orthoreovirus
0.00	1	1	S	1459003	Pteropine orthoreovirus
0.00	1	1	S	1157337	Piscine orthoreovirus
0.00	7	0	G	10911	Coltivirus
0.00	4	4	S	62352	Eyach virus
0.00	3	3	S	46839	Colorado tick fever virus
0.00	3	0	G	10992	Oryzavirus
0.00	3	3	S	42475	Rice ragged stunt virus
0.00	1	0	F2	2250220	unclassified Spinareovirinae
0.00	1	1	S	2250219	Chiqui virus
0.00	10	0	F1	36446	unclassified Reoviridae
0.00	3	3	S	1640277	Grapevine Cabernet Sauvignon reovirus
0.00	2	2	S	907191	Raspberry latent virus
0.00	2	2	S	1811230	Callinectes sapidus reovirus 1
0.00	1	1	S	352248	Operophtera brumata reovirus
0.00	1	1	S	1427476	Cimodo virus
0.00	1	1	S	1670669	Lutzomyia reovirus 1
0.00	186	0	F	11050	Flaviviridae
0.00	72	1	G	11102	Hepacivirus
0.00	32	0	S	2008761	Hepacivirus A
0.00	32	32	S1	1605403	Non-primate hepacivirus NZP1
0.00	16	16	S	2008765	Hepacivirus F
0.00	10	0	G1	1249508	unclassified Hepacivirus
0.00	3	3	S	1633878	Bovine hepacivirus
0.00	2	2	S	1281454	Rodent hepacivirus
0.00	2	2	S	1746066	Wenling shark virus
0.00	1	0	S	1281455	Equine hepacivirus
0.00	1	1	S1	1416349	Equine hepacivirus JPN3/JAPAN/2013
0.00	1	1	S	1325446	Bat hepacivirus
0.00	1	1	S	2202225	Hepacivirus P
0.00	7	0	S	11103	Hepacivirus C
0.00	3	3	S1	33746	Hepatitis C virus genotype 5
0.00	2	2	S1	33745	Hepatitis C virus genotype 4
0.00	1	1	S1	40271	Hepatitis C virus genotype 2
0.00	1	1	S1	41856	Hepatitis C virus genotype 1
0.00	2	2	S	2008769	Hepacivirus J
0.00	2	2	S	2008773	Hepacivirus N
0.00	1	0	S	2008766	Hepacivirus G
0.00	1	1	S1	1562038	Norway rat hepacivirus 1
0.00	1	1	S	2008770	Hepacivirus K
0.00	59	0	G	11051	Flavivirus
0.00	21	0	G1	39686	unclassified Flavivirus
0.00	5	5	S	2045186	Kampung Karu virus
0.00	3	3	S	1691889	Spanish goat encephalitis virus
0.00	3	3	S	643132	Quang Binh virus
0.00	2	2	S	161675	Tamana bat virus
0.00	2	2	S	1708574	Mercadeo virus
0.00	2	2	S	1566298	Paraiso Escondido virus
0.00	1	1	S	486494	Nounane virus
0.00	1	1	S	577122	T'Ho virus
0.00	1	1	S	31658	Cell fusing agent virus
0.00	1	1	S	1254420	Nanay virus
0.00	9	9	S	64320	Zika virus
0.00	4	4	S	64307	Gadgets Gully virus
0.00	3	3	S	11082	West Nile virus
0.00	3	3	S	59563	Ilheus virus
0.00	2	2	S	11079	Murray Valley encephalitis virus
0.00	2	2	S	64292	Ntaya virus
0.00	2	2	S	64311	Kedougou virus
0.00	1	1	S	44024	Kokobera virus
0.00	1	1	S	64291	Israel turkey meningoencephalomyelitis virus
0.00	1	1	S	64284	Saboya virus
0.00	1	1	S	64300	Modoc virus
0.00	1	1	S	64301	Sal Vieja virus
0.00	1	1	S	40004	Tyuleniy virus
0.00	1	1	S	35279	Meaban virus
0.00	1	1	S	11072	Japanese encephalitis virus
0.00	1	1	S	64894	Phnom Penh bat virus
0.00	1	1	S	11086	Louping ill virus
0.00	1	1	S	11089	Yellow fever virus
0.00	1	1	S	64312	Montana myotis leukoencephalitis virus
0.00	1	0	S	12637	Dengue virus
0.00	1	1	S1	11060	Dengue virus 2
0.00	26	0	G	11095	Pestivirus
0.00	5	0	G1	63426	unclassified Pestivirus
0.00	5	5	S	1562066	Norway rat pestivirus
0.00	5	0	S	2170088	Pestivirus I
0.00	5	5	S1	1234809	Pestivirus strain Aydin/04-TR
0.00	4	0	S	2170083	Pestivirus D
0.00	4	4	S1	358764	Border disease virus
0.00	4	0	S	2170085	Pestivirus F
0.00	4	4	S1	412969	Porcine pestivirus isolate Bungowannah
0.00	3	0	S	2170090	Pestivirus K
0.00	3	3	S1	1689785	Porcine pestivirus 1
0.00	2	0	S	2170087	Pestivirus H
0.00	2	2	S1	402584	Bovine viral diarrhea virus 3 Th/04_KhonKaen
0.00	1	0	S	2170080	Pestivirus A
0.00	1	1	S1	11099	Bovine viral diarrhea virus 1
0.00	1	0	S	2170081	Pestivirus B
0.00	1	1	S1	54315	Bovine viral diarrhea virus 2
0.00	1	0	S	2170086	Pestivirus G
0.00	1	1	S1	119222	Pestivirus giraffe-1 H138
0.00	15	0	F1	38144	unclassified Flaviviridae
0.00	4	4	S	1969397	Karumba virus
0.00	3	3	S	1685953	Macrosiphum euphorbiae virus 1
0.00	2	2	S	667516	Nakiwogo virus
0.00	1	1	S	1286143	Nienokoue virus
0.00	1	1	S	2050971	Lumpfish flavivirus
0.00	1	1	S	1983570	Apis flavivirus
0.00	1	1	S	1495316	Soybean cyst nematode virus 5
0.00	1	1	S	1969400	Mac Peak virus
0.00	1	1	S	1963247	Menghai flavivirus
0.00	14	0	G	1307799	Pegivirus
0.00	7	0	G1	1307802	unclassified Pegivirus
0.00	4	4	S	1562065	Norway rat pegivirus
0.00	3	3	S	1321391	Rodent pegivirus
0.00	2	2	S	1985361	Pegivirus H
0.00	2	2	S	1985364	Pegivirus K
0.00	1	1	S	1307800	Pegivirus A
0.00	1	0	S	1985356	Pegivirus C
0.00	1	1	S1	54290	GB virus C
0.00	1	1	S	1985360	Pegivirus G
0.00	169	0	F	69973	Closteroviridae
0.00	52	52	S	2024724	Actinidia virus 1
0.00	36	0	G	12160	Closterovirus
0.00	10	10	S	656190	Carrot yellow leaf virus
0.00	7	0	G1	349945	unclassified Closterovirus
0.00	2	2	S	2292426	Blackcurrant leafroll-associated virus 1
0.00	2	2	S	2316740	Rehmannia virus 1
0.00	2	2	S	2338394	Blackcurrant-associated closterovirus 1
0.00	1	1	S	167634	Grapevine rootstock stem lesion associated virus
0.00	5	5	S	551454	Carnation necrotic fleck virus
0.00	4	4	S	1543207	Rose leaf rosette-associated virus
0.00	3	3	S	64003	Grapevine leafroll-associated virus 2
0.00	2	2	S	300740	Mint virus 1
0.00	2	2	S	326941	Raspberry leaf mottle virus
0.00	2	2	S	399314	Strawberry chlorotic fleck-associated virus
0.00	1	1	S	12161	Beet yellows virus
0.00	35	0	G	1513308	Velarivirus
0.00	22	22	S	217615	Grapevine leafroll-associated virus 7
0.00	7	7	S	1654603	Areca palm velarivirus 1
0.00	3	3	S	937809	Cordyline virus 1
0.00	1	1	S	217686	Little cherry virus 1
0.00	1	1	S	1177751	Cordyline virus 2
0.00	1	1	S	1177752	Cordyline virus 3
0.00	29	0	G	67753	Crinivirus
0.00	10	10	S	642478	Lettuce chlorosis virus
0.00	4	0	G1	352927	unclassified Crinivirus
0.00	4	4	S	558690	Cucurbit chlorotic yellows virus
0.00	3	3	S	31713	Lettuce infectious yellows virus
0.00	3	3	S	51330	Cucurbit yellow stunting disorder virus
0.00	3	3	S	67754	Tomato chlorosis virus
0.00	2	2	S	52135	Tomato infectious chlorosis virus
0.00	1	1	S	72750	Beet pseudoyellows virus
0.00	1	1	S	103881	Potato yellow vein virus
0.00	1	1	S	404196	Blackberry yellow vein-associated virus
0.00	1	1	S	656520	Diodia vein chlorosis virus
0.00	10	0	G	217160	Ampelovirus
0.00	2	2	S	70177	Grapevine leafroll-associated virus 4
0.00	2	0	G1	362246	unclassified Ampelovirus
0.00	2	2	S	71032	Grapevine leafroll-associated virus 5
0.00	2	2	S	675077	Plum bark necrosis stem pitting-associated virus
0.00	1	1	S	154339	Little cherry virus 2
0.00	1	1	S	373861	Pineapple mealybug wilt-associated virus 3
0.00	1	1	S	1381464	Blackberry vein banding-associated virus
0.00	1	1	S	1815581	Grapevine leafroll-associated virus 13
0.00	3	3	S	265877	Mint vein banding-associated virus
0.00	2	0	F1	217429	unclassified Closteroviridae
0.00	2	2	S	940280	Carnation yellow fleck virus
0.00	1	1	S	1206566	Blueberry virus A
0.00	1	1	S	1493829	Persimmon virus B
0.00	154	0	F	119163	Luteoviridae
0.00	131	0	G	119164	Polerovirus
0.00	102	102	S	328430	Chickpea chlorotic stunt virus
0.00	19	0	G1	328429	unclassified Polerovirus
0.00	13	13	S	1913024	White clover mottle virus
0.00	2	2	S	1462682	Luffa aphid-borne yellows virus
0.00	2	2	S	1963256	African eggplant yellowing virus
0.00	1	1	S	1577997	Sauropus yellowing virus
0.00	1	1	S	2019445	Wheat leaf yellowing-associated virus
0.00	3	3	S	646010	Suakwa aphid-borne yellows virus
0.00	2	2	S	909827	Pepper vein yellows virus
0.00	2	2	S	312295	Cotton leafroll dwarf virus
0.00	1	1	S	131082	Beet chlorosis virus
0.00	1	1	S	228582	Cereal yellow dwarf virus RPS
0.00	1	1	S	471717	Melon aphid-borne yellows virus
0.00	15	0	G	12036	Luteovirus
0.00	7	7	S	12049	Soybean dwarf virus
0.00	4	4	S	2169988	Barley yellow dwarf virus kerIII
0.00	2	2	S	474454	Rose spring dwarf-associated virus
0.00	1	0	G1	368617	unclassified Luteovirus
0.00	1	1	S	224578	Barley yellow dwarf virus GAV
0.00	1	1	S	2169986	Barley yellow dwarf virus PAV
0.00	7	0	G	12289	Enamovirus
0.00	7	7	S	193121	Pea enation mosaic virus 1
0.00	1	0	F1	94699	unclassified Luteoviridae
0.00	1	1	S	1809767	Ixeridium yellow mottle virus 1
0.00	125	0	F	39733	Astroviridae
0.00	85	0	F1	352926	unclassified Astroviridae
0.00	65	65	S	1671382	Astrovirus Er/SZAL6/HUN/2011
0.00	8	8	S	2220003	Sichuan takin astrovirus
0.00	3	3	S	1868658	Human astrovirus
0.00	2	2	S	1093928	Porcine astrovirus 5
0.00	2	0	S	2025397	Bastrovirus BAS-2
0.00	2	2	S1	1906172	Bastrovirus/VietNam/Bat/16715_78
0.00	2	2	S	1906173	Bastrovirus/VietNam/Porcine/17489_85
0.00	1	1	S	1074210	Mouse astrovirus M-52/USA/2008
0.00	1	1	S	1141625	Murine astrovirus
0.00	1	1	S	1522059	Bovine astrovirus CH13
0.00	26	0	G	249588	Mamastrovirus
0.00	19	0	G1	526119	unclassified Mamastrovirus
0.00	7	7	S	1435485	Bovine astrovirus
0.00	2	2	S	682382	HMO Astrovirus A
0.00	2	2	S	1137931	Astrovirus wild boar/WBAstV-1/2011/HUN
0.00	1	1	S	1027244	Bovine astrovirus B170/HK
0.00	1	1	S	1961666	Qinghai Himalayan marmot astrovirus 2
0.00	1	1	S	1961665	Qinghai Himalayan marmot astrovirus 1
0.00	1	1	S	1914442	Rodent astrovirus
0.00	1	1	S	1389204	Feline astrovirus 2
0.00	1	1	S	1157338	Canine astrovirus
0.00	1	1	S	1105379	Porcine astrovirus 4
0.00	1	1	S	1105378	Porcine astrovirus 2
0.00	1	1	S	1239566	Mamastrovirus 2
0.00	1	1	S	1239567	Mamastrovirus 3
0.00	1	0	S	1239568	Mamastrovirus 4
0.00	1	1	S1	645427	California sea lion astrovirus 2
0.00	1	0	S	1239570	Mamastrovirus 6
0.00	1	1	S1	568715	Astrovirus MLB1
0.00	1	1	S	1239574	Mamastrovirus 10
0.00	1	0	S	1239579	Mamastrovirus 15
0.00	1	1	S1	627585	Bat astrovirus Tm/Guangxi/LD77/2007
0.00	1	1	S	1239577	Mamastrovirus 13
0.00	14	0	G	249589	Avastrovirus
0.00	10	0	S	1239439	Avastrovirus 3
0.00	10	10	S1	246343	Turkey astrovirus 2
0.00	4	0	G1	336962	unclassified Avastrovirus
0.00	2	0	S	905828	Duck astrovirus GII.A
0.00	2	2	S1	622438	Duck astrovirus C-NGB
0.00	1	1	S	70793	Turkey astrovirus
0.00	1	1	S	336959	Chicken astrovirus
0.00	112	0	F	564644	Endornaviridae
0.00	63	0	F1	1680130	unclassified Endornaviridae
0.00	39	39	S	1908813	Ceratobasidium endornavirus C
0.00	17	17	S	1908807	Ceratobasidium endornavirus B
0.00	2	2	S	1678175	Diatom colony associated dsRNA virus 15
0.00	2	2	S	1908811	Ceratobasidium endornavirus G
0.00	1	1	S	2162642	Rhizoctonia solani endornavirus 1
0.00	1	1	S	2268393	Phaseolus vulgaris endornavirus 3
0.00	1	1	S	2316144	Sclerotinia minor endornavirus 1
0.00	42	0	G	2003394	Alphaendornavirus
0.00	14	14	S	675833	Helicobasidium mompa alphaendornavirus 1
0.00	6	6	S	1131702	Persea americana alphaendornavirus 1
0.00	3	3	S	354328	Bell pepper alphaendornavirus
0.00	3	3	S	1408133	Rhizoctonia cerealis alphaendornavirus 1
0.00	2	2	S	310750	Phytophthora alphaendornavirus 1
0.00	2	2	S	362692	Oryza rufipogon alphaendornavirus
0.00	2	0	S	2003680	Lagenaria siceraria alphaendornavirus
0.00	2	2	S1	1468454	Lagenaria siceraria endornavirus-California
0.00	2	2	S	1188793	Phaseolus vulgaris alphaendornavirus 2
0.00	2	2	S	1776177	Cucumis melo alphaendornavirus
0.00	1	0	G1	2184468	unclassified Alphaendornavirus
0.00	1	1	S	2184469	Helianthus annuus alphaendornavirus
0.00	1	1	S	1777015	Erysiphe cichoracearum alphaendornavirus
0.00	1	1	S	1514896	Yerba mate alphaendornavirus
0.00	1	1	S	1249676	Grapevine endophyte alphaendornavirus
0.00	1	1	S	1188792	Phaseolus vulgaris alphaendornavirus 1
0.00	1	1	S	362693	Oryza sativa alphaendornavirus
0.00	7	0	G	2003395	Betaendornavirus
0.00	3	0	S	2003398	Sclerotinia sclerotiorum betaendornavirus 1
0.00	3	3	S1	1353016	Sclerotinia sclerotiorum endornavirus 1
0.00	3	3	S	2169747	Botrytis cinerea betaendornavirus 1
0.00	1	1	S	941765	Tuber aestivum betaendornavirus
0.00	89	0	F	675071	Virgaviridae
0.00	34	0	G	12291	Furovirus
0.00	16	16	S	28375	Soil-borne wheat mosaic virus
0.00	12	12	S	2030954	Japanese soil-borne wheat mosaic virus
0.00	3	3	S	83544	Chinese wheat mosaic virus
0.00	2	2	S	107804	Sorghum chlorotic spot virus
0.00	1	1	S	45103	Oat golden stripe virus
0.00	20	1	G	12234	Tobamovirus
0.00	3	3	S	111418	Zucchini green mottle mosaic virus
0.00	2	2	S	425279	Rehmannia mosaic virus
0.00	2	0	G1	327386	unclassified Tobamovirus
0.00	2	2	S	1979541	Hoya chlorotic spot virus
0.00	2	2	S	12242	Tobacco mosaic virus
0.00	1	1	S	368736	Maracuja mosaic virus
0.00	1	1	S	368735	Bell pepper mottle virus
0.00	1	1	S	185955	Hibiscus latent Singapore virus
0.00	1	1	S	146499	Cucumber fruit mottle mosaic virus
0.00	1	1	S	111970	Kyuri green mottle mosaic virus
0.00	1	1	S	99585	Frangipani mosaic virus
0.00	1	1	S	51680	Ribgrass mosaic virus
0.00	1	1	S	1416026	Yellow tailflower mild mottle virus
0.00	1	1	S	1501716	Plumeria mosaic virus
0.00	1	1	S	12238	Odontoglossum ringspot virus
0.00	11	0	G	1920771	Goravirus
0.00	9	9	S	1920772	Gentian ovary ringspot virus
0.00	2	2	S	1647805	Drakaea virus A
0.00	8	0	F1	1527522	unclassified Virgaviridae
0.00	7	7	S	2108201	Nephila clavipes virus 4
0.00	1	1	S	1527523	Macrophomina phaseolina tobamo-like virus
0.00	6	0	G	186886	Pomovirus
0.00	4	4	S	46436	Beet soil-borne virus
0.00	1	1	S	79918	Broad bean necrosis virus
0.00	1	1	S	1758139	Colombian potato soil-borne virus
0.00	5	0	G	119492	Pecluvirus
0.00	3	3	S	28355	Peanut clump virus
0.00	2	2	S	32629	Indian peanut clump virus
0.00	4	0	G	12293	Tobravirus
0.00	3	3	S	12294	Pea early-browning virus
0.00	1	1	S	12295	Tobacco rattle virus
0.00	1	0	G	12326	Hordeivirus
0.00	1	1	S	12327	Barley stripe mosaic virus
0.00	89	0	F	11006	Totiviridae
0.00	70	0	F1	39756	unclassified Totiviridae
0.00	16	16	S	2026601	Australian Anopheles totivirus
0.00	10	10	S	1714366	Red clover powdery mildew-associated totivirus 5
0.00	6	6	S	1770613	Thelephora terrestris virus 1
0.00	5	5	S	1497848	Papaya meleira virus
0.00	3	3	S	1870981	Culex tritaeniorhynchus totivirus
0.00	3	3	S	349681	Phlebiopsis gigantea mycovirus dsRNA 1
0.00	3	3	S	1874267	Maize-associated totivirus 2
0.00	3	3	S	1714363	Red clover powdery mildew-associated totivirus 2
0.00	3	3	S	1765754	Camponotus nipponicus virus
0.00	3	3	S	1856030	Golden shiner totivirus
0.00	3	3	S	1798085	Piscine myocarditis-like virus
0.00	2	2	S	1353795	Leptopilina boulardi Toti-like virus
0.00	1	1	S	1777016	Panax notoginseng virus A
0.00	1	1	S	1678172	Diatom colony associated dsRNA virus 12
0.00	1	1	S	1898175	Eimeria stiedai RNA virus 1
0.00	1	1	S	1755467	Penicillium aurantiogriseum totivirus 1
0.00	1	1	S	1714368	Red clover powdery mildew-associated totivirus 7
0.00	1	1	S	2057198	Maize-associated totivirus 3
0.00	1	1	S	2082585	Sogatella furcifera totivirus 1
0.00	1	1	S	912320	Piscine myocarditis virus AL V-708
0.00	1	1	S	663282	Drosophila melanogaster totivirus SW-2009a
0.00	1	1	S	556524	Armigeres subalbatus virus SaX06-AK20
0.00	8	0	G	674981	Victorivirus
0.00	3	0	G1	939922	unclassified Victorivirus
0.00	1	1	S	1485922	Beauveria bassiana victorivirus NZL/1980
0.00	1	1	S	1580605	Phomopsis vexans RNA virus
0.00	1	1	S	2268743	Fusarium asiaticum victorivirus 1
0.00	2	2	S	73498	Sphaeropsis sapinea RNA virus 2
0.00	1	1	S	210827	Coniothyrium minitans RNA virus
0.00	1	1	S	271257	Magnaporthe oryzae virus 1
0.00	1	1	S	1148491	Rosellinia necatrix victorivirus 1
0.00	5	0	G	11011	Giardiavirus
0.00	5	5	S	29255	Giardia lamblia virus
0.00	3	0	G	11007	Totivirus
0.00	2	0	G1	348097	unclassified Totivirus
0.00	1	1	S	425009	Botryotinia fuckeliana totivirus 1
0.00	1	1	S	463392	Black raspberry virus F
0.00	1	1	S	1300323	Scheffersomyces segobiensis virus L
0.00	2	0	G	39755	Leishmaniavirus
0.00	1	0	S	1678905	Leishmania RNA virus 1
0.00	1	1	S1	58103	Leishmania RNA virus 1 - 1
0.00	1	0	S	1678906	Leishmania RNA virus 2
0.00	1	1	S1	39116	Leishmania RNA virus 2 - 1
0.00	1	0	G	674952	Trichomonasvirus
0.00	1	1	S	170965	Trichomonas vaginalis virus 3
0.00	56	0	F	11018	Togaviridae
0.00	56	1	G	11019	Alphavirus
0.00	12	12	S	60876	Pixuna virus
0.00	9	9	S	11034	Sindbis virus
0.00	9	9	S	48543	Whataroa virus
0.00	4	4	S	48544	Fort Morgan virus
0.00	3	3	S	60879	Cabassou virus
0.00	2	2	S	11020	Barmah Forest virus
0.00	2	2	S	135246	Trocara virus
0.00	2	2	S	59304	Una virus
0.00	2	2	S	332097	Rio Negro virus
0.00	2	2	S	37124	Chikungunya virus
0.00	2	2	S	11033	Semliki Forest virus
0.00	1	1	S	59300	Getah virus
0.00	1	1	S	11029	Ross River virus
0.00	1	1	S	59305	Bebaru virus
0.00	1	0	G1	332096	unclassified Alphavirus
0.00	1	1	S	1930825	Tai Forest alphavirus
0.00	1	1	S	11024	Highlands J virus
0.00	1	0	S	84589	Salmon pancreas disease virus
0.00	1	1	S1	78540	Sleeping disease virus
0.00	52	0	F	11012	Partitiviridae
0.00	41	0	F1	37960	unclassified Partitiviridae
0.00	29	29	S	1891704	Sophora japonica powdery mildew-associated partitivirus
0.00	3	3	S	492502	Rose cryptic virus 1
0.00	2	2	S	2305257	Melon partitivirus
0.00	2	2	S	1937817	Spinach cryptic virus 1
0.00	1	1	S	2483307	Bipolaris maydis partitivirus 2
0.00	1	1	S	1411681	Rhizoctonia solani dsRNA virus 2
0.00	1	1	S	1408894	Red clover cryptic virus 1
0.00	1	1	S	1310424	Verticillium dahliae partitivirus 1
0.00	1	1	S	659497	Sclerotinia sclerotiorum partitivirus S
0.00	5	0	G	1511808	Alphapartitivirus
0.00	3	3	S	1469908	Heterobasidion partitivirus 15
0.00	1	0	S	284688	Cherry chlorotic rusty spot associated partitivirus
0.00	1	1	S1	284689	Amasya cherry disease-associated mycovirus
0.00	1	1	S	589918	Carrot cryptic virus
0.00	4	0	G	1511809	Betapartitivirus
0.00	2	2	S	674982	Ceratocystis resinifera virus 1
0.00	1	0	G1	1747648	unclassified Betapartitivirus
0.00	1	1	S	1573459	Rosellinia necatrix partitivirus 6
0.00	1	1	S	674983	Pleurotus ostreatus virus 1
0.00	2	0	G	1511810	Deltapartitivirus
0.00	2	2	S	912029	Beet cryptic virus 2
0.00	50	0	F	39740	Bromoviridae
0.00	41	0	G	12316	Ilarvirus
0.00	25	25	S	1386090	Ageratum latent virus
0.00	5	5	S	42680	Spinach latent virus
0.00	4	4	S	255238	Fragaria chiloensis latent virus
0.00	1	1	S	12317	Tobacco streak virus
0.00	1	1	S	33760	Prune dwarf virus
0.00	1	1	S	37125	Lilac ring mottle virus
0.00	1	1	S	722755	Lilac leaf chlorosis virus
0.00	1	1	S	64958	Parietaria mottle virus
0.00	1	1	S	134632	American plum line pattern virus
0.00	1	1	S	269213	Humulus japonicus latent virus
0.00	6	0	G	12304	Cucumovirus
0.00	3	3	S	12315	Tomato aspermy virus
0.00	2	2	S	12313	Peanut stunt virus
0.00	1	1	S	578305	Gayfeather mild mottle virus
0.00	2	0	G	12300	Bromovirus
0.00	2	2	S	188141	Spring beauty latent virus
0.00	1	0	G	12320	Alfamovirus
0.00	1	1	S	12321	Alfalfa mosaic virus
0.00	44	0	F	186766	Narnaviridae
0.00	22	0	G	186768	Mitovirus
0.00	18	0	G1	343865	unclassified Mitovirus
0.00	8	8	S	1629667	Botrytis cinerea mitovirus 4
0.00	3	3	S	2163916	Leptosphaeria biglobosa mitovirus 1
0.00	2	2	S	1629666	Botrytis cinerea mitovirus 3
0.00	1	1	S	279538	Gremmeniella abietina mitochondrial RNA virus S2
0.00	1	1	S	1816487	Cronartium ribicola mitovirus 4
0.00	1	1	S	1629665	Botrytis cinerea mitovirus 2
0.00	1	1	S	1435446	Sclerotinia sclerotiorum mitovirus 6
0.00	1	1	S	1037523	Tuber aestivum mitovirus
0.00	4	4	S	88387	Ophiostoma mitovirus 4
0.00	17	0	G	186767	Narnavirus
0.00	15	15	S	198599	Saccharomyces 23S RNA narnavirus
0.00	2	0	G1	908833	unclassified Narnavirus
0.00	1	1	S	908834	Grapevine associated narnavirus-1
0.00	1	1	S	2364200	Blechmonas luni narnavirus 1
0.00	5	0	F1	1077831	unclassified Narnaviridae
0.00	4	4	S	1678180	Diatom colony associated ssRNA virus 2
0.00	1	1	S	1856767	Leptomonas seymouri Narna-like virus 1
0.00	38	0	G	1921556	Sinaivirus
0.00	31	31	S	1041831	Lake Sinai virus 2
0.00	6	0	G1	1921557	unclassified Sinaivirus
0.00	4	4	S	1983563	Lake Sinai Virus SA2
0.00	1	1	S	1983561	Lake Sinai Virus NE
0.00	1	1	S	1983564	Lake Sinai Virus TO
0.00	1	1	S	1041806	Lake Sinai virus 1
0.00	38	0	F	1513233	Benyviridae
0.00	38	0	G	143901	Benyvirus
0.00	16	16	S	31721	Beet necrotic yellow vein virus
0.00	15	15	S	76343	Beet soil-borne mosaic virus
0.00	7	7	S	1324959	Burdock mottle virus
0.00	32	0	F	249310	Chrysoviridae
0.00	14	0	G	11014	Chrysovirus
0.00	8	8	S	164750	Helminthosporium victoriae 145S virus
0.00	6	0	G1	327108	unclassified Chrysovirus
0.00	4	4	S	2382121	Zea mays chrysovirus 1
0.00	2	2	S	764348	Magnaporthe oryzae chrysovirus 1
0.00	9	0	G	2560087	Alphachrysovirus
0.00	2	2	S	759389	Verticillium dahliae chrysovirus 1
0.00	2	2	S	1587509	Persea americana chrysovirus
0.00	1	1	S	399394	Cryphonectria nitschkei chrysovirus 1
0.00	1	0	S	2560296	Anthurium mosaic-associated chrysovirus
0.00	1	1	S1	664255	Anthurium mosaic-associated virus
0.00	1	0	S	2560353	Brassica campestris chrysovirus
0.00	1	1	S1	1692191	Brassica campestris chrysovirus 1
0.00	1	0	S	2560390	Colletotrichum gloeosporioides chrysovirus
0.00	1	1	S1	1766766	Colletotrichum gloeosporioides chrysovirus 1
0.00	1	0	S	2560531	Isaria javanica chrysovirus
0.00	1	1	S1	1930960	Isaria javanica chrysovirus 1
0.00	9	0	G	2560100	Betachrysovirus
0.00	5	5	S	2304034	Colletotrichum fructicola chrysovirus 1
0.00	2	0	S	2560291	Alternaria alternata chrysovirus
0.00	2	2	S1	2066695	Alternaria alternata chrysovirus 1
0.00	1	1	S	1755792	Penicillium janczewskii chrysovirus 1
0.00	1	1	S	1755793	Penicillium janczewskii chrysovirus 2
0.00	25	0	F	2169577	Solemoviridae
0.00	25	0	G	12137	Sobemovirus
0.00	14	14	S	119910	Ryegrass mottle virus
0.00	4	4	S	40979	Cocksfoot mottle virus
0.00	3	3	S	1432563	Rottboellia yellow mottle virus
0.00	2	2	S	12472	Subterranean clover mottle virus
0.00	1	1	S	12558	Sesbania mosaic virus
0.00	1	1	S	218923	Turnip rosette virus
0.00	24	0	D2	35325	dsRNA viruses
0.00	24	0	D3	39780	unclassified dsRNA viruses
0.00	7	7	S	1150353	Gentian Kobu-sho-associated virus
0.00	2	2	S	659660	Japanese holly fern mottle virus
0.00	2	2	S	687918	Fusarium graminearum dsRNA mycovirus-4
0.00	2	2	S	862943	Spissistilus festinus virus 1
0.00	2	2	S	1148496	Yado-kari virus 1
0.00	1	1	S	194397	Fusarium graminearum dsRNA mycovirus-1
0.00	1	1	S	2305465	Ustilaginoidea virens nonsegmented virus 2
0.00	1	1	S	1849543	Fusarium poae mycovirus 2
0.00	1	1	S	1849542	Fusarium poae mycovirus 1
0.00	1	1	S	1848042	Fusarium poae dsRNA virus 2
0.00	1	1	S	1568973	Botrytis cinerea RNA virus 1
0.00	1	1	S	1054649	Beauveria bassiana RNA virus 1
0.00	1	1	S	1087068	Aspergillus foetidus dsRNA mycovirus
0.00	1	1	S	483537	Alternaria alternata virus 1
0.00	23	0	F	11974	Caliciviridae
0.00	9	0	G	142786	Norovirus
0.00	9	0	S	11983	Norwalk virus
0.00	3	0	S1	122929	Norovirus GII
0.00	2	0	S2	490043	Norovirus GII isolates
0.00	2	2	S3	1529924	Norovirus GII/Hu/JP/2011/GII/Yuzawa/Gira2HS
0.00	1	1	S2	552592	Norovirus GII.17
0.00	3	3	S1	262897	Norovirus GIV
0.00	1	1	S1	95340	Norwalk-like virus
0.00	1	1	S1	122928	Norovirus GI
0.00	1	1	S1	340017	Norovirus GIII
0.00	6	0	G	95341	Sapovirus
0.00	4	0	G1	371833	unclassified Sapovirus
0.00	4	4	S	1185359	Bat sapovirus TLC58/HK
0.00	2	0	S	95342	Sapporo virus
0.00	1	0	S1	280756	Sapovirus isolates
0.00	1	1	S2	291175	Sapovirus Hu/Dresden/pJG-Sap01/DE
0.00	1	0	S1	515178	Sapovirus GIII
0.00	1	1	S2	106333	Porcine enteric sapovirus
0.00	3	0	F1	179239	unclassified Caliciviridae
0.00	3	3	S	243550	Calicivirus isolate TCG
0.00	2	0	G	95339	Lagovirus
0.00	1	1	S	33756	European brown hare syndrome virus
0.00	1	0	G1	576947	unclassified Lagovirus
0.00	1	1	S	576948	Rabbit calicivirus Australia 1 MIC-07
0.00	2	0	G	696855	Nebovirus
0.00	2	0	G1	1233522	unclassified Nebovirus
0.00	2	2	S	1812179	Bovine calicivirus strain Kirklareli
0.00	1	0	G	2560219	Salovirus
0.00	1	0	S	2560615	Nordland virus
0.00	1	1	S1	1489836	Atlantic salmon calicivirus
0.00	20	0	F	10877	Cystoviridae
0.00	20	0	G	10878	Cystovirus
0.00	11	0	S	2169859	Pseudomonas virus phi2954
0.00	11	11	S1	593131	Pseudomonas phage phi2954
0.00	7	0	S	2169862	Pseudomonas virus phiYY
0.00	7	7	S1	1852644	Pseudomonas phage phiYY
0.00	1	1	S	10879	Pseudomonas virus phi6
0.00	1	0	S	2169860	Pseudomonas virus phi8
0.00	1	1	S1	120086	Pseudomonas phage phi8
0.00	19	0	F	39738	Tombusviridae
0.00	10	0	F1	2560077	Procedovirinae
0.00	5	0	G	12141	Tombusvirus
0.00	2	2	S	254711	Havel River virus
0.00	1	1	S	35280	Pelargonium leaf curl virus
0.00	1	1	S	255520	Neckar River virus
0.00	1	1	S	255587	Pelargonium necrotic spot virus
0.00	3	0	G	186457	Aureusvirus
0.00	2	2	S	445227	Maize white line mosaic virus
0.00	1	1	S	1421055	Yam spherical virus
0.00	1	0	G	1911600	Betacarmovirus
0.00	1	1	S	11988	Turnip crinkle virus
0.00	1	0	G	1911602	Pelarspovirus
0.00	1	1	S	167019	Pelargonium line pattern virus
0.00	8	0	F1	2560072	Calvusvirinae
0.00	8	0	G	39734	Umbravirus
0.00	5	5	S	68033	Carrot mottle virus
0.00	2	0	G1	473783	unclassified Umbravirus
0.00	1	1	S	1435450	Sclerotinia sclerotiorum umbra-like virus 1
0.00	1	1	S	1817526	Ixeridium yellow mottle virus 2
0.00	1	1	S	473784	Opium poppy mosaic virus
0.00	1	0	F1	2560078	Regressovirinae
0.00	1	0	G	12266	Dianthovirus
0.00	1	1	S	12268	Carnation ringspot virus
0.00	17	0	F	2560061	Kitaviridae
0.00	10	0	G	1513277	Higrevirus
0.00	10	10	S	1513278	Hibiscus green spot virus 2
0.00	6	0	G	2022856	Blunervirus
0.00	6	0	G1	2419938	unclassified Blunervirus
0.00	6	6	S	2419939	Tea plant necrotic ring blotch virus
0.00	1	0	G	675070	Cilevirus
0.00	1	1	S	2052685	Citrus leprosis virus C2
0.00	13	0	F	39748	Hypoviridae
0.00	9	0	G	39749	Hypovirus
0.00	6	0	G1	358104	unclassified Hypovirus
0.00	2	2	S	1074325	Sclerotinia sclerotiorum hypovirus 1
0.00	2	2	S	1523858	Phomopsis longicolla hypovirus
0.00	1	1	S	1640379	Fusarium graminearum hypovirus 2
0.00	1	1	S	2032989	Rosellinia necatrix hypovirus 1
0.00	2	2	S	106962	Cryphonectria hypovirus 3
0.00	1	1	S	40281	Cryphonectria hypovirus 1
0.00	4	0	F1	1923830	unclassified Hypoviridae
0.00	2	2	S	1922393	Beihai hypo-like virus 1
0.00	1	1	S	1923718	Wuhan insect virus 14
0.00	1	1	S	2219105	Botrytis cinerea hypovirus 1
0.00	11	0	F	1511860	Amalgaviridae
0.00	11	0	F1	1685110	unclassified Amalgaviridae
0.00	7	7	S	2065797	Anthoxanthum odoratum amalgavirus 1
0.00	4	4	S	1985203	Zostera marina amalgavirus 2
0.00	9	0	F	1283207	Alphatetraviridae
0.00	6	0	G	85651	Omegatetravirus
0.00	6	6	S	272751	Dendrolimus punctatus virus
0.00	3	0	F1	2109379	unclassified Alphatetraviridae
0.00	2	2	S	2304512	Culex Tetra-like virus
0.00	1	1	S	2109380	Sarawak virus
0.00	8	0	F	10993	Birnaviridae
0.00	7	0	F1	41995	unclassified Birnaviridae
0.00	7	7	S	1127767	Espirito Santo virus
0.00	1	0	G	39750	Aquabirnavirus
0.00	1	0	G1	344417	unclassified Aquabirnavirus
0.00	1	1	S	1661392	Victorian trout aquabirnavirus
0.00	8	0	F	12283	Nodaviridae
0.00	6	0	G	143919	Betanodavirus
0.00	5	5	S	43763	Redspotted grouper nervous necrosis virus
0.00	1	1	S	43764	Tiger puffer nervous necrosis virus
0.00	1	0	G	143920	Alphanodavirus
0.00	1	1	S	103782	Pariacoto virus
0.00	1	0	F1	222556	unclassified Nodaviridae
0.00	1	1	S	222557	Macrobrachium rosenbergii nodavirus
0.00	6	0	F	11989	Leviviridae
0.00	3	0	F1	39683	unclassified Leviviridae
0.00	2	2	S	12023	Pseudomonas phage PP7
0.00	1	1	S	154784	Acinetobacter phage AP205
0.00	2	0	G	12008	Allolevivirus
0.00	1	1	S	39803	Escherichia virus Qbeta
0.00	1	1	S	39804	Escherichia virus FI
0.00	1	0	G	11990	Levivirus
0.00	1	0	G1	39802	unclassified Levivirus
0.00	1	1	S	1206300	Enterobacteria phage Hgal1
0.00	5	0	G	39760	Idaeovirus
0.00	3	0	G1	334447	unclassified Idaeovirus
0.00	2	2	S	1937789	Black currant leaf chlorosis associated virus
0.00	1	1	S	1811408	Privet leaf blotch-associated virus
0.00	2	2	S	12451	Raspberry bushy dwarf virus
0.00	4	0	G	1918013	Botybirnavirus
0.00	2	2	S	1918014	Botrytis porri botybirnavirus 1
0.00	2	0	G1	1986418	unclassified Botybirnavirus
0.00	1	1	S	1654339	Sclerotinia sclerotiorum botybirnavirus 1
0.00	1	1	S	2138326	Bipolaris maydis botybirnavirus 1
0.00	3	0	F	291484	Hepeviridae
0.00	2	0	G	1678142	Piscihepevirus
0.00	2	0	S	1678147	Piscihepevirus A
0.00	2	2	S1	1016879	Cutthroat trout virus
0.00	1	0	G	1678141	Orthohepevirus
0.00	1	1	S	1678146	Orthohepevirus D
0.00	3	0	F	1285596	Megabirnaviridae
0.00	3	0	G	1285597	Megabirnavirus
0.00	2	0	G1	1662464	unclassified Megabirnavirus
0.00	1	1	S	1661257	Sclerotinia sclerotiorum megabirnavirus 1
0.00	1	1	S	1676267	Rosellinia necatrix megabirnavirus 2-W8
0.00	1	0	S	1285598	Rosellinia necatrix megabirnavirus 1
0.00	1	1	S1	658904	Rosellinia necatrix megabirnavirus 1/W779
0.00	2	0	F	1299296	Quadriviridae
0.00	2	0	G	1299297	Quadrivirus
0.00	2	2	S	1000373	Rosellinia necatrix quadrivirus 1
0.00	2	0	D2	265963	unclassified viroids
0.00	1	1	S	481311	Persimmon viroid
0.00	1	1	S	1423421	Cherry leaf scorch small circular viroid-like RNA 1
0.00	2	0	F	2022639	Solinviviridae
0.00	1	0	G	2022640	Invictavirus
0.00	1	1	S	631345	Solenopsis invicta virus 3
0.00	1	0	G	2022641	Nyfulvavirus
0.00	1	1	S	1871153	Nylanderia fulva virus 1
0.00	2	0	F	1922240	Sarthroviridae
0.00	2	0	G	1922241	Macronovirus
0.00	2	0	S	1922242	Macrobrachium satellite virus 1
0.00	2	2	S1	230604	Extra small virus
0.00	2	0	G	39759	Deltavirus
0.00	2	2	S	12475	Hepatitis delta virus
0.00	1	0	D2	1425366	Virus-associated RNAs
0.00	1	1	S	1611875	Cucurbit aphid borne yellows virus associated RNA
0.00	1	0	F	2560063	Botourmiaviridae
0.00	1	0	G	2560105	Botoulivirus
0.00	1	0	S	2560351	Botrytis botoulivirus
0.00	1	1	S1	1872719	Botrytis ourmia-like virus
0.00	7482	12	F	10240	Poxviridae
0.00	5772	36	F1	10241	Chordopoxvirinae
0.00	1857	1	G	2005509	Centapoxvirus
0.00	1764	29	G1	2025358	unclassified Centapoxvirus
0.00	1614	1614	S	2025359	Murmansk poxvirus
0.00	121	121	S	2025360	NY_014 poxvirus
0.00	92	92	S	1076255	Yokapox virus
0.00	865	45	G	10260	Avipoxvirus
0.00	396	396	S	44088	Canarypox virus
0.00	168	14	G1	336487	unclassified Avipoxvirus
0.00	105	105	S	648998	Penguinpox virus
0.00	49	49	S	2059380	Flamingopox virus FGPVKD09
0.00	114	114	S	10261	Fowlpox virus
0.00	72	72	S	10264	Pigeonpox virus
0.00	70	70	S	336486	Turkeypox virus
0.00	796	103	G	10257	Parapoxvirus
0.00	283	283	S	129727	Bovine papular stomatitis virus
0.00	135	0	S	129728	Parapoxvirus of red deer in New Zealand
0.00	135	135	S1	1579460	Parapoxvirus red deer/HL953
0.00	121	121	S	129726	Pseudocowpox virus
0.00	120	120	S	10258	Orf virus
0.00	34	0	G1	334521	unclassified Parapoxvirus
0.00	34	34	S	187984	Seal parapoxvirus
0.00	529	11	F2	40070	unclassified Chordopoxvirinae
0.00	314	314	S	67082	BeAn 58058 virus
0.00	136	0	S	39444	Cotia virus
0.00	136	136	S1	930275	Cotia virus SPAn232
0.00	42	42	S	1416741	Sea otter poxvirus
0.00	26	26	S	2029293	Squirrelpox virus Berlin_2015
0.00	526	112	G	10242	Orthopoxvirus
0.00	145	145	S	160796	Skunkpox virus
0.00	54	54	S	28874	Volepox virus
0.00	50	50	S	10256	Raccoonpox virus
0.00	38	38	S	10243	Cowpox virus
0.00	28	28	S	10245	Vaccinia virus
0.00	27	27	S	28871	Taterapox virus
0.00	25	25	S	10255	Variola virus
0.00	22	0	S	10244	Monkeypox virus
0.00	22	22	S1	619591	Monkeypox virus Zaire-96-I-16
0.00	15	15	S	12643	Ectromelia virus
0.00	10	10	S	28873	Camelpox virus
0.00	207	90	G	10265	Capripoxvirus
0.00	58	0	S	59509	Lumpy skin disease virus
0.00	58	58	S1	376849	Lumpy skin disease virus NI-2490
0.00	30	0	S	186805	Goatpox virus
0.00	30	30	S1	376852	Goatpox virus Pellor
0.00	29	29	S	10266	Sheeppox virus
0.00	198	1	G	10270	Leporipoxvirus
0.00	176	176	S	10273	Myxoma virus
0.00	21	21	S	10271	Rabbit fibroma virus
0.00	166	166	S	240426	Squirrelpox virus
0.00	145	0	G	1285599	Crocodylidpoxvirus
0.00	145	145	S	1285600	Nile crocodilepox virus
0.00	141	4	G	10282	Yatapoxvirus
0.00	92	0	S	99000	Tanapox virus
0.00	92	92	S1	132475	Yaba-like disease virus
0.00	45	45	S	38804	Yaba monkey tumor virus
0.00	111	0	G	10278	Molluscipoxvirus
0.00	111	0	S	10279	Molluscum contagiosum virus
0.00	111	111	S1	10280	Molluscum contagiosum virus subtype 1
0.00	88	0	G	573055	Cervidpoxvirus
0.00	88	0	S	304399	Mule deerpox virus
0.00	88	88	S1	305674	Deerpox virus W-848-83
0.00	59	0	G	10275	Suipoxvirus
0.00	59	59	S	10276	Swinepox virus
0.00	48	48	S	1873698	Pteropox virus
0.00	1261	0	F1	10284	Entomopoxvirinae
0.00	895	65	G	10286	Betaentomopoxvirus
0.00	237	237	S	10288	Choristoneura biennis entomopoxvirus
0.00	160	0	S	1993630	Adoxophyes honmai entomopoxvirus
0.00	160	160	S1	1293540	Adoxophyes honmai entomopoxvirus 'L'
0.00	149	0	S	1179664	Mythimna separata entomopoxvirus
0.00	149	149	S1	1293572	Mythimna separata entomopoxvirus 'L'
0.00	145	0	S	1993631	Choristoneura rosaceana entomopoxvirus
0.00	145	145	S1	1293539	Choristoneura rosaceana entomopoxvirus 'L'
0.00	139	139	S	28321	Amsacta moorei entomopoxvirus
0.00	200	0	G	62098	Alphaentomopoxvirus
0.00	200	200	S	62099	Anomala cuprea entomopoxvirus
0.00	145	145	S	83191	Melanoplus sanguinipes entomopoxvirus
0.00	21	0	F2	39747	unclassified Entomopoxvirinae
0.00	21	21	S	2259792	Linepithema humile entomopoxvirus 1
0.00	437	0	F1	40069	unclassified Poxviridae
0.00	341	341	S	1329402	Eptesipox virus
0.00	96	96	S	1680908	Salmon gill poxvirus
0.00	4908	20	F	549779	Mimiviridae
0.00	2951	505	G	315393	Mimivirus
0.00	1982	0	G1	2501774	unclassified Mimivirus
0.00	1684	1684	S	1094892	Megavirus chiliensis
0.00	298	298	S	1128151	Mimivirus terra2
0.00	464	464	S	212035	Acanthamoeba polyphaga mimivirus
0.00	1156	0	G	1513234	Cafeteriavirus
0.00	1156	0	S	1513235	Cafeteria roenbergensis virus
0.00	1156	1156	S1	693272	Cafeteria roenbergensis virus BV-PW1
0.00	781	0	F1	985780	unclassified Mimiviridae
0.00	674	0	S	985782	Moumouvirus
0.00	674	674	S1	1269028	Acanthamoeba polyphaga moumouvirus
0.00	107	107	S	1586712	Yellowstone lake mimivirus
0.00	4808	0	F	1910928	Genomoviridae
0.00	4774	0	G	1941236	Gemykibivirus
0.00	4770	4770	S	2004966	Rhinolophus associated gemykibivirus 2
0.00	1	1	S	1391037	Black robin associated gemykibivirus 1
0.00	1	0	S	2004487	Human associated gemykibivirus 1
0.00	1	1	S1	1519409	Sewage-associated gemycircularvirus-10a
0.00	1	0	S	2004967	Sewage derived gemykibivirus 1
0.00	1	1	S1	1843761	Sewage associated gemycircularvirus 3
0.00	1	0	S	2004968	Sewage derived gemykibivirus 2
0.00	1	1	S1	1519407	Sewage-associated gemycircularvirus 2
0.00	14	0	G	1985370	Gemyvongvirus
0.00	14	14	S	1985415	Human associated gemyvongvirus 1
0.00	7	0	G	1542744	Gemycircularvirus
0.00	4	0	S	1985377	Chicken associated gemycircularvirus 2
0.00	4	4	S1	1843737	Faeces associated gemycircularvirus 17
0.00	1	1	S	1985400	Pteropus associated gemycircularvirus 6
0.00	1	0	S	1985379	Equine associated gemycircularvirus 1
0.00	1	1	S1	1843738	Faeces associated gemycircularvirus 18
0.00	1	0	S	1985382	Gerygone associated gemycircularvirus 2
0.00	1	1	S1	1391034	Faeces associated gemycircularvirus 5
0.00	7	0	F1	1941235	unclassified Genomoviridae
0.00	3	3	S	2293299	Sierra dome spider associated circular virus 1
0.00	3	3	S	2041417	Gopherus associated genomovirus 1
0.00	1	1	S	2219120	Lepus americanus faeces associated genomovirus SHP7
0.00	3	0	G	1985368	Gemykroznavirus
0.00	3	0	S	1985420	Rabbit associated gemykroznavirus 1
0.00	3	3	S1	1391026	Faeces associated gemycircularvirus 11
0.00	2	0	G	1985367	Gemykrogvirus
0.00	1	0	S	1985416	Bovine associated gemykrogvirus 1
0.00	1	1	S1	1516080	HCBI9.212 virus
0.00	1	0	S	1985417	Caribou associated gemykrogvirus 1
0.00	1	1	S1	1542743	Caribou feces-associated gemycircularvirus
0.00	1	0	G	1985366	Gemygorvirus
0.00	1	0	S	1985425	Canine associated gemygorvirus 1
0.00	1	1	S1	1843735	Faeces associated gemycircularvirus 15
0.00	2454	0	F	1511852	Nudiviridae
0.00	1476	0	F1	1110703	unclassified Nudiviridae
0.00	518	518	S	1654582	Kallithea virus
0.00	411	411	S	2057187	Drosophila innubila nudivirus
0.00	350	350	S	2072209	Esparto virus
0.00	91	91	S	1546257	Tipula oleracea nudivirus
0.00	53	53	S	1529056	Penaeus monodon nudivirus
0.00	53	53	S	2053981	Tomelloso virus
0.00	745	0	G	1511854	Betanudivirus
0.00	745	0	S	29250	Heliothis zea nudivirus
0.00	745	745	S1	1128424	Helicoverpa zea nudivirus 2
0.00	233	0	G	1511853	Alphanudivirus
0.00	141	141	S	92521	Oryctes rhinoceros nudivirus
0.00	92	92	S	432587	Gryllus bimaculatus nudivirus
0.00	1550	0	F	151340	Papillomaviridae
0.00	1531	0	F1	2169595	Firstpapillomavirinae
0.00	989	0	G	333750	Alphapapillomavirus
0.00	931	0	G1	735503	unclassified Alphapapillomavirus
0.00	931	931	S	2364646	Macaca mulatta papillomavirus 6
0.00	14	0	S	931244	Alphapapillomavirus 14
0.00	11	11	S1	120686	Human papillomavirus type 71
0.00	3	3	S1	333769	Human papillomavirus type 90
0.00	9	9	S	333767	Alphapapillomavirus 3
0.00	9	0	S	337049	Alphapapillomavirus 11
0.00	9	9	S1	333764	Human papillomavirus type 34
0.00	7	3	S	10570	Alphapapillomavirus 12
0.00	4	4	S1	990303	Papio hamadryas papillomavirus 1
0.00	7	0	S	333757	Alphapapillomavirus 8
0.00	7	7	S1	10620	Human papillomavirus type 7
0.00	4	0	S	337041	Alphapapillomavirus 9
0.00	4	4	S1	333760	Human papillomavirus type 16
0.00	3	0	S	337048	Alphapapillomavirus 1
0.00	3	3	S1	333763	Human papillomavirus type 32
0.00	2	0	S	333754	Alphapapillomavirus 10
0.00	2	2	S1	10600	Human papillomavirus type 6b
0.00	1	0	S	333766	Alphapapillomavirus 13
0.00	1	1	S1	1671798	Human papillomavirus type 54
0.00	1	1	S	337043	Alphapapillomavirus 4
0.00	1	0	S	337044	Alphapapillomavirus 5
0.00	1	1	S1	333762	Human papillomavirus type 26
0.00	153	0	G	325455	Gammapapillomavirus
0.00	28	0	S	1513256	Gammapapillomavirus 11
0.00	19	19	S1	1195796	Human papillomavirus 154
0.00	6	6	S1	1070409	Human papillomavirus 136
0.00	3	3	S1	1055684	Human papillomavirus 126
0.00	27	0	G1	735504	unclassified Gammapapillomavirus
0.00	17	17	S	2049444	Gammapapillomavirus sp.
0.00	6	6	S	2364645	Macaca mulatta papillomavirus 5
0.00	4	4	S	2364644	Macaca mulatta papillomavirus 7
0.00	24	0	S	1513257	Gammapapillomavirus 12
0.00	24	24	S1	746832	Human papillomavirus 127
0.00	17	0	S	1513260	Gammapapillomavirus 15
0.00	16	16	S1	1070408	Human papillomavirus 135
0.00	1	1	S1	1472342	Human papillomavirus 179
0.00	14	0	S	1175849	Gammapapillomavirus 7
0.00	11	11	S1	915426	Human papillomavirus 109
0.00	3	3	S1	909333	Human papillomavirus 134
0.00	9	0	S	1175848	Gammapapillomavirus 6
0.00	8	8	S1	338323	Human papillomavirus type 103
0.00	1	1	S1	915425	Human papillomavirus type 101
0.00	6	0	S	1961683	Gammapapillomavirus 26
0.00	6	6	S1	1851130	Human papillomavirus 187
0.00	4	0	S	333928	Gammapapillomavirus 2
0.00	4	4	S1	40538	Human papillomavirus type 48
0.00	4	0	S	1961680	Gammapapillomavirus 23
0.00	4	4	S1	1434782	Human papillomavirus 175
0.00	3	0	S	1175851	Gammapapillomavirus 9
0.00	3	3	S1	915428	Human papillomavirus 116
0.00	3	0	S	1961679	Gammapapillomavirus 22
0.00	3	3	S1	1434987	Human papillomavirus 172
0.00	2	0	S	1513258	Gammapapillomavirus 13
0.00	2	2	S1	931209	Human papillomavirus type 128
0.00	2	0	S	1961681	Gammapapillomavirus 24
0.00	2	2	S1	1478160	Human papillomavirus 178
0.00	2	0	S	1513264	Gammapapillomavirus 19
0.00	1	1	S1	1315259	Human papillomavirus type 166
0.00	1	1	S1	1315264	Human papillomavirus type 161
0.00	2	0	S	1513265	Gammapapillomavirus 20
0.00	2	2	S1	1315262	Human papillomavirus type 163
0.00	1	0	S	1961682	Gammapapillomavirus 25
0.00	1	1	S1	1472343	Human papillomavirus 184
0.00	1	0	S	333931	Gammapapillomavirus 5
0.00	1	1	S1	337054	Human papillomavirus type 88
0.00	1	0	S	333926	Gammapapillomavirus 1
0.00	1	1	S1	10617	Human papillomavirus 4
0.00	1	0	S	333929	Gammapapillomavirus 3
0.00	1	1	S1	40539	Human papillomavirus type 50
0.00	1	0	S	1513262	Gammapapillomavirus 17
0.00	1	1	S1	1070417	Human papillomavirus type 144
0.00	1	0	S	1513263	Gammapapillomavirus 18
0.00	1	1	S1	1248396	Human papillomavirus type 156
0.00	117	0	G	1513241	Dyonupapillomavirus
0.00	117	0	S	1513250	Dyonupapillomavirus 1
0.00	116	116	S1	2016453	Ailuropoda melanoleuca papillomavirus 4
0.00	1	1	S1	998829	Zalophus californianus papillomavirus 1
0.00	43	0	G	934800	Chipapillomavirus
0.00	38	0	S	1177759	Chipapillomavirus 2
0.00	38	38	S1	464980	Canis familiaris papillomavirus 4
0.00	4	0	S	1513276	Chipapillomavirus 3
0.00	2	2	S1	1081055	Canis familiaris papillomavirus 8
0.00	2	2	S1	1236767	Canis familiaris papillomavirus 14
0.00	1	0	S	1177758	Chipapillomavirus 1
0.00	1	1	S1	360397	Canis familiaris papillomavirus 3
0.00	35	0	G	2169615	Treiskappapapillomavirus
0.00	35	0	S	2170236	Treiskappapapillomavirus 1
0.00	35	35	S1	1912759	Equus caballus papillomavirus 8
0.00	33	0	G	935650	Psipapillomavirus
0.00	29	0	S	2170171	Psipapillomavirus 3
0.00	29	29	S1	1335477	Eidolon helvum papillomavirus 3
0.00	3	0	S	1177762	Psipapillomavirus 1
0.00	3	3	S1	369584	Rousettus aegyptiacus papillomavirus 1
0.00	1	0	S	2170170	Psipapillomavirus 2
0.00	1	1	S1	1335476	Eidolon helvum papillomavirus 2
0.00	25	0	G	2169616	Treisthetapapillomavirus
0.00	25	0	S	2170237	Treisthetapapillomavirus 1
0.00	25	25	S1	1776868	Rusa timorensis papillomavirus type 1
0.00	22	0	G	325454	Deltapapillomavirus
0.00	9	9	S	56144	Deltapapillomavirus 3
0.00	7	0	S	337052	Deltapapillomavirus 4
0.00	7	7	S1	1887213	Bos taurus papillomavirus 13
0.00	5	5	S	10564	Deltapapillomavirus 2
0.00	1	0	S	2169867	Deltapapillomavirus 7
0.00	1	1	S1	1922325	Giraffa camelopardalis papillomavirus 1
0.00	20	0	G	934799	Taupapillomavirus
0.00	9	0	S	1513274	Taupapillomavirus 2
0.00	9	9	S1	1226723	Canis familiaris papillomavirus 13
0.00	5	0	G1	1336599	unclassified Taupapillomavirus
0.00	5	5	S	2304619	Canine papillomavirus 21
0.00	3	0	S	1176148	Taupapillomavirus 1
0.00	3	3	S1	292792	Canis familiaris papillomavirus 2
0.00	2	0	S	2170222	Taupapillomavirus 4
0.00	2	2	S1	2259540	Mustela putorius papillomavirus 1
0.00	1	0	S	1961786	Taupapillomavirus 3
0.00	1	1	S1	1398507	Felis catus papillomavirus 4
0.00	7	0	G	1513238	Dyokappapapillomavirus
0.00	4	0	S	1513247	Dyokappapapillomavirus 1
0.00	4	4	S1	634772	Ovis aries papillomavirus 3
0.00	1	0	S	1961787	Dyokappapapillomavirus 2
0.00	1	1	S1	1163708	Rupicapra rupicapra papillomavirus 1
0.00	1	0	S	2169878	Dyokappapapillomavirus 3
0.00	1	1	S1	1887214	Bos taurus papillomavirus 16
0.00	1	0	S	2169880	Dyokappapapillomavirus 5
0.00	1	1	S1	1747360	Pudu puda papillomavirus 1
0.00	7	0	G	936058	Upsilonpapillomavirus
0.00	4	0	S	1176149	Upsilonpapillomavirus 2
0.00	4	4	S1	936060	Tursiops truncatus papillomavirus 2
0.00	2	0	S	1176150	Upsilonpapillomavirus 1
0.00	2	2	S1	936059	Tursiops truncatus papillomavirus 1
0.00	1	0	S	1513275	Upsilonpapillomavirus 3
0.00	1	1	S1	706526	Phocoena phocoena papillomavirus 2
0.00	7	0	G	333922	Betapapillomavirus
0.00	6	0	S	334209	Betapapillomavirus 5
0.00	6	6	S1	247269	Human papillomavirus type 96
0.00	1	0	S	337051	Betapapillomavirus 1
0.00	1	1	S1	889813	Colobus guereza papillomavirus 2
0.00	6	0	G	1513243	Dyopipapillomavirus
0.00	6	0	S	1513252	Dyopipapillomavirus 1
0.00	6	6	S1	706527	Phocoena phocoena papillomavirus 4
0.00	6	0	G	333921	Xipapillomavirus
0.00	4	4	S	10561	Xipapillomavirus 1
0.00	1	0	S	1513273	Xipapillomavirus 2
0.00	1	1	S1	1070324	Bos taurus papillomavirus 12
0.00	1	0	S	2170256	Xipapillomavirus 5
0.00	1	1	S1	1747359	Cervus elaphus papillomavirus type 2
0.00	5	0	G	325457	Kappapapillomavirus
0.00	3	3	S	122291	Kappapapillomavirus 1
0.00	2	2	S	10623	Kappapapillomavirus 2
0.00	5	0	G	325459	Epsilonpapillomavirus
0.00	4	0	S	2169886	Epsilonpapillomavirus 2
0.00	4	4	S1	1434070	Cervus papillomavirus 2
0.00	1	1	S	40537	Epsilonpapillomavirus 1
0.00	5	0	G	1513244	Dyorhopapillomavirus
0.00	5	0	S	1513253	Dyorhopapillomavirus 1
0.00	4	4	S1	1235427	Equus caballus papillomavirus 6
0.00	1	1	S1	1235430	Equus caballus papillomavirus 7
0.00	5	0	G	325462	Lambdapapillomavirus
0.00	3	0	S	1513272	Lambdapapillomavirus 5
0.00	3	3	S1	1104917	Crocuta crocuta papillomavirus 1
0.00	1	1	S	35258	Lambdapapillomavirus 2
0.00	1	0	S	181667	Lambdapapillomavirus 1
0.00	1	1	S1	188524	Felis domesticus papillomavirus type 1
0.00	4	0	G	934802	Phipapillomavirus
0.00	4	0	S	1177757	Phipapillomavirus 1
0.00	4	4	S1	338903	Capra hircus papillomavirus 1
0.00	4	0	G	934804	Dyoiotapapillomavirus
0.00	3	0	S	1233177	Dyoiotapapillomavirus 1
0.00	3	3	S1	526413	Equus caballus papillomavirus 2
0.00	1	0	S	2083182	Dyoiotapapillomavirus 2
0.00	1	1	S1	1235428	Equus caballus papillomavirus 4
0.00	4	0	G	936057	Rhopapillomavirus
0.00	3	0	S	1961785	Rhopapillomavirus 2
0.00	2	2	S1	1435497	Trichechus manatus papillomavirus 4
0.00	1	1	S1	1429799	Trichechus manatus papillomavirus 3
0.00	1	0	S	1176146	Rhopapillomavirus 1
0.00	1	1	S1	291589	Trichechus manatus papillomavirus 1
0.00	3	0	G	334211	Pipapillomavirus
0.00	2	0	S	334212	Pipapillomavirus 1
0.00	2	2	S1	1408129	Mesocricetus auratus papillomavirus 1
0.00	1	0	S	1176145	Pipapillomavirus 2
0.00	1	1	S1	1036963	Apodemus sylvaticus papillomavirus 1
0.00	3	0	G	1513240	Dyomupapillomavirus
0.00	3	0	S	1513249	Dyomupapillomavirus 1
0.00	3	3	S1	1081054	Morelia spilota papillomavirus 1
0.00	2	0	G	334213	Thetapapillomavirus
0.00	2	2	S	197772	Thetapapillomavirus 1
0.00	2	0	G	2169614	Treisiotapapillomavirus
0.00	2	0	S	2170235	Treisiotapapillomavirus 1
0.00	2	2	S1	1195370	Myotis ricketti papillomavirus 1
0.00	2	0	G	1513246	Dyoxipapillomavirus
0.00	2	0	S	1513255	Dyoxipapillomavirus 1
0.00	2	2	S1	1001533	Bos taurus papillomavirus 7
0.00	2	0	G	325458	Etapapillomavirus
0.00	1	1	S	197771	Etapapillomavirus 1
0.00	1	0	G1	1239435	unclassified Etapapillomavirus
0.00	1	1	S	2094713	Serinus canaria papillomavirus 1
0.00	2	0	G	935641	Dyoetapapillomavirus
0.00	2	0	S	1177767	Dyoetapapillomavirus 1
0.00	2	2	S1	445217	Erinaceus europaeus papillomavirus 1
0.00	2	0	G	334202	Mupapillomavirus
0.00	2	2	S	334203	Mupapillomavirus 1
0.00	1	0	G	1918730	Dyoomegapapillomavirus
0.00	1	0	S	1918731	Dyoomegapapillomavirus 1
0.00	1	1	S1	1464072	Eptesicus serotinus papillomavirus 2
0.00	1	0	G	1920492	Dyophipapillomavirus
0.00	1	0	S	1920493	Dyophipapillomavirus 1
0.00	1	1	S1	1338506	Talpa europaea papillomavirus 1
0.00	1	0	G	1922207	Treiszetapapillomavirus
0.00	1	0	S	1922208	Treiszetapapillomavirus 1
0.00	1	1	S1	1463817	Fulmarus glacialis papillomavirus 1
0.00	1	0	G	1932909	Dyotaupapillomavirus
0.00	1	0	S	1932910	Dyotaupapillomavirus 1
0.00	1	1	S1	1195364	Miniopterus schreibersii papillomavirus 1
0.00	1	0	G	1932911	Dyoupsilonpapillomavirus
0.00	1	0	S	1932912	Dyoupsilonpapillomavirus 1
0.00	1	1	S1	1163701	Eidolon helvum papillomavirus 1
0.00	1	0	G	1052159	Dyothetapapillomavirus
0.00	1	0	S	1235662	Dyothetapapillomavirus 1
0.00	1	1	S1	568209	Feline papillomavirus type 2
0.00	1	0	G	325461	Omikronpapillomavirus
0.00	1	1	S	82676	Omikronpapillomavirus 1
0.00	1	0	G	936061	Omegapapillomavirus
0.00	1	0	S	1177763	Omegapapillomavirus 1
0.00	1	1	S1	461322	Ursus maritimus papillomavirus 1
0.00	1	0	G	936056	Dyodeltapapillomavirus
0.00	1	0	S	1177764	Dyodeltapapillomavirus 1
0.00	1	1	S1	446138	Sus scrofa papillomavirus 1
0.00	1	0	G	935646	Dyoepsilonpapillomavirus
0.00	1	0	S	1177765	Dyoepsilonpapillomavirus 1
0.00	1	1	S1	485362	Francolinus leucoscepus papillomavirus 1
0.00	1	0	G	475861	Nupapillomavirus
0.00	1	0	S	334205	Nupapillomavirus 1
0.00	1	1	S1	10589	Human papillomavirus type 41
0.00	19	0	F1	333774	unclassified Papillomaviridae
0.00	13	0	F2	333938	non-primate mammal papillomaviruses
0.00	2	2	S	479058	Bandicoot papillomatosis carcinomatosis virus type 1
0.00	2	2	S	1905556	Rusa timorensis papillomavirus type 2
0.00	2	2	S	2050020	Rodent papillomavirus
0.00	2	2	S	2077307	Leptonychotes weddellii papillomavirus 6
0.00	1	1	S	10571	Bovine papillomavirus
0.00	1	1	S	1887218	Bos taurus papillomavirus 20
0.00	1	1	S	1959848	Molossus molossus papillomavirus 1
0.00	1	1	S	2077303	Leptonychotes weddellii papillomavirus 2
0.00	1	1	S	2077304	Leptonychotes weddellii papillomavirus 3
0.00	4	0	F2	333933	primate papillomaviruses
0.00	2	2	S	2294152	Macaca mulatta papillomavirus 4
0.00	1	1	S	2294150	Macaca mulatta papillomavirus 2
0.00	1	1	S	2294151	Macaca mulatta papillomavirus 3
0.00	2	0	F2	173087	Human papillomavirus types
0.00	1	1	S	652810	Human papillomavirus type 85
0.00	1	1	S	2093789	Human papillomavirus type 203
0.00	1538	0	F	137992	Asfarviridae
0.00	1538	0	G	39743	Asfivirus
0.00	1538	1522	S	10497	African swine fever virus
0.00	9	9	S1	443876	African swine fever virus Benin 97/1
0.00	6	6	S1	686262	African swine fever virus E75
0.00	1	1	S1	874269	African swine fever virus Georgia 2007/1
0.00	1412	0	F	10508	Adenoviridae
0.00	823	39	G	10509	Mastadenovirus
0.00	79	79	S	1962300	Simian mastadenovirus C
0.00	79	33	S	129951	Human mastadenovirus C
0.00	44	44	S1	28285	Human adenovirus 5
0.00	2	2	S1	10533	Human adenovirus 1
0.00	57	17	S	108098	Human mastadenovirus B
0.00	36	0	S1	565303	Human adenovirus B2
0.00	33	33	S2	198503	Simian adenovirus 21
0.00	3	3	S2	10522	Human adenovirus 35
0.00	4	0	S1	565302	Human adenovirus B1
0.00	4	4	S2	10519	Human adenovirus 7
0.00	47	0	G1	413684	unclassified Simian adenoviruses
0.00	32	32	S	413258	Simian adenovirus 8
0.00	9	0	S	1165908	Simian adenovirus B
0.00	9	9	S1	507488	Cynomolgus adenovirus 1
0.00	6	6	S	38416	Simian adenovirus 19
0.00	41	0	S	1986019	Simian mastadenovirus F
0.00	41	41	S1	909210	Simian adenovirus 18
0.00	41	21	S	130308	Human mastadenovirus E
0.00	12	12	S1	1123958	Chimpanzee adenovirus Y25
0.00	8	8	S1	175567	Simian adenovirus 25
0.00	40	0	S	1146873	Murine mastadenovirus B
0.00	40	40	S1	931972	Murine adenovirus 2
0.00	36	0	S	130369	Porcine mastadenovirus A
0.00	36	36	S1	35265	Porcine adenovirus 3
0.00	30	0	S	1986022	Platyrrhini mastadenovirus A
0.00	30	30	S1	994672	Titi monkey adenovirus ECC-2011
0.00	26	0	S	2170001	Dolphin mastadenovirus B
0.00	26	26	S1	1714377	Bottlenose dolphin adenovirus 1
0.00	22	17	S	130310	Human mastadenovirus D
0.00	5	5	S1	651580	Human adenovirus 54
0.00	20	0	S	1986024	Sea lion mastadenovirus A
0.00	20	20	S1	943083	California sea lion adenovirus 1
0.00	19	19	S	129950	Bovine mastadenovirus B
0.00	17	0	S	2015374	Bat mastadenovirus E
0.00	17	17	S1	1788435	Bat mastadenovirus WIV13
0.00	16	0	S	1146877	Bat mastadenovirus A
0.00	16	16	S1	727977	Bat adenovirus TJM
0.00	15	0	S	129954	Equine mastadenovirus A
0.00	15	15	S1	46916	Equine adenovirus 1
0.00	14	0	S	1986020	Simian mastadenovirus G
0.00	14	14	S1	585059	Simian adenovirus 20
0.00	13	0	S	1986018	Simian mastadenovirus E
0.00	13	13	S1	1715778	Simian adenovirus 16
0.00	12	12	S	2170000	Deer mastadenovirus B
0.00	12	12	S	129875	Human mastadenovirus A
0.00	11	11	S	130371	Porcine mastadenovirus C
0.00	11	5	S	2015370	Bat mastadenovirus C
0.00	3	3	S1	1788432	Bat mastadenovirus WIV10
0.00	2	2	S1	1788436	Bat mastadenovirus WIV9
0.00	1	1	S1	1788433	Bat mastadenovirus WIV11
0.00	10	0	S	2170002	Simian mastadenovirus I
0.00	10	10	S1	1923976	Simian mastadenovirus WIV19
0.00	9	0	S	1986023	Skunk mastadenovirus A
0.00	9	9	S1	1641642	Skunk adenovirus PB1
0.00	9	9	S	129953	Bovine mastadenovirus A
0.00	8	0	S	2015372	Bat mastadenovirus D
0.00	8	8	S1	1788434	Bat mastadenovirus WIV12
0.00	8	0	S	1146874	Bat mastadenovirus B
0.00	8	8	S1	696069	Bat adenovirus 2
0.00	8	0	S	298334	Simian mastadenovirus A
0.00	8	8	S1	38420	Simian adenovirus 3
0.00	8	8	S	129956	Murine mastadenovirus A
0.00	8	0	S	10537	Canine mastadenovirus A
0.00	8	8	S1	10514	Canine adenovirus 2
0.00	7	0	S	1986017	Simian mastadenovirus D
0.00	7	7	S1	38432	Simian adenovirus 13
0.00	7	0	S	536079	Human mastadenovirus G
0.00	7	7	S1	310540	Simian adenovirus 1
0.00	7	7	S	130309	Human mastadenovirus F
0.00	6	0	S	1962299	Simian mastadenovirus B
0.00	6	6	S1	995022	Simian adenovirus 49
0.00	6	4	S	2015376	Bat mastadenovirus G
0.00	2	2	S1	1986506	Bat mastadenovirus WIV18
0.00	5	0	G1	346173	unclassified Mastadenovirus
0.00	5	5	S	2250215	Polar bear mastadenovirus 1
0.00	4	0	S	2015375	Bat mastadenovirus F
0.00	4	4	S1	1986505	Bat mastadenovirus WIV17
0.00	4	0	S	242710	Tree shrew mastadenovirus A
0.00	4	4	S1	47680	Tree shrew adenovirus 1
0.00	3	0	S	2170003	Squirrel mastadenovirus A
0.00	3	3	S1	1968887	Squirrel adenovirus 1
0.00	3	0	S	1986021	Simian mastadenovirus H
0.00	3	3	S1	1560346	Simian adenovirus DM-2014
0.00	3	0	S	696859	Murine mastadenovirus C
0.00	3	3	S1	573199	Murine adenovirus 3
0.00	2	0	S	129955	Equine mastadenovirus B
0.00	2	2	S1	67603	Equine adenovirus 2
0.00	1	1	S	114424	Ovine mastadenovirus A
0.00	509	0	G	10552	Aviadenovirus
0.00	178	178	S	190063	Fowl aviadenovirus C
0.00	111	0	S	190062	Fowl aviadenovirus B
0.00	111	111	S1	172861	Fowl aviadenovirus 5
0.00	83	0	S	1548417	Pigeon aviadenovirus A
0.00	83	83	S1	764030	Pigeon adenovirus 1
0.00	41	0	S	1146875	Turkey aviadenovirus B
0.00	41	41	S1	878329	Turkey adenovirus 1
0.00	26	0	S	2169708	Pigeon aviadenovirus B
0.00	26	26	S1	1907767	Pigeon adenovirus 2
0.00	19	19	S	2169709	Psittacine aviadenovirus B
0.00	17	13	S	190065	Fowl aviadenovirus E
0.00	4	4	S1	172862	Fowl aviadenovirus 6
0.00	9	9	S	190064	Fowl aviadenovirus D
0.00	8	0	S	1962301	Turkey aviadenovirus C
0.00	8	8	S1	1408257	Turkey aviadenovirus 4
0.00	6	0	S	1534553	Duck aviadenovirus B
0.00	6	6	S1	1520006	Duck adenovirus 2
0.00	6	0	S	1962302	Turkey aviadenovirus D
0.00	6	6	S1	1408258	Turkey aviadenovirus 5
0.00	3	0	S	1193420	Goose aviadenovirus A
0.00	3	3	S1	1193422	Goose adenovirus 4
0.00	2	2	S	190061	Fowl aviadenovirus A
0.00	50	0	G	100953	Atadenovirus
0.00	20	0	S	1146872	Snake atadenovirus A
0.00	20	20	S1	189830	Snake adenovirus 1
0.00	9	0	S	2169706	Deer atadenovirus A
0.00	9	9	S1	78522	Odocoileus adenovirus 1
0.00	7	0	G1	327833	unclassified Atadenovirus
0.00	7	0	S	130500	Bovine adenovirus E
0.00	7	7	S1	111167	Bovine adenovirus 6
0.00	5	5	S	130328	Duck atadenovirus A
0.00	3	0	S	130327	Ovine atadenovirus D
0.00	3	3	S1	114430	Ovine adenovirus 7
0.00	3	3	S	130499	Bovine atadenovirus D
0.00	3	0	S	2003672	Lizard atadenovirus A
0.00	3	3	S1	874272	Lizard adenovirus 2
0.00	30	0	G	129876	Siadenovirus
0.00	12	0	S	886980	Skua siadenovirus A
0.00	12	12	S1	1520004	Skua adenovirus 1
0.00	8	0	S	298331	Frog siadenovirus A
0.00	8	8	S1	114102	Frog adenovirus 1
0.00	4	0	S	691961	Raptor siadenovirus A
0.00	4	4	S1	1520002	Raptor adenovirus 1
0.00	3	3	S	298333	Turkey siadenovirus A
0.00	2	2	S	2005055	Penguin siadenovirus A
0.00	1	0	S	1146876	Great tit siadenovirus A
0.00	1	1	S1	676130	Great tit adenovirus 1
0.00	1175	0	F	10486	Iridoviridae
0.00	694	0	F1	2017757	Betairidovirinae
0.00	400	62	G	10491	Chloriridovirus
0.00	120	2	G1	2570372	unclassified Chloriridovirus
0.00	50	50	S	1301280	Invertebrate iridovirus 25
0.00	28	28	S	1301279	Invertebrate iridovirus 22
0.00	22	22	S	345585	Invertebrate iridescent virus 30
0.00	18	18	S	1465751	Anopheles minimus irodovirus
0.00	97	97	S	345201	Invertebrate iridescent virus 3
0.00	61	0	S	345195	Invertebrate iridescent virus 9
0.00	61	61	S1	68347	Wiseana iridescent virus
0.00	60	60	S	345198	Invertebrate iridescent virus 22
0.00	294	0	G	10487	Iridovirus
0.00	177	0	S	345199	Invertebrate iridescent virus 31
0.00	177	177	S1	72201	Armadillidium vulgare iridescent virus
0.00	117	117	S	176652	Invertebrate iridescent virus 6
0.00	415	0	F1	2017756	Alphairidovirinae
0.00	200	0	G	10494	Lymphocystivirus
0.00	176	1	G1	345690	unclassified Lymphocystivirus
0.00	141	141	S	256729	Lymphocystis disease virus - isolate China
0.00	34	34	S	1898060	Lymphocystis disease virus Sa
0.00	24	24	S	36363	Lymphocystis disease virus 1
0.00	143	16	G	10492	Ranavirus
0.00	56	0	G1	327987	unclassified Ranavirus
0.00	50	50	S	638660	Short-finned eel ranavirus
0.00	6	0	S	1887316	Cod iridovirus
0.00	6	6	S1	1887314	Ranavirus maximus
0.00	22	22	S	262968	Singapore grouper iridovirus
0.00	19	19	S	10493	Frog virus 3
0.00	14	14	S	100220	Bohle iridovirus
0.00	7	7	S	265294	Ambystoma tigrinum virus
0.00	4	4	S	540070	Common midwife toad virus
0.00	3	3	S	100217	Epizootic haematopoietic necrosis virus
0.00	2	2	S	84739	European catfish virus
0.00	72	0	G	308906	Megalocytivirus
0.00	51	51	S	180170	Infectious spleen and kidney necrosis virus
0.00	21	21	S	1697349	Scale drop disease virus
0.00	66	0	F1	180169	unclassified Iridoviridae
0.00	66	66	S	2035708	Cherax quadricarinatus iridovirus
0.00	900	0	F	10482	Polydnaviridae
0.00	658	0	G	10483	Ichnovirus
0.00	243	243	S	10484	Campoletis sonorensis ichnovirus
0.00	215	215	S	265522	Hyposoter fugitivus ichnovirus
0.00	200	200	S	419435	Glypta fumiferanae ichnovirus
0.00	242	0	G	10485	Bracovirus
0.00	171	171	S	39640	Cotesia congregata bracovirus
0.00	71	71	S	53988	Microplitis demolitor bracovirus
0.00	873	12	F	944644	Marseilleviridae
0.00	646	47	G	1513458	Marseillevirus
0.00	580	3	G1	1813598	unclassified Marseillevirus
0.00	189	189	S	1826170	Tokyovirus A1
0.00	156	156	S	1955558	Noumeavirus
0.00	114	114	S	1813599	Brazilian marseillevirus
0.00	94	94	S	1720526	Golden Marseillevirus
0.00	24	24	S	1560514	Melbournevirus
0.00	19	19	S	694581	Marseillevirus marseillevirus
0.00	127	127	S	999883	Lausannevirus
0.00	88	0	S	1255301	Tunisvirus
0.00	88	88	S1	1421067	Tunisvirus fontaine2
0.00	508	0	F	687329	Anelloviridae
0.00	403	0	G	687332	Betatorquevirus
0.00	391	391	S	687371	Torque teno mini virus 3
0.00	5	5	S	2065037	Torque teno mini virus 11
0.00	4	4	S	687377	Torque teno mini virus 9
0.00	2	0	G1	1535289	unclassified Betatorquevirus
0.00	1	1	S	93678	TTV-like mini virus
0.00	1	1	S	1859149	Torque teno mini virus 18
0.00	1	1	S	687370	Torque teno mini virus 2
0.00	67	2	G	687331	Alphatorquevirus
0.00	30	30	S	687365	Torque teno virus 26
0.00	7	7	S	687367	Torque teno virus 28
0.00	5	5	S	687368	Torque teno virus 29
0.00	4	4	S	687353	Torque teno virus 14
0.00	3	0	G1	1619215	unclassified Alphatorquevirus
0.00	2	2	S	1619219	Simian torque teno virus 31
0.00	1	1	S	1629656	Simian torque teno virus 33
0.00	3	3	S	687344	Torque teno virus 5
0.00	3	3	S	687350	Torque teno virus 11
0.00	3	3	S	687361	Torque teno virus 22
0.00	2	2	S	687342	Torque teno virus 3
0.00	2	2	S	687363	Torque teno virus 24
0.00	1	1	S	687343	Torque teno virus 4
0.00	1	1	S	687360	Torque teno virus 21
0.00	1	1	S	687340	Torque teno virus 1
0.00	19	0	G	687333	Gammatorquevirus
0.00	15	15	S	2065055	Torque teno midi virus 14
0.00	1	1	S	2065047	Torque teno midi virus 6
0.00	1	1	S	2065048	Torque teno midi virus 7
0.00	1	1	S	2065049	Torque teno midi virus 8
0.00	1	1	S	2065051	Torque teno midi virus 10
0.00	7	0	G	1218487	Kappatorquevirus
0.00	7	7	S	1968861	Torque teno sus virus k2a
0.00	3	0	F1	363628	unclassified Anelloviridae
0.00	1	1	S	2054611	Rodent Torque teno virus 4
0.00	1	1	S	1566011	Seal anellovirus 4
0.00	1	1	S	2012640	Lesser panda anellovirus
0.00	2	0	G	227307	Gyrovirus
0.00	2	0	G1	988775	unclassified Gyrovirus
0.00	1	1	S	1214955	Gyrovirus 4
0.00	1	1	S	1670973	Gyrovirus GyV8
0.00	2	0	G	687336	Zetatorquevirus
0.00	2	2	S	687383	Torque teno douroucouli virus
0.00	2	0	G	687337	Etatorquevirus
0.00	2	2	S	2065043	Torque teno felis virus 2
0.00	2	0	G	2560179	Mutorquevirus
0.00	2	2	S	1673633	Torque teno equus virus 1
0.00	1	0	G	687335	Epsilontorquevirus
0.00	1	1	S	687382	Torque teno tamarin virus
0.00	408	0	O	2169561	Ortervirales
0.00	268	0	F	186534	Caulimoviridae
0.00	138	0	G	10652	Badnavirus
0.00	83	0	G1	325348	unclassified Badnavirus
0.00	45	45	S	2056882	Cacao swollen shoot Ghana L virus
0.00	22	22	S	549205	Cycad leaf necrosis virus
0.00	4	4	S	2056880	Cacao swollen shoot Ghana J virus
0.00	3	3	S	52996	Dioscorea bacilliform virus
0.00	3	3	S	2056886	Cacao swollen shoot Ghana R virus
0.00	2	2	S	671126	Pelargonium vein banding virus
0.00	2	2	S	1016852	Banana streak CA virus
0.00	1	1	S	380669	Dracaena mottle virus
0.00	1	1	S	2056878	Cacao Bacilliform SriLanka Virus
0.00	10	10	S	1016854	Banana streak UA virus
0.00	8	8	S	2011125	Dioscorea bacilliform RT virus 2
0.00	6	6	S	2034762	Sweet potato pakakuy virus
0.00	4	4	S	2056885	Cacao swollen shoot Ghana Q virus
0.00	3	3	S	1050407	Grapevine vein clearing virus
0.00	2	2	S	1505530	Pagoda yellow mosaic associated virus
0.00	2	2	S	1476909	Banana streak MY virus
0.00	2	2	S	1411991	Banana streak VN virus
0.00	2	2	S	1016857	Banana streak UM virus
0.00	2	2	S	1960255	Cacao swollen shoot CD virus
0.00	1	1	S	1634914	Taro bacilliform CH virus
0.00	1	1	S	1619899	Dioscorea bacilliform AL virus
0.00	1	1	S	1960253	Sugarcane bacilliform Guadeloupe D virus
0.00	1	1	S	1940252	Cacao mild mosaic virus
0.00	1	1	S	1227557	Mulberry badnavirus 1
0.00	1	1	S	1016855	Banana streak UI virus
0.00	1	1	S	419782	Canna yellow mottle virus
0.00	1	1	S	2057979	Birch leaf roll-associated virus
0.00	1	1	S	262957	Piper yellow mottle virus
0.00	1	1	S	263892	Bougainvillea chlorotic vein banding virus
0.00	1	1	S	328670	Banana streak GF virus
0.00	1	1	S	2056879	Cacao swollen shoot CE virus
0.00	1	1	S	362399	Sugarcane bacilliform MO virus
0.00	1	1	S	1016853	Banana streak IM virus
0.00	91	0	G	10639	Caulimovirus
0.00	57	57	S	213888	Dahlia mosaic virus
0.00	18	18	S	10641	Cauliflower mosaic virus
0.00	5	0	G1	515319	unclassified Caulimovirus
0.00	5	5	S	515444	Eupatorium vein clearing virus
0.00	3	3	S	10640	Carnation etched ring virus
0.00	2	2	S	264076	Horseradish latent virus
0.00	2	2	S	587370	Rudbeckia flower distortion virus
0.00	1	1	S	10649	Figwort mosaic virus
0.00	1	1	S	194445	Mirabilis mosaic virus
0.00	1	1	S	515320	Lamium leaf distortion virus
0.00	1	1	S	1711685	Atractylodes mild mottle virus
0.00	18	0	G	187214	Soymovirus
0.00	14	14	S	172220	Blueberry red ringspot virus
0.00	3	3	S	10651	Soybean chlorotic mottle virus
0.00	1	0	G1	418399	unclassified Soymovirus
0.00	1	1	S	1848040	Water chestnut soymovirus 1
0.00	7	0	G	1232640	Solendovirus
0.00	6	6	S	107324	Tobacco vein clearing virus
0.00	1	1	S	995049	Sweet potato vein clearing virus
0.00	6	0	F1	446548	unclassified Caulimoviridae
0.00	2	2	S	1751715	Blueberry fruit drop associated virus
0.00	2	2	S	2267679	Pinus nigra virus 1
0.00	2	2	S	2303485	Dioscorea nummularia-associated virus
0.00	5	0	G	186533	Cavemovirus
0.00	3	3	S	930168	Sweet potato collusive virus
0.00	2	2	S	38062	Cassava vein mosaic virus
0.00	2	0	G	187212	Tungrovirus
0.00	2	2	S	10654	Rice tungro bacilliform virus
0.00	1	0	G	1748295	Rosadnavirus
0.00	1	1	S	1213588	Rose yellow vein virus
0.00	132	0	F	11632	Retroviridae
0.00	96	0	F1	327045	Orthoretrovirinae
0.00	65	0	G	11646	Lentivirus
0.00	47	47	S	11673	Feline immunodeficiency virus
0.00	7	7	S	11676	Human immunodeficiency virus 1
0.00	3	0	S	12804	Puma lentivirus
0.00	3	3	S1	32615	Puma lentivirus 14
0.00	2	0	S	11723	Simian immunodeficiency virus
0.00	2	0	S1	12830	Simian immunodeficiency virus - mnd
0.00	2	2	S2	159122	Simian immunodeficiency virus SIV-mnd 2
0.00	2	2	S	2169971	Visna-maedi virus
0.00	1	1	S	11660	Caprine arthritis encephalitis virus
0.00	1	1	S	11709	Human immunodeficiency virus 2
0.00	1	1	S	36370	Jembrana disease virus
0.00	1	0	G1	348386	unclassified Lentivirus
0.00	1	1	S	11663	Ovine lentivirus
0.00	11	1	G	153135	Gammaretrovirus
0.00	4	0	S	11786	Murine leukemia virus
0.00	3	0	S1	368797	unclassified Murine leukemia virus
0.00	3	3	S2	44561	Murine type C retrovirus
0.00	1	1	S1	11801	Moloney murine leukemia virus
0.00	3	0	G1	353769	unclassified Gammaretrovirus
0.00	1	1	S	11788	Abelson murine leukemia virus
0.00	1	0	S	99182	Murine leukemia-related retroviruses
0.00	1	0	S1	1038067	XMRV-related viruses
0.00	1	1	S2	1038068	PreXMRV-1
0.00	1	1	S	590745	Mus musculus mobilized endogenous polytropic provirus
0.00	1	1	S	11636	Reticuloendotheliosis virus
0.00	1	1	S	11970	Woolly monkey sarcoma virus
0.00	1	1	S	394239	Koala retrovirus
0.00	8	1	G	140052	Betaretrovirus
0.00	5	5	S	11855	Mason-Pfizer monkey virus
0.00	1	1	S	11856	Squirrel monkey retrovirus
0.00	1	0	G1	347957	unclassified Betaretrovirus
0.00	1	1	S	1822365	Bovine retrovirus CH15
0.00	6	0	G	153137	Epsilonretrovirus
0.00	3	3	S	39720	Walleye dermal sarcoma virus
0.00	3	3	S	64461	Walleye epidermal hyperplasia virus 2
0.00	3	0	G	153057	Alpharetrovirus
0.00	1	1	S	11866	Avian myeloblastosis virus
0.00	1	1	S	11885	Fujinami sarcoma virus
0.00	1	0	G1	353825	unclassified Alpharetrovirus
0.00	1	1	S	11867	Avian myelocytomatosis virus
0.00	3	0	G	153136	Deltaretrovirus
0.00	2	0	S	194441	Primate T-lymphotropic virus 2
0.00	2	2	S1	33748	Simian T-lymphotropic virus 2
0.00	1	0	S	194440	Primate T-lymphotropic virus 1
0.00	1	1	S1	11908	Human T-cell leukemia virus type I
0.00	32	0	F1	327046	Spumaretrovirinae
0.00	20	0	G	2169668	Simiispumavirus
0.00	5	5	S	2170195	Eastern chimpanzee simian foamy virus
0.00	3	3	S	2170198	Japanese macaque simian foamy virus
0.00	3	3	S	2170204	Western lowland gorilla simian foamy virus
0.00	2	2	S	2170197	Guenon simian foamy virus
0.00	2	2	S	2170200	Spider monkey simian foamy virus
0.00	1	0	S	2170193	Bornean orangutan simian foamy virus
0.00	1	1	S1	221703	Simian foamy virus Pongo pygmaeus pygmaeus
0.00	1	1	S	2170194	Central cimpanzee simian foamy virus
0.00	1	1	S	2170201	Squirrel monkey simian foamy virus
0.00	1	1	S	2170205	White-tufted-ear marmoset simian foamy virus
0.00	1	1	S	2170206	Yellow-breasted capuchin simian foamy virus
0.00	6	0	G	2169665	Equispumavirus
0.00	6	6	S	109270	Equine foamy virus
0.00	2	0	G	2169664	Bovispumavirus
0.00	2	2	S	207343	Bovine foamy virus
0.00	2	1	G	2169666	Felispumavirus
0.00	1	1	S	53182	Feline foamy virus
0.00	1	0	G	11640	Spumavirus
0.00	1	1	S	11642	Simian foamy virus
0.00	1	0	G	2169667	Prosimiispumavirus
0.00	1	1	S	2170139	Brown greater galago prosimian foamy virus
0.00	4	0	F1	35276	unclassified Retroviridae
0.00	4	0	F2	206039	amphibian retroviruses
0.00	4	4	S	204873	Xenopus laevis endogenous retrovirus Xen1
0.00	8	0	F	186665	Metaviridae
0.00	6	0	G	186667	Metavirus
0.00	6	6	S	2052899	Cladosporium fulvum T-1 virus
0.00	2	0	G	186666	Errantivirus
0.00	2	2	S	2083181	Trichoplusia ni TED virus
0.00	337	0	F	196937	Nimaviridae
0.00	337	0	G	249585	Whispovirus
0.00	337	337	S	342409	White spot syndrome virus
0.00	335	0	F	1285590	Hytrosaviridae
0.00	185	0	G	1285591	Glossinavirus
0.00	185	0	S	1285594	Glossina hytrovirus
0.00	185	185	S1	379529	Glossina pallidipes salivary gland hypertrophy virus
0.00	150	0	G	1285593	Muscavirus
0.00	150	0	S	1285595	Musca hytrovirus
0.00	150	150	S1	523909	Musca domestica salivary gland hypertrophy virus
0.00	332	0	F	10811	Geminiviridae
0.00	277	45	G	10814	Begomovirus
0.00	31	31	S	2169740	Whitefly-associated begomovirus 2
0.00	20	20	S	222474	Squash leaf curl Yunnan virus
0.00	15	3	G1	291027	unclassified Begomovirus
0.00	5	5	S	2020881	Emilia sonchifolia yellow vein Thailand virus
0.00	2	2	S	674996	Cotton leaf curl Shahdadpur virus
0.00	1	1	S	507475	Tomato leaf curl Cotabato virus
0.00	1	1	S	671095	Croton yellow vein virus
0.00	1	1	S	620894	Cotton leaf curl Burewala virus
0.00	1	1	S	652717	Sweet potato leaf curl Spain virus
0.00	1	1	S	1391746	Tomato yellow leaf curl Saudi virus
0.00	8	7	S	223317	Sida golden yellow vein virus
0.00	1	1	S1	929766	Sida golden yellow vein virus-[Jamaica:Liguanea2:2008]
0.00	7	7	S	1093958	Sida yellow mottle virus
0.00	6	0	S	333361	Corchorus yellow vein virus
0.00	6	6	S1	293284	Corchorus yellow vein virus - [Hoa Binh]
0.00	6	0	S	399387	Tomato leaf curl Hsinchu virus
0.00	6	6	S1	486809	Ramie mosaic virus
0.00	6	0	S	2169738	Tomato yellow leaf curl Shuangbai virus
0.00	6	6	S1	1825931	Tomato yellow leaf curl Shuangbai virus - [Y4536]
0.00	5	4	S	10827	Potato yellow mosaic virus
0.00	1	1	S1	1225069	Pouzolzia golden mosaic virus
0.00	5	5	S	96054	Tomato leaf curl Philippines virus
0.00	4	0	S	1513520	Rhynchosia rugose golden mosaic virus
0.00	4	4	S1	889203	Rhynchosia rugose golden mosaic virus-[Cuba:Camaguey:171:2009]
0.00	4	4	S	365523	Tomato yellow spot virus
0.00	4	0	S	884610	Pepper leaf curl Lahore virus
0.00	4	4	S1	884612	Pepper leaf curl Lahore Virus-[Pakistan:Lahore1:2004]
0.00	4	4	S	1046572	Abutilon mosaic Brazil virus
0.00	3	0	S	1195641	Sida yellow mosaic China virus
0.00	3	3	S1	290090	Sida yellow mosaic China virus - [Hainan 8]
0.00	3	3	S	260379	Tomato leaf curl Mali virus
0.00	3	0	S	1513516	Rhynchosia golden mosaic Havana virus
0.00	3	3	S1	889202	Rhynchosia golden mosaic Havana virus-[Cuba:Havana:28:2007]
0.00	3	3	S	994388	Sweet potato leaf curl Sao Paulo virus
0.00	3	3	S	1906668	Malvastrum bright yellow mosaic virus
0.00	3	3	S	1266458	Tomato mottle wrinkle virus
0.00	3	3	S	1246650	Blechum interveinal chlorosis virus
0.00	3	3	S	652718	Sweet potato leaf curl Canary virus
0.00	3	3	S	932073	Solanum mosaic Bolivia virus
0.00	2	2	S	223284	Macroptilium yellow mosaic Florida virus
0.00	2	2	S	1046571	Sida mosaic Alagoas virus
0.00	2	2	S	1742594	Melochia mosaic virus
0.00	2	2	S	935473	Rhynchosia yellow mosaic India virus
0.00	2	2	S	875324	Eclipta yellow vein virus
0.00	2	2	S	452758	Allamanda leaf curl virus
0.00	2	2	S	94700	Dicliptera yellow mottle virus
0.00	2	2	S	223332	Tobacco leaf curl Japan virus
0.00	2	2	S	1825950	Triumfetta yellow mosaic virus
0.00	2	2	S	199587	Hollyhock leaf crumple virus
0.00	2	2	S	77647	Cotton leaf crumple virus
0.00	2	2	S	31602	Bean calico mosaic virus
0.00	2	2	S	2169732	Bean white chlorosis mosaic virus
0.00	2	2	S	260378	Pepper yellow vein Mali virus
0.00	2	2	S	377462	Malvastrum yellow mosaic virus
0.00	1	1	S	337826	Alternanthera yellow vein virus
0.00	1	1	S	361731	Desmodium leaf distortion virus
0.00	1	1	S	1198219	Sweet potato leaf curl China virus
0.00	1	1	S	220932	Tomato leaf curl Karnataka virus
0.00	1	1	S	219299	Tomato leaf curl Gujarat virus
0.00	1	1	S	439422	Tomato leaf curl Anjouan virus
0.00	1	1	S	270146	Tomato leaf curl Sudan virus
0.00	1	1	S	1221206	Soybean chlorotic spot virus
0.00	1	1	S	439425	Tomato leaf curl Moheli virus
0.00	1	1	S	1779714	Lycianthes yellow mosaic virus
0.00	1	1	S	333968	Dolichos yellow mosaic virus
0.00	1	1	S	329290	Malvastrum leaf curl virus
0.00	1	0	S	437063	Ageratum yellow vein Hualian virus
0.00	1	1	S1	437061	Ageratum yellow vein Hualian virus-[Taiwan:Hualian4:2000]
0.00	1	0	S	222459	Cotton leaf curl Gezira virus
0.00	1	1	S1	222460	Cotton leaf curl Gezira virus-[Cotton]
0.00	1	1	S	1701549	Tomato chlorotic mottle Guyane virus
0.00	1	1	S	1513519	Rhynchosia golden mosaic Sinaloa virus
0.00	1	1	S	223252	Cotton leaf curl Multan virus
0.00	1	1	S	1195378	Tomato dwarf leaf virus
0.00	1	1	S	371401	Siegesbeckia yellow vein virus
0.00	1	1	S	263793	Horsegram yellow mosaic virus
0.00	1	1	S	223307	Potato yellow mosaic Panama virus
0.00	1	1	S	223316	Sida golden mosaic Honduras virus
0.00	1	1	S	232380	Tomato yellow leaf curl Axarquia virus
0.00	1	1	S	228897	Sida micrantha mosaic virus
0.00	1	1	S	223321	Sida yellow vein virus
0.00	1	1	S	1431395	Mirabilis leaf curl virus
0.00	1	1	S	223345	Tomato leaf curl Laos virus
0.00	1	1	S	10817	African cassava mosaic virus
0.00	1	1	S	71186	Tomato leaf curl Sinaloa virus
0.00	1	1	S	1874886	Ramie mosaic Yunnan virus
0.00	1	1	S	79236	Cotton yellow mosaic virus
0.00	1	1	S	85752	Tomato yellow leaf curl Thailand virus
0.00	1	1	S	85753	Soybean crinkle leaf virus
0.00	1	1	S	536086	Tomato mild mosaic virus
0.00	1	1	S	100755	Sweet potato leaf curl virus
0.00	1	1	S	598494	Euphorbia yellow mosaic virus
0.00	1	1	S	881944	Pepper yellow leaf curl virus
0.00	1	1	S	51336	Cabbage leaf curl virus
0.00	1	1	S	44560	Ageratum yellow vein virus
0.00	1	1	S	648801	Passionfruit severe leaf distortion virus
0.00	1	1	S	912033	Ageratum leaf curl Cameroon virus
0.00	1	1	S	28350	Tomato leaf curl virus
0.00	1	1	S	1915203	Common bean severe mosaic virus
0.00	1	1	S	10839	Bean golden mosaic virus
0.00	1	1	S	10831	Tomato golden mosaic virus
0.00	1	1	S	1904883	Sida chlorotic vein virus
0.00	1	1	S	457286	Rhynchosia golden mosaic Yucatan virus
0.00	1	1	S	666144	Cleome leaf crumple virus
0.00	1	1	S	1904881	Macroptilium common mosaic virus
0.00	1	1	S	180399	Melon chlorotic mosaic virus
0.00	23	0	G	10812	Mastrevirus
0.00	8	8	S	1072672	Paspalum striate mosaic virus
0.00	5	5	S	1196236	Paspalum dilatatum striate mosaic virus
0.00	2	2	S	603333	Sweet potato symptomless virus 1
0.00	2	2	S	496807	Eragrostis streak virus
0.00	1	1	S	1162557	Chickpea yellows virus
0.00	1	1	S	10820	Chloris striate mosaic virus
0.00	1	1	S	1302849	Sporobolus striate mosaic virus 1
0.00	1	1	S	1492296	Sugarcane white streak virus
0.00	1	1	S	1568974	Chickpea yellow dwarf virus
0.00	1	1	S	10836	Sugarcane streak virus
0.00	22	0	G	220339	Topocuvirus
0.00	22	22	S	49267	Tomato pseudo-curly top virus
0.00	6	0	F1	70692	unclassified Geminiviridae
0.00	3	3	S	1229325	Niminivirus
0.00	1	1	S	1188812	Peristrophe mosaic virus
0.00	1	1	S	2060142	Tomato apical leaf curl virus
0.00	1	1	S	2093276	Limeum africanum associated virus
0.00	2	0	G	10813	Curtovirus
0.00	2	2	S	46448	Horseradish curly top virus
0.00	1	0	G	2022857	Capulavirus
0.00	1	1	S	1830242	Plantago lanceolata latent virus
0.00	1	0	G	2034995	Grablovirus
0.00	1	0	S	2560653	Prunus latent virus
0.00	1	1	S1	2022321	Prunus geminivirus A
0.00	284	0	F	39724	Circoviridae
0.00	122	1	F1	642248	unclassified Circoviridae
0.00	83	83	S	1788451	Circovirus-like genome DHCV-2
0.00	11	11	S	1788444	Circovirus-like genome DCCV-4
0.00	5	5	S	1692255	Marine snail associated circular virus
0.00	4	4	S	2057942	Pleurochrysis carterae circular virus
0.00	4	4	S	2017081	Human fecal virus Jorvi2
0.00	2	2	S	1788442	Circovirus-like genome DCCV-2
0.00	1	1	S	1618238	Avon-Heathcote Estuary associated circular virus 15
0.00	1	1	S	1618256	Avon-Heathcote Estuary associated circular virus 5
0.00	1	1	S	1618257	Avon-Heathcote Estuary associated circular virus 6
0.00	1	1	S	1618260	Avon-Heathcote Estuary associated circular virus 9
0.00	1	1	S	1618247	Avon-Heathcote Estuary associated circular virus 23
0.00	1	1	S	1618243	Avon-Heathcote Estuary associated circular virus 2
0.00	1	1	S	1618237	Avon-Heathcote Estuary associated circular virus 14
0.00	1	1	S	1618234	Avon-Heathcote Estuary associated circular virus 11
0.00	1	1	S	1105386	Po-Circo-like virus 51
0.00	1	1	S	1353241	Fur seal faeces associated circular DNA virus
0.00	1	1	S	1692256	Mytilus sp. clam associated circular virus
0.00	1	1	S	2294094	Paguma larvata circovirus
0.00	80	75	G	742914	Cyclovirus
0.00	2	2	S	1234880	Dragonfly associated cyclovirus 2
0.00	2	2	S	1574362	Dragonfly associated cyclovirus 8
0.00	1	1	S	1234881	Dragonfly associated cyclovirus 3
0.00	49	0	F1	742826	environmental samples
0.00	37	37	S	1379695	Circoviridae 2 LDMD-2013
0.00	12	0	S	1379721	Circoviridae 17 LDMD-2013
0.00	12	12	S1	1379708	Circoviridae 4 LDMD-2013
0.00	33	0	G	39725	Circovirus
0.00	29	0	G1	345249	unclassified Circovirus
0.00	14	14	S	2249941	Feline stool-associated circular virus KU14
0.00	12	12	S	1964372	Circovirus sp.
0.00	2	2	S	1173709	Labidocera aestiva circovirus
0.00	1	1	S	1168547	Acartia tonsa copepod circovirus
0.00	1	1	S	1475143	Mink circovirus
0.00	1	1	S	2169823	Bat associated circovirus 9
0.00	1	0	S	2003309	Bat associated circovirus 4
0.00	1	1	S1	1732201	Tadarida brasiliensis circovirus 1
0.00	1	0	S	1959759	Chimpanzee associated circovirus 1
0.00	1	1	S1	743290	Chimpanzee stool avian-like circovirus Chimp17
0.00	271	0	O	1511857	Ligamenvirales
0.00	157	0	F	157897	Rudiviridae
0.00	157	5	G	187213	Rudivirus
0.00	111	61	G1	351054	unclassified Rudivirus
0.00	23	23	S	537009	Stygiolobus rod-shaped virus
0.00	11	11	S	1895333	Sulfolobus islandicus rudivirus 3
0.00	3	3	S	1732175	Acidianus rod-shaped virus 2
0.00	3	3	S	1983545	Sulfolobus islandicus rod-shaped virus 10
0.00	3	3	S	1983546	Sulfolobus islandicus rod-shaped virus 11
0.00	3	3	S	1983547	Sulfolobus islandicus rod-shaped virus 4
0.00	2	2	S	1983551	Sulfolobus islandicus rod-shaped virus 8
0.00	1	1	S	1245909	Sulfolobales Mexican rudivirus 1
0.00	1	1	S	1983550	Sulfolobus islandicus rod-shaped virus 7
0.00	21	21	S	157899	Sulfolobus islandicus rod-shaped virus 2
0.00	17	17	S	157898	Sulfolobus islandicus rod-shaped virus 1
0.00	3	3	S	309181	Acidianus rod-shaped virus 1
0.00	114	0	F	10477	Lipothrixviridae
0.00	104	5	G	341940	Betalipothrixvirus
0.00	64	64	S	346884	Acidianus filamentous virus 8
0.00	17	17	S	176106	Sulfolobus islandicus filamentous virus
0.00	8	8	S	346883	Acidianus filamentous virus 7
0.00	6	6	S	512792	Acidianus filamentous virus 9
0.00	4	4	S	346881	Acidianus filamentous virus 3
0.00	7	0	G	564646	Deltalipothrixvirus
0.00	7	7	S	300186	Acidianus filamentous virus 2
0.00	3	0	G	341941	Gammalipothrixvirus
0.00	3	3	S	235266	Acidianus filamentous virus 1
0.00	263	0	F	43682	Ascoviridae
0.00	246	0	G	43680	Ascovirus
0.00	156	0	G1	328613	unclassified Ascovirus
0.00	156	156	S	328615	Trichoplusia ni ascovirus 2c
0.00	58	11	S	113366	Heliothis virescens ascovirus 3a
0.00	22	22	S1	328614	Heliothis virescens ascovirus 3f
0.00	19	19	S1	260797	Heliothis virescens ascovirus 3e
0.00	6	6	S1	1246651	Heliothis virescens ascovirus 3g
0.00	32	32	S	113370	Spodoptera frugiperda ascovirus 1a
0.00	17	0	G	1921707	Toursvirus
0.00	17	0	S	2065215	Diadromus pulchellus toursvirus
0.00	17	17	S1	158683	Diadromus pulchellus ascovirus 4a
0.00	242	2	F	151341	Polyomaviridae
0.00	77	0	F1	1723728	unclassified Polyomaviridae
0.00	39	39	S	12480	African green monkey polyomavirus
0.00	11	11	S	1965344	LI polyomavirus
0.00	6	6	S	1680894	Sus scrofa polyomavirus 1
0.00	6	6	S	1662286	Marbled eel polyomavirus
0.00	3	3	S	2170404	Glis glis polyomavirus 1
0.00	3	3	S	1561705	Bovine polyomavirus 3
0.00	2	2	S	1885565	Pomona leaf-nosed bat associated polyomavirus
0.00	2	2	S	2029305	Rhinolophus simulator polyomavirus 2
0.00	1	1	S	36362	Polyomavirus sp.
0.00	1	1	S	2016463	Giant panda polyomavirus
0.00	1	1	S	2029303	Rhinolophus blasii polyomavirus 2
0.00	1	1	S	2029306	Rhinolophus simulator polyomavirus 3
0.00	1	1	S	2170402	Tupaia glis polyomavirus 1
0.00	60	0	G	1891714	Betapolyomavirus
0.00	20	0	S	1891759	Dobsonia moluccensis polyomavirus 2
0.00	20	20	S1	1623689	Bat polyomavirus 6b
0.00	13	13	S	1891762	Human polyomavirus 1
0.00	7	7	S	1891773	Pteronotus davyi polyomavirus 1
0.00	3	3	S	1891770	Mus musculus polyomavirus 2
0.00	3	0	S	1891757	Acerodon celebensis polyomavirus 2
0.00	3	3	S1	1623685	Bat polyomavirus 6a
0.00	2	2	S	1606503	Desmodus rotundus polyomavirus 1
0.00	2	2	S	1608323	Meles meles polyomavirus 1
0.00	2	0	S	2006158	Pan troglodytes polyomavirus 8
0.00	2	2	S1	1762023	Pan troglodytes verus polyomavirus 8
0.00	2	0	S	1891763	Human polyomavirus 2
0.00	2	2	S1	10632	JC polyomavirus
0.00	2	0	S	1891765	Human polyomavirus 4
0.00	2	2	S1	440266	WU Polyomavirus
0.00	2	2	S	1919247	Rattus norvegicus polyomavirus 2
0.00	1	1	S	1606501	Pteronotus parnellii polyomavirus 1
0.00	1	1	S	1606497	Artibeus planirostris polyomavirus 1
0.00	47	0	G	1891713	Alphapolyomavirus
0.00	12	0	S	1891733	Pan troglodytes polyomavirus 1
0.00	12	12	S1	2035845	Chimpanzee polyomavirus Bob
0.00	8	8	S	1891720	Chlorocebus pygerythrus polyomavirus 3
0.00	5	0	S	1891742	Procyon lotor polyomavirus 1
0.00	5	5	S1	1219896	Raccoon polyomavirus
0.00	4	4	S	1236398	Macaca fascicularis polyomavirus 1
0.00	2	2	S	1904408	Miniopterus schreibersii polyomavirus 1
0.00	2	2	S	1303334	Human polyomavirus 12
0.00	2	2	S	1606500	Sturnira lilium polyomavirus 1
0.00	1	0	S	1891717	Acerodon celebensis polyomavirus 1
0.00	1	1	S1	1623684	Bat polyomavirus 5b
0.00	1	0	S	1891731	Otomops martiensseni polyomavirus 1
0.00	1	1	S1	2035999	Otomops polyomavirus KY157
0.00	1	0	S	1891730	Mus musculus polyomavirus 1
0.00	1	1	S1	179241	Murine polyomavirus strain BG
0.00	1	0	S	1891732	Otomops martiensseni polyomavirus 2
0.00	1	1	S1	2035998	Otomops polyomavirus KY156
0.00	1	0	S	1891734	Pan troglodytes polyomavirus 2
0.00	1	1	S1	928211	Pan troglodytes verus polyomavirus 1a
0.00	1	0	S	1891726	Human polyomavirus 5
0.00	1	1	S1	493803	Merkel cell polyomavirus
0.00	1	0	S	1891725	Gorilla gorilla polyomavirus 1
0.00	1	1	S1	928214	Gorilla gorilla gorilla polyomavirus 1
0.00	1	1	S	1891722	Eidolon helvum polyomavirus 1
0.00	1	1	S	1891736	Pan troglodytes polyomavirus 4
0.00	1	1	S	1679933	Rattus norvegicus polyomavirus 1
0.00	1	1	S	1891739	Pan troglodytes polyomavirus 7
0.00	1	1	S	943908	Human polyomavirus 9
0.00	38	0	G	1891716	Gammapolyomavirus
0.00	32	0	S	1891750	Pygoscelis adeliae polyomavirus 1
0.00	32	32	S1	1590650	Adelie penguin polyomavirus
0.00	2	0	S	1891748	Corvus monedula polyomavirus 1
0.00	2	2	S1	349563	Crow polyomavirus
0.00	2	0	S	1891752	Serinus canaria polyomavirus 1
0.00	2	2	S1	881945	Canary polyomavirus
0.00	1	0	S	1891749	Cracticus torquatus polyomavirus 1
0.00	1	1	S1	1394033	Butcherbird polyomavirus
0.00	1	1	S	2169904	Lonchura maja polyomavirus 1
0.00	8	8	S	2170103	Trematomus pennellii polyomavirus 1
0.00	4	0	G	1891715	Deltapolyomavirus
0.00	2	0	S	1891745	Human polyomavirus 11
0.00	2	2	S1	1277649	STL polyomavirus
0.00	1	1	S	746830	Human polyomavirus 6
0.00	1	0	S	1208309	Human polyomavirus 10
0.00	1	1	S1	1203539	MW polyomavirus
0.00	3	3	S	2218588	Trematomus bernacchii polyomavirus 1
0.00	2	2	S	1885927	Sparus aurata polyomavirus 1
0.00	1	0	S	1891755	Centropristis striata polyomavirus 1
0.00	1	1	S1	1572341	Black sea bass polyomavirus 1
0.00	186	0	F	10780	Parvoviridae
0.00	111	1	F1	40119	Parvovirinae
0.00	54	11	G	1507401	Bocaparvovirus
0.00	22	0	G1	1507402	unclassified Bocaparvovirus
0.00	6	6	S	2053080	Rhinolophus pusillus bocaparvovirus 2
0.00	5	5	S	2017714	Lupine bocavirus
0.00	3	3	S	1165907	Porcine bocavirus
0.00	3	3	S	2014604	Dromedary camel bocaparvovirus 2
0.00	2	0	S	1133653	Porcine bocavirus 5
0.00	2	2	S1	1131622	Porcine bocavirus 5/JS677
0.00	2	2	S	2053079	Rhinolophus pusillus bocaparvovirus 1
0.00	1	1	S	1788315	Rat bocavirus
0.00	9	0	S	2169771	Chiropteran bocaparvovirus 2
0.00	9	9	S1	2259810	Bat bocavirus WM40
0.00	5	0	S	1511874	Ungulate bocaparvovirus 2
0.00	5	0	S1	1048219	Porcine bocavirus 1
0.00	5	5	S2	795694	Porcine bocavirus 1 pig/ZJD/China/2006
0.00	2	0	S	1511871	Primate bocaparvovirus 1
0.00	2	0	S1	1511879	Gorilla bocavirus
0.00	2	2	S2	864686	Bocavirus gorilla/GBoV1/2009
0.00	2	0	S	1511877	Ungulate bocaparvovirus 5
0.00	1	1	S1	1084715	Porcine bocavirus 3
0.00	1	1	S1	1084717	Porcine bocavirus 4-1
0.00	1	0	S	1511872	Primate bocaparvovirus 2
0.00	1	1	S1	1511882	Human bocavirus 2c PK
0.00	1	0	S	1511873	Ungulate bocaparvovirus 1
0.00	1	1	S1	10784	Bovine parvovirus
0.00	1	1	S	1864484	Ungulate bocaparvovirus 6
0.00	28	0	G	1506574	Protoparvovirus
0.00	19	0	S	2170150	Primate protoparvovirus 3
0.00	19	19	S1	1867125	Cutavirus
0.00	4	0	S	2170151	Ungulate protoparvovirus 2
0.00	4	4	S1	1755694	Protoparvovirus Zsana/2013/HUN
0.00	2	0	G1	1506575	unclassified Protoparvovirus
0.00	2	2	S	1472911	Porcine parvovirus 6
0.00	2	0	S	2170147	Chiropteran protoparvovirus 1
0.00	2	2	S1	1756191	Megabat bufavirus 1
0.00	1	0	S	1511908	Rodent protoparvovirus 1
0.00	1	1	S1	10794	Minute virus of mice
0.00	15	0	G	10803	Dependoparvovirus
0.00	6	0	S	1511894	Avian dependoparvovirus 1
0.00	6	6	S1	281492	Avian adeno-associated virus strain DA-1
0.00	3	1	S	1511891	Adeno-associated dependoparvovirus A
0.00	1	1	S1	10804	Adeno-associated virus - 2
0.00	1	0	S1	57579	Adeno-associated virus - 4
0.00	1	1	S2	202812	Adeno-associated virus - 7
0.00	2	0	G1	341670	unclassified Dependoparvovirus
0.00	2	2	S	272636	Adeno-associated virus
0.00	2	0	S	1511892	Adeno-associated dependoparvovirus B
0.00	2	2	S1	82300	Adeno-associated virus - 5
0.00	2	0	S	1511895	Anseriform dependoparvovirus 1
0.00	1	1	S1	38251	Goose parvovirus
0.00	1	0	S1	341673	Duck parvovirus
0.00	1	1	S2	37325	Muscovy duck parvovirus
0.00	5	0	G	1511911	Tetraparvovirus
0.00	2	2	S	1511914	Ungulate tetraparvovirus 1
0.00	2	2	S	1511916	Ungulate tetraparvovirus 3
0.00	1	0	G1	1908803	unclassified Tetraparvovirus
0.00	1	1	S	1908804	Tetraparvovirus sp.
0.00	4	0	G	310911	Amdoparvovirus
0.00	3	0	S	1511863	Carnivore amdoparvovirus 2
0.00	3	3	S1	1093101	Gray fox amdovirus
0.00	1	0	S	2169702	Carnivore amdoparvovirus 3
0.00	1	1	S1	1513315	Raccoon dog amdovirus
0.00	2	0	F2	207678	unclassified Parvovirinae
0.00	2	0	G	1885570	Chapparvovirus
0.00	2	2	S	1820046	Porcine parvovirus 7
0.00	2	0	G	1511888	Copiparvovirus
0.00	2	0	S	1511890	Ungulate copiparvovirus 2
0.00	2	2	S1	707546	Porcine parvovirus 4
0.00	59	0	F1	40120	Densovirinae
0.00	31	0	G	40122	Iteradensovirus
0.00	30	0	S	1513211	Lepidopteran iteradensovirus 2
0.00	22	22	S1	1217821	Sibine fusca densovirus
0.00	8	8	S1	180586	Casphalia extranea densovirus
0.00	1	0	S	1513212	Lepidopteran iteradensovirus 3
0.00	1	1	S1	292208	Dendrolimus punctatus densovirus
0.00	20	0	G	1513201	Hepandensovirus
0.00	20	0	S	1513202	Decapod hepandensovirus 1
0.00	19	19	S1	797418	Fenneropenaeus chinensis hepandensovirus
0.00	1	1	S1	1513208	Penaeus monodon hepandensovirus 4
0.00	6	0	G	10806	Ambidensovirus
0.00	2	0	S	1979751	Hemipteran ambidensovirus 2
0.00	2	2	S1	551224	Dysaphis plantaginea densovirus
0.00	1	0	G1	1169623	unclassified Densovirus
0.00	1	1	S	72003	Diatraea saccharalis densovirus
0.00	1	0	S	1513184	Blattodean ambidensovirus 1
0.00	1	1	S1	97344	Periplaneta fuliginosa densovirus
0.00	1	0	S	1513188	Lepidopteran ambidensovirus 1
0.00	1	0	S1	12524	Junonia coenia densovirus
0.00	1	1	S2	185637	Pseudoplusia includens densovirus
0.00	1	0	S	1979750	Decapod ambidensovirus 1
0.00	1	1	S1	1642018	Cherax quadricarinatus densovirus
0.00	1	0	G	136466	Brevidensovirus
0.00	1	0	S	1513193	Dipteran brevidensovirus 1
0.00	1	1	S1	487311	Anopheles gambiae densovirus
0.00	1	0	S	1979758	Orthopteran densovirus 1
0.00	1	1	S1	1404345	Acheta domestica mini ambidensovirus
0.00	16	0	F1	535600	unclassified Parvoviridae
0.00	6	6	S	2079601	Red-crowned crane parvovirus
0.00	5	5	S	1882382	Sea otter parvovirus 1
0.00	2	2	S	1519097	Sesavirus CSL10538
0.00	2	2	S	1917013	Bosavirus MS-2016a
0.00	1	1	S	2316143	Mouse kidney parvovirus
0.00	168	0	F	1714267	Sphaerolipoviridae
0.00	119	0	G	1714268	Alphasphaerolipovirus
0.00	39	39	S	1154689	Haloarcula hispanica icosahedral virus 2
0.00	33	33	S	326574	Haloarcula hispanica virus SH1
0.00	28	28	S	1282967	Haloarcula hispanica virus PH1
0.00	19	0	S	2049890	Haloarcula virus HCIV1
0.00	19	19	S1	1735722	Haloarcula californiae icosahedral virus 1
0.00	45	0	G	1714269	Betasphaerolipovirus
0.00	45	45	S	1723446	Natrinema virus SNJ1
0.00	4	0	G	1714270	Gammasphaerolipovirus
0.00	3	3	S	1714272	Thermus virus P23-77
0.00	1	1	S	1714273	Thermus virus IN93
0.00	163	0	F	423358	Bicaudaviridae
0.00	123	2	F1	1123963	unclassified Bicaudaviridae
0.00	52	52	S	285013	Sulfolobus virus STSV1
0.00	15	15	S	1797140	Acidianus tailed spindle virus
0.00	14	14	S	1123964	Sulfolobus virus STSV2
0.00	14	14	S	1732178	Sulfolobus monocaudavirus SMV4
0.00	12	12	S	1351702	Sulfolobus monocaudavirus SMV1
0.00	8	8	S	1732177	Sulfolobus monocaudavirus SMV3
0.00	6	6	S	1580591	Sulfolobus monocaudavirus SMV2
0.00	40	0	G	680194	Bicaudavirus
0.00	40	40	S	315953	Acidianus two-tailed virus
0.00	133	0	F	10656	Tectiviridae
0.00	97	2	G	2169669	Alphatectivirus
0.00	93	0	S	2169700	Pseudomonas virus PRD1
0.00	93	93	S1	10658	Enterobacteria phage PRD1
0.00	2	0	S	2169699	Pseudomonas virus PR4
0.00	2	2	S1	318595	Enterobacteria phage PR4
0.00	32	0	G	2169670	Betatectivirus
0.00	23	23	S	513550	Bacillus virus AP50
0.00	9	0	S	2169760	Bacillus virus Wip1
0.00	9	9	S1	663237	Bacillus phage Wip1
0.00	4	0	G	2560136	Gammatectivirus
0.00	4	0	S	2560482	Gluconobacter virus GC1
0.00	4	4	S1	2047788	Gluconobacter phage GC1
0.00	98	0	F	1914302	Lavidaviridae
0.00	47	0	G	1932924	Sputnikvirus
0.00	41	0	S	1932927	Mimivirus-dependent virus Sputnik
0.00	41	41	S1	543939	Sputnik virophage
0.00	6	0	S	1932926	Mimivirus-dependent virus Zamilon
0.00	6	6	S1	1411887	Zamilon virus
0.00	35	0	F1	2268405	unclassified Lavidaviridae
0.00	15	15	S	1335638	Phaeocystis globosa virus virophage
0.00	14	14	S	1557034	Yellowstone Lake virophage 6
0.00	4	4	S	1557035	Yellowstone Lake virophage 7
0.00	2	2	S	1557033	Yellowstone Lake virophage 5
0.00	16	0	G	993034	Mavirus
0.00	16	0	S	1932923	Cafeteriavirus-dependent mavirus
0.00	16	16	S1	1932931	Maverick-related virus strain Spezl
0.00	53	0	F	1993640	Tolecusatellitidae
0.00	53	1	G	190729	Betasatellite
0.00	12	0	G1	2670808	unclassified Betasatellite
0.00	6	6	S	447602	Sida yellow vein Vietnam virus satellite DNA beta
0.00	2	2	S	670251	Leucas zeylanica yellow vein virus satellite DNA beta
0.00	1	1	S	218845	Tobacco leaf curl Yunnan betasatellite
0.00	1	1	S	220814	Cucurbita yellow vein virus-associated DNA beta
0.00	1	1	S	315392	Tomato leaf curl virus-Pune-associated DNA beta
0.00	1	1	S	1397670	Tomato leaf curl Karnataka betasatellite
0.00	10	10	S	2010327	Tobacco leaf curl Patna betasatellite
0.00	9	9	S	2010331	Tomato leaf curl Bangalore betasatellite
0.00	5	0	S	447599	Papaya leaf curl China betasatellite
0.00	5	5	S1	1507984	Papaya leaf curl China betasatellite [China:Hainan:2014]
0.00	2	2	S	1198498	Honeysuckle yellow vein mosaic betasatellite
0.00	2	0	S	2010320	French bean leaf curl betasatellite
0.00	2	2	S1	1200971	French bean leaf curl betasatellite-Kanpur
0.00	2	2	S	575918	Tomato leaf curl Patna betasatellite
0.00	2	2	S	220812	Tomato leaf curl betasatellite
0.00	2	2	S	436243	Tomato leaf curl Joydebpur betasatellite
0.00	1	1	S	1428189	Hedyotis yellow mosaic betasatellite
0.00	1	1	S	1273128	Kenaf leaf curl betasatellite
0.00	1	1	S	1476485	Andrographis yellow vein leaf curl betasatellite
0.00	1	1	S	497865	Cardiospermum yellow leaf curl betasatellite
0.00	1	1	S	486898	Tomato leaf curl Bangalore virus-[Ban5] satellite DNA beta
0.00	1	1	S	2049892	Tomato leaf curl Malaysia betasatellite
0.00	49	0	F	10841	Microviridae
0.00	20	0	F1	1910950	Bullavirinae
0.00	17	1	G	1910951	Alphatrevirus
0.00	10	0	S	1945586	Escherichia virus NC29
0.00	10	10	S1	338110	Escherichia phage NC29
0.00	3	0	S	10848	Escherichia virus phiK
0.00	3	3	S1	2507234	Escherichia phage phiK
0.00	2	0	S	1945588	Escherichia virus ID62
0.00	2	2	S1	338107	Escherichia phage ID62
0.00	1	0	S	1945587	Escherichia virus ID32
0.00	1	1	S1	338102	Escherichia phage ID32
0.00	3	2	G	1910952	Gequatrovirus
0.00	1	0	S	1910968	Escherichia virus ID52
0.00	1	1	S1	338108	Escherichia phage ID52
0.00	16	0	F1	117574	unclassified Microviridae
0.00	3	3	S	2219217	Lepus americanus faeces associated microvirus SHP1 6472
0.00	3	3	S	1327987	Cellulophaga phage phi12a:1
0.00	2	2	S	913970	Microviridae phi-CA82
0.00	1	1	S	1655651	Microviridae Bog9017_22
0.00	1	1	S	1655662	Microviridae Fen7940_21
0.00	1	1	S	2219133	Alces alces faeces associated microvirus MP10 5560
0.00	1	1	S	1655657	Microviridae Fen685_11
0.00	1	1	S	1655652	Microviridae Fen2266_11
0.00	1	1	S	2219137	Alces alces faeces associated microvirus MP18 4940
0.00	1	1	S	2219139	Alces alces faeces associated microvirus MP3 6497
0.00	1	1	S	1544364	Microviridae IME-16
0.00	13	0	F1	686565	Gokushovirinae
0.00	12	0	F2	1385657	unclassified Gokushovirinae
0.00	6	6	S	1385658	Marine gokushovirus
0.00	3	3	S	1655646	Gokushovirinae Bog1183_53
0.00	1	1	S	1655649	Gokushovirinae Bog5712_52
0.00	1	1	S	1655656	Gokushovirinae Fen672_31
0.00	1	1	S	1701405	Gokushovirinae GNX3R
0.00	1	0	G	40274	Chlamydiamicrovirus
0.00	1	0	G1	348769	unclassified Chlamydiamicrovirus
0.00	1	1	S	313629	Chlamydia phage 4
0.00	38	0	F	2022738	Tristromaviridae
0.00	38	0	G	2022739	Alphatristromavirus
0.00	36	36	S	10479	Thermoproteus tenax virus 1
0.00	2	2	S	1805492	Pyrobaculum filamentous virus 1
0.00	30	0	F	573053	Ampullaviridae
0.00	30	0	G	573054	Ampullavirus
0.00	27	0	G1	1732172	unclassified Ampullavirus
0.00	15	15	S	1732173	Acidianus bottle-shaped virus 2
0.00	12	12	S	1732174	Acidianus bottle-shaped virus 3
0.00	3	3	S	437444	Acidianus bottle-shaped virus
0.00	26	0	F	10860	Inoviridae
0.00	6	0	F1	456491	unclassified Inoviridae
0.00	4	4	S	1027253	Stenotrophomonas phage phiSHP2
0.00	2	2	S	1460070	Ralstonia phage 1 NP-2014
0.00	6	0	G	1977141	Habenivirus
0.00	6	0	S	1977299	Ralstonia virus RS603
0.00	6	6	S1	1505528	Ralstonia phage RS603
0.00	3	0	G	1977142	Lineavirus
0.00	3	0	S	1977304	Salmonella virus IKe
0.00	3	3	S1	10867	Enterobacteria phage Ike
0.00	2	0	S	2011088	Stenotrophomonas virus PSH1
0.00	2	2	S1	2011087	Stenotrophomonas phage PSH1
0.00	2	0	G	1977139	Fibrovirus
0.00	1	1	S	70203	Vibrio virus fs1
0.00	1	0	G1	2163645	unclassified Fibrovirus
0.00	1	1	S	642111	Vibrio phage VEJphi
0.00	1	0	G	10861	Inovirus
0.00	1	1	S	1977402	Escherichia virus M13
0.00	1	0	S	2011080	Stenotrophomonas virus SMA9
0.00	1	1	S1	334856	Stenotrophomonas phage SMA9
0.00	1	0	S	2011073	Vibrio virus VCY
0.00	1	1	S1	1105327	Vibrio phage VCY-phi
0.00	1	0	S	1977412	Propionibacterium virus B5
0.00	1	1	S1	189836	Propionibacterium phage B5
0.00	1	0	S	2011082	Pseudomonas virus Pf3
0.00	1	1	S1	10872	Pseudomonas phage Pf3
0.00	1	0	G	1977143	Saetivirus
0.00	1	0	S	1977306	Vibrio virus fs2
0.00	1	1	S1	83201	Vibrio phage fs2
0.00	1	0	G	10875	Plectrovirus
0.00	1	0	S	2170098	Acholeplasma virus L51
0.00	1	1	S1	1977403	Acholeplasma virus MV-L51
0.00	24	0	F	251095	Nanoviridae
0.00	22	0	G	104766	Nanovirus
0.00	8	8	S	753670	Pea necrotic yellow dwarf virus
0.00	4	4	S	59817	Faba bean necrotic yellows virus
0.00	4	4	S	67585	Milk vetch dwarf virus
0.00	3	3	S	1436892	Pea yellow stunt virus
0.00	3	3	S	2038729	Black medic leaf roll virus
0.00	2	0	G	251096	Babuvirus
0.00	1	1	S	12585	Banana bunchy top virus
0.00	1	1	S	438782	Abaca bunchy top virus
0.00	22	0	F	10404	Hepadnaviridae
0.00	19	0	G	10405	Orthohepadnavirus
0.00	17	16	S	1508710	Roundleaf bat hepatitis B virus
0.00	1	1	S1	1508711	Horseshoe bat hepatitis B virus
0.00	1	1	S	10406	Ground squirrel hepatitis virus
0.00	1	1	S	68416	Woolly monkey hepatitis B virus
0.00	3	0	G	10437	Avihepadnavirus
0.00	2	0	S	12639	Duck hepatitis B virus
0.00	1	1	S1	89623	Snow goose hepatitis B virus
0.00	1	1	S1	259931	Ross's goose hepatitis B virus
0.00	1	0	G1	1128117	unclassified Avihepadnavirus
0.00	1	1	S	2018685	Tinamou hepatitis B virus
0.00	20	0	F	1911603	Pleolipoviridae
0.00	12	0	G	1911604	Alphapleolipovirus
0.00	6	0	S	1987102	Halorubrum virus HRPV2
0.00	6	6	S1	1156719	Halorubrum pleomorphic virus 2
0.00	4	0	S	1987104	Haloarcula virus HHPV1
0.00	4	4	S1	710112	Haloarcula hispanica pleomorphic virus 1
0.00	2	0	S	1987103	Halorubrum virus HRPV6
0.00	2	2	S1	1156721	Halorubrum pleomorphic virus 6
0.00	4	0	G	1911605	Betapleolipovirus
0.00	3	0	S	1987108	Halogeometricum virus HGPV1
0.00	3	3	S1	1156722	Halogeometricum pleomorphic virus 1
0.00	1	0	S	1987107	Halorubrum virus HRPV3
0.00	1	1	S1	1156720	Halorubrum pleomorphic virus 3
0.00	4	0	G	1911606	Gammapleolipovirus
0.00	4	0	S	1987118	Haloarcula virus His2
0.00	4	4	S1	128710	His2 virus
0.00	19	0	F	1458186	Alphasatellitidae
0.00	13	0	F1	283494	Geminialphasatellitinae
0.00	10	0	G	2169619	Colecusatellite
0.00	10	10	S	2169841	Cotton leaf curl Lucknow alphasatellite
0.00	2	0	G	2169618	Clecrusatellite
0.00	1	1	S	2169825	Melon chlorotic mosaic alphasatellite
0.00	1	1	S	2169828	Whitefly associated Guatemala alphasatellite 2
0.00	1	0	F2	1231296	unclassified Begomovirus-associated alphasatellites
0.00	1	1	S	538004	Tomato leaf curl Pakistan alphasatellite
0.00	6	0	F1	1441744	Nanoalphasatellitinae
0.00	5	0	F2	2683341	unclassified Nanoalphasatellitinae
0.00	3	3	S	1441798	Pea necrotic yellow dwarf alphasatellite 3
0.00	2	2	S	1458458	Subterranean clover stunt C2 alphasatellite
0.00	1	0	G	2169628	Fabenesatellite
0.00	1	0	S	2169893	Faba bean necrotic yellows alphasatellite 2
0.00	1	1	S1	1453083	Faba bean necrotic yellows C9 alphasatellite
0.00	18	0	F	10474	Fuselloviridae
0.00	10	0	G	1299307	Betafusellovirus
0.00	6	6	S	693627	Sulfolobus spindle-shaped virus 6
0.00	4	4	S	693629	Acidianus spindle-shaped virus 1
0.00	8	0	G	10475	Alphafusellovirus
0.00	4	4	S	459291	Sulfolobus spindle-shaped virus 5
0.00	1	1	S	244589	Sulfolobus spindle-shaped virus 1
0.00	1	1	S	459290	Sulfolobus spindle-shaped virus 4
0.00	1	0	S	2032563	Sulfolobus spindle-shaped virus 8
0.00	1	1	S1	256994	Sulfolobus virus Ragged Hills
0.00	1	0	S	2032573	Sulfolobus spindle-shaped virus 9
0.00	1	1	S1	248496	Sulfolobus virus Kamchatka 1
0.00	14	0	F	292638	Globuloviridae
0.00	14	0	G	564645	Globulovirus
0.00	9	9	S	270161	Pyrobaculum spherical virus
0.00	5	5	S	292639	Thermoproteus tenax spherical virus 1
0.00	12	0	F	1511858	Turriviridae
0.00	12	0	G	1511859	Alphaturrivirus
0.00	11	11	S	754004	Sulfolobus turreted icosahedral virus 2
0.00	1	1	S	269145	Sulfolobus turreted icosahedral virus 1
0.00	8	0	D1	12877	Satellites
0.00	4	0	D2	1250315	RNA satellites
0.00	4	0	D3	373507	Single stranded RNA satellites
0.00	4	0	D4	141863	Circular single stranded RNA satellites
0.00	4	4	S	191032	Cereal yellow dwarf virus-RPV satellite RNA
0.00	4	0	D2	2609695	DNA satellites
0.00	3	3	S	1592212	Sewage-associated circular DNA molecule-3
0.00	1	1	S	1592211	Sewage-associated circular DNA molecule-1
0.00	7	0	F	2169574	Smacoviridae
0.00	4	1	G	2169662	Huchismacovirus
0.00	3	3	S	2169933	Chicken associated huchismacovirus 2
0.00	2	0	G	2169663	Porprismacovirus
0.00	1	1	S	2170107	Camel associated porprismacovirus 3
0.00	1	1	S	2170115	Lemur associated porprismacovirus 1
0.00	1	0	G	2169575	Bovismacovirus
0.00	1	0	S	2169777	Dragonfly associated bovismacovirus 1
0.00	1	1	S1	1592122	Odonata-associated circular virus 21
0.00	7	0	G	1232647	Dinodnavirus
0.00	7	7	S	650121	Heterocapsa circularisquama DNA virus 01
0.00	7	0	F	2169572	Portogloboviridae
0.00	7	0	G	2169647	Alphaportoglobovirus
0.00	7	0	S	2169571	Sulfolobus alphaportoglobovirus 1
0.00	7	7	S1	1982658	Sulfolobus polyhedral virus 1
0.00	5	0	F	1285587	Bidnaviridae
0.00	5	0	G	1285588	Bidensovirus
0.00	5	5	S	1285589	Bombyx mori bidensovirus
0.00	4	0	F	2169567	Bacilladnaviridae
0.00	3	0	G	2169610	Protobacilladnavirus
0.00	1	1	S	2170143	Chaetoceros protobacilladnavirus 4
0.00	1	0	S	2170145	Snail associated protobacilladnavirus 1
0.00	1	1	S1	1941435	Amphibola crenata associated bacilladnavirus 1
0.00	1	0	S	2170146	Snail associated protobacilladnavirus 2
0.00	1	1	S1	1941436	Amphibola crenata associated bacilladnavirus 2
0.00	1	0	G	2169609	Kieseladnavirus
0.00	1	0	S	2169964	Avon-Heathcote Estuary associated kieseladnavirus
0.00	1	1	S1	1941437	Avon-Heathcote estuary associated bacilladnavirus
0.00	4	0	F	2560062	Ovaliviridae
0.00	4	0	G	2560089	Alphaovalivirus
0.00	4	4	S	2056194	Sulfolobus ellipsoid virus 1
0.00	3	0	G	352476	Salterprovirus
0.00	3	3	S	128708	His 1 virus
0.00	2	0	F	1511855	Spiraviridae
0.00	2	0	G	1511856	Alphaspiravirus
0.00	2	2	S	1157339	Aeropyrum coil-shaped virus
0.00	1	0	F	10659	Corticoviridae
0.00	1	0	G	10660	Corticovirus
0.00	1	0	S	2560654	Pseudoalteromonas virus Cr39582
0.00	1	1	S1	2099852	Pseudoalteromonas phage Cr39582
0.00	1	0	F	10472	Plasmaviridae
0.00	1	0	G	10473	Plasmavirus
0.00	1	1	S	46014	Acholeplasma virus L2
```
