## Supplementary material for "Metagenome-assembled genomes of phytoplankton communities across the Arctic Circle": Suppl. Data 2: P3a.phylum.bracken

```
name	taxonomy_id	taxonomy_lvl	kraken_assigned_reads	added_reads	new_est_reads	fraction_total_reads
Proteobacteria	1224	P	8631347	772992	9404339	0.33359
Actinobacteria	201174	P	5057121	45254	5102375	0.18099
Firmicutes	1239	P	1167311	361005	1528316	0.05421
Cyanobacteria	1117	P	579450	7019	586469	0.02080
Deinococcus-Thermus	1297	P	101234	341	101575	0.00360
Tenericutes	544448	P	89240	4727	93967	0.00333
Chloroflexi	200795	P	35094	311	35405	0.00126
Armatimonadetes	67819	P	4751	947	5698	0.00020
Bacteroidetes	976	P	2597207	33498	2630705	0.09332
Chlorobi	1090	P	14502	64	14566	0.00052
Ignavibacteriae	1134404	P	2659	33	2692	0.00010
Balneolaeota	1936987	P	2024	81	2105	0.00007
Gemmatimonadetes	142182	P	17369	198	17567	0.00062
Fibrobacteres	65842	P	1574	0	1574	0.00006
Candidatus Cloacimonetes	456828	P	1095	0	1095	0.00004
candidate division Zixibacteria	1379697	P	486	0	486	0.00002
Planctomycetes	203682	P	270417	698	271115	0.00962
Verrucomicrobia	74201	P	71723	86	71809	0.00255
Chlamydiae	204428	P	10771	516	11287	0.00040
Lentisphaerae	256845	P	2407	550	2957	0.00010
Kiritimatiellaeota	134625	P	2243	1868	4111	0.00015
Acidobacteria	57723	P	60665	60	60725	0.00215
Spirochaetes	203691	P	51304	2245	53549	0.00190
Fusobacteria	32066	P	42920	2189	45109	0.00160
Thermotogae	200918	P	13620	3217	16837	0.00060
Nitrospirae	40117	P	8515	64	8579	0.00030
Deferribacteres	200930	P	7468	66	7534	0.00027
Aquificae	200783	P	7422	79	7501	0.00027
Synergistetes	508458	P	5715	647	6362	0.00023
Candidatus Saccharibacteria	95818	P	1577	1441	3018	0.00011
Candidatus Gracilibacteria	363464	P	761	1	762	0.00003
Candidatus Bipolaricaulota	67810	P	731	1202	1933	0.00007
Thermodesulfobacteria	200940	P	3083	69	3152	0.00011
Dictyoglomi	68297	P	1775	2	1777	0.00006
Elusimicrobia	74152	P	1654	0	1654	0.00006
Chrysiogenetes	200938	P	1142	318	1460	0.00005
Calditrichaeota	1930617	P	1138	1	1139	0.00004
Caldiserica	67814	P	531	0	531	0.00002
Coprothermobacterota	2138240	P	269	57	326	0.00001
Ascomycota	4890	P	2796471	248179	3044650	0.10800
Basidiomycota	5204	P	201553	42039	243592	0.00864
Microsporidia	6029	P	6369	0	6369	0.00023
Apicomplexa	5794	P	1281402	127150	1408552	0.04996
Ciliophora	5878	P	559	0	559	0.00002
Bacillariophyta	2836	P	215758	1603	217361	0.00771
Cercozoa	136419	P	5609	41	5650	0.00020
Chlorophyta	3041	P	1371362	34712	1406074	0.04988
Euglenozoa	33682	P	879784	50321	930105	0.03299
Evosea	2605435	P	119245	116440	235685	0.00836
Rhodophyta	2763	P	34620	3091	37711	0.00134
Euryarchaeota	28890	P	270366	1542	271908	0.00965
Crenarchaeota	28889	P	30981	273	31254	0.00111
Thaumarchaeota	651137	P	24107	7	24114	0.00086
Candidatus Korarchaeota	51967	P	237	1897	2134	0.00008
Candidatus Micrarchaeota	1801631	P	142	174203	174345	0.00618
Negarnaviricota	2497569	P	1647	37209	38856	0.00138
```
