## Supplementary material for "Metagenome-assembled genomes of phytoplankton communities across the Arctic Circle": Suppl. Data 2: P3a_bracken.kreport2

```
100.00	28190968	0	R	1	root
99.86	28152111	0	R1	131567	cellular organisms
71.34	20112047	0	D	2	Bacteria
33.36	9404339	0	P	1224	Proteobacteria
14.73	4151950	0	C	1236	Gammaproteobacteria
10.70	3017466	0	C	28211	Alphaproteobacteria
5.87	1654625	0	C	28216	Betaproteobacteria
1.98	557520	0	P1	68525	delta/epsilon subdivisions
1.51	424455	0	C	28221	Deltaproteobacteria
0.47	133064	0	C	29547	Epsilonproteobacteria
0.05	12951	0	C	1553900	Oligoflexia
0.03	7580	0	C	1807140	Acidithiobacillia
0.00	1283	0	C	580370	Zetaproteobacteria
0.00	962	0	C	2008785	Hydrogenophilalia
26.44	7453674	0	D1	1783272	Terrabacteria group
18.10	5102375	0	P	201174	Actinobacteria
17.75	5004300	0	C	1760	Actinobacteria
0.13	36581	0	C	84998	Coriobacteriia
0.07	19390	0	C	84995	Rubrobacteria
0.06	17242	0	C	908620	Nitriliruptoria
0.04	12111	0	C	84992	Acidimicrobiia
0.05	12748	0	C	1497346	Thermoleophilia
7.45	2101263	0	P	1239	Firmicutes
3.81	1075199	0	C	91061	Bacilli
1.42	400607	0	C	186801	Clostridia
0.08	22329	0	C	909932	Negativicutes
0.06	17039	0	C	1737404	Tissierellia
0.03	9244	0	C	526524	Erysipelotrichia
2.05	576842	0	C	1676648	Limnochordia
0.36	101575	0	P	1297	Deinococcus-Thermus
0.36	101575	0	C	188787	Deinococci
0.33	93967	0	P	544448	Tenericutes
0.33	93967	0	C	31969	Mollicutes
0.13	35405	0	P	200795	Chloroflexi
0.03	9327	0	C	32061	Chloroflexia
0.02	5940	0	C	1382928	Ardenticatenia
0.02	5324	0	C	292625	Anaerolineae
0.02	4824	0	C	189775	Thermomicrobia
0.01	3042	0	C	301297	Dehalococcoidia
0.01	2755	0	C	2682225	Tepidiformia
0.01	2063	0	C	388447	Ktedonobacteria
0.01	2127	0	C	475962	Caldilineae
0.05	13417	0	D2	1798711	Cyanobacteria/Melainabacteria group
0.05	13417	0	P	1117	Cyanobacteria
0.05	13417	0	C	307596	Gloeobacteria
0.02	5670	0	P	67819	Armatimonadetes
0.01	3498	0	C	1663419	Fimbriimonadia
0.01	2172	0	C	1077257	Chthonomonadetes
10.11	2849946	0	D1	1783270	FCB group
9.40	2650070	0	D2	68336	Bacteroidetes/Chlorobi group
9.33	2630705	0	P	976	Bacteroidetes
7.92	2233611	0	C	117743	Flavobacteriia
0.51	144656	0	C	768503	Cytophagia
0.31	88134	0	C	200643	Bacteroidia
0.31	87652	0	C	117747	Sphingobacteriia
0.24	66534	0	C	1853228	Chitinophagia
0.04	10115	0	C	1937959	Saprospiria
0.05	14566	0	P	1090	Chlorobi
0.05	14566	0	C	191410	Chlorobia
0.02	4798	0	P	1134404	Ignavibacteriae
0.02	4798	0	C	795747	Ignavibacteria
0.65	182308	0	P	65842	Fibrobacteres
0.65	182308	0	C	204430	Fibrobacteria
0.06	17567	0	P	142182	Gemmatimonadetes
0.06	17567	0	C	219685	Gemmatimonadetes
0.65	182129	0	D1	1783257	PVC group
0.33	91962	0	P	203682	Planctomycetes
0.27	77062	0	C	203683	Planctomycetia
0.05	13672	0	C	666505	Phycisphaerae
0.00	1228	0	C	2517206	Candidatus Brocadiae
0.25	71809	0	P	74201	Verrucomicrobia
0.13	37456	0	C	414999	Opitutae
0.11	30619	0	C	203494	Verrucomicrobiae
0.01	3577	0	C	1955630	Methylacidiphilae
0.00	155	0	C	134549	Spartobacteria
0.04	11287	0	P	204428	Chlamydiae
0.04	11287	0	C	204429	Chlamydiia
0.01	4111	0	P	134625	Kiritimatiellaeota
0.01	4111	0	C	1921781	Kiritimatiellae
0.01	2957	0	P	256845	Lentisphaerae
0.01	2957	0	C	1313211	Lentisphaeria
0.22	60725	0	P	57723	Acidobacteria
0.15	42284	0	C	1813735	Vicinamibacteria
0.06	17376	0	C	204432	Acidobacteriia
0.00	1063	0	C	1562566	Blastocatellia
0.19	53549	0	P	203691	Spirochaetes
0.19	53549	0	C	203692	Spirochaetia
0.16	45109	0	P	32066	Fusobacteria
0.16	45109	0	C	203490	Fusobacteriia
0.06	16837	0	P	200918	Thermotogae
0.06	16837	0	C	188708	Thermotogae
0.03	8579	0	P	40117	Nitrospirae
0.03	8579	0	C	203693	Nitrospira
0.03	7944	0	P	508458	Synergistetes
0.03	7944	0	C	649775	Synergistia
0.03	7534	0	P	200930	Deferribacteres
0.03	7534	0	C	68337	Deferribacteres
0.03	7501	0	P	200783	Aquificae
0.03	7501	0	C	187857	Aquificae
0.01	4131	0	D1	2323	unclassified Bacteria
0.01	4131	0	D2	1783234	Bacteria candidate phyla
0.01	4131	0	D3	95901	Candidatus Dependentiae
0.01	4131	0	C	2497643	Candidatus Babeliae
0.01	3152	0	P	200940	Thermodesulfobacteria
0.01	3152	0	C	67799	Thermodesulfobacteria
0.01	1777	0	P	68297	Dictyoglomi
0.01	1777	0	C	203486	Dictyoglomia
0.01	1654	0	P	74152	Elusimicrobia
0.00	667	0	C	641853	Elusimicrobia
0.00	987	0	C	447830	Endomicrobia
0.01	1460	0	P	200938	Chrysiogenetes
0.01	1460	0	C	118001	Chrysiogenetes
0.00	1139	0	P	1930617	Calditrichaeota
0.00	1139	0	C	1962850	Calditrichae
0.00	531	0	D1	2498710	Caldiserica/Cryosericota group
0.00	531	0	P	67814	Caldiserica
0.00	531	0	C	693071	Caldisericia
0.00	326	0	P	2138240	Coprothermobacterota
0.00	326	0	C	2138243	Coprothermobacteria
26.73	7536310	0	D	2759	Eukaryota
11.69	3294611	0	D1	33154	Opisthokonta
11.69	3294611	0	K	4751	Fungi
11.69	3294611	0	K1	451864	Dikarya
10.80	3044650	0	P	4890	Ascomycota
10.75	3029889	0	P1	716545	saccharomyceta
7.15	2016109	0	P2	147538	Pezizomycotina
7.15	2016109	0	P3	716546	leotiomyceta
6.57	1852765	0	P4	715989	sordariomyceta
5.67	1599589	1599589	C	147550	Sordariomycetes
0.90	253176	0	C	147548	Leotiomycetes
0.32	89536	89536	C	147545	Eurotiomycetes
0.26	73808	0	P4	715962	dothideomyceta
0.26	73808	73808	C	147541	Dothideomycetes
3.60	1013779	0	P2	147537	Saccharomycotina
3.60	1013779	0	C	4891	Saccharomycetes
0.05	14761	0	P1	451866	Taphrinomycotina
0.05	14761	0	C	147554	Schizosaccharomycetes
0.89	249961	0	P	5204	Basidiomycota
0.60	170301	0	P1	452284	Ustilaginomycotina
0.54	152497	0	C	5257	Ustilaginomycetes
0.06	17803	0	C	1538075	Malasseziomycetes
0.28	79659	0	P1	5302	Agaricomycotina
0.28	79659	0	C	155616	Tremellomycetes
8.29	2336179	0	K	33090	Viridiplantae
8.29	2336179	0	P	3041	Chlorophyta
8.29	2336179	0	C	1035538	Mamiellophyceae
5.79	1632122	0	D1	2698737	Sar
5.00	1409111	0	D2	33630	Alveolata
5.00	1408552	0	P	5794	Apicomplexa
3.51	988699	0	C	422676	Aconoidasida
1.49	419852	419852	C	1280412	Conoidasida
0.00	559	0	P	5878	Ciliophora
0.00	559	0	P1	431838	Intramacronucleata
0.00	559	0	C	6020	Oligohymenophorea
0.77	217361	0	D2	33634	Stramenopiles
0.77	217361	0	D3	2696291	Ochrophyta
0.77	217361	0	P	2836	Bacillariophyta
0.53	148245	148245	C	33836	Coscinodiscophyceae
0.25	69115	69115	C	33849	Bacillariophyceae
0.02	5650	0	D2	543769	Rhizaria
0.02	5650	0	P	136419	Cercozoa
0.02	5650	0	C	29197	Chlorarachniophyceae
0.44	123394	0	D1	554915	Amoebozoa
0.44	123394	0	P	2605435	Evosea
0.44	123394	123394	C	142796	Eumycetozoa
0.40	112290	0	C	3027	Cryptophyceae
0.13	37711	0	P	2763	Rhodophyta
0.13	37711	0	C	2797	Bangiophyceae
1.79	503753	0	D	2157	Archaea
0.96	271908	0	P	28890	Euryarchaeota
0.78	218845	0	P1	2290931	Stenosarchaea group
0.64	180473	0	C	183963	Halobacteria
0.14	38371	0	C	224756	Methanomicrobia
0.09	26518	0	P1	2283794	Methanomada group
0.05	13992	0	C	183925	Methanobacteria
0.04	12525	0	C	183939	Methanococci
0.06	15739	0	C	183968	Thermococci
0.02	6422	0	P1	2283796	Diaforarchaea group
0.02	6422	0	C	183967	Thermoplasmata
0.01	2846	0	C	183980	Archaeoglobi
0.01	1537	0	C	183988	Methanopyri
0.82	231845	0	D1	1783275	TACK group
0.71	200591	0	P	651137	Thaumarchaeota
0.71	200591	0	C	1643678	Nitrososphaeria
0.11	31254	0	P	28889	Crenarchaeota
0.11	31254	0	C	183924	Thermoprotei
0.14	38856	0	D	10239	Viruses
0.14	38856	0	D1	2559587	Riboviria
0.14	38856	0	P	2497569	Negarnaviricota
0.13	37880	0	P1	2497570	Haploviricotina
0.01	1777	0	C	2497574	Monjiviricetes
0.00	18	0	C	2497573	Milneviricetes
0.13	36083	0	C	2497575	Yunchangviricetes
0.00	1	0	C	2497572	Chunqiuviricetes
0.00	976	0	P1	2497571	Polyploviricotina
0.00	911	0	C	2497576	Ellioviricetes
0.00	65	0	C	2497577	Insthoviricetes
```
