## Supplementary material for "Metagenome-assembled genomes of phytoplankton communities across the Arctic Circle": Suppl. Data 2: P3b.class.bracken

```
name	taxonomy_id	taxonomy_lvl	kraken_assigned_reads	added_reads	new_est_reads	fraction_total_reads
Gammaproteobacteria	1236	C	2385793	549417	2935210	0.14400
Alphaproteobacteria	28211	C	2249836	41591	2291427	0.11241
Betaproteobacteria	28216	C	1171708	109006	1280714	0.06283
Deltaproteobacteria	28221	C	327149	2943	330092	0.01619
Epsilonproteobacteria	29547	C	81059	4205	85264	0.00418
Oligoflexia	1553900	C	8334	12	8346	0.00041
Acidithiobacillia	1807140	C	3650	1905	5555	0.00027
Zetaproteobacteria	580370	C	887	4	891	0.00004
Hydrogenophilalia	2008785	C	637	62	699	0.00003
Actinobacteria	1760	C	3872284	42208	3914492	0.19204
Coriobacteriia	84998	C	26456	2073	28529	0.00140
Rubrobacteria	84995	C	15370	107	15477	0.00076
Nitriliruptoria	908620	C	13241	44	13285	0.00065
Acidimicrobiia	84992	C	9336	22	9358	0.00046
Thermoleophilia	1497346	C	8806	1276	10082	0.00049
Bacilli	91061	C	487543	224897	712440	0.03495
Clostridia	186801	C	241155	20925	262080	0.01286
Negativicutes	909932	C	14697	532	15229	0.00075
Tissierellia	1737404	C	8524	1888	10412	0.00051
Erysipelotrichia	526524	C	5122	1110	6232	0.00031
Limnochordia	1676648	C	2258	380894	383152	0.01880
Gloeobacteria	307596	C	3890	5895	9785	0.00048
Deinococci	188787	C	69031	270	69301	0.00340
Mollicutes	31969	C	54662	4776	59438	0.00292
Chloroflexia	32061	C	5767	803	6570	0.00032
Ardenticatenia	1382928	C	4508	3	4511	0.00022
Thermomicrobia	189775	C	3756	0	3756	0.00018
Anaerolineae	292625	C	3728	0	3728	0.00018
Tepidiformia	2682225	C	2391	31	2422	0.00012
Dehalococcoidia	301297	C	1727	234	1961	0.00010
Ktedonobacteria	388447	C	1359	125	1484	0.00007
Caldilineae	475962	C	1274	318	1592	0.00008
Fimbriimonadia	1663419	C	1437	1254	2691	0.00013
Chthonomonadetes	1077257	C	788	701	1489	0.00007
Flavobacteriia	117743	C	1531755	41961	1573716	0.07720
Cytophagia	768503	C	102722	1231	103953	0.00510
Sphingobacteriia	117747	C	55667	5504	61171	0.00300
Bacteroidia	200643	C	55314	4856	60170	0.00295
Chitinophagia	1853228	C	33982	14001	47983	0.00235
Saprospiria	1937959	C	6805	151	6956	0.00034
Chlorobia	191410	C	10194	47	10241	0.00050
Ignavibacteria	795747	C	1805	1715	3520	0.00017
Gemmatimonadetes	219685	C	13134	163	13297	0.00065
Fibrobacteria	204430	C	1022	130054	131076	0.00643
Planctomycetia	203683	C	57995	1017	59012	0.00290
Phycisphaerae	666505	C	10106	402	10508	0.00052
Candidatus Brocadiae	2517206	C	836	0	836	0.00004
Opitutae	414999	C	28023	114	28137	0.00138
Verrucomicrobiae	203494	C	20751	3654	24405	0.00120
Methylacidiphilae	1955630	C	2245	1	2246	0.00011
Spartobacteria	134549	C	138	0	138	0.00001
Chlamydiia	204429	C	7476	429	7905	0.00039
Lentisphaeria	1313211	C	1828	452	2280	0.00011
Kiritimatiellae	1921781	C	1117	2009	3126	0.00015
Vicinamibacteria	1813735	C	27210	36	27246	0.00134
Acidobacteriia	204432	C	13340	3	13343	0.00065
Blastocatellia	1562566	C	811	4	815	0.00004
Spirochaetia	203692	C	32612	1603	34215	0.00168
Fusobacteriia	203490	C	25717	1377	27094	0.00133
Thermotogae	188708	C	8777	2158	10935	0.00054
Nitrospira	203693	C	6416	52	6468	0.00032
Deferribacteres	68337	C	5117	49	5166	0.00025
Aquificae	187857	C	5010	56	5066	0.00025
Synergistia	649775	C	4392	1604	5996	0.00029
Candidatus Babeliae	2497643	C	467	2516	2983	0.00015
Thermodesulfobacteria	67799	C	1923	46	1969	0.00010
Dictyoglomia	203486	C	1222	1	1223	0.00006
Elusimicrobia	641853	C	405	0	405	0.00002
Endomicrobia	447830	C	390	183	573	0.00003
Calditrichae	1962850	C	865	1	866	0.00004
Chrysiogenetes	118001	C	765	230	995	0.00005
Caldisericia	693071	C	308	0	308	0.00002
Coprothermobacteria	2138243	C	163	37	200	0.00001
Sordariomycetes	147550	C	1119001	70679	1189680	0.05836
Leotiomycetes	147548	C	152914	1396	154310	0.00757
Eurotiomycetes	147545	C	55506	3568	59074	0.00290
Dothideomycetes	147541	C	49386	1311	50697	0.00249
Saccharomycetes	4891	C	547555	148044	695599	0.03413
Schizosaccharomycetes	147554	C	7438	542	7980	0.00039
Ustilaginomycetes	5257	C	92369	12252	104621	0.00513
Malasseziomycetes	1538075	C	9614	1465	11079	0.00054
Tremellomycetes	155616	C	29713	18629	48342	0.00237
Mamiellophyceae	1035538	C	1070616	27139	1097755	0.05385
Aconoidasida	422676	C	571220	57689	628909	0.03085
Conoidasida	1280412	C	222646	44461	267107	0.01310
Oligohymenophorea	6020	C	306	0	306	0.00002
Coscinodiscophyceae	33836	C	99164	4844	104008	0.00510
Bacillariophyceae	33849	C	42417	1253	43670	0.00214
Chlorarachniophyceae	29197	C	3936	554975	558911	0.02742
Eumycetozoa	142796	C	83219	2932	86151	0.00423
Cryptophyceae	3027	C	54029	28241	82270	0.00404
Bangiophyceae	2797	C	24028	2175	26203	0.00129
Halobacteria	183963	C	136389	775	137164	0.00673
Methanomicrobia	224756	C	25588	93	25681	0.00126
Methanobacteria	183925	C	8517	287	8804	0.00043
Methanococci	183939	C	7599	160	7759	0.00038
Thermococci	183968	C	10318	0	10318	0.00051
Thermoplasmata	183967	C	4038	344	4382	0.00021
Archaeoglobi	183980	C	1856	4	1860	0.00009
Methanopyri	183988	C	1011	39	1050	0.00005
Thermoprotei	183924	C	20427	193	20620	0.00101
Nitrososphaeria	1643678	C	12205	127980	140185	0.00688
Ellioviricetes	2497576	C	551	0	551	0.00003
Insthoviricetes	2497577	C	42	0	42	0.00000
Monjiviricetes	2497574	C	465	0	465	0.00002
Milneviricetes	2497573	C	6	0	6	0.00000
Yunchangviricetes	2497575	C	1	23879	23880	0.00117
```
