## Supplementary material for "Metagenome-assembled genomes of phytoplankton communities across the Arctic Circle": Suppl. Data 2: P3b.kreport2

```
86.93	135580616	135580616	U	0	unclassified
13.07	20384379	36896	R	1	root
12.95	20202734	460768	R1	131567	cellular organisms
9.30	14506394	535928	D	2	Bacteria
4.11	6404650	173976	P	1224	Proteobacteria
1.53	2385793	105372	C	1236	Gammaproteobacteria
0.34	530366	7038	O	135622	Alteromonadales
0.23	357374	1248	F	72275	Alteromonadaceae
0.19	299786	339	G	1621534	Paraglaciecola
0.17	257573	22	G1	2685791	unclassified Paraglaciecola
0.16	254101	254101	S	2686359	Paraglaciecola sp. L1A13
0.00	3450	3450	S	2686358	Paraglaciecola sp. L3A3
0.03	40690	0	S	326544	Paraglaciecola psychrophila
0.03	40690	40690	S1	1129794	Paraglaciecola psychrophila 170
0.00	1184	1184	S	197222	Paraglaciecola mesophila
0.01	19740	2752	G	226	Alteromonas
0.00	5429	1037	G1	2614992	unclassified Alteromonas
0.00	1108	1108	S	1714845	Alteromonas sp. BL110
0.00	1048	1048	S	2652380	Alteromonas sp. I4
0.00	946	946	S	2267264	Alteromonas sp. RKMC-009
0.00	900	900	S	2358187	Alteromonas sp. 76-1
0.00	231	231	S	2058133	Alteromonas sp. MB-3u-76
0.00	130	130	S	1917158	Alteromonas sp. RW2A1
0.00	29	29	S	1777491	Alteromonas sp. Mac1
0.00	4001	2750	S	28108	Alteromonas macleodii
0.00	699	699	S1	1004785	Alteromonas macleodii str. 'Black Sea 11'
0.00	273	273	S1	1004787	Alteromonas macleodii str. 'Balearic Sea AD45'
0.00	162	162	S1	1004788	Alteromonas macleodii str. 'English Channel 673'
0.00	117	117	S1	529120	Alteromonas macleodii ATCC 27126
0.00	2817	2475	S	314275	Alteromonas mediterranea
0.00	95	95	S1	1300256	Alteromonas mediterranea U7
0.00	84	84	S1	1774373	Alteromonas mediterranea DE
0.00	82	82	S1	1300254	Alteromonas mediterranea MED64
0.00	79	79	S1	1300253	Alteromonas mediterranea 615
0.00	1	1	S1	1300258	Alteromonas mediterranea UM7
0.00	1	1	S1	1300259	Alteromonas mediterranea UM4b
0.00	2353	2353	S	287094	Alteromonas addita
0.00	1248	1248	S	589873	Alteromonas australica
0.00	745	745	S	715451	Alteromonas naphthalenivorans
0.00	395	393	S	233316	Alteromonas stellipolaris
0.00	2	2	S1	1160720	Alteromonas stellipolaris LMG 21856
0.01	19432	2220	G	2742	Marinobacter
0.01	9598	1294	G1	83889	unclassified Marinobacter
0.00	2332	2332	S	2304594	Marinobacter sp. Arc7-DN-1
0.00	1428	1428	S	1415568	Marinobacter sp. LV10R510-11A
0.00	1176	1176	S	2488665	Marinobacter sp. NP-4(2019)
0.00	892	892	S	1671721	Marinobacter sp. CP1
0.00	672	672	S	1749259	Marinobacter sp. LQ44
0.00	654	654	S	2547598	Marinobacter sp. JH2
0.00	600	600	S	490759	Marinobacter sp. BSs20148
0.00	550	550	S	1761794	Marinobacter sp. es.042
0.00	1806	1806	S	1420917	Marinobacter salarius
0.00	1531	424	S	2743	Marinobacter hydrocarbonoclasticus
0.00	737	737	S1	351348	Marinobacter hydrocarbonoclasticus VT8
0.00	370	370	S1	1163748	Marinobacter hydrocarbonoclasticus ATCC 49840
0.00	1387	1387	S	1420916	Marinobacter similis
0.00	1171	1171	S	2603215	Marinobacter fonticola
0.00	999	999	S	1874317	Marinobacter salinus
0.00	720	720	S	330734	Marinobacter psychrophilus
0.00	5607	0	G	89404	Glaciecola
0.00	3081	0	S	300231	Glaciecola nitratireducens
0.00	3081	3081	S1	1085623	Glaciecola nitratireducens FR1064
0.00	2526	0	G1	2618684	unclassified Glaciecola
0.00	1265	1265	S	983545	Glaciecola sp. 4H-3-7+YE-5
0.00	1261	1261	S	2489595	Glaciecola sp. THG-3.7
0.00	3832	11	G	1172191	Catenovulum
0.00	2214	0	G1	2638362	unclassified Catenovulum
0.00	2214	2214	S	2172099	Catenovulum sp. CCB-QB4
0.00	1607	1607	S	1740262	Catenovulum sediminis
0.00	3016	35	G	288793	Salinimonas
0.00	1134	0	G1	2645119	unclassified Salinimonas
0.00	1134	1134	S	2572577	Salinimonas sp. KX18D6
0.00	1003	1003	S	2303538	Salinimonas sediminis
0.00	844	844	S	914153	Salinimonas lutimaris
0.00	1482	0	G	1751872	Lacimicrobium
0.00	1482	1482	S	1526571	Lacimicrobium alkaliphilum
0.00	1145	0	G	261825	Agarivorans
0.00	1145	1145	S	680279	Agarivorans gilvus
0.00	1116	0	G	2650549	Hydrocarboniclastica
0.00	1116	1116	S	2259620	Hydrocarboniclastica marina
0.00	970	0	G	2661818	Saliniradius
0.00	970	970	S	2183582	Saliniradius amylolyticus
0.04	58934	847	F	267889	Colwelliaceae
0.03	50077	2679	G	28228	Colwellia
0.02	35349	794	G1	196834	unclassified Colwellia
0.01	14284	14284	S	1816218	Colwellia sp. PAMC 20917
0.00	7110	7110	S	58049	Colwellia sp. MT41
0.00	4782	4782	S	2689569	Colwellia sp. 20A7
0.00	3320	3320	S	2497879	Colwellia sp. Arc7-635
0.00	2687	2687	S	2161872	Colwellia sp. Arc7-D
0.00	2372	2372	S	1816219	Colwellia sp. PAMC 21821
0.01	9533	0	S	28229	Colwellia psychrerythraea
0.01	9533	9533	S1	167879	Colwellia psychrerythraea 34H
0.00	2516	2516	S	1967665	Colwellia beringensis
0.00	4808	169	G	1518149	Thalassotalea
0.00	3001	38	G1	2614972	unclassified Thalassotalea
0.00	1738	1738	S	2552945	Thalassotalea sp. HSM 43
0.00	1225	1225	S	2594005	Thalassotalea sp. PS06
0.00	1638	1638	S	1763536	Thalassotalea crassostreae
0.00	3202	0	G	1407056	Litorilituus
0.00	3202	3202	S	718192	Litorilituus sediminis
0.03	53408	193	F	267890	Shewanellaceae
0.03	50961	6123	G	22	Shewanella
0.01	11477	1323	G1	196818	unclassified Shewanella
0.00	1777	1777	S	2590015	Shewanella sp. SNU WT4
0.00	1672	1672	S	1965282	Shewanella sp. TH2012
0.00	1542	1542	S	2487742	Shewanella sp. M2
0.00	903	903	S	2593655	Shewanella sp. YLB-06
0.00	690	690	S	1930557	Shewanella sp. FDAARGOS_354
0.00	687	687	S	2029986	Shewanella sp. WE21
0.00	648	648	S	94122	Shewanella sp. ANA-3
0.00	548	548	S	2588449	Shewanella sp. SM1901
0.00	528	528	S	2575361	Shewanella sp. MEBiC00475
0.00	526	526	S	2059264	Shewanella sp. Pdp11
0.00	234	234	S	60480	Shewanella sp. MR-4
0.00	222	222	S	60481	Shewanella sp. MR-7
0.00	177	177	S	351745	Shewanella sp. W3-18-1
0.00	4554	3203	S	62322	Shewanella baltica
0.00	1181	1181	S1	407976	Shewanella baltica OS223
0.00	111	111	S1	402882	Shewanella baltica OS185
0.00	12	12	S1	325240	Shewanella baltica OS155
0.00	12	12	S1	693970	Shewanella baltica OS117
0.00	11	11	S1	399599	Shewanella baltica OS195
0.00	9	9	S1	693974	Shewanella baltica BA175
0.00	8	8	S1	693973	Shewanella baltica OS678
0.00	7	7	S1	693971	Shewanella baltica OS183
0.00	2459	2459	S	225848	Shewanella psychrophila
0.00	2283	2283	S	2520507	Shewanella maritima
0.00	2085	0	S	60217	Shewanella violacea
0.00	2085	2085	S1	637905	Shewanella violacea DSS12
0.00	2075	2075	S	238836	Shewanella donghaensis
0.00	1823	1823	S	38313	Shewanella algae
0.00	1735	1735	S	150120	Shewanella livingstonensis
0.00	1725	1725	S	93973	Shewanella japonica
0.00	1467	0	S	271098	Shewanella halifaxensis
0.00	1467	1467	S1	458817	Shewanella halifaxensis HAW-EB4
0.00	1352	0	S	404011	Shewanella piezotolerans
0.00	1352	1352	S1	225849	Shewanella piezotolerans WP3
0.00	1266	0	S	60961	Shewanella woodyi
0.00	1266	1266	S1	392500	Shewanella woodyi ATCC 51908
0.00	1100	0	S	56812	Shewanella frigidimarina
0.00	1100	1100	S1	318167	Shewanella frigidimarina NCIMB 400
0.00	1045	0	S	60478	Shewanella amazonensis
0.00	1045	1045	S1	326297	Shewanella amazonensis SB2B
0.00	1045	0	S	271097	Shewanella sediminis
0.00	1045	1045	S1	425104	Shewanella sediminis HAW-EB3
0.00	1007	0	S	70864	Shewanella pealeana
0.00	1007	1007	S1	398579	Shewanella pealeana ATCC 700345
0.00	1007	1007	S	43661	Shewanella benthica
0.00	999	0	S	192073	Shewanella denitrificans
0.00	999	999	S1	318161	Shewanella denitrificans OS217
0.00	985	985	S	260364	Shewanella marisflavi
0.00	985	0	S	359303	Shewanella loihica
0.00	985	985	S1	323850	Shewanella loihica PV-4
0.00	938	790	S	24	Shewanella putrefaciens
0.00	148	148	S1	399804	Shewanella putrefaciens 200
0.00	694	0	S	70863	Shewanella oneidensis
0.00	694	694	S1	211586	Shewanella oneidensis MR-1
0.00	479	479	S	256839	Shewanella decolorationis
0.00	253	253	S	2018305	Shewanella bicestrii
0.00	2254	24	G	2547964	Parashewanella
0.00	1187	1187	S	342950	Parashewanella spongiae
0.00	1043	0	G1	2619907	unclassified Parashewanella
0.00	1043	1043	S	2547970	Parashewanella sp. MEBiC05444
0.02	36467	0	F	267888	Pseudoalteromonadaceae
0.02	36467	7389	G	53246	Pseudoalteromonas
0.01	7973	869	G1	194690	unclassified Pseudoalteromonas
0.00	1432	1432	S	1514074	Pseudoalteromonas sp. NC201
0.00	1215	1215	S	1390185	Pseudoalteromonas sp. DL-6
0.00	1061	1061	S	116092	Pseudoalteromonas sp. A25
0.00	967	967	S	1709477	Pseudoalteromonas sp. R3
0.00	664	664	S	2583375	Pseudoalteromonas sp. 16-SW-7
0.00	381	381	S	1761891	Pseudoalteromonas sp. 13-15
0.00	316	316	S	2587843	Pseudoalteromonas sp. THAF3
0.00	304	304	S	234831	Pseudoalteromonas sp. SM9913
0.00	303	303	S	1720343	Pseudoalteromonas sp. 1_2015MBL_MicDiv
0.00	270	270	S	283699	Pseudoalteromonas sp. Bsw20308
0.00	191	191	S	2490635	Pseudoalteromonas sp. Xi13
0.00	2504	2504	S	43657	Pseudoalteromonas luteoviolacea
0.00	2067	156	S	288	Pseudoalteromonas atlantica
0.00	1911	1911	S1	342610	Pseudoalteromonas atlantica T6c
0.00	2018	1429	S	298657	Pseudoalteromonas spongiae
0.00	589	589	S1	1117319	Pseudoalteromonas spongiae UST010723-006
0.00	2018	2018	S	43662	Pseudoalteromonas piscicida
0.00	1499	1499	S	314281	Pseudoalteromonas tunicata
0.00	1491	1491	S	1348114	Pseudoalteromonas piratica
0.00	1234	1234	S	621376	Pseudoalteromonas donghaensis
0.00	1153	1153	S	161398	Pseudoalteromonas phenolica
0.00	1070	1057	S	227	Pseudoalteromonas carrageenovora
0.00	13	13	S1	1314868	Pseudoalteromonas carrageenovora IAM 12662
0.00	972	972	S	247523	Pseudoalteromonas aliena
0.00	919	919	S	43658	Pseudoalteromonas rubra
0.00	806	0	S	394751	Pseudoalteromonas arctica
0.00	806	806	S1	1117313	Pseudoalteromonas arctica A 37-1-2
0.00	790	0	S	28107	Pseudoalteromonas espejiana
0.00	790	790	S1	1314869	Pseudoalteromonas espejiana DSM 9414
0.00	562	0	S	166935	Pseudoalteromonas translucida
0.00	562	562	S1	1315283	Pseudoalteromonas translucida KMM 520
0.00	526	280	S	176102	Pseudoalteromonas agarivorans
0.00	246	246	S1	1312369	Pseudoalteromonas agarivorans DSM 14585
0.00	373	373	S	151081	Pseudoalteromonas ruthenica
0.00	358	358	S	267375	Pseudoalteromonas marina
0.00	258	258	S	152297	Pseudoalteromonas issachenkonii
0.00	196	196	S	28109	Pseudoalteromonas nigrifaciens
0.00	149	0	S	228	Pseudoalteromonas haloplanktis
0.00	149	149	S1	326442	Pseudoalteromonas haloplanktis TAC125
0.00	142	142	S	43659	Pseudoalteromonas tetraodonis
0.00	5979	0	F	267891	Moritellaceae
0.00	5979	214	G	58050	Moritella
0.00	2322	2322	S	80854	Moritella viscosa
0.00	1823	1823	S	69539	Moritella yayanosii
0.00	1620	0	S	90736	Moritella marina
0.00	1620	1620	S1	1202962	Moritella marina ATCC 15381
0.00	4578	0	F	267894	Psychromonadaceae
0.00	4578	21	G	67572	Psychromonas
0.00	2984	0	S	357794	Psychromonas ingrahamii
0.00	2984	2984	S1	357804	Psychromonas ingrahamii 37
0.00	1573	0	G1	2614957	unclassified Psychromonas
0.00	1573	1573	S	314282	Psychromonas sp. CNPT3
0.00	4486	9	F	267893	Idiomarinaceae
0.00	3691	681	G	135575	Idiomarina
0.00	1001	1	G1	2614829	unclassified Idiomarina
0.00	535	535	S	2100422	Idiomarina sp. OT37-5b
0.00	465	465	S	2055892	Idiomarina sp. X4
0.00	988	988	S	1940690	Idiomarina andamanensis
0.00	650	650	S	135577	Idiomarina loihiensis
0.00	371	371	S	1096243	Idiomarina piscisalsi
0.00	786	0	F1	946227	unclassified Idiomarinaceae
0.00	786	786	S	1298881	Idiomarinaceae bacterium HL-53
0.00	2102	0	F	267892	Ferrimonadaceae
0.00	2102	0	G	44011	Ferrimonas
0.00	2102	0	S	44012	Ferrimonas balearica
0.00	2102	2102	S1	550540	Ferrimonas balearica DSM 9799
0.33	514195	1331	O	72274	Pseudomonadales
0.28	439675	3570	F	135621	Pseudomonadaceae
0.27	424901	70052	G	286	Pseudomonas
0.05	81730	10125	G1	2583993	unclassified Pseudomonas
0.01	8085	8085	S	143813	Pseudomonas sp. LAB-08
0.00	3860	3860	S	658629	Pseudomonas sp. CMR12a
0.00	2847	2847	S	2320867	Pseudomonas sp. K2W31S-8
0.00	2181	2181	S	1755504	Pseudomonas sp. DY-1
0.00	2023	2023	S	1930532	Pseudomonas sp. CC6-YY-74
0.00	1962	1962	S	1294143	Pseudomonas sp. ATCC 13867
0.00	1780	1780	S	2604832	Pseudomonas sp. PE08
0.00	1633	1633	S	2653853	Pseudomonas sp. SCB32
0.00	1557	1557	S	1573718	Pseudomonas sp. S34
0.00	1481	1481	S	1856685	Pseudomonas sp. TCU-HL1
0.00	1463	1463	S	2320270	Pseudomonas sp. DG56-2
0.00	1454	1454	S	2604941	Pseudomonas sp. C27(2019)
0.00	1441	1441	S	1028989	Pseudomonas sp. StFLB209
0.00	1438	1438	S	1981174	Pseudomonas sp. M30-35
0.00	1356	1356	S	658630	Pseudomonas sp. CMR5c
0.00	1305	1305	S	1881017	Pseudomonas sp. 7SR1
0.00	1240	1240	S	1931241	Pseudomonas sp. S-6-2
0.00	1217	1217	S	2498848	Pseudomonas sp. MPC6
0.00	1193	1193	S	2054914	Pseudomonas sp. 02C 26
0.00	1191	1191	S	2518644	Pseudomonas sp. SNU WT1
0.00	1109	1109	S	1283291	Pseudomonas sp. URMO17WK12:I11
0.00	1051	1051	S	2073078	Pseudomonas sp. DTU12.3
0.00	1048	1048	S	1898684	Pseudomonas sp. LPH1
0.00	1040	1040	S	1736226	Pseudomonas sp. Leaf58
0.00	1031	1031	S	1573711	Pseudomonas sp. R76
0.00	1008	1008	S	1573704	Pseudomonas sp. R32
0.00	954	954	S	2054919	Pseudomonas sp. S09G 359
0.00	909	909	S	1649877	Pseudomonas sp. CCOS 191
0.00	867	867	S	1827300	Pseudomonas sp. MYb193
0.00	838	838	S	2219057	Pseudomonas sp. LG1E9
0.00	803	803	S	2049589	Pseudomonas sp. HLS-6
0.00	793	793	S	2126069	Pseudomonas sp. LBUM920
0.00	776	776	S	658644	Pseudomonas sp. R5-89-07
0.00	702	702	S	1500686	Pseudomonas sp. Os17
0.00	681	681	S	1573719	Pseudomonas sp. S35
0.00	654	654	S	1573712	Pseudomonas sp. R84
0.00	618	618	S	1259844	Pseudomonas sp. FGI182
0.00	610	610	S	1207075	Pseudomonas sp. UW4
0.00	588	588	S	2052956	Pseudomonas sp. ACM7
0.00	573	573	S	2025658	Pseudomonas sp. NS1(2017)
0.00	552	552	S	2505979	Pseudomonas sp. 11K1
0.00	542	542	S	2201356	Pseudomonas sp. 31-12
0.00	528	528	S	1702250	Pseudomonas sp. IB20
0.00	507	507	S	2213057	Pseudomonas sp. R2A2
0.00	490	490	S	1611770	Pseudomonas sp. MRSN12121
0.00	485	485	S	2597770	Pseudomonas sp. BJP69
0.00	481	481	S	2654238	Pseudomonas sp. DTU12.1
0.00	455	455	S	2587845	Pseudomonas sp. THAF7b
0.00	441	441	S	2213226	Pseudomonas sp. QZS01
0.00	436	436	S	1534110	Pseudomonas sp. DR 5-09
0.00	429	429	S	118613	Pseudomonas sp. B10
0.00	420	420	S	2590776	Pseudomonas sp. NIBRBAC000502773
0.00	403	403	S	1855380	Pseudomonas sp. Z003-0.4C(8344-21)
0.00	371	371	S	2587597	Pseudomonas sp. SWI7
0.00	367	367	S	2559074	Pseudomonas sp. S150
0.00	342	342	S	1500687	Pseudomonas sp. St29
0.00	341	341	S	2018067	Pseudomonas sp. FDAARGOS_380
0.00	334	334	S	1636610	Pseudomonas sp. PONIH3
0.00	330	330	S	2083054	Pseudomonas sp. LG1D9
0.00	315	315	S	1338689	Pseudomonas sp. JY-Q
0.00	308	308	S	2169583	Pseudomonas sp. SXM-1
0.00	294	294	S	2067572	Pseudomonas sp. NC02
0.00	279	279	S	253237	Pseudomonas sp. phDV1
0.00	277	277	S	1886807	Pseudomonas sp. TMW 2.1634
0.00	263	263	S	2479392	Pseudomonas sp. LTJR-52
0.00	260	260	S	2005388	Pseudomonas sp. RU47
0.00	242	242	S	2605424	Pseudomonas sp. J380
0.00	239	239	S	2069256	Pseudomonas sp. XWY-1
0.00	229	229	S	2054915	Pseudomonas sp. 09C 129
0.00	216	216	S	1415630	Pseudomonas sp. TKP
0.00	193	193	S	1173273	Pseudomonas sp. R2-37-08W
0.00	189	189	S	1573720	Pseudomonas sp. S49
0.00	185	185	S	1173283	Pseudomonas sp. R3-18-08
0.00	176	176	S	2083051	Pseudomonas sp. SWI6
0.00	162	162	S	2045200	Pseudomonas sp. s211(2017)
0.00	157	157	S	2083055	Pseudomonas sp. LH1G9
0.00	153	153	S	1354732	Pseudomonas sp. S58
0.00	152	152	S	2083052	Pseudomonas sp. SWI36
0.00	148	148	S	676210	Pseudomonas sp. ATCC 43928
0.00	136	136	S	1173280	Pseudomonas sp. R2-60-08W
0.00	135	135	S	1659194	Pseudomonas sp. GR 6-02
0.00	133	133	S	1173288	Pseudomonas sp. R4-39-08
0.00	127	127	S	1173284	Pseudomonas sp. R3-52-08
0.00	123	123	S	2083053	Pseudomonas sp. SWI44
0.00	121	121	S	1855331	Pseudomonas sp. A214
0.00	110	110	S	69328	Pseudomonas sp. VLB120
0.00	105	105	S	658643	Pseudomonas sp. R4-35-07
0.00	80	80	S	658632	Pseudomonas sp. R11-23-07
0.00	77	77	S	658642	Pseudomonas sp. R4-34-07
0.00	75	75	S	2664899	Pseudomonas sp. CFSAN084952
0.00	75	75	S	1173270	Pseudomonas sp. R1-43-08
0.00	62	62	S	658641	Pseudomonas sp. R2-7-07
0.00	62	62	S	1978467	Pseudomonas sp. AK6U
0.00	49	49	S	2609418	Pseudomonas sp. KUIN-1
0.00	34	34	S	2479393	Pseudomonas sp. LTGT-11-2Z
0.00	31	31	S	1495331	Pseudomonas sp. WCS374
0.00	10	10	S	1761895	Pseudomonas sp. bs2935
0.00	7	7	S	2578115	Pseudomonas sp. KBS0802
0.00	2	2	S	2578110	Pseudomonas sp. KBS0707
0.04	59343	29505	G1	136849	Pseudomonas syringae group
0.01	19711	0	G2	251695	Pseudomonas syringae group genomosp. 1
0.01	19711	15304	S	317	Pseudomonas syringae
0.00	1174	14	S1	264449	Pseudomonas syringae group pathovars incertae sedis
0.00	886	873	S2	103796	Pseudomonas syringae pv. actinidiae
0.00	12	12	S3	1108972	Pseudomonas syringae pv. actinidiae str. Shaanxi_M228
0.00	1	1	S3	1194418	Pseudomonas syringae pv. actinidiae ICMP 9617
0.00	274	274	S2	264451	Pseudomonas syringae pv. cerasicola
0.00	922	281	S1	321	Pseudomonas syringae pv. syringae
0.00	243	243	S2	1260626	Pseudomonas syringae pv. syringae B64
0.00	169	169	S2	1324932	Pseudomonas syringae pv. syringae HS191
0.00	99	99	S2	1262350	Pseudomonas syringae pv. syringae SM
0.00	73	73	S2	205918	Pseudomonas syringae pv. syringae B728a
0.00	57	57	S2	1324931	Pseudomonas syringae pv. syringae B301D
0.00	770	770	S1	1357279	Pseudomonas syringae CC1557
0.00	765	765	S1	663959	Pseudomonas syringae pv. avii
0.00	174	174	S1	1357289	Pseudomonas syringae USA011
0.00	173	173	S1	199201	Pseudomonas syringae pv. lapsa
0.00	139	0	S1	59510	Pseudomonas syringae pv. pisi
0.00	139	139	S2	1357292	Pseudomonas syringae pv. pisi str. PP1
0.00	122	122	S1	1357287	Pseudomonas syringae UB303
0.00	103	103	S1	192087	Pseudomonas syringae pv. atrofaciens
0.00	65	65	S1	1332075	Pseudomonas syringae UMAF0158
0.00	2902	2902	S	33069	Pseudomonas viridiflava
0.00	2424	91	S	251701	Pseudomonas syringae group genomosp. 3
0.00	2077	0	S1	59511	Pseudomonas syringae pv. maculicola
0.00	2077	2077	S2	629265	Pseudomonas syringae pv. maculicola str. ES4326
0.00	256	253	S1	323	Pseudomonas syringae pv. tomato
0.00	3	3	S2	223283	Pseudomonas syringae pv. tomato str. DC3000
0.00	1716	1716	S	1190415	Pseudomonas asturiensis
0.00	901	6	G2	251698	Pseudomonas syringae group genomosp. 2
0.00	754	73	S	47877	Pseudomonas amygdali
0.00	420	420	S1	53707	Pseudomonas amygdali pv. lachrymans
0.00	207	0	S1	322	Pseudomonas amygdali pv. tabaci
0.00	207	207	S2	573066	Pseudomonas amygdali pv. tabaci str. ATCC 11528
0.00	54	54	S1	129138	Pseudomonas amygdali pv. morsprunorum
0.00	141	0	S	29438	Pseudomonas savastanoi
0.00	138	0	S1	360920	Pseudomonas savastanoi pv. savastanoi
0.00	138	138	S2	693985	Pseudomonas savastanoi pv. savastanoi NCPPB 3335
0.00	3	0	S1	319	Pseudomonas savastanoi pv. phaseolicola
0.00	3	3	S2	264730	Pseudomonas savastanoi pv. phaseolicola 1448A
0.00	867	0	S	36746	Pseudomonas cichorii
0.00	867	867	S1	1441629	Pseudomonas cichorii JBC1
0.00	742	0	S	53409	Pseudomonas coronafaciens
0.00	742	0	S1	235277	Pseudomonas coronafaciens pv. oryzae
0.00	742	742	S2	563797	Pseudomonas coronafaciens pv. oryzae str. 1_6
0.00	395	395	S	50340	Pseudomonas fuscovaginae
0.00	125	125	S	1206777	Pseudomonas sp. Lz4W
0.00	55	55	S	46257	Pseudomonas avellanae
0.03	47872	2308	G1	136843	Pseudomonas fluorescens group
0.01	19655	14905	S	294	Pseudomonas fluorescens
0.00	1041	1041	S1	1038922	Pseudomonas fluorescens Q2-87
0.00	935	935	S1	1221522	Pseudomonas fluorescens NCIMB 11764
0.00	899	899	S1	746360	Pseudomonas fluorescens WH6
0.00	731	731	S1	216595	Pseudomonas fluorescens SBW25
0.00	725	725	S1	743713	Pseudomonas fluorescens R124
0.00	344	344	S1	205922	Pseudomonas fluorescens Pf0-1
0.00	64	64	S1	1037911	Pseudomonas fluorescens A506
0.00	10	10	S1	1038923	Pseudomonas fluorescens Q8r1-96
0.00	1	1	S1	1114970	Pseudomonas fluorescens F113
0.00	3813	3508	S	380021	Pseudomonas protegens
0.00	198	198	S1	1420599	Pseudomonas protegens Cab57
0.00	107	107	S1	1124983	Pseudomonas protegens CHA0
0.00	3517	2732	S	47883	Pseudomonas synxantha
0.00	785	785	S1	96901	Pseudomonas synxantha BG33R
0.00	3359	3359	S	76758	Pseudomonas orientalis
0.00	2874	2874	S	47878	Pseudomonas azotoformans
0.00	1657	1657	S	29442	Pseudomonas tolaasii
0.00	1482	1482	S	200450	Pseudomonas trivialis
0.00	1281	1281	S	47879	Pseudomonas corrugata
0.00	1216	1216	S	651740	Pseudomonas cedrina
0.00	1150	992	S	200451	Pseudomonas poae
0.00	158	158	S1	1282356	Pseudomonas poae RE*1-1-14
0.00	1057	735	S	75612	Pseudomonas mandelii
0.00	322	322	S1	1147786	Pseudomonas mandelii JR-1
0.00	956	956	S	46679	Pseudomonas mucidolens
0.00	820	820	S	76760	Pseudomonas rhodesiae
0.00	747	747	S	76761	Pseudomonas veronii
0.00	694	694	S	129817	Pseudomonas brenneri
0.00	583	583	S	169669	Pseudomonas extremorientalis
0.00	566	566	S	75588	Pseudomonas libanensis
0.00	137	137	S	183795	Pseudomonas mediterranea
0.02	32846	2272	G1	136845	Pseudomonas putida group
0.01	19522	15812	S	303	Pseudomonas putida
0.00	1281	1281	S1	390235	Pseudomonas putida W619
0.00	661	661	S1	1384061	Pseudomonas putida S13.1.2
0.00	611	611	S1	1211579	Pseudomonas putida NBRC 14164
0.00	225	225	S1	1215088	Pseudomonas putida HB3267
0.00	216	216	S1	1196325	Pseudomonas putida DOT-T1E
0.00	182	182	S1	1081940	Pseudomonas putida B6-2
0.00	139	139	S1	1331671	Pseudomonas putida H8234
0.00	100	100	S1	351746	Pseudomonas putida F1
0.00	67	67	S1	76869	Pseudomonas putida GB-1
0.00	57	57	S1	1042876	Pseudomonas putida S16
0.00	50	50	S1	1215087	Pseudomonas putida S12
0.00	37	37	S1	1150601	Pseudomonas putida JB
0.00	31	31	S1	931281	Pseudomonas putida BIRD-1
0.00	28	28	S1	231023	Pseudomonas putida ND6
0.00	24	24	S1	1193499	Pseudomonas putida SJTE-1
0.00	1	1	S1	160488	Pseudomonas putida KT2440
0.00	3917	3917	S	47885	Pseudomonas oryzihabitans
0.00	2484	2482	S	76759	Pseudomonas monteilii
0.00	2	2	S1	1435044	Pseudomonas monteilii SB3078
0.00	2064	415	S	47880	Pseudomonas fulva
0.00	1649	1649	S1	743720	Pseudomonas fulva 12-X
0.00	1529	1529	S	70775	Pseudomonas plecoglossicida
0.00	667	667	S	2217867	Pseudomonas sp. SGAir0191
0.00	391	391	S	78327	Pseudomonas mosselii
0.02	32094	303	G1	136841	Pseudomonas aeruginosa group
0.01	12527	12037	S	287	Pseudomonas aeruginosa
0.00	230	230	S1	381754	Pseudomonas aeruginosa PA7
0.00	44	44	S1	1400868	Pseudomonas aeruginosa VRFPA04
0.00	43	43	S1	1009714	Pseudomonas aeruginosa PAK
0.00	33	33	S1	1280938	Pseudomonas aeruginosa B136-33
0.00	30	30	S1	1415629	Pseudomonas aeruginosa MTB-1
0.00	22	22	S1	1448140	Pseudomonas aeruginosa YL84
0.00	17	17	S1	1457392	Pseudomonas aeruginosa PA96
0.00	15	15	S1	1408272	Pseudomonas aeruginosa LES431
0.00	14	14	S1	1352355	Pseudomonas aeruginosa c7447m
0.00	7	7	S1	1427342	Pseudomonas aeruginosa SCV20265
0.00	7	0	S1	208964	Pseudomonas aeruginosa PAO1
0.00	7	7	S2	1147787	Pseudomonas aeruginosa PAO1H2O
0.00	6	6	S1	388272	Pseudomonas aeruginosa PACS2
0.00	5	5	S1	1093787	Pseudomonas aeruginosa DK2
0.00	3	3	S1	910265	Pseudomonas aeruginosa C-NN2
0.00	2	2	S1	1193501	Pseudomonas aeruginosa SJTD-1
0.00	2	2	S1	1089456	Pseudomonas aeruginosa NCGM2.S1
0.00	2	2	S1	1340851	Pseudomonas aeruginosa RP73
0.00	2	2	S1	1408275	Pseudomonas aeruginosa LESlike4
0.00	1	1	S1	941193	Pseudomonas aeruginosa M18
0.00	1	1	S1	798130	Pseudomonas aeruginosa 39016
0.00	1	1	S1	1411700	Pseudomonas aeruginosa DHS01
0.00	1	1	S1	1051003	Pseudomonas aeruginosa 19BR
0.00	1	1	S1	1408276	Pseudomonas aeruginosa LESlike5
0.00	1	1	S1	1408271	Pseudomonas aeruginosa LES400
0.00	5848	4495	S	300	Pseudomonas mendocina
0.00	541	541	S1	399739	Pseudomonas mendocina ymp
0.00	453	453	S1	1225174	Pseudomonas mendocina S5.2
0.00	359	359	S1	1001585	Pseudomonas mendocina NK-01
0.00	5355	5355	S	53408	Pseudomonas citronellolis
0.00	3199	0	G2	1232139	Pseudomonas oleovorans/pseudoalcaligenes group
0.00	2238	2238	S	1149133	Pseudomonas furukawaii
0.00	961	961	S	301	Pseudomonas oleovorans
0.00	2465	0	S	53412	Pseudomonas resinovorans
0.00	2465	2465	S1	1245471	Pseudomonas resinovorans NBRC 106553
0.00	2397	2397	S	43263	Pseudomonas alcaligenes
0.01	19433	124	G1	136846	Pseudomonas stutzeri group
0.01	15729	0	G2	578833	Pseudomonas stutzeri subgroup
0.01	15729	12019	S	316	Pseudomonas stutzeri
0.00	2014	2014	S1	1123519	Pseudomonas stutzeri DSM 10701
0.00	776	776	S1	644801	Pseudomonas stutzeri RCH2
0.00	456	456	S1	1196835	Pseudomonas stutzeri CCUG 29243
0.00	290	290	S1	379731	Pseudomonas stutzeri A1501
0.00	174	174	S1	996285	Pseudomonas stutzeri DSM 4166
0.00	1986	0	S	74829	Pseudomonas balearica
0.00	1986	1986	S1	1123016	Pseudomonas balearica DSM 6083
0.00	1134	1134	S	271420	Pseudomonas xanthomarina
0.00	460	460	S	47886	Pseudomonas luteola
0.01	15523	12	G1	136842	Pseudomonas chlororaphis group
0.01	12337	8547	S	587753	Pseudomonas chlororaphis
0.00	1953	1953	S1	86192	Pseudomonas chlororaphis subsp. aurantiaca
0.00	862	862	S1	1513890	Pseudomonas chlororaphis subsp. piscium
0.00	615	465	S1	587851	Pseudomonas chlororaphis subsp. aureofaciens
0.00	150	150	S2	1038921	Pseudomonas chlororaphis subsp. aureofaciens 30-84
0.00	297	297	S1	333	Pseudomonas chlororaphis subsp. chlororaphis
0.00	63	63	S1	1037915	Pseudomonas chlororaphis O6
0.00	1515	1515	S	86185	Pseudomonas lundensis
0.00	909	909	S	296	Pseudomonas fragi
0.00	750	750	S	47884	Pseudomonas taetrolens
0.00	5124	3252	S	312306	Pseudomonas entomophila
0.00	1872	1872	S1	384676	Pseudomonas entomophila L48
0.00	3929	3929	S	237610	Pseudomonas psychrotolerans
0.00	3278	3278	S	157782	Pseudomonas parafulva
0.00	3024	2498	S	65741	Pseudomonas knackmussii
0.00	526	526	S1	1301098	Pseudomonas knackmussii B13
0.00	2998	2998	S	1392877	Pseudomonas oryzae
0.00	2562	2562	S	104087	Pseudomonas frederiksbergensis
0.00	2413	2378	S	930166	Pseudomonas brassicacearum
0.00	35	0	S1	86264	Pseudomonas brassicacearum subsp. brassicacearum
0.00	35	35	S2	994484	Pseudomonas brassicacearum subsp. brassicacearum NFM421
0.00	2337	0	G1	136844	Pseudomonas pertucinogena group
0.00	2337	2337	S	43306	Pseudomonas denitrificans (nomen rejiciendum)
0.00	1962	1962	S	1245526	Pseudomonas guangdongensis
0.00	1849	1849	S	1306993	Pseudomonas soli
0.00	1688	1688	S	237609	Pseudomonas alkylphenolica
0.00	1639	1639	S	198620	Pseudomonas koreensis
0.00	1597	1597	S	219572	Pseudomonas antarctica
0.00	1447	1447	S	198618	Pseudomonas umsongensis
0.00	1332	1332	S	216142	Pseudomonas rhizosphaerae
0.00	1314	1314	S	472181	Pseudomonas sabulinigri
0.00	1298	1298	S	515393	Pseudomonas yamanorum
0.00	1263	667	S	321662	Pseudomonas moraviensis
0.00	596	596	S1	1395516	Pseudomonas moraviensis R28-S
0.00	1250	1250	S	157783	Pseudomonas cremoricolorata
0.00	1243	1243	S	321846	Pseudomonas simiae
0.00	1231	1231	S	46677	Pseudomonas agarici
0.00	1151	1151	S	95300	Pseudomonas vancouverensis
0.00	1106	1106	S	487184	Pseudomonas xinjiangensis
0.00	1060	1060	S	364197	Pseudomonas pohangensis
0.00	1035	1035	S	437900	Pseudomonas marincola
0.00	1035	1035	S	86265	Pseudomonas thivervalensis
0.00	1020	1020	S	244566	Pseudomonas lurida
0.00	1009	1009	S	1148509	Pseudomonas prosekii
0.00	995	995	S	553151	Pseudomonas pelagia
0.00	964	964	S	702115	Pseudomonas arsenicoxydans
0.00	964	964	S	122355	Pseudomonas psychrophila
0.00	906	906	S	1853130	Pseudomonas silesiensis
0.00	904	904	S	359110	Pseudomonas extremaustralis
0.00	884	884	S	797277	Pseudomonas litoralis
0.00	876	876	S	1434072	Pseudomonas salegens
0.00	870	870	S	1499686	Pseudomonas saudiphocaensis
0.00	811	811	S	163011	Pseudomonas lini
0.00	797	797	S	191390	Pseudomonas palleroniana
0.00	724	724	S	395598	Pseudomonas reinekei
0.00	703	703	S	1628086	Pseudomonas kribbensis
0.00	646	646	S	1788301	Pseudomonas versuta
0.00	591	591	S	1421430	Pseudomonas granadensis
0.00	520	0	S	101564	Pseudomonas alcaliphila
0.00	520	520	S1	741155	Pseudomonas alcaliphila JAB1
0.00	474	474	S	1274359	Pseudomonas sihuiensis
0.00	461	461	S	1302376	Candidatus Pseudomonas adelgestsugas
0.00	367	367	S	53407	Pseudomonas asplenii
0.00	246	246	S	1615674	Pseudomonas lactis
0.00	111	111	S	1583341	Pseudomonas cerasi
0.00	7790	0	F1	351	Azotobacter group
0.00	7790	958	G	352	Azotobacter
0.00	2985	2114	S	353	Azotobacter chroococcum
0.00	871	871	S1	1328314	Azotobacter chroococcum NCIMB 8003
0.00	1938	1938	S	69964	Azotobacter salinestris
0.00	1909	1908	S	354	Azotobacter vinelandii
0.00	1	1	S1	322710	Azotobacter vinelandii DJ
0.00	2151	0	G	1849530	Oblitimonas
0.00	2151	2151	S	1697053	Oblitimonas alkaliphila
0.00	875	0	G	1649479	Permianibacter
0.00	875	875	S	1510150	Permianibacter aggregans
0.00	388	0	F1	190017	unclassified Pseudomonadaceae
0.00	388	388	S	2079806	Pseudomonadaceae bacterium SI-3
0.05	73189	862	F	468	Moraxellaceae
0.03	52181	8316	G	469	Acinetobacter
0.01	12771	179	G1	196816	unclassified Acinetobacter
0.00	5857	5857	S	1879049	Acinetobacter sp. WCHAc010034
0.00	824	824	S	1646498	Acinetobacter sp. TTH0-4
0.00	801	801	S	1758189	Acinetobacter sp. ACNIH2
0.00	761	761	S	1407071	Acinetobacter sp. TGL-Y2
0.00	613	613	S	2662362	Acinetobacter sp. dk386
0.00	611	611	S	2004644	Acinetobacter sp. WCHA45
0.00	530	530	S	1808001	Acinetobacter sp. LoGeW2-3
0.00	517	517	S	1608473	Acinetobacter sp. NCu2D-2
0.00	514	514	S	1636603	Acinetobacter sp. ACNIH1
0.00	505	505	S	2004646	Acinetobacter sp. WCHA55
0.00	334	334	S	2004647	Acinetobacter sp. WCHAc010052
0.00	334	334	S	2609668	Acinetobacter sp. C16S1
0.00	290	290	S	2079596	Acinetobacter sp. SWBY1
0.00	80	80	S	1809055	Acinetobacter sp. DUT-2
0.00	20	20	S	2420300	Acinetobacter sp. FDAARGOS_493
0.00	1	1	S	2420305	Acinetobacter sp. FDAARGOS_560
0.01	9327	880	G1	909768	Acinetobacter calcoaceticus/baumannii complex
0.00	3431	3244	S	470	Acinetobacter baumannii
0.00	119	119	S1	1400867	Acinetobacter baumannii ZW85-1
0.00	19	19	S1	400667	Acinetobacter baumannii ATCC 17978
0.00	17	17	S1	557600	Acinetobacter baumannii AB307-0294
0.00	15	15	S1	509173	Acinetobacter baumannii AYE
0.00	8	8	S1	1401639	Acinetobacter baumannii NCGM 237
0.00	2	2	S1	405416	Acinetobacter baumannii ACICU
0.00	2	2	S1	945556	Acinetobacter baumannii D1279779
0.00	2	2	S1	1370126	Acinetobacter baumannii DU202
0.00	1	1	S1	696749	Acinetobacter baumannii 1656-2
0.00	1	1	S1	1096996	Acinetobacter baumannii BJAB0715
0.00	1	1	S1	1096997	Acinetobacter baumannii BJAB0868
0.00	1884	1804	S	48296	Acinetobacter pittii
0.00	80	80	S1	871585	Acinetobacter pittii PHEA-2
0.00	1633	1573	S	106654	Acinetobacter nosocomialis
0.00	60	60	S1	1343071	Acinetobacter nosocomialis M2
0.00	1010	1010	S	471	Acinetobacter calcoaceticus
0.00	489	489	S	1785128	Acinetobacter lactucae
0.00	1627	1627	S	202954	Acinetobacter tandoii
0.00	1486	1486	S	756892	Acinetobacter indicus
0.00	1460	1075	S	40216	Acinetobacter radioresistens
0.00	385	385	S1	981334	Acinetobacter radioresistens DSM 6976 = NBRC 102413 = CIP 103788
0.00	1269	1269	S	29430	Acinetobacter haemolyticus
0.00	1193	1151	S	40214	Acinetobacter johnsonii
0.00	42	42	S1	1242245	Acinetobacter johnsonii XBB1
0.00	1167	1167	S	1879050	Acinetobacter wuhouensis
0.00	1109	0	S	202950	Acinetobacter baylyi
0.00	1109	1109	S1	62977	Acinetobacter baylyi ADP1
0.00	1074	1074	S	1789224	Acinetobacter larvae
0.00	1028	1028	S	40215	Acinetobacter junii
0.00	968	968	S	1324350	Acinetobacter equi
0.00	958	958	S	108980	Acinetobacter ursingii
0.00	916	738	S	28090	Acinetobacter lwoffii
0.00	178	178	S1	1046625	Acinetobacter lwoffii WJ10621
0.00	900	900	S	106649	Acinetobacter guillouiae
0.00	778	778	S	108981	Acinetobacter schindleri
0.00	767	767	S	106648	Acinetobacter bereziniae
0.00	741	0	S	52133	Acinetobacter venetianus
0.00	741	741	S1	1197884	Acinetobacter venetianus VE-C3
0.00	732	732	S	487316	Acinetobacter soli
0.00	724	724	S	2136182	Acinetobacter cumulans
0.00	702	702	S	70348	Acinetobacter dispersus
0.00	631	631	S	134534	Acinetobacter gyllenbergii
0.00	575	575	S	1871111	Acinetobacter defluvii
0.00	407	407	S	202956	Acinetobacter towneri
0.00	304	0	S	1148157	Acinetobacter oleivorans
0.00	304	304	S1	436717	Acinetobacter oleivorans DR1
0.00	251	251	S	2004650	Acinetobacter chinensis
0.01	11551	3218	G	497	Psychrobacter
0.00	6668	1621	G1	196806	unclassified Psychrobacter
0.00	1076	1076	S	1028416	Psychrobacter sp. DAB_AL43B
0.00	979	979	S	1699621	Psychrobacter sp. P11F6
0.00	921	921	S	1699623	Psychrobacter sp. P11G3
0.00	584	584	S	1720344	Psychrobacter sp. AntiMn-1
0.00	428	428	S	2203895	Psychrobacter sp. YP14
0.00	315	315	S	1699624	Psychrobacter sp. P11G5
0.00	298	298	S	1699622	Psychrobacter sp. P2G3
0.00	243	243	S	571800	Psychrobacter sp. G
0.00	203	203	S	349106	Psychrobacter sp. PRwf-1
0.00	926	926	S	45610	Psychrobacter urativorans
0.00	504	0	S	334543	Psychrobacter arcticus
0.00	504	504	S1	259536	Psychrobacter arcticus 273-4
0.00	234	234	S	330922	Psychrobacter cryohalolentis
0.00	1	1	S	261164	Psychrobacter alimentarius
0.00	7339	544	G	475	Moraxella
0.00	3117	3117	S	34062	Moraxella osloensis
0.00	1662	1653	S	480	Moraxella catarrhalis
0.00	9	9	S1	1236608	Moraxella catarrhalis BBH18
0.00	746	746	S	476	Moraxella bovis
0.00	657	657	S	34061	Moraxella cuniculi
0.00	436	436	S	386891	Moraxella bovoculi
0.00	177	177	S	29433	Moraxella ovis
0.00	1256	0	F1	54393	unclassified Moraxellaceae
0.00	1256	1256	S	2283318	Moraxellaceae bacterium HYN0046
0.24	378878	13994	O	91347	Enterobacterales
0.09	147390	13548	F	543	Enterobacteriaceae
0.01	21784	5563	G	570	Klebsiella
0.00	6786	6324	S	573	Klebsiella pneumoniae
0.00	364	323	S1	72407	Klebsiella pneumoniae subsp. pneumoniae
0.00	28	28	S2	272620	Klebsiella pneumoniae subsp. pneumoniae MGH 78578
0.00	7	7	S2	1328324	Klebsiella pneumoniae subsp. pneumoniae KPNIH27
0.00	4	4	S2	1123862	Klebsiella pneumoniae subsp. pneumoniae Kp13
0.00	2	2	S2	1193292	Klebsiella pneumoniae subsp. pneumoniae 1084
0.00	68	0	S1	39831	Klebsiella pneumoniae subsp. rhinoscleromatis
0.00	68	68	S2	861365	Klebsiella pneumoniae subsp. rhinoscleromatis SB3432
0.00	15	15	S1	1244085	Klebsiella pneumoniae CG43
0.00	5	5	S1	1250520	Klebsiella pneumoniae RYC492
0.00	4	4	S1	1365186	Klebsiella pneumoniae KP-1
0.00	3	3	S1	1380908	Klebsiella pneumoniae JM45
0.00	2	2	S1	1284798	Klebsiella pneumoniae DMC1097
0.00	1	1	S1	1304922	Klebsiella pneumoniae 500_1420
0.00	2198	2198	S	571	Klebsiella oxytoca
0.00	1602	1600	S	548	Klebsiella aerogenes
0.00	2	2	S1	935296	Klebsiella aerogenes EA1509E
0.00	1486	2	G1	2608929	unclassified Klebsiella
0.00	678	678	S	2488567	Klebsiella sp. FDAARGOS_511
0.00	585	585	S	2015795	Klebsiella sp. LY
0.00	76	76	S	1972757	Klebsiella sp. PO552
0.00	64	64	S	2697371	Klebsiella sp. MPUS7
0.00	43	43	S	2267618	Klebsiella sp. P1CD1
0.00	20	20	S	1905288	Klebsiella sp. LTGPAF-6F
0.00	18	18	S	1934254	Klebsiella sp. M5al
0.00	1326	1307	S	1134687	Klebsiella michiganensis
0.00	12	12	S1	1308980	Klebsiella michiganensis HKOPL1
0.00	5	5	S1	1006551	Klebsiella michiganensis KCTC 1686
0.00	2	2	S1	1191061	Klebsiella michiganensis E718
0.00	1046	1013	S	244366	Klebsiella variicola
0.00	33	33	S1	640131	Klebsiella variicola At-22
0.00	1032	964	S	1463165	Klebsiella quasipneumoniae
0.00	67	67	S1	1667327	Klebsiella quasipneumoniae subsp. quasipneumoniae
0.00	1	1	S1	1463164	Klebsiella quasipneumoniae subsp. similipneumoniae
0.00	612	612	S	2153354	Klebsiella huaxiensis
0.00	70	70	S	2026240	Klebsiella quasivariicola
0.00	63	63	S	2058152	Klebsiella grimontii
0.01	21524	2925	G	547	Enterobacter
0.01	13823	2835	G1	354276	Enterobacter cloacae complex
0.00	4313	3076	S	550	Enterobacter cloacae
0.00	903	0	S1	336306	Enterobacter cloacae subsp. cloacae
0.00	903	903	S2	716541	Enterobacter cloacae subsp. cloacae ATCC 13047
0.00	331	0	S1	69219	Enterobacter cloacae subsp. dissolvens
0.00	331	331	S2	1104326	Enterobacter cloacae subsp. dissolvens SDM
0.00	3	3	S1	1333850	Enterobacter cloacae ECNIH2
0.00	1823	1740	S	61645	Enterobacter asburiae
0.00	83	83	S1	1421338	Enterobacter asburiae L1
0.00	1718	1162	S	158836	Enterobacter hormaechei
0.00	318	318	S1	301105	Enterobacter hormaechei subsp. hormaechei
0.00	115	101	S1	1812934	Enterobacter hormaechei subsp. hoffmannii
0.00	14	14	S2	1333851	Enterobacter hormaechei subsp. hoffmannii ECNIH3
0.00	89	89	S1	299766	Enterobacter hormaechei subsp. steigerwaltii
0.00	29	29	S1	1296536	Enterobacter hormaechei subsp. xiangfangensis
0.00	5	5	S1	301102	Enterobacter hormaechei subsp. oharae
0.00	670	670	S	69218	Enterobacter cancerogenus
0.00	653	653	S	1812935	Enterobacter roggenkampii
0.00	545	545	S	299767	Enterobacter ludwigii
0.00	442	442	S	2027919	Enterobacter cloacae complex sp.
0.00	422	422	S	2494701	Enterobacter chengduensis
0.00	209	209	S	208224	Enterobacter kobei
0.00	110	110	S	2077137	Enterobacter cloacae complex sp. FDA-CDC-AR_0132
0.00	54	54	S	1915310	Enterobacter cloacae complex sp. ECNIH7
0.00	29	29	S	2077136	Enterobacter cloacae complex sp. FDA-CDC-AR_0164
0.00	2976	26	G1	2608935	unclassified Enterobacter
0.00	871	871	S	2596949	Enterobacter sp. E76
0.00	741	741	S	1914861	Enterobacter sp. SA187
0.00	608	608	S	399742	Enterobacter sp. 638
0.00	229	229	S	1166130	Enterobacter sp. R4-368
0.00	96	96	S	1827481	Enterobacter sp. ODB01
0.00	76	76	S	1560339	Enterobacter sp. E20
0.00	76	76	S	2565914	Enterobacter sp. 18A13
0.00	75	75	S	2093698	Enterobacter sp. DKU_NT_01
0.00	73	73	S	1868135	Enterobacter sp. HK169
0.00	58	58	S	2500132	Enterobacter sp. N18-03635
0.00	37	37	S	1848517	Enterobacter sp. LU1
0.00	9	9	S	1977566	Enterobacter sp. Crenshaw
0.00	1	1	S	2051905	Enterobacter sp. CRENT-193
0.00	716	716	S	885040	Enterobacter soli
0.00	712	712	S	2478464	Enterobacter oligotrophica
0.00	372	372	S	881260	Enterobacter bugandensis
0.01	14754	4162	G	544	Citrobacter
0.00	4310	1244	G1	1344959	Citrobacter freundii complex
0.00	1142	1116	S	546	Citrobacter freundii
0.00	26	26	S1	1333848	Citrobacter freundii CFNIH1
0.00	558	558	S	67827	Citrobacter werkmanii
0.00	424	424	S	2066049	Citrobacter freundii complex sp. CFNIH2
0.00	365	365	S	57706	Citrobacter braakii
0.00	335	335	S	1639133	Citrobacter portucalensis
0.00	93	93	S	133448	Citrobacter youngae
0.00	88	88	S	2077149	Citrobacter freundii complex sp. CFNIH9
0.00	37	37	S	2077147	Citrobacter freundii complex sp. CFNIH3
0.00	21	21	S	2077148	Citrobacter freundii complex sp. CFNIH4
0.00	3	3	S	2529121	Citrobacter sp. ABFQG
0.00	2329	122	G1	2644389	unclassified Citrobacter
0.00	861	861	S	2562449	Citrobacter sp. SNU WT2
0.00	489	489	S	2653932	Citrobacter sp. NMI7904_11
0.00	281	281	S	2546350	Citrobacter sp. LY-1
0.00	144	144	S	2566012	Citrobacter sp. CF971
0.00	123	123	S	2697370	Citrobacter sp. LUTT5
0.00	119	119	S	1703250	Citrobacter sp. CRE-46
0.00	116	116	S	1702170	Citrobacter sp. FDAARGOS_156
0.00	64	64	S	1920110	Citrobacter sp. CFNIH10
0.00	6	6	S	2019568	Citrobacter sp. 92
0.00	3	3	S	2013114	Citrobacter sp. 86
0.00	1	1	S	2576406	Citrobacter sp. TBCP-5362
0.00	1918	1918	S	67824	Citrobacter farmeri
0.00	856	0	S	67825	Citrobacter rodentium
0.00	856	856	S1	637910	Citrobacter rodentium ICC168
0.00	720	185	S	35703	Citrobacter amalonaticus
0.00	535	535	S1	1261127	Citrobacter amalonaticus Y19
0.00	356	325	S	545	Citrobacter koseri
0.00	31	31	S1	290338	Citrobacter koseri ATCC BAA-895
0.00	103	103	S	1563222	Citrobacter pasteurii
0.01	12437	553	G	561	Escherichia
0.01	9076	8507	S	562	Escherichia coli
0.00	86	76	S1	83334	Escherichia coli O157:H7
0.00	7	7	S2	1330457	Escherichia coli O157:H7 str. SS52
0.00	2	2	S2	155864	Escherichia coli O157:H7 str. EDL933
0.00	1	1	S2	1328859	Escherichia coli O157:H7 str. SS17
0.00	46	46	S1	913091	Escherichia coli TW10598
0.00	33	32	S1	168807	Escherichia coli O127:H6
0.00	1	1	S2	574521	Escherichia coli O127:H6 str. E2348/69
0.00	33	33	S1	655817	Escherichia coli ABU 83972
0.00	31	31	S1	2048778	Escherichia coli O178:H19
0.00	27	27	S1	2027293	Escherichia coli O8:H8
0.00	26	26	S1	696406	Escherichia coli UMNK88
0.00	22	22	S1	1412834	Escherichia coli FAP1
0.00	20	20	S1	1502658	Escherichia coli O2:H6
0.00	17	17	S1	1446746	Escherichia coli O6:H16
0.00	16	16	S1	1045010	Escherichia coli O157
0.00	13	13	S1	1050617	Escherichia coli UMNF18
0.00	12	12	S1	199310	Escherichia coli CFT073
0.00	10	10	S1	244319	Escherichia coli O26:H11
0.00	10	0	S1	2233553	Escherichia coli O43
0.00	10	10	S2	1055541	Escherichia coli O43 str. RM10042
0.00	10	10	S1	1078021	Escherichia coli O113:H21
0.00	9	9	S1	362663	Escherichia coli 536
0.00	8	8	S1	1392854	Escherichia coli M8
0.00	8	8	S1	585034	Escherichia coli IAI1
0.00	8	8	S1	585397	Escherichia coli ED1a
0.00	7	7	S1	941323	Escherichia coli VR50
0.00	6	6	S1	2048777	Escherichia coli O15:H11
0.00	6	6	S1	2048779	Escherichia coli O182:H21
0.00	6	6	S1	930406	Escherichia coli O157:H16
0.00	6	6	S1	83333	Escherichia coli K-12
0.00	5	5	S1	745156	Escherichia coli 1303
0.00	5	5	S1	1311757	Escherichia coli ACN001
0.00	5	5	S1	1446701	Escherichia coli O169:H41
0.00	4	4	S1	869729	Escherichia coli UM146
0.00	4	4	S1	1382700	Escherichia coli PMV-1
0.00	4	0	S1	1603259	Escherichia coli O139:H28
0.00	4	4	S2	331111	Escherichia coli O139:H28 str. E24377A
0.00	4	4	S1	577675	Escherichia coli O91:H21
0.00	4	4	S1	331112	Escherichia coli HS
0.00	4	4	S1	316401	Escherichia coli ETEC H10407
0.00	4	4	S1	910348	Escherichia coli P12b
0.00	3	3	S1	1200752	Escherichia coli NCCP15648
0.00	3	0	S1	861906	Escherichia coli O44:H18
0.00	3	3	S2	216592	Escherichia coli 042
0.00	3	3	S1	409438	Escherichia coli SE11
0.00	3	1	S1	376725	Escherichia coli O103:H2
0.00	2	2	S2	585395	Escherichia coli O103:H2 str. 12009
0.00	3	3	S1	758831	Escherichia coli ECC-1470
0.00	3	0	S1	244320	Escherichia coli O55:H7
0.00	2	2	S2	1048689	Escherichia coli O55:H7 str. RM12579
0.00	1	1	S2	701177	Escherichia coli O55:H7 str. CB9615
0.00	2	2	S1	2048781	Escherichia coli O27:H7
0.00	2	2	S1	2126982	Escherichia coli O18:H1
0.00	2	2	S1	2605620	Escherichia coli O80:H26
0.00	2	2	S1	1329907	Escherichia coli APEC IMT5155
0.00	2	2	S1	741093	Escherichia coli Xuzhou21
0.00	2	2	S1	316435	Escherichia coli Nissle 1917
0.00	2	2	S1	340184	Escherichia coli B7A
0.00	1	0	S1	1072458	Escherichia coli O7:K1
0.00	1	1	S2	1072459	Escherichia coli O7:K1 str. CE10
0.00	1	1	S1	1954351	Escherichia coli APEC O2-211
0.00	1	0	S1	1055538	Escherichia coli O145
0.00	1	1	S2	1055544	Escherichia coli O145 str. RM9872
0.00	1	1	S1	405955	Escherichia coli APEC O1
0.00	1	1	S1	1322345	Escherichia coli ATCC 25922
0.00	1	1	S1	439855	Escherichia coli SMS-3-5
0.00	1	1	S1	1446707	Escherichia coli O25:NM
0.00	1	1	S1	866789	Escherichia coli DSM 30083 = JCM 1649 = ATCC 11775
0.00	1	1	S1	1078032	Escherichia coli O45:H2
0.00	1	1	S1	2048780	Escherichia coli O25:H16
0.00	1	1	S1	991915	Escherichia coli O121:H19
0.00	1	1	S1	168927	Escherichia coli O111:H-
0.00	1	1	S1	941280	Escherichia coli O25b:H4
0.00	1	0	S1	685037	Escherichia coli O83:H1
0.00	1	1	S2	685038	Escherichia coli O83:H1 str. NRG 857C
0.00	1	1	S1	1078034	Escherichia coli O145:H28
0.00	1	1	S1	585055	Escherichia coli 55989
0.00	1	0	S1	498388	Escherichia coli C
0.00	1	1	S2	481805	Escherichia coli ATCC 8739
0.00	1	1	S1	1274814	Escherichia coli APEC O78
0.00	1123	1105	S	208962	Escherichia albertii
0.00	18	18	S1	1440052	Escherichia albertii KF1
0.00	721	721	S	1499973	Escherichia marmotae
0.00	558	488	S	564	Escherichia fergusonii
0.00	54	54	S1	585054	Escherichia fergusonii ATCC 35469
0.00	16	16	S1	981367	Escherichia fergusonii ECD227
0.00	406	0	G1	2608889	unclassified Escherichia
0.00	406	406	S	2044467	Escherichia sp. E4742
0.01	11830	721	G	590	Salmonella
0.01	10390	3392	S	28901	Salmonella enterica
0.00	5724	1006	S1	59201	Salmonella enterica subsp. enterica
0.00	1417	1388	S2	90370	Salmonella enterica subsp. enterica serovar Typhi
0.00	29	29	S3	220341	Salmonella enterica subsp. enterica serovar Typhi str. CT18
0.00	650	4	S2	594	Salmonella enterica subsp. enterica serovar Gallinarum
0.00	646	646	S3	685040	Salmonella enterica subsp. enterica serovar Gallinarum str. 9184
0.00	536	536	S2	1160765	Salmonella enterica subsp. enterica serovar Sanjuan
0.00	287	276	S2	90371	Salmonella enterica subsp. enterica serovar Typhimurium
0.00	6	6	S3	1454638	Salmonella enterica subsp. enterica serovar Typhimurium str. USDA-ARS-USMARC-1898
0.00	2	2	S3	568709	Salmonella enterica subsp. enterica serovar Typhimurium str. DT2
0.00	2	2	S3	718274	Salmonella enterica subsp. enterica serovar Typhimurium str. T000240
0.00	1	1	S3	1454643	Salmonella enterica subsp. enterica serovar Typhimurium str. CDC 2011K-1702
0.00	262	262	S2	149387	Salmonella enterica subsp. enterica serovar Brandenburg
0.00	111	107	S2	58095	Salmonella enterica subsp. enterica serovar Agona
0.00	3	3	S3	1406860	Salmonella enterica subsp. enterica serovar Agona str. 24249
0.00	1	1	S3	454166	Salmonella enterica subsp. enterica serovar Agona str. SL483
0.00	83	60	S2	58096	Salmonella enterica subsp. enterica serovar Bareilly
0.00	17	17	S3	1173427	Salmonella enterica subsp. enterica serovar Bareilly str. CFSAN000189
0.00	4	4	S3	1182177	Salmonella enterica subsp. enterica serovar Bareilly str. CFSAN000752
0.00	1	1	S3	1182172	Salmonella enterica subsp. enterica serovar Bareilly str. CFSAN000661
0.00	1	1	S3	1183391	Salmonella enterica subsp. enterica serovar Bareilly str. CFSAN000968
0.00	69	0	S2	1242085	Salmonella enterica subsp. enterica serovar Macclesfield
0.00	69	69	S3	1242107	Salmonella enterica subsp. enterica serovar Macclesfield str. S-1643
0.00	63	63	S2	1151001	Salmonella enterica subsp. enterica serovar Napoli
0.00	60	33	S2	913070	Salmonella enterica subsp. enterica serovar Gaminara
0.00	27	27	S3	1242094	Salmonella enterica subsp. enterica serovar Gaminara str. SA20063285
0.00	59	0	S2	181798	Salmonella enterica subsp. enterica serovar Sloterdijk
0.00	59	59	S3	938141	Salmonella enterica subsp. enterica serovar Sloterdijk str. ATCC 15791
0.00	59	6	S2	115981	Salmonella enterica subsp. enterica serovar Montevideo
0.00	24	24	S3	1454611	Salmonella enterica subsp. enterica serovar Montevideo str. CDC 2012K-1544
0.00	13	13	S3	1454607	Salmonella enterica subsp. enterica serovar Montevideo str. CDC 07-0954
0.00	12	12	S3	1454610	Salmonella enterica subsp. enterica serovar Montevideo str. CDC 2011K-1674
0.00	2	2	S3	1454603	Salmonella enterica subsp. enterica serovar Montevideo str. USDA-ARS-USMARC-1903
0.00	1	1	S3	1454601	Salmonella enterica subsp. enterica serovar Montevideo str. USDA-ARS-USMARC-1913
0.00	1	1	S3	1454604	Salmonella enterica subsp. enterica serovar Montevideo str. USDA-ARS-USMARC-1904
0.00	51	24	S2	58712	Salmonella enterica subsp. enterica serovar Anatum
0.00	14	14	S3	1454585	Salmonella enterica subsp. enterica serovar Anatum str. USDA-ARS-USMARC-1735
0.00	5	5	S3	1454593	Salmonella enterica subsp. enterica serovar Anatum str. USDA-ARS-USMARC-1765
0.00	3	3	S3	1454584	Salmonella enterica subsp. enterica serovar Anatum str. USDA-ARS-USMARC-1727
0.00	2	2	S3	1399029	Salmonella enterica subsp. enterica serovar Anatum str. CFSAN003961
0.00	2	2	S3	1454589	Salmonella enterica subsp. enterica serovar Anatum str. USDA-ARS-USMARC-1728
0.00	1	1	S3	1454583	Salmonella enterica subsp. enterica serovar Anatum str. USDA-ARS-USMARC-1783
0.00	50	46	S2	90105	Salmonella enterica subsp. enterica serovar Saintpaul
0.00	4	4	S3	702982	Salmonella enterica subsp. enterica serovar Saintpaul str. SARA26
0.00	49	35	S2	149539	Salmonella enterica subsp. enterica serovar Enteritidis
0.00	8	8	S3	1244111	Salmonella enterica subsp. enterica serovar Enteritidis str. EC20110357
0.00	3	3	S3	1412508	Salmonella enterica subsp. enterica serovar Enteritidis str. SA20092320
0.00	1	1	S3	1412618	Salmonella enterica subsp. enterica serovar Enteritidis str. EC20120929
0.00	1	1	S3	1412594	Salmonella enterica subsp. enterica serovar Enteritidis str. EC20121177
0.00	1	1	S3	1412454	Salmonella enterica subsp. enterica serovar Enteritidis str. EC20090698
0.00	47	47	S2	179997	Salmonella enterica subsp. enterica serovar Havana
0.00	45	45	S2	28144	Salmonella enterica subsp. enterica serovar Derby
0.00	43	34	S2	611	Salmonella enterica subsp. enterica serovar Heidelberg
0.00	7	7	S3	1124936	Salmonella enterica subsp. enterica serovar Heidelberg str. 41578
0.00	2	2	S3	1160717	Salmonella enterica subsp. enterica serovar Heidelberg str. B182
0.00	38	38	S2	58101	Salmonella enterica subsp. enterica serovar Waycross
0.00	37	28	S2	1243585	Salmonella enterica subsp. enterica serovar Ouakam
0.00	9	9	S3	1243586	Salmonella enterica subsp. enterica serovar Ouakam str. SA20034636
0.00	36	0	S2	192954	Salmonella enterica subsp. enterica serovar Mbandaka
0.00	36	36	S3	984237	Salmonella enterica subsp. enterica serovar Mbandaka str. ATCC 51958
0.00	31	0	S2	1243583	Salmonella enterica subsp. enterica serovar Onderstepoort
0.00	31	31	S3	1243584	Salmonella enterica subsp. enterica serovar Onderstepoort str. SA20060086
0.00	31	31	S2	2511819	Salmonella enterica subsp. enterica serovar Brancaster
0.00	28	27	S2	286782	Salmonella enterica subsp. enterica serovar Stanleyville
0.00	1	1	S3	1194159	Salmonella enterica subsp. enterica serovar Stanleyville str. CFSAN000624
0.00	26	0	S2	1242081	Salmonella enterica subsp. enterica serovar Hillingdon
0.00	26	26	S3	1242096	Salmonella enterica subsp. enterica serovar Hillingdon str. N1529-D3
0.00	24	22	S2	595	Salmonella enterica subsp. enterica serovar Infantis
0.00	2	2	S3	596155	Salmonella enterica subsp. enterica serovar Infantis str. SARB27
0.00	24	24	S2	54388	Salmonella enterica subsp. enterica serovar Paratyphi A
0.00	23	14	S2	363569	Salmonella enterica subsp. enterica serovar Javiana
0.00	9	9	S3	1267753	Salmonella enterica subsp. enterica serovar Javiana str. CFSAN001992
0.00	22	22	S2	596	Salmonella enterica subsp. enterica serovar Muenchen
0.00	21	21	S2	1962641	Salmonella enterica subsp. enterica serovar Birkenhead
0.00	21	17	S2	340188	Salmonella enterica subsp. enterica serovar Cerro
0.00	4	4	S3	1410916	Salmonella enterica subsp. enterica serovar Cerro str. CFSAN001588
0.00	19	17	S2	70803	Salmonella enterica subsp. enterica serovar Minnesota
0.00	2	2	S3	1124956	Salmonella enterica subsp. enterica serovar Minnesota str. ATCC 49284
0.00	18	7	S2	108619	Salmonella enterica subsp. enterica serovar Newport
0.00	3	3	S3	997339	Salmonella enterica subsp. enterica serovar Newport str. WA_14882
0.00	2	2	S3	877468	Salmonella enterica subsp. enterica serovar Newport str. USMARC-S3124.1
0.00	1	1	S3	1454627	Salmonella enterica subsp. enterica serovar Newport str. CDC 2010K-2159
0.00	1	1	S3	1454622	Salmonella enterica subsp. enterica serovar Newport str. USDA-ARS-USMARC-1929
0.00	1	1	S3	1454620	Salmonella enterica subsp. enterica serovar Newport str. USDA-ARS-USMARC-1927
0.00	1	1	S3	930778	Salmonella enterica subsp. enterica serovar Newport str. Levine 1
0.00	1	1	S3	930779	Salmonella enterica subsp. enterica serovar Newport str. Levine 15
0.00	1	1	S3	1454614	Salmonella enterica subsp. enterica serovar Newport str. CDC 2012K-0938
0.00	17	0	S2	436295	Salmonella enterica subsp. enterica serovar Poona
0.00	17	17	S3	1124962	Salmonella enterica subsp. enterica serovar Poona str. ATCC BAA-1673
0.00	15	0	S2	1242078	Salmonella enterica subsp. enterica serovar Antsalova
0.00	15	15	S3	1242087	Salmonella enterica subsp. enterica serovar Antsalova str. S01-0511
0.00	15	11	S2	605	Salmonella enterica subsp. enterica serovar Pullorum
0.00	4	4	S3	1298917	Salmonella enterica subsp. enterica serovar Pullorum str. S06004
0.00	15	15	S2	149388	Salmonella enterica subsp. enterica serovar Mikawasima
0.00	14	0	S2	1243577	Salmonella enterica subsp. enterica serovar Milwaukee
0.00	14	14	S3	1243578	Salmonella enterica subsp. enterica serovar Milwaukee str. SA19950795
0.00	13	13	S2	2564436	Salmonella enterica subsp. enterica serovar Florida
0.00	13	0	S2	913074	Salmonella enterica subsp. enterica serovar Inverness
0.00	13	13	S3	941187	Salmonella enterica subsp. enterica serovar Inverness str. ATCC 10720
0.00	12	12	S2	1077085	Salmonella enterica subsp. enterica serovar Fresno
0.00	12	0	S2	1242079	Salmonella enterica subsp. enterica serovar Apapa
0.00	12	12	S3	1242088	Salmonella enterica subsp. enterica serovar Apapa str. SA20060561
0.00	12	12	S2	57743	Salmonella enterica subsp. enterica serovar Weltevreden
0.00	11	10	S2	340190	Salmonella enterica subsp. enterica serovar Schwarzengrund
0.00	1	1	S3	439843	Salmonella enterica subsp. enterica serovar Schwarzengrund str. CVM19633
0.00	11	11	S2	593905	Salmonella enterica subsp. enterica serovar Corvallis
0.00	11	0	S2	913085	Salmonella enterica subsp. enterica serovar Wandsworth
0.00	11	11	S3	1243595	Salmonella enterica subsp. enterica serovar Wandsworth str. SA20092095
0.00	11	11	S2	260367	Salmonella enterica subsp. enterica serovar Aberdeen
0.00	10	0	S2	1242084	Salmonella enterica subsp. enterica serovar Krefeld
0.00	10	10	S3	1242106	Salmonella enterica subsp. enterica serovar Krefeld str. SA20030536
0.00	10	10	S2	2024273	Salmonella enterica subsp. enterica serovar Sundsvall
0.00	10	10	S2	211968	Salmonella enterica subsp. enterica serovar Albany
0.00	9	2	S2	486994	Salmonella enterica subsp. enterica serovar Hvittingfoss
0.00	7	7	S3	1242097	Salmonella enterica subsp. enterica serovar Hvittingfoss str. SA20014981
0.00	9	0	S2	1242080	Salmonella enterica subsp. enterica serovar Djakarta
0.00	9	9	S3	1242091	Salmonella enterica subsp. enterica serovar Djakarta str. S-1087
0.00	9	9	S2	260678	Salmonella enterica subsp. enterica serovar Goldcoast
0.00	9	0	S2	192955	Salmonella enterica subsp. enterica serovar Kentucky
0.00	9	9	S3	1242102	Salmonella enterica subsp. enterica serovar Kentucky str. SA20030505
0.00	9	0	S2	598	Salmonella enterica subsp. enterica serovar Rubislaw
0.00	9	9	S3	938143	Salmonella enterica subsp. enterica serovar Rubislaw str. ATCC 10717
0.00	8	0	S2	915158	Salmonella enterica subsp. enterica serovar Manchester
0.00	8	8	S3	1242108	Salmonella enterica subsp. enterica serovar Manchester str. ST278
0.00	8	8	S2	2564310	Salmonella enterica subsp. enterica serovar Carmel
0.00	8	8	S2	46626	Salmonella enterica subsp. enterica serovar Give
0.00	8	7	S2	28150	Salmonella enterica subsp. enterica serovar Senftenberg
0.00	1	1	S3	1399047	Salmonella enterica subsp. enterica serovar Senftenberg str. CFSAN004025
0.00	7	7	S2	2579247	Salmonella enterica subsp. enterica serovar Rough O:-:-
0.00	6	6	S2	149391	Salmonella enterica subsp. enterica serovar Braenderup
0.00	5	0	S2	57045	Salmonella enterica subsp. enterica serovar Paratyphi B
0.00	4	4	S3	1016998	Salmonella enterica subsp. enterica serovar Paratyphi B str. SPB7
0.00	1	1	S3	224729	Salmonella enterica subsp. enterica serovar Java
0.00	5	5	S2	600	Salmonella enterica subsp. enterica serovar Thompson
0.00	5	5	S2	604	Salmonella enterica subsp. enterica serovar Gallinarum/pullorum
0.00	4	3	S2	134047	Salmonella enterica subsp. enterica serovar Bredeney
0.00	1	1	S3	1194154	Salmonella enterica subsp. enterica serovar Bredeney str. CFSAN001080
0.00	4	0	S2	260368	Salmonella enterica subsp. enterica serovar Bergen
0.00	4	4	S3	1240708	Salmonella enterica subsp. enterica serovar Bergen str. ST350
0.00	4	4	S2	28142	Salmonella enterica subsp. enterica serovar Berta
0.00	4	4	S2	340189	Salmonella enterica subsp. enterica serovar Manhattan
0.00	3	3	S2	570935	Salmonella enterica subsp. enterica serovar Pomona
0.00	3	0	S2	1243590	Salmonella enterica subsp. enterica serovar Quebec
0.00	3	3	S3	1243591	Salmonella enterica subsp. enterica serovar Quebec str. S-1267
0.00	3	3	S2	117541	Salmonella enterica subsp. enterica serovar Ohio
0.00	3	0	S2	913076	Salmonella enterica subsp. enterica serovar Johannesburg
0.00	3	3	S3	1242101	Salmonella enterica subsp. enterica serovar Johannesburg str. ST203
0.00	3	3	S2	57741	Salmonella enterica subsp. enterica serovar Blockley
0.00	3	0	S2	189201	Salmonella enterica subsp. enterica serovar Cubana
0.00	3	3	S3	1271863	Salmonella enterica subsp. enterica serovar Cubana str. CFSAN002050
0.00	2	0	S2	1151172	Salmonella enterica subsp. enterica serovar Abaetetuba
0.00	2	2	S3	1208611	Salmonella enterica subsp. enterica serovar Abaetetuba str. ATCC 35640
0.00	2	0	S2	29472	Salmonella enterica subsp. enterica serovar Panama
0.00	2	2	S3	1124961	Salmonella enterica subsp. enterica serovar Panama str. ATCC 7378
0.00	2	0	S2	55400	Salmonella enterica subsp. enterica serovar Borreze
0.00	2	2	S3	1242089	Salmonella enterica subsp. enterica serovar Borreze str. SA20041063
0.00	2	2	S2	2583588	Salmonella enterica subsp. enterica serovar 1,4,[5],12:i:-
0.00	2	2	S2	440524	Salmonella enterica subsp. enterica serovar 4,[5],12:i:-
0.00	2	2	S2	143221	Salmonella enterica subsp. enterica serovar Tennessee
0.00	2	0	S2	149386	Salmonella enterica subsp. enterica serovar Chester
0.00	2	2	S3	941190	Salmonella enterica subsp. enterica serovar Chester str. ATCC 11997
0.00	2	0	S2	82689	Salmonella enterica subsp. enterica serovar Muenster
0.00	2	2	S3	1124958	Salmonella enterica subsp. enterica serovar Muenster str. 0315
0.00	2	1	S2	119912	Salmonella enterica subsp. enterica serovar Choleraesuis
0.00	1	1	S3	938142	Salmonella enterica subsp. enterica serovar Choleraesuis str. ATCC 10708
0.00	2	0	S2	98360	Salmonella enterica subsp. enterica serovar Dublin
0.00	1	1	S3	439851	Salmonella enterica subsp. enterica serovar Dublin str. CT_02021853
0.00	1	1	S3	687860	Salmonella enterica subsp. enterica serovar Dublin str. ATCC 39184
0.00	1	0	S2	1242083	Salmonella enterica subsp. enterica serovar Koessen
0.00	1	1	S3	1242105	Salmonella enterica subsp. enterica serovar Koessen str. S-1501
0.00	1	1	S2	483687	Salmonella enterica subsp. enterica serovar Concord
0.00	1	0	S2	28146	Salmonella enterica subsp. enterica serovar Moscow
0.00	1	1	S3	1243579	Salmonella enterica subsp. enterica serovar Moscow str. S-1843
0.00	1	0	S2	28147	Salmonella enterica subsp. enterica serovar Oranienburg
0.00	1	1	S3	997333	Salmonella enterica subsp. enterica serovar Oranienburg str. 0250
0.00	1	1	S2	29474	Salmonella enterica subsp. enterica serovar California
0.00	1	1	S2	1160769	Salmonella enterica subsp. enterica serovar Worthington
0.00	1	0	S2	57046	Salmonella enterica subsp. enterica serovar Paratyphi C
0.00	1	1	S3	476213	Salmonella enterica subsp. enterica serovar Paratyphi C str. RKS4594
0.00	665	375	S1	59202	Salmonella enterica subsp. salamae
0.00	203	0	S2	1243601	Salmonella enterica subsp. salamae serovar 55:k:z39
0.00	203	203	S3	1243602	Salmonella enterica subsp. salamae serovar 55:k:z39 str. 1315K
0.00	31	31	S2	297361	Salmonella enterica subsp. salamae serovar Greenside
0.00	27	27	S2	1710356	Salmonella enterica subsp. salamae serovar 57:z29:z42
0.00	23	23	S2	2500152	Salmonella enterica subsp. salamae serovar 42:r:-
0.00	6	6	S2	2577863	Salmonella enterica subsp. salamae serovar 56:z10:e,n,x
0.00	226	164	S1	59203	Salmonella enterica subsp. arizonae
0.00	33	0	S2	41515	Salmonella enterica subsp. arizonae serovar 62:z36:-
0.00	33	33	S3	1386967	Salmonella enterica subsp. arizonae serovar 62:z36:- str. RKS2983
0.00	20	20	S2	41514	Salmonella enterica subsp. arizonae serovar 62:z4,z23:-
0.00	9	9	S2	1243607	Salmonella enterica subsp. arizonae serovar 63:g,z51:-
0.00	200	98	S1	59204	Salmonella enterica subsp. diarizonae
0.00	53	53	S2	1192842	Salmonella enterica subsp. diarizonae serovar 48:i:z
0.00	36	0	S2	1243615	Salmonella enterica subsp. diarizonae serovar 65:c:z
0.00	36	36	S3	1243616	Salmonella enterica subsp. diarizonae serovar 65:c:z str. SA20044251
0.00	13	0	S2	1243611	Salmonella enterica subsp. diarizonae serovar 50:k:z
0.00	13	13	S3	1243612	Salmonella enterica subsp. diarizonae serovar 50:k:z str. MZ0080
0.00	183	138	S1	59205	Salmonella enterica subsp. houtenae
0.00	20	20	S2	58100	Salmonella enterica subsp. houtenae serovar Houten
0.00	15	15	S2	1299291	Salmonella enterica subsp. houtenae str. CFSAN000552
0.00	10	10	S2	523831	Salmonella enterica subsp. houtenae str. ATCC BAA-1581
0.00	707	448	S	54736	Salmonella bongori
0.00	147	147	S1	1197719	Salmonella bongori N268-08
0.00	111	0	S1	41527	Salmonella bongori serovar 48:z41:--
0.00	111	111	S2	1382510	Salmonella bongori serovar 48:z41:-- str. RKS3044
0.00	1	1	S1	1299282	Salmonella bongori CFSAN000510
0.00	12	0	G1	2614656	unclassified Salmonella
0.00	10	10	S	2686305	Salmonella sp. S13
0.00	1	1	S	2500542	Salmonella sp. SSDFZ54
0.00	1	1	S	2500543	Salmonella sp. SSDFZ69
0.01	10104	0	F1	191675	unclassified Enterobacteriaceae
0.01	8334	346	F2	84563	ant, tsetse, mealybug, aphid, etc. endosymbionts
0.00	3638	0	F3	84564	ant endosymbionts
0.00	3638	469	G	203804	Candidatus Blochmannia
0.00	1816	0	G1	711328	unclassified Candidatus Blochmannia endosymbionts
0.00	760	760	S	1505597	Blochmannia endosymbiont of Camponotus (Colobopsis) obliquus
0.00	675	675	S	2681986	Blochmannia endosymbiont of Camponotus nipponensis
0.00	381	381	S	1505596	Blochmannia endosymbiont of Polyrhachis (Hedomyrma) turneri
0.00	689	689	S	203907	Candidatus Blochmannia floridanus
0.00	527	0	S	251535	Candidatus Blochmannia vafer
0.00	527	527	S1	859654	Candidatus Blochmannia vafer str. BVAF
0.00	84	0	S	101534	Candidatus Blochmannia pennsylvanicus
0.00	84	84	S1	291272	Candidatus Blochmannia pennsylvanicus str. BPEN
0.00	53	0	S	251542	Candidatus Blochmannia chromaiodes
0.00	53	53	S1	1240471	Candidatus Blochmannia chromaiodes str. 640
0.00	2065	0	F3	146507	aphid secondary symbionts
0.00	1056	0	G	568987	Candidatus Hamiltonella
0.00	1056	759	S	138072	Candidatus Hamiltonella defensa
0.00	283	283	S1	672795	Candidatus Hamiltonella defensa (Bemisia tabaci)
0.00	14	14	S1	572265	Candidatus Hamiltonella defensa 5AT (Acyrthosiphon pisum)
0.00	685	685	S	134287	secondary endosymbiont of Heteropsylla cubana
0.00	324	324	S	1199245	secondary endosymbiont of Ctenarytaina eucalypti
0.00	465	0	G	1682492	Candidatus Tachikawaea
0.00	465	465	S	1410383	Candidatus Tachikawaea gelatinosa
0.00	343	0	G	1302410	Candidatus Annandia
0.00	343	343	S	1302411	Candidatus Annandia adelgestsuga
0.00	329	0	G	1906661	Candidatus Gullanella
0.00	329	329	S	1070130	Candidatus Gullanella endobia
0.00	328	0	G	472825	Candidatus Purcelliella
0.00	328	328	S	472834	Candidatus Purcelliella pentastirinorum
0.00	261	0	G	1906659	Candidatus Hoaglandella
0.00	261	261	S	1778263	Candidatus Hoaglandella endobia
0.00	255	0	G	1906660	Candidatus Mikella
0.00	255	255	S	1778264	Candidatus Mikella endobia
0.00	159	0	G	1906657	Candidatus Doolittlea
0.00	159	159	S	1778262	Candidatus Doolittlea endobia
0.00	145	0	F3	199891	mealybug secondary endosymbionts
0.00	145	145	S	1835721	secondary endosymbiont of Trabutina mannipara
0.00	1770	100	F2	36866	unclassified Enterobacteriaceae (miscellaneous)
0.00	717	717	S	693444	Enterobacteriaceae bacterium strain FGI 57
0.00	596	596	S	891974	Plautia stali symbiont
0.00	275	275	S	2066051	Enterobacteriaceae bacterium ENNIH1
0.00	59	59	S	2052938	Enterobacteriaceae bacterium S05
0.00	22	22	S	1920109	Enterobacteriaceae bacterium ENNIH2
0.00	1	1	S	1920128	Enterobacteriaceae bacterium ENNIH3
0.00	7019	1413	G	413496	Cronobacter
0.00	1380	1060	S	28141	Cronobacter sakazakii
0.00	172	172	S1	290339	Cronobacter sakazakii ATCC BAA-894
0.00	145	145	S1	1138308	Cronobacter sakazakii ES15
0.00	3	3	S1	956149	Cronobacter sakazakii SP291
0.00	1249	0	S	413497	Cronobacter dublinensis
0.00	1249	0	S1	413498	Cronobacter dublinensis subsp. dublinensis
0.00	1249	1249	S2	1159554	Cronobacter dublinensis subsp. dublinensis LMG 23823
0.00	1010	0	S	413501	Cronobacter muytjensii
0.00	1010	1010	S1	1159613	Cronobacter muytjensii ATCC 51329
0.00	671	0	S	1163710	Cronobacter condimenti
0.00	671	671	S1	1073999	Cronobacter condimenti 1330
0.00	528	0	S	413502	Cronobacter turicensis
0.00	528	528	S1	693216	Cronobacter turicensis z3032
0.00	486	0	S	535744	Cronobacter universalis
0.00	486	486	S1	1074000	Cronobacter universalis NCTC 9529
0.00	282	263	S	413503	Cronobacter malonaticus
0.00	19	19	S1	1159491	Cronobacter malonaticus LMG 23826
0.00	5934	1133	G	83654	Leclercia
0.00	2951	1101	G1	2627398	unclassified Leclercia
0.00	992	992	S	2681308	Leclercia sp. 119287
0.00	227	227	S	2681307	Leclercia sp. J807
0.00	163	163	S	2681309	Leclercia sp. 1106151
0.00	143	143	S	1920116	Leclercia sp. LSNIH3
0.00	129	129	S	2282310	Leclercia sp. W6
0.00	122	122	S	2282309	Leclercia sp. W17
0.00	74	74	S	1920114	Leclercia sp. LSNIH1
0.00	1850	1850	S	83655	Leclercia adecarboxylata
0.00	5542	2077	G	160674	Raoultella
0.00	1055	1009	S	54291	Raoultella ornithinolytica
0.00	46	46	S1	1286170	Raoultella ornithinolytica B6
0.00	1017	1017	S	575	Raoultella planticola
0.00	600	600	S	577	Raoultella terrigena
0.00	531	531	S	1259973	Raoultella electrica
0.00	262	0	G1	2627600	unclassified Raoultella
0.00	237	237	S	2583577	Raoultella sp. NCTC 9189
0.00	25	25	S	2259647	Raoultella sp. X13
0.00	4087	1098	G	1330547	Kosakonia
0.00	856	667	S	208223	Kosakonia cowanii
0.00	189	189	S1	1300165	Kosakonia cowanii JCM 10956 = DSM 18146
0.00	617	471	S	1158459	Kosakonia sacchari
0.00	146	146	S1	1235834	Kosakonia sacchari SP1
0.00	486	486	S	551989	Kosakonia arachidis
0.00	408	408	S	497725	Kosakonia oryzae
0.00	335	0	G1	2632876	unclassified Kosakonia
0.00	335	335	S	2492396	Kosakonia sp. CCTCC M2018092
0.00	287	196	S	283686	Kosakonia radicincitans
0.00	91	91	S1	1177180	Kosakonia radicincitans DSM 16656
0.00	3446	15	G	1330546	Pluralibacter
0.00	2225	2225	S	61647	Pluralibacter gergoviae
0.00	1206	990	S	1334193	[Enterobacter] lignolyticus
0.00	216	216	S1	701347	[Enterobacter] lignolyticus SCF1
0.00	3152	106	G	158483	Cedecea
0.00	2461	2461	S	158822	Cedecea neteri
0.00	585	585	S	158823	Cedecea lapagei
0.00	1918	45	G	1330545	Lelliottia
0.00	797	797	S	61646	Lelliottia amnigena
0.00	577	0	G1	2642424	unclassified Lelliottia
0.00	577	577	S	2153385	Lelliottia sp. WB101
0.00	297	297	S	1907578	Lelliottia jeotgali
0.00	202	202	S	69220	Lelliottia nimipressuralis
0.00	1850	228	G	620	Shigella
0.00	608	608	S	621	Shigella boydii
0.00	568	563	S	622	Shigella dysenteriae
0.00	3	3	S1	754093	Shigella dysenteriae 1617
0.00	2	2	S1	300267	Shigella dysenteriae Sd197
0.00	285	254	S	623	Shigella flexneri
0.00	16	16	S1	591020	Shigella flexneri 2002017
0.00	4	4	S1	424720	Shigella flexneri Y
0.00	3	2	S1	42897	Shigella flexneri 2a
0.00	1	1	S2	198214	Shigella flexneri 2a str. 301
0.00	3	3	S1	1282357	Shigella flexneri 2003036
0.00	2	2	S1	374923	Shigella flexneri 1a
0.00	1	0	S1	424718	Shigella flexneri 5a
0.00	1	1	S2	1086030	Shigella flexneri 5a str. M90T
0.00	1	1	S1	1435046	Shigella flexneri G1663
0.00	1	1	S1	1617964	Shigella flexneri 4c
0.00	161	159	S	624	Shigella sonnei
0.00	2	2	S1	216599	Shigella sonnei 53G
0.00	1397	0	G	579	Kluyvera
0.00	1397	1397	S	61648	Kluyvera intermedia
0.00	1234	0	G	929812	Gibbsiella
0.00	1234	1234	S	929813	Gibbsiella quercinecans
0.00	897	0	G	1780190	Izhakiella
0.00	897	0	G1	2635528	unclassified Izhakiella
0.00	897	897	S	2579935	Izhakiella sp. KSNA2
0.00	889	0	G	1903434	Atlantibacter
0.00	889	889	S	565	Atlantibacter hermannii
0.00	852	0	G	1335483	Shimwellia
0.00	852	852	S	563	Shimwellia blattae
0.00	784	0	G	2055880	Pseudescherichia
0.00	784	784	S	566	Pseudescherichia vulneris
0.00	693	0	G	409304	Candidatus Ishikawaella
0.00	693	0	S	168169	Candidatus Ishikawaella capsulata
0.00	693	693	S1	476281	Candidatus Ishikawaella capsulata Mpkobe
0.00	580	0	G	82976	Buttiauxella
0.00	580	0	G1	2634062	unclassified Buttiauxella
0.00	580	580	S	2479367	Buttiauxella sp. 3AFRM03
0.00	464	0	G	2172100	Limnobaculum
0.00	464	464	S	2172103	Limnobaculum parvum
0.00	385	8	G	401618	Candidatus Riesia
0.00	209	206	S	401619	Candidatus Riesia pediculicola
0.00	3	3	S1	515618	Candidatus Riesia pediculicola USDA
0.00	168	168	S	428411	Candidatus Riesia pediculischaeffi
0.00	189	0	G	1048757	Candidatus Moranella
0.00	189	187	S	1048758	Candidatus Moranella endobia
0.00	2	2	S1	1234603	Candidatus Moranella endobia PCVAL
0.00	97	0	G	2055876	Metakosakonia
0.00	97	0	G1	2639707	unclassified Metakosakonia
0.00	97	97	S	2487150	Metakosakonia sp. MRY16-398
0.05	75019	292	F	1903411	Yersiniaceae
0.02	35181	11263	G	613	Serratia
0.01	9944	9510	S	615	Serratia marcescens
0.00	205	0	S1	211759	Serratia marcescens subsp. marcescens
0.00	118	118	S2	911022	Serratia marcescens subsp. marcescens ATCC 13880
0.00	87	87	S2	273526	Serratia marcescens subsp. marcescens Db11
0.00	159	159	S1	1334564	Serratia marcescens SM39
0.00	63	63	S1	435998	Serratia marcescens WW4
0.00	7	7	S1	1401254	Serratia marcescens SMB2099
0.00	3477	32	G1	2647522	unclassified Serratia
0.00	743	743	S	104623	Serratia sp. ATCC 39006
0.00	516	516	S	1759437	Serratia sp. YD25
0.00	478	478	S	2597702	Serratia sp. KUDC3025
0.00	377	377	S	2420306	Serratia sp. FDAARGOS_506
0.00	280	280	S	2448483	Serratia sp. 3ACOL1
0.00	267	267	S	2447890	Serratia sp. 1D1416
0.00	265	265	S	671990	Serratia sp. FGI94
0.00	126	126	S	2482769	Serratia sp. P2ACOL2
0.00	125	125	S	2033438	Serratia sp. MYb239
0.00	99	99	S	1327989	Serratia sp. FS14
0.00	70	70	S	488142	Serratia sp. SCBI
0.00	48	48	S	1758196	Serratia sp. SSNIH1
0.00	28	28	S	1938820	Serratia sp. JKS000199
0.00	23	23	S	2485839	Serratia sp. LS-1
0.00	1966	1399	S	82996	Serratia plymuthica
0.00	421	421	S1	1154756	Serratia plymuthica PRI-2C
0.00	112	112	S1	682634	Serratia plymuthica 4Rx13
0.00	23	23	S1	1006598	Serratia plymuthica RVH1
0.00	11	11	S1	1348660	Serratia plymuthica S13
0.00	1605	1488	S	614	Serratia liquefaciens
0.00	117	117	S1	1346614	Serratia liquefaciens ATCC 27592
0.00	1597	1597	S	47917	Serratia fonticola
0.00	1573	1573	S	61652	Serratia rubidaea
0.00	1462	755	S	138074	Serratia symbiotica
0.00	707	707	S1	568817	Serratia symbiotica str. 'Cinara cedri'
0.00	1402	1402	S	618	Serratia odorifera
0.00	553	403	S	28151	Serratia proteamaculans
0.00	150	150	S1	399741	Serratia proteamaculans 568
0.00	222	222	S	137545	Serratia quinivorans
0.00	117	117	S	61651	Serratia ficaria
0.01	22212	2886	G	629	Yersinia
0.01	8422	2033	G1	1649845	Yersinia pseudotuberculosis complex
0.00	3486	3486	S	367190	Yersinia similis
0.00	2278	2098	S	633	Yersinia pseudotuberculosis
0.00	130	130	S1	349747	Yersinia pseudotuberculosis IP 31758
0.00	25	25	S1	273123	Yersinia pseudotuberculosis IP 32953
0.00	23	0	S1	109458	Yersinia pseudotuberculosis (type O:1b)
0.00	23	23	S2	748672	Yersinia pseudotuberculosis str. PA3606
0.00	2	2	S1	502801	Yersinia pseudotuberculosis PB1/+
0.00	625	468	S	632	Yersinia pestis
0.00	64	64	S1	349746	Yersinia pestis Angola
0.00	59	0	S1	385964	Yersinia pestis subsp. pestis
0.00	59	59	S2	1234662	Yersinia pestis subsp. pestis bv. Medievalis
0.00	11	11	S1	1345705	Yersinia pestis 1522
0.00	10	10	S1	637386	Yersinia pestis Z176003
0.00	4	4	S1	377628	Yersinia pestis Nepal516
0.00	3	3	S1	360102	Yersinia pestis Antiqua
0.00	2	2	S1	1035377	Yersinia pestis A1122
0.00	1	1	S1	1345702	Yersinia pestis 2944
0.00	1	1	S1	637382	Yersinia pestis D106004
0.00	1	1	S1	637385	Yersinia pestis D182038
0.00	1	0	S1	1234659	Yersinia pestis subsp. microtus
0.00	1	1	S2	229193	Yersinia pestis biovar Microtus str. 91001
0.00	2561	0	G1	2653513	unclassified Yersinia
0.00	1491	1491	S	1179669	Yersinia sp. KBS0713
0.00	1070	1070	S	2607663	Yersinia sp. NCTC 14382
0.00	1941	1768	S	630	Yersinia enterocolitica
0.00	134	0	S1	34053	Yersinia enterocolitica (type O:5)
0.00	134	134	S2	1262462	Yersinia enterocolitica (type O:5) str. YE53/03
0.00	35	33	S1	150053	Yersinia enterocolitica subsp. palearctica
0.00	1	1	S2	930944	Yersinia enterocolitica subsp. palearctica Y11
0.00	1	1	S2	994476	Yersinia enterocolitica subsp. palearctica 105.5R(r)
0.00	4	4	S1	150052	Yersinia enterocolitica subsp. enterocolitica
0.00	1345	1345	S	419257	Yersinia massiliensis
0.00	1030	1030	S	29486	Yersinia ruckeri
0.00	746	746	S	29485	Yersinia rohdei
0.00	742	0	S	29483	Yersinia aldovae
0.00	742	742	S1	1453495	Yersinia aldovae 670-83
0.00	702	700	S	29484	Yersinia frederiksenii
0.00	2	2	S1	1454377	Yersinia frederiksenii Y225
0.00	542	542	S	2339259	Yersinia hibernica
0.00	508	508	S	263819	Yersinia aleksiciae
0.00	441	441	S	935293	Yersinia entomophaga
0.00	304	304	S	631	Yersinia intermedia
0.00	42	42	S	28152	Yersinia kristensenii
0.01	8939	0	G	1927833	Candidatus Fukatsuia
0.01	8939	8939	S	1878942	Candidatus Fukatsuia symbiotica
0.00	5529	901	G	34037	Rahnella
0.00	4005	3017	S	34038	Rahnella aquatilis
0.00	684	684	S1	745277	Rahnella aquatilis CIP 78.65 = ATCC 33071
0.00	304	304	S1	1151116	Rahnella aquatilis HX2
0.00	623	0	G1	2635087	unclassified Rahnella
0.00	593	593	S	1805933	Rahnella sp. ERMR1:05
0.00	30	30	S	741091	Rahnella sp. Y9602
0.00	2001	0	G	1964366	Nissabacter
0.00	2001	0	G1	2636213	unclassified Nissabacter
0.00	2001	2001	S	2126321	Nissabacter sp. SGAir0207
0.00	865	0	G	1745211	Chania
0.00	865	0	S	1639108	Chania multitudinisentens
0.00	865	865	S1	1441930	Chania multitudinisentens RB-25
0.04	59178	836	F	1903409	Erwiniaceae
0.01	18604	0	G	32199	Buchnera
0.01	18604	2576	S	9	Buchnera aphidicola
0.00	988	988	S1	557993	Buchnera aphidicola (Brachycaudus cardui)
0.00	879	879	S1	2315802	Buchnera aphidicola (Aphis helianthi)
0.00	865	865	S1	1265350	Buchnera aphidicola (Aphis glycines)
0.00	575	575	S1	1315998	Buchnera aphidicola (Thelaxes californica)
0.00	544	544	S1	98804	Buchnera aphidicola (Tuberolachnus salignus)
0.00	534	534	S1	118109	Buchnera aphidicola (Rhopalosiphum maidis)
0.00	481	481	S1	1241836	Buchnera aphidicola (Artemisaphis artemisicola)
0.00	394	394	S1	571428	Buchnera aphidicola (Sitobion avenae)
0.00	374	0	S1	135842	Buchnera aphidicola (Baizongia pistaciae)
0.00	374	374	S2	224915	Buchnera aphidicola str. Bp (Baizongia pistaciae)
0.00	359	359	S1	1241878	Buchnera aphidicola (Sarucallis kahawaluokalani)
0.00	350	350	S1	2315801	Buchnera aphidicola (Macrosiphum gaurae)
0.00	340	340	S1	2518980	Buchnera aphidicola (Cinara cf. splendens/pseudotsugae 3390)
0.00	338	338	S1	1241835	Buchnera aphidicola (Aphis nerii)
0.00	334	334	S1	118103	Buchnera aphidicola (Melaphis rhois)
0.00	321	321	S1	1241833	Buchnera aphidicola (Anoecia oenotherae)
0.00	313	313	S1	1258543	Buchnera aphidicola (Lipaphis pseudobrassicae)
0.00	312	312	S1	466616	Buchnera aphidicola (Aphis craccivora)
0.00	307	302	S1	98795	Buchnera aphidicola (Myzus persicae)
0.00	4	4	S2	1009858	Buchnera aphidicola str. G002 (Myzus persicae)
0.00	1	1	S2	1009859	Buchnera aphidicola str. F009 (Myzus persicae)
0.00	299	299	S1	1241869	Buchnera aphidicola (Muscaphis stroyani)
0.00	290	290	S1	118101	Buchnera aphidicola (Diuraphis noxia)
0.00	286	286	S1	261317	Buchnera aphidicola (Cinara tujafilina)
0.00	283	283	S1	1241860	Buchnera aphidicola (Hyperomyzus lactucae)
0.00	279	279	S1	1241884	Buchnera aphidicola (Therioaphis trifolii)
0.00	278	0	S1	668607	Buchnera aphidicola (Acyrthosiphon kondoi)
0.00	278	278	S2	1005090	Buchnera aphidicola str. Ak (Acyrthosiphon kondoi)
0.00	270	270	S1	118110	Buchnera aphidicola (Schlechtendalia chinensis)
0.00	267	267	S1	1878935	Buchnera aphidicola (Cinara confinis)
0.00	264	254	S1	118099	Buchnera aphidicola (Acyrthosiphon pisum)
0.00	9	9	S2	107806	Buchnera aphidicola str. APS (Acyrthosiphon pisum)
0.00	1	1	S2	713601	Buchnera aphidicola str. JF99 (Acyrthosiphon pisum)
0.00	261	0	S1	118117	Buchnera aphidicola (Uroleucon ambrosiae)
0.00	261	261	S2	1005057	Buchnera aphidicola str. Ua (Uroleucon ambrosiae)
0.00	255	255	S1	2495405	Buchnera aphidicola (Nipponaphis monzeni)
0.00	242	242	S1	1241865	Buchnera aphidicola (Macrosiphoniella sanborni)
0.00	239	239	S1	1241859	Buchnera aphidicola (Hyadaphis tataricae)
0.00	239	239	S1	911343	Buchnera aphidicola (Brevicoryne brassicae)
0.00	229	229	S1	98793	Buchnera aphidicola (Rhopalosiphum padi)
0.00	226	226	S1	2315800	Buchnera aphidicola (Stegophylla sp.)
0.00	220	220	S1	1241834	Buchnera aphidicola (Aphis nasturtii)
0.00	220	220	S1	1241832	Buchnera aphidicola (Acyrthosiphon lactucae)
0.00	220	220	S1	2173854	Buchnera aphidicola (Melanaphis sacchari)
0.00	211	211	S1	1921549	Buchnera aphidicola (Cinara strobi)
0.00	210	210	S1	2518975	Buchnera aphidicola (Cinara curvipes)
0.00	208	208	S1	98794	Buchnera aphidicola (Schizaphis graminum)
0.00	200	200	S1	655384	Buchnera aphidicola (Cinara pseudotaxifoliae)
0.00	199	199	S1	2518979	Buchnera aphidicola (Cinara splendens)
0.00	198	198	S1	1660040	Buchnera aphidicola (Cinara cuneomaculata)
0.00	194	194	S1	1660043	Buchnera aphidicola (Cinara piceae)
0.00	182	182	S1	98785	Buchnera aphidicola (Aphis gossypii)
0.00	181	181	S1	2518977	Buchnera aphidicola (Cinara laricifoliae)
0.00	181	181	S1	571430	Buchnera aphidicola (Aphis fabae)
0.00	180	180	S1	2518974	Buchnera aphidicola (Cinara curtihirsuta)
0.00	163	0	S1	261318	Buchnera aphidicola (Cinara cedri)
0.00	163	163	S2	372461	Buchnera aphidicola BCc
0.00	134	134	S1	1507522	Buchnera aphidicola (Macrosiphum euphorbiae)
0.00	112	112	S1	2518976	Buchnera aphidicola (Cinara kochiana kochiana)
0.01	17174	1184	G	53335	Pantoea
0.00	4459	14	G1	2630326	unclassified Pantoea
0.00	1130	1130	S	1484158	Pantoea sp. PSNIH1
0.00	928	928	S	592316	Pantoea sp. At-9b
0.00	870	870	S	2490851	Pantoea sp. CCBC3-3-1
0.00	866	866	S	2575375	Pantoea sp. SO10
0.00	651	651	S	2479547	Pantoea sp. 201603H
0.00	2558	2486	S	470934	Pantoea vagans
0.00	72	72	S1	712898	Pantoea vagans C9-1
0.00	2436	0	G1	1654067	Pantoea agglomerans group
0.00	2436	2436	S	549	Pantoea agglomerans
0.00	2168	1724	S	553	Pantoea ananatis
0.00	365	365	S1	1123863	Pantoea ananatis LMG 5342
0.00	30	30	S1	1095774	Pantoea ananatis PA13
0.00	29	29	S1	932677	Pantoea ananatis AJ13355
0.00	20	20	S1	706191	Pantoea ananatis LMG 20103
0.00	1784	1784	S	59814	Pantoea dispersa
0.00	747	747	S	1235990	Candidatus Pantoea carbekii
0.00	639	0	S	66269	Pantoea stewartii
0.00	639	0	S1	66271	Pantoea stewartii subsp. stewartii
0.00	639	639	S2	660596	Pantoea stewartii subsp. stewartii DC283
0.00	625	625	S	1891675	Pantoea alhagi
0.00	503	503	S	1076550	Pantoea rwandensis
0.00	71	71	S	470933	Pantoea eucalypti
0.01	15542	1453	G	551	Erwinia
0.00	5359	0	G1	2622719	unclassified Erwinia
0.00	2476	2476	S	2547962	Erwinia sp. QL-Z3
0.00	1953	1953	S	215689	Erwinia sp. Ejp617
0.00	930	930	S	2681984	Erwinia sp. J780
0.00	4156	4156	S	1922217	Candidatus Erwinia haradaeae
0.00	1095	1095	S	1619313	Erwinia gerundensis
0.00	990	990	S	55211	Erwinia persicina
0.00	745	0	S	338565	Erwinia tasmaniensis
0.00	745	745	S1	465817	Erwinia tasmaniensis Et1/99
0.00	669	618	S	552	Erwinia amylovora
0.00	49	49	S1	1407064	Erwinia amylovora LA637
0.00	2	2	S1	716540	Erwinia amylovora ATCC 49946
0.00	578	575	S	79967	Erwinia pyrifoliae
0.00	3	3	S1	634499	Erwinia pyrifoliae Ep1/96
0.00	497	283	S	182337	Erwinia billingiae
0.00	214	214	S1	634500	Erwinia billingiae Eb661
0.00	4459	278	G	2100764	Mixta
0.00	1185	1185	S	1458355	Mixta theicola
0.00	1109	1109	S	665914	Mixta gaviniae
0.00	1017	1017	S	665913	Mixta calida
0.00	870	870	S	1615494	Mixta intestinalis
0.00	1702	8	G	82986	Tatumella
0.00	626	626	S	53336	Tatumella citrea
0.00	549	0	G1	2649542	unclassified Tatumella
0.00	549	549	S	2487345	Tatumella sp. TA1
0.00	519	519	S	82987	Tatumella ptyseos
0.00	861	0	G	51228	Wigglesworthia
0.00	861	7	S	51229	Wigglesworthia glossinidia
0.00	526	526	S1	36870	Wigglesworthia glossinidia endosymbiont of Glossina brevipalpis
0.00	328	0	S1	36868	Wigglesworthia glossinidia endosymbiont of Glossina morsitans
0.00	328	328	S2	1142511	Wigglesworthia glossinidia endosymbiont of Glossina morsitans morsitans (Yale colony)
0.02	33713	152	F	1903410	Pectobacteriaceae
0.01	19687	5724	G	204037	Dickeya
0.00	4761	4463	S	204039	Dickeya dianthicola
0.00	223	223	S1	1223570	Dickeya dianthicola NCPPB 3534
0.00	38	38	S1	1225780	Dickeya dianthicola IPO 980
0.00	37	37	S1	1226343	Dickeya dianthicola GBBC 2039
0.00	2318	1355	S	204042	Dickeya zeae
0.00	254	254	S1	590409	Dickeya zeae Ech586
0.00	204	204	S1	1427366	Dickeya zeae EC1
0.00	144	144	S1	1224146	Dickeya zeae NCPPB 3531
0.00	113	113	S1	1223567	Dickeya zeae CSL RW192
0.00	105	105	S1	1224153	Dickeya zeae MK19
0.00	77	77	S1	1224147	Dickeya zeae NCPPB 3532
0.00	66	66	S1	1223573	Dickeya zeae NCPPB 2538
0.00	1823	703	G1	2622466	unclassified Dickeya
0.00	704	704	S	568768	Dickeya sp. NCPPB 569
0.00	284	284	S	568766	Dickeya sp. NCPPB 3274
0.00	61	61	S	2037915	Dickeya sp. Secpp 1600
0.00	41	41	S	1224145	Dickeya sp. MK7
0.00	18	18	S	1224144	Dickeya sp. CSL RW240
0.00	12	12	S	1225785	Dickeya sp. DW 0440
0.00	1403	962	S	556	Dickeya chrysanthemi
0.00	307	307	S1	1223569	Dickeya chrysanthemi NCPPB 402
0.00	132	132	S1	1223571	Dickeya chrysanthemi NCPPB 516
0.00	2	2	S1	561229	Dickeya chrysanthemi Ech1591
0.00	1309	1303	S	69223	Dickeya paradisiaca
0.00	5	5	S1	579405	Dickeya paradisiaca Ech703
0.00	1	1	S1	1224150	Dickeya paradisiaca NCPPB 2511
0.00	1240	597	S	204038	Dickeya dadantii
0.00	316	0	S1	204040	Dickeya dadantii subsp. dieffenbachiae
0.00	316	316	S2	1223574	Dickeya dadantii subsp. dieffenbachiae NCPPB 2976
0.00	183	183	S1	198628	Dickeya dadantii 3937
0.00	142	142	S1	1224149	Dickeya dadantii NCPPB 3537
0.00	2	2	S1	1223572	Dickeya dadantii NCPPB 898
0.00	795	795	S	1089444	Dickeya solani
0.00	314	314	S	1778540	Dickeya fangzhongdai
0.00	6736	1174	G	122277	Pectobacterium
0.00	1278	515	S	554	Pectobacterium carotovorum
0.00	763	325	S1	555	Pectobacterium carotovorum subsp. carotovorum
0.00	359	359	S2	561230	Pectobacterium carotovorum subsp. carotovorum PC1
0.00	79	79	S2	1218933	Pectobacterium carotovorum subsp. carotovorum PCC21
0.00	1200	1161	S	1905730	Pectobacterium parmentieri
0.00	39	39	S1	561231	Pectobacterium parmentieri WPP163
0.00	997	997	S	2042057	Pectobacterium polaris
0.00	819	819	S	180957	Pectobacterium brasiliense
0.00	519	455	S	29471	Pectobacterium atrosepticum
0.00	64	64	S1	218491	Pectobacterium atrosepticum SCRI1043
0.00	469	0	S	55208	Pectobacterium wasabiae
0.00	469	469	S1	1175631	Pectobacterium wasabiae CFBP 3304
0.00	280	280	S	78398	Pectobacterium odoriferum
0.00	4145	606	G	84565	Sodalis
0.00	1514	1514	S	1239307	Sodalis praecaptivus
0.00	1133	0	S	63612	Sodalis glossinidius
0.00	1133	1133	S1	343509	Sodalis glossinidius str. 'morsitans'
0.00	514	0	S	1486991	Candidatus Sodalis pierantonius
0.00	514	514	S1	2342	Candidatus Sodalis pierantonius str. SOPE
0.00	378	378	S	1929246	Sodalis endosymbiont of Henestaris halophilus
0.00	2416	978	G	71655	Brenneria
0.00	828	828	S	1109412	Brenneria goodwinii
0.00	607	607	S	55213	Brenneria rubrifaciens
0.00	3	0	G1	2634434	unclassified Brenneria
0.00	3	3	S	598467	Brenneria sp. EniD312
0.00	577	0	G	1082702	Lonsdalea
0.00	577	577	S	1082704	Lonsdalea britannica
0.02	31614	427	F	1903414	Morganellaceae
0.01	11808	461	G	586	Providencia
0.00	3662	909	S	588	Providencia stuartii
0.00	2753	2753	S1	1157951	Providencia stuartii MRSN 2154
0.00	2522	2409	S	587	Providencia rettgeri
0.00	113	113	S1	1141663	Providencia rettgeri Dmel1
0.00	1636	1636	S	333962	Providencia heimbachae
0.00	1016	1016	S	158850	Providencia rustigianii
0.00	853	0	G1	2633465	unclassified Providencia
0.00	853	853	S	2027290	Providencia sp. WCHPHu000369
0.00	849	0	S	516075	Providencia sneebia
0.00	849	849	S1	1141660	Providencia sneebia DSM 19967
0.00	809	809	S	126385	Providencia alcalifaciens
0.01	9161	1297	G	583	Proteus
0.00	3678	2677	S	584	Proteus mirabilis
0.00	983	983	S1	1266738	Proteus mirabilis BB2000
0.00	18	18	S1	529507	Proteus mirabilis HI4320
0.00	1745	1745	S	585	Proteus vulgaris
0.00	816	816	S	183417	Proteus hauseri
0.00	595	595	S	626774	Proteus cibarius
0.00	574	0	G1	257482	unclassified Proteus
0.00	574	574	S	1921565	Proteus sp. CD3
0.00	456	456	S	1987580	Proteus columbae
0.00	3741	164	G	626	Xenorhabdus
0.00	1175	761	S	40576	Xenorhabdus bovienii
0.00	414	414	S1	406818	Xenorhabdus bovienii SS-2004
0.00	643	636	S	628	Xenorhabdus nematophila
0.00	7	7	S1	1437823	Xenorhabdus nematophila AN6/1
0.00	618	618	S	351671	Xenorhabdus doucetiae
0.00	592	592	S	351679	Xenorhabdus hominickii
0.00	549	0	S	40577	Xenorhabdus poinarii
0.00	549	549	S1	1354304	Xenorhabdus poinarii G6
0.00	2728	86	G	29487	Photorhabdus
0.00	1051	0	S	2218628	Photorhabdus laumondii
0.00	1051	1051	S1	141679	Photorhabdus laumondii subsp. laumondii
0.00	941	941	S	291112	Photorhabdus asymbiotica
0.00	650	650	S	230089	Photorhabdus thracensis
0.00	2078	14	G	637	Arsenophonus
0.00	1283	1283	S	638	Arsenophonus nasoniae
0.00	523	523	S	634113	Candidatus Arsenophonus lipoptenae
0.00	258	258	S	235559	Arsenophonus endosymbiont of Aleurodicus dispersus
0.00	1671	0	G	581	Morganella
0.00	1671	1645	S	582	Morganella morganii
0.00	26	12	S1	180434	Morganella morganii subsp. morganii
0.00	14	14	S2	1124991	Morganella morganii subsp. morganii KT
0.01	13858	267	F	1903412	Hafniaceae
0.01	11605	3033	G	635	Edwardsiella
0.00	5717	4161	S	636	Edwardsiella tarda
0.00	1556	1556	S1	718251	Edwardsiella tarda FL6-60
0.00	1015	994	S	67780	Edwardsiella ictaluri
0.00	21	21	S1	634503	Edwardsiella ictaluri 93-146
0.00	756	8	G1	2676541	unclassified Edwardsiella (in: Bacteria)
0.00	704	704	S	1578828	Edwardsiella sp. EA181011
0.00	44	44	S	1650654	Edwardsiella sp. LADL05-105
0.00	674	674	S	93378	Edwardsiella hoshinae
0.00	351	263	S	1263550	Edwardsiella piscicida
0.00	88	88	S1	1288122	Edwardsiella piscicida C07-087
0.00	59	0	S	1821960	Edwardsiella anguillarum
0.00	59	59	S1	667120	Edwardsiella anguillarum ET080813
0.00	1649	336	G	568	Hafnia
0.00	715	580	S	569	Hafnia alvei
0.00	135	135	S1	1453496	Hafnia alvei FB1
0.00	544	544	S	546367	Hafnia paralvei
0.00	54	0	G1	2621980	unclassified Hafnia
0.00	54	54	S	1848580	Hafnia sp. CBA7124
0.00	337	0	G	82982	Obesumbacterium
0.00	337	337	S	82983	Obesumbacterium proteus
0.00	2367	13	F	1903416	Budviciaceae
0.00	1684	1	G	82984	Pragia
0.00	1150	1150	S	82985	Pragia fontium
0.00	533	0	G1	2629891	unclassified Pragia
0.00	533	533	S	2498113	Pragia sp. CF-458
0.00	670	0	G	82980	Leminorella
0.00	670	670	S	158841	Leminorella richardii
0.00	1745	0	O1	451511	unclassified Enterobacterales
0.00	1344	0	G	702	Plesiomonas
0.00	1344	1344	S	703	Plesiomonas shigelloides
0.00	401	2	G	447792	Phytobacter
0.00	335	335	S	1972431	Phytobacter ursingii
0.00	64	0	G1	2625049	unclassified Phytobacter
0.00	64	64	S	1756993	Phytobacter sp. SCO41
0.15	234764	653	O	135614	Xanthomonadales
0.13	209552	3838	F	32033	Xanthomonadaceae
0.05	72257	13142	G	338	Xanthomonas
0.01	10372	4794	S	347	Xanthomonas oryzae
0.00	3709	3701	S1	64187	Xanthomonas oryzae pv. oryzae
0.00	8	8	S2	291331	Xanthomonas oryzae pv. oryzae KACC 10331
0.00	1869	1812	S1	129394	Xanthomonas oryzae pv. oryzicola
0.00	57	57	S2	383407	Xanthomonas oryzae pv. oryzicola BLS256
0.01	8636	2353	S	343	Xanthomonas translucens
0.00	3201	3201	S1	152263	Xanthomonas translucens pv. cerealis
0.00	1653	1653	S1	487909	Xanthomonas translucens pv. undulosa
0.00	1429	0	S1	134875	Xanthomonas translucens pv. translucens
0.00	1429	1429	S2	1261556	Xanthomonas translucens pv. translucens DSM 18974
0.00	7124	0	G1	643453	Xanthomonas citri group
0.00	7124	2396	S	346	Xanthomonas citri
0.00	1938	1905	S1	473421	Xanthomonas citri pv. glycines
0.00	15	15	S2	1365648	Xanthomonas citri pv. glycines CFBP 2526
0.00	11	11	S2	1150615	Xanthomonas citri pv. glycines str. 12-2
0.00	7	7	S2	1365649	Xanthomonas citri pv. glycines CFBP 7119
0.00	1292	1292	S1	473426	Xanthomonas citri pv. vignicola
0.00	489	488	S1	86040	Xanthomonas citri pv. malvacearum
0.00	1	1	S2	1220028	Xanthomonas citri pv. malvacearum X20
0.00	351	351	S1	611301	Xanthomonas citri pv. citri
0.00	322	322	S1	76802	Xanthomonas citri pv. aurantifolii
0.00	205	205	S1	473423	Xanthomonas citri pv. phaseoli var. fuscans
0.00	102	0	S1	454595	Xanthomonas citri pv. anacardii
0.00	102	102	S2	1437881	Xanthomonas citri pv. anacardii CFBP 2913
0.00	29	29	S1	366649	Xanthomonas citri pv. fuscans
0.00	6596	2714	S	339	Xanthomonas campestris
0.00	1363	953	S1	359385	Xanthomonas campestris pv. raphani
0.00	410	410	S2	990315	Xanthomonas campestris pv. raphani 756C
0.00	1343	1130	S1	340	Xanthomonas campestris pv. campestris
0.00	91	91	S2	1358004	Xanthomonas campestris pv. campestris str. CN03
0.00	76	76	S2	190485	Xanthomonas campestris pv. campestris str. ATCC 33913
0.00	15	15	S2	1281283	Xanthomonas campestris pv. campestris str. CN15
0.00	15	15	S2	1358017	Xanthomonas campestris pv. campestris str. CN12
0.00	10	10	S2	1358009	Xanthomonas campestris pv. campestris str. CFBP 5817
0.00	4	4	S2	1281284	Xanthomonas campestris pv. campestris str. CN16
0.00	2	2	S2	1358019	Xanthomonas campestris pv. campestris str. CN18
0.00	1176	1176	S1	92826	Xanthomonas campestris pv. incanae
0.00	3706	537	S	456327	Xanthomonas euvesicatoria
0.00	2795	0	S1	359387	Xanthomonas euvesicatoria pv. alfalfae
0.00	2795	2795	S2	1365647	Xanthomonas euvesicatoria pv. alfalfae CFBP 3836
0.00	229	0	S1	207721	Xanthomonas euvesicatoria pv. allii
0.00	229	229	S2	1437449	Xanthomonas euvesicatoria pv. allii CFBP 6369
0.00	141	0	S1	189396	Xanthomonas euvesicatoria pv. citrumelonis
0.00	141	141	S2	981368	Xanthomonas axonopodis pv. citrumelo F1
0.00	4	4	S1	316273	Xanthomonas campestris pv. vesicatoria str. 85-10
0.00	3517	3517	S	56458	Xanthomonas sacchari
0.00	3448	1894	S	56448	Xanthomonas arboricola
0.00	932	932	S1	195709	Xanthomonas arboricola pv. juglandis
0.00	622	622	S1	69929	Xanthomonas arboricola pv. pruni
0.00	2751	2751	S	56455	Xanthomonas hyacinthi
0.00	1951	1832	S	56459	Xanthomonas vasicola
0.00	119	119	S1	325776	Xanthomonas vasicola pv. vasculorum
0.00	1829	1364	S	56460	Xanthomonas vesicatoria
0.00	465	465	S1	925775	Xanthomonas vesicatoria ATCC 35937
0.00	1781	1781	S	48664	Xanthomonas fragariae
0.00	1692	1692	S	56453	Xanthomonas cucurbitae
0.00	1488	0	S	56450	Xanthomonas cassavae
0.00	1488	1488	S1	1219375	Xanthomonas cassavae CFBP 4642
0.00	1351	0	S	29447	Xanthomonas albilineans
0.00	1351	1351	S1	380358	Xanthomonas albilineans GPE PC73
0.00	1036	166	S	56454	Xanthomonas hortorum
0.00	870	0	S1	487904	Xanthomonas hortorum pv. carotae
0.00	870	870	S2	863365	Xanthomonas hortorum pv. carotae str. M081
0.00	919	1	S	1985254	Xanthomonas phaseoli
0.00	855	0	S1	92828	Xanthomonas phaseoli pv. dieffenbachiae
0.00	855	855	S2	1437877	Xanthomonas phaseoli pv. dieffenbachiae LMG 695
0.00	63	63	S1	317013	Xanthomonas phaseoli pv. phaseoli
0.00	462	462	S	90270	Xanthomonas gardneri
0.00	287	285	S	442694	Xanthomonas perforans
0.00	2	2	S1	925776	Xanthomonas perforans 91-118
0.00	169	0	S	53413	Xanthomonas axonopodis
0.00	164	164	S1	1101443	Xanthomonas axonopodis pv. commiphoreae
0.00	5	5	S1	1304892	Xanthomonas axonopodis Xac29-1
0.04	66083	11535	G	40323	Stenotrophomonas
0.02	34911	4989	G1	995085	Stenotrophomonas maltophilia group
0.01	22981	21934	S	40324	Stenotrophomonas maltophilia
0.00	436	436	S1	868597	Stenotrophomonas maltophilia JV3
0.00	233	233	S1	391008	Stenotrophomonas maltophilia R551-3
0.00	166	166	S1	1163399	Stenotrophomonas maltophilia D457
0.00	116	116	S1	522373	Stenotrophomonas maltophilia K279a
0.00	96	96	S1	1190567	Stenotrophomonas maltophilia EPM1
0.00	1418	1418	S	2072413	Stenotrophomonas sp. SAU14A_NAIMI4_5
0.00	1399	1399	S	2072414	Stenotrophomonas sp. ESTM1D_MKCIP4_1
0.00	1257	1257	S	2072405	Stenotrophomonas sp. ZAC14D2_NAIMI4_7
0.00	809	809	S	2072407	Stenotrophomonas sp. YAU14D1_LEIMI4_1
0.00	803	803	S	2072412	Stenotrophomonas sp. ZAC14A_NAIMI4_1
0.00	734	734	S	2072406	Stenotrophomonas sp. ZAC14D2_NAIMI4_6
0.00	261	261	S	2072408	Stenotrophomonas sp. YAU14A_MKIMI4_1
0.00	260	260	S	2072409	Stenotrophomonas sp. SAU14A_NAIMI4_8
0.01	9555	665	G1	196198	unclassified Stenotrophomonas
0.00	2036	2036	S	2691571	Stenotrophomonas sp. 364
0.00	1927	1927	S	2303750	Stenotrophomonas sp. G4
0.00	1922	1922	S	1904944	Stenotrophomonas sp. LM091
0.00	1037	1037	S	2005046	Stenotrophomonas sp. WZN-1
0.00	527	527	S	2211160	Stenotrophomonas sp. pho
0.00	414	414	S	1827305	Stenotrophomonas sp. MYb57
0.00	385	385	S	2282124	Stenotrophomonas sp. ASS1
0.00	372	372	S	2546450	Stenotrophomonas sp. DAIF1
0.00	264	264	S	2040586	Stenotrophomonas sp. Pemsol
0.00	5	5	S	2565559	Stenotrophomonas sp. PAMC25021
0.00	1	1	S	1793721	Stenotrophomonas sp. KCTC 12332
0.00	5335	5335	S	128780	Stenotrophomonas acidaminiphila
0.00	4746	4746	S	216778	Stenotrophomonas rhizophila
0.00	1	1	S	83617	Stenotrophomonas nitritireducens
0.02	35409	1017	G	68	Lysobacter
0.01	9320	9320	S	69	Lysobacter enzymogenes
0.00	5222	5222	S	435897	Lysobacter capsici
0.00	4820	4820	S	84531	Lysobacter antibioticus
0.00	3670	3670	S	453783	Lysobacter soli
0.00	3629	1	G1	2635362	unclassified Lysobacter
0.00	1828	1828	S	2290922	Lysobacter sp. TY2-98
0.00	1800	1800	S	2591633	Lysobacter sp. SJ-36
0.00	3319	3319	S	262324	Lysobacter gummosus
0.00	2987	2987	S	1605891	Lysobacter maris
0.00	1425	1425	S	1324796	Lysobacter lycopersici
0.01	12670	0	G	83614	Luteimonas
0.01	12670	288	G1	2629088	unclassified Luteimonas
0.00	3425	3425	S	1176533	Luteimonas sp. Gr-4
0.00	2636	2636	S	1896164	Luteimonas sp. JM171
0.00	2295	2295	S	2508168	Luteimonas sp. YGD11-2
0.00	2193	2193	S	2565782	Luteimonas sp. S-1072
0.00	1833	1833	S	2006110	Luteimonas sp. 100111
0.01	8722	12	G	83618	Pseudoxanthomonas
0.00	6610	3952	S	314722	Pseudoxanthomonas suwonensis
0.00	2658	2658	S1	743721	Pseudoxanthomonas suwonensis 11-1
0.00	2100	0	S	415229	Pseudoxanthomonas spadix
0.00	2100	2100	S1	1045855	Pseudoxanthomonas spadix BD-a59
0.00	3809	0	G	141948	Thermomonas
0.00	3809	0	G1	2633315	unclassified Thermomonas
0.00	3809	3809	S	2202149	Thermomonas sp. SY21
0.00	3657	21	G	2370	Xylella
0.00	3121	2480	S	2371	Xylella fastidiosa
0.00	286	286	S1	1401256	Xylella fastidiosa MUL0034
0.00	199	199	S1	405440	Xylella fastidiosa M12
0.00	144	0	S1	671135	Xylella fastidiosa subsp. sandyi
0.00	144	144	S2	155920	Xylella fastidiosa subsp. sandyi Ann-1
0.00	6	0	S1	644356	Xylella fastidiosa subsp. fastidiosa
0.00	6	6	S2	788929	Xylella fastidiosa subsp. fastidiosa GB514
0.00	4	4	S1	183190	Xylella fastidiosa Temecula1
0.00	2	2	S1	405441	Xylella fastidiosa M23
0.00	515	515	S	1444770	Xylella taiwanensis
0.00	1975	0	G	490567	Arenimonas
0.00	1975	1975	S	370777	Arenimonas daejeonensis
0.00	1132	0	F1	191676	unclassified Xanthomonadaceae
0.00	1132	0	F2	57609	unclassified Xanthomonadaceae (miscellaneous)
0.00	1132	1132	S	2511995	Xanthomonadaceae bacterium AQ6-296
0.02	24559	295	F	1775411	Rhodanobacteraceae
0.00	5664	20	G	231454	Dyella
0.00	2716	2716	S	445710	Dyella thiooxydans
0.00	2103	0	S	231455	Dyella japonica
0.00	2103	2103	S1	1217721	Dyella japonica A8
0.00	825	0	G1	2634549	unclassified Dyella
0.00	825	825	S	2501295	Dyella sp. M7H15-1
0.00	4919	38	G	75309	Rhodanobacter
0.00	3394	3394	S	666685	Rhodanobacter denitrificans
0.00	1487	1487	S	582702	Rhodanobacter glycinis
0.00	4788	15	G	242605	Luteibacter
0.00	2447	2447	S	2589080	Luteibacter pinisoli
0.00	2326	0	S	242606	Luteibacter rhizovicinus
0.00	2326	2326	S1	1440763	Luteibacter rhizovicinus DSM 16549
0.00	3781	0	G	323413	Dokdonella
0.00	3781	0	S	323415	Dokdonella koreensis
0.00	3781	3781	S1	1300342	Dokdonella koreensis DS-123
0.00	2071	0	F1	1850978	unclassified Rhodanobacteraceae
0.00	2071	2071	S	2010829	Rhodanobacteraceae bacterium Dysh456
0.00	1719	0	G	2233801	Ahniella
0.00	1719	1719	S	2021234	Ahniella affigens
0.00	1322	0	G	70411	Frateuria
0.00	1322	0	S	81475	Frateuria aurantia
0.00	1322	1322	S1	767434	Frateuria aurantia DSM 6220
0.08	126789	385	C1	118884	unclassified Gammaproteobacteria
0.07	108070	1941	G	655184	Candidatus Thioglobus
0.04	57607	0	G1	2644172	unclassified Candidatus Thioglobus
0.04	57607	57607	S	2508687	Candidatus Thioglobus sp. NP1
0.03	46794	38012	S	1427364	Candidatus Thioglobus singularis
0.01	8782	8782	S1	1125411	Candidatus Thioglobus singularis PS1
0.00	1728	1728	S	1705394	Candidatus Thioglobus autotrophicus
0.00	6253	1	C2	33811	unclassified Gammaproteobacteria (miscellaneous)
0.00	2094	2094	S	947516	gamma proteobacterium SS-5
0.00	1680	1680	S	1248727	endosymbiont of unidentified scaly snail isolate Monju
0.00	962	962	S	83406	gamma proteobacterium HdN1
0.00	891	891	S	2169539	Gammaproteobacteria bacterium DM2
0.00	511	511	S	2070539	Gammaproteobacteria bacterium ESL0073
0.00	114	114	S	650377	endosymbiont of Euscepes postfasciatus
0.00	5436	180	C2	32036	sulfur-oxidizing symbionts
0.00	1704	0	S	410330	Calyptogena okutanii thioautotrophic gill symbiont
0.00	1704	1704	S1	412965	Candidatus Vesicomyosocius okutanii HA
0.00	1308	1308	S	2360	Bathymodiolus thermophilus thioautotrophic gill symbiont
0.00	1161	0	G	1541743	Candidatus Ruthia
0.00	1161	0	S	386487	Candidatus Ruthia magnifica
0.00	1161	1161	S1	413404	Candidatus Ruthia magnifica str. Cm (Calyptogena magnifica)
0.00	1083	0	S	113267	Bathymodiolus septemdierum thioautotrophic gill symbiont
0.00	1083	1083	S1	1303921	endosymbiont of Bathymodiolus septemdierum str. Myojin knoll
0.00	1563	0	C2	198346	Candidatus Baumannia
0.00	1563	987	S	186490	Candidatus Baumannia cicadellinicola
0.00	576	576	S1	374463	Baumannia cicadellinicola str. Hc (Homalodisca coagulata)
0.00	1478	0	G	349742	Sedimenticola
0.00	1478	1478	S	1543721	Sedimenticola thiotaurini
0.00	1173	0	G	745410	Gallaecimonas
0.00	1173	1173	S	2291597	Gallaecimonas mangrovi
0.00	999	0	G	1524249	Pseudohongiella
0.00	999	999	S	1249552	Pseudohongiella spirulinae
0.00	943	0	G	1608298	Thiolapillus
0.00	943	943	S	1076588	Thiolapillus brandeum
0.00	489	18	G	204619	Candidatus Nardonella
0.00	206	206	S	1972134	endosymbiont of Sipalinus gigas
0.00	143	143	S	1971488	endosymbiont of Pachyrhynchus infernalis
0.00	122	0	S	1971485	Candidatus Nardonella dryophthoridicola
0.00	122	122	S1	1972133	endosymbiont of Rhynchophorus ferrugineus
0.07	116751	862	O	135619	Oceanospirillales
0.04	66926	864	F	28256	Halomonadaceae
0.03	49178	4737	G	2745	Halomonas
0.02	29266	3286	G1	2609666	unclassified Halomonas
0.01	8217	8217	S	2306583	Halomonas sp. JS92-SW72
0.00	2618	2618	S	2587844	Halomonas sp. THAF5a
0.00	2397	2397	S	2587849	Halomonas sp. THAF12
0.00	2222	2222	S	1883416	Halomonas sp. 1513
0.00	2047	2047	S	2497861	Halomonas sp. BC-M4-5
0.00	1178	1178	S	1504981	Halomonas sp. KO116
0.00	1070	1070	S	1346287	Halomonas sp. A3H3
0.00	1057	1057	S	2562282	Halomonas sp. Y2R2
0.00	977	977	S	2661553	Halomonas sp. AM6
0.00	970	970	S	1118153	Halomonas sp. GFAJ-1
0.00	854	854	S	2136172	Halomonas sp. SF2003
0.00	780	780	S	1971364	Halomonas sp. GT
0.00	613	613	S	2014541	Halomonas sp. N3-2A
0.00	438	438	S	1666906	Halomonas sp. HL-93
0.00	333	333	S	2576841	Halomonas sp. PA16-9
0.00	205	205	S	1761789	Halomonas sp. hl-4
0.00	4	4	S	1949203	Halomonas sp. 'Soap Lake #6'
0.00	2871	2871	S	475662	Halomonas beimenensis
0.00	2459	2459	S	1897729	Halomonas aestuarii
0.00	1812	1812	S	29571	Halomonas subglaciescola
0.00	1742	1742	S	115561	Halomonas hydrothermalis
0.00	1334	1334	S	507626	Halomonas chromatireducens
0.00	1314	1314	S	1178482	Halomonas huangheensis
0.00	1235	0	S	2746	Halomonas elongata
0.00	1235	1235	S1	768066	Halomonas elongata DSM 2581
0.00	1188	1188	S	29570	Halomonas meridiana
0.00	638	638	S	44935	Halomonas venusta
0.00	228	228	S	664683	Halomonas titanicae
0.00	181	181	S	272774	Halomonas alkaliphila
0.00	173	173	S	213554	Halomonas campaniensis
0.00	4216	12	F1	114403	Zymobacter group
0.00	2107	0	G	114185	Candidatus Carsonella
0.00	2107	738	S	114186	Candidatus Carsonella ruddii
0.00	499	499	S1	387662	Candidatus Carsonella ruddii PV
0.00	414	0	S1	134277	primary endosymbiont of Heteropsylla cubana
0.00	414	414	S2	1202538	Candidatus Carsonella ruddii HC isolate Thao2000
0.00	189	189	S1	1202539	Candidatus Carsonella ruddii HT isolate Thao2000
0.00	95	95	S1	1202540	Candidatus Carsonella ruddii PC isolate NHV
0.00	94	94	S1	1202536	Candidatus Carsonella ruddii CE isolate Thao2000
0.00	78	78	S1	1202537	Candidatus Carsonella ruddii CS isolate Thao2000
0.00	1040	0	F2	114399	whitefly endosymbionts
0.00	1040	0	G	235572	Candidatus Portiera
0.00	1040	1004	S	91844	Candidatus Portiera aleyrodidarum
0.00	32	32	S1	1239881	Candidatus Portiera aleyrodidarum BT-QVLC
0.00	3	3	S1	1206109	Candidatus Portiera aleyrodidarum BT-B-HRs
0.00	1	1	S1	1163752	Candidatus Portiera aleyrodidarum MED (Bemisia tabaci)
0.00	783	0	G	33073	Zymobacter
0.00	783	783	S	33074	Zymobacter palmae
0.00	274	0	G	1495768	Candidatus Evansia
0.00	274	274	S	1495769	Candidatus Evansia muelleri
0.00	3587	131	G	504090	Kushneria
0.00	1759	1759	S	698828	Kushneria konosiri
0.00	1009	0	G1	2648671	unclassified Kushneria
0.00	1009	1009	S	657387	Kushneria sp. YCWA18
0.00	688	688	S	157779	Kushneria marisflavi
0.00	2506	894	G	204286	Cobetia
0.00	1151	0	G1	2609414	unclassified Cobetia
0.00	1134	1134	S	2686360	Cobetia sp. L2A1
0.00	17	17	S	2053669	Cobetia sp. ICG0124
0.00	461	461	S	28258	Cobetia marina
0.00	2219	0	G	404432	Salinicola
0.00	2219	2219	S	1771309	Salinicola tamaricis
0.00	1865	0	G	376488	Halotalea
0.00	1865	1865	S	376489	Halotalea alkalilenta
0.00	1336	0	G	42054	Chromohalobacter
0.00	1336	0	S	158080	Chromohalobacter salexigens
0.00	1336	1336	S1	290398	Chromohalobacter salexigens DSM 3043
0.00	1155	0	G	1897649	Pistricoccus
0.00	1155	1155	S	1883414	Pistricoccus aurantiacus
0.01	22057	564	F	135620	Oceanospirillaceae
0.01	9818	360	G	28253	Marinomonas
0.00	4140	73	G1	196814	unclassified Marinomonas
0.00	2048	2048	S	2071621	Marinomonas sp. FW-1
0.00	2019	2019	S	400668	Marinomonas sp. MWYL1
0.00	2192	0	S	936476	Marinomonas posidonica
0.00	2192	2192	S1	491952	Marinomonas posidonica IVIA-Po-181
0.00	1636	1636	S	178399	Marinomonas primoryensis
0.00	1490	0	S	119864	Marinomonas mediterranea
0.00	1490	1490	S1	717774	Marinomonas mediterranea MMB-1
0.00	2136	0	G	48075	Marinobacterium
0.00	2136	2136	S	1821621	Marinobacterium aestuarii
0.00	2134	0	G	188907	Oleispira
0.00	2134	0	S	188908	Oleispira antarctica
0.00	2134	2134	S1	698738	Oleispira antarctica RB-8
0.00	2087	0	G	187492	Thalassolituus
0.00	2087	1638	S	187493	Thalassolituus oleivorans
0.00	238	238	S1	1208320	Thalassolituus oleivorans R6-15
0.00	211	211	S1	1298593	Thalassolituus oleivorans MIL-1
0.00	1943	0	G	75687	Neptunomonas
0.00	1943	1943	S	1031538	Neptunomonas concharum
0.00	1887	0	G	267849	Nitrincola
0.00	1887	0	G1	2614692	unclassified Nitrincola
0.00	1887	1887	S	2614693	Nitrincola sp. KXZD1103
0.00	1488	0	G	1537406	Bacterioplanes
0.00	1488	1488	S	1249553	Bacterioplanes sanyensis
0.01	9398	2	F	224372	Alcanivoracaceae
0.00	7667	1323	G	59753	Alcanivorax
0.00	2450	0	G1	2638842	unclassified Alcanivorax
0.00	2336	2336	S	2014542	Alcanivorax sp. N3-2A
0.00	114	114	S	1113728	Alcanivorax sp. NBRC 101098
0.00	1624	0	S	1306787	Alcanivorax pacificus
0.00	1624	1624	S1	391936	Alcanivorax pacificus W11-5
0.00	1152	0	S	285091	Alcanivorax dieselolei
0.00	1152	1152	S1	930169	Alcanivorax dieselolei B5
0.00	942	942	S	1094342	Alcanivorax xenomutans
0.00	176	0	S	59754	Alcanivorax borkumensis
0.00	176	176	S1	393595	Alcanivorax borkumensis SK2
0.00	1729	0	G	2025617	Ketobacter
0.00	1729	1729	S	1917421	Ketobacter alkanivorans
0.00	5743	13	F	255527	Saccharospirillaceae
0.00	2916	0	G	230494	Reinekea
0.00	2916	2916	S	1336806	Reinekea forsetii
0.00	1659	0	G	1445504	Gynuella
0.00	1659	0	S	1445505	Gynuella sunshinyii
0.00	1659	1659	S1	1445510	Gynuella sunshinyii YC6258
0.00	1155	0	G	231683	Saccharospirillum
0.00	1155	1155	S	2161747	Saccharospirillum mangrovi
0.00	3961	0	F	1920240	Kangiellaceae
0.00	3961	244	G	261963	Kangiella
0.00	996	0	S	261964	Kangiella koreensis
0.00	996	996	S1	523791	Kangiella koreensis DSM 16069
0.00	939	939	S	1144748	Kangiella sediminilitoris
0.00	901	901	S	1561924	Kangiella profundi
0.00	881	881	S	914150	Kangiella geojedonensis
0.00	3557	0	F	224379	Hahellaceae
0.00	3557	382	G	158481	Hahella
0.00	1810	0	S	158327	Hahella chejuensis
0.00	1810	1810	S1	349521	Hahella chejuensis KCTC 2396
0.00	1365	0	G1	2624107	unclassified Hahella
0.00	1365	1365	S	1628392	Hahella sp. KA22
0.00	1894	0	F	2066474	Endozoicomonadaceae
0.00	1894	0	G	305899	Endozoicomonas
0.00	1894	0	S	1027273	Endozoicomonas montiporae
0.00	1894	1894	S1	570277	Endozoicomonas montiporae CL-33
0.00	1345	0	F	191033	Oleiphilaceae
0.00	1345	0	G	141450	Oleiphilus
0.00	1345	1345	S	141451	Oleiphilus messinensis
0.00	1008	0	F	449732	Litoricolaceae
0.00	1008	0	G	418700	Litoricola
0.00	1008	1008	S	418701	Litoricola lipolytica
0.06	94375	0	O	135623	Vibrionales
0.06	94375	1925	F	641	Vibrionaceae
0.05	73796	8251	G	662	Vibrio
0.01	16246	1427	G1	717610	Vibrio harveyi group
0.00	4780	4543	S	670	Vibrio parahaemolyticus
0.00	75	75	S1	1211705	Vibrio parahaemolyticus BB22OP
0.00	64	64	S1	1429044	Vibrio parahaemolyticus UCM-V493
0.00	54	0	S1	1338033	Vibrio parahaemolyticus O1:Kuk
0.00	54	54	S2	1338034	Vibrio parahaemolyticus O1:Kuk str. FDA_R31
0.00	44	0	S1	1338031	Vibrio parahaemolyticus O1:K33
0.00	44	44	S2	1338032	Vibrio parahaemolyticus O1:K33 str. CDC_K4557
0.00	2614	2291	S	680	Vibrio campbellii
0.00	192	192	S1	338187	Vibrio campbellii ATCC BAA-1116
0.00	131	131	S1	1224742	Vibrio campbellii CAIM 519 = NBRC 15631
0.00	1521	1521	S	663	Vibrio alginolyticus
0.00	1277	1277	S	696485	Vibrio owensii
0.00	1208	1208	S	669	Vibrio harveyi
0.00	829	829	S	512649	Vibrio azureus
0.00	825	264	G2	2315253	Vibrio diabolicus subgroup
0.00	519	519	S	50719	Vibrio diabolicus
0.00	42	42	S	150340	Vibrio antiquarius
0.00	724	724	S	190895	Vibrio rotiferianus
0.00	667	592	S	691	Vibrio natriegens
0.00	75	75	S1	1219067	Vibrio natriegens NBRC 15636 = ATCC 14048 = DSM 759
0.00	374	0	S	766224	Vibrio jasicida
0.00	374	374	S1	1280002	Vibrio jasicida 090810c
0.00	4926	4308	S	672	Vibrio vulnificus
0.00	226	226	S1	748003	Vibrio vulnificus VVyb1(BT3)
0.00	182	182	S1	914127	Vibrio vulnificus MO6-24/O
0.00	133	133	S1	196600	Vibrio vulnificus YJ016
0.00	73	73	S1	1246305	Vibrio vulnificus Env1
0.00	3	3	S1	216895	Vibrio vulnificus CMCP6
0.00	1	1	S1	1219061	Vibrio vulnificus NBRC 15645 = ATCC 27562
0.00	4689	197	G1	2614977	unclassified Vibrio
0.00	1279	1279	S	2662262	Vibrio sp. SM1977
0.00	1069	1069	S	2587862	Vibrio sp. THAF100
0.00	947	947	S	2587865	Vibrio sp. THAF190c
0.00	778	778	S	2479546	Vibrio sp. HBUAS61001
0.00	180	180	S	1116375	Vibrio sp. EJY3
0.00	131	131	S	2163016	Vibrio sp. dhg
0.00	106	106	S	2014742	Vibrio sp. 2521-89
0.00	1	1	S	2661921	Vibrio sp. THAF191c
0.00	1	1	S	2661922	Vibrio sp. THAF191d
0.00	4268	4268	S	29495	Vibrio navarrensis
0.00	2771	2594	S	666	Vibrio cholerae
0.00	159	3	S1	127906	Vibrio cholerae O1
0.00	140	140	S2	686	Vibrio cholerae O1 biovar El Tor
0.00	13	13	S2	914149	Vibrio cholerae O1 str. 2010EL-1786
0.00	2	2	S2	1134456	Vibrio cholerae IEC224
0.00	1	1	S2	593588	Vibrio cholerae MJ-1236
0.00	9	9	S1	1420885	Vibrio cholerae MS6
0.00	8	8	S1	345073	Vibrio cholerae O395
0.00	1	1	S1	579112	Vibrio cholerae M66-2
0.00	1768	1764	S	55601	Vibrio anguillarum
0.00	4	2	S1	42323	Vibrio anguillarum serovar O1
0.00	1	1	S2	882102	Vibrio anguillarum 775
0.00	1	1	S2	882944	Vibrio anguillarum M3
0.00	1747	1747	S	675	Vibrio cincinnatiensis
0.00	1717	1617	S	29494	Vibrio furnissii
0.00	100	100	S1	903510	Vibrio furnissii NCTC 11218
0.00	1706	1706	S	45658	Vibrio scophthalmi
0.00	1660	1660	S	1481663	Vibrio metoecus
0.00	1601	1601	S	190893	Vibrio coralliilyticus
0.00	1507	0	S	52443	Vibrio tapetis
0.00	1507	1507	S1	1671868	Vibrio tapetis subsp. tapetis
0.00	1443	1443	S	674	Vibrio mimicus
0.00	1388	1388	S	676	Vibrio fluvialis
0.00	1384	1384	S	29497	Vibrio splendidus
0.00	1356	1356	S	689	Vibrio mediterranei
0.00	1272	1272	S	28173	Vibrio nigripulchritudo
0.00	1216	1216	S	1891186	Vibrio aphrogenes
0.00	1182	1182	S	47951	Vibrio cyclitrophicus
0.00	1106	0	G1	1891919	Vibrio oreintalis group
0.00	1106	0	S	29498	Vibrio tubiashii
0.00	1106	1106	S1	1051646	Vibrio tubiashii ATCC 19109
0.00	1095	1095	S	553239	Vibrio breoganii
0.00	1080	0	S	246167	Vibrio crassostreae
0.00	1080	1080	S1	1191300	Vibrio crassostreae 9CS106
0.00	1034	1034	S	76258	Vibrio rumoiensis
0.00	1021	1021	S	28172	Vibrio metschnikovii
0.00	973	973	S	1074311	Vibrio alfacsensis
0.00	899	899	S	673372	Vibrio casei
0.00	781	781	S	1435069	Vibrio tritonius
0.00	776	776	S	1763883	Vibrio cidicii
0.00	722	722	S	687	Vibrio gazogenes
0.00	689	689	S	170679	Vibrio chagasii
0.00	684	0	S	212663	Vibrio tasmaniensis
0.00	684	684	S1	575788	Vibrio tasmaniensis LGP32
0.00	404	404	S	2025808	Vibrio qinghaiensis
0.00	359	359	S	1534743	Vibrio hyugaensis
0.00	75	75	S	1208308	Vibrio neocaledonicus
0.00	7014	1158	G	511678	Aliivibrio
0.00	2604	741	S	668	Aliivibrio fischeri
0.00	861	861	S1	388396	Aliivibrio fischeri MJ11
0.00	660	660	S1	312309	Aliivibrio fischeri ES114
0.00	342	342	S1	1088719	Aliivibrio fischeri SR5
0.00	1784	1784	S	80852	Aliivibrio wodanis
0.00	1468	1229	S	40269	Aliivibrio salmonicida
0.00	239	239	S1	316275	Aliivibrio salmonicida LFI1238
0.00	6947	7	G	657	Photobacterium
0.00	4198	2981	S	38293	Photobacterium damselae
0.00	949	949	S1	38294	Photobacterium damselae subsp. piscicida
0.00	268	268	S1	85581	Photobacterium damselae subsp. damselae
0.00	1518	0	S	74109	Photobacterium profundum
0.00	1518	1518	S1	298386	Photobacterium profundum SS9
0.00	1224	0	S	1295392	Photobacterium gaetbulicola
0.00	1224	1224	S1	658445	Photobacterium gaetbulicola Gung47
0.00	1396	0	G	2042066	Paraphotobacterium
0.00	1396	1396	S	1755811	Paraphotobacterium marinum
0.00	1250	9	G	51366	Salinivibrio
0.00	660	0	G1	2636825	unclassified Salinivibrio
0.00	660	660	S	2003370	Salinivibrio sp. YCSC6
0.00	581	581	S	1908198	Salinivibrio kushneri
0.00	1119	0	G	246861	Grimontia
0.00	1119	1119	S	673	Grimontia hollisae
0.00	928	0	G	188143	Enterovibrio
0.00	928	928	S	1927128	Candidatus Enterovibrio luxaltus
0.04	67570	301	O	135613	Chromatiales
0.02	26956	160	F	1046	Chromatiaceae
0.00	6361	0	G	53392	Thiodictyon
0.00	6361	6361	S	1166950	Candidatus Thiodictyon syntrophicum
0.00	5264	0	G	85076	Marichromatium
0.00	5264	0	S	37487	Marichromatium purpuratum
0.00	5264	5264	S1	765910	Marichromatium purpuratum 984
0.00	3130	308	G	1227	Nitrosococcus
0.00	947	0	S	1229	Nitrosococcus oceani
0.00	947	947	S1	323261	Nitrosococcus oceani ATCC 19707
0.00	757	757	S	1814290	Nitrosococcus wardiae
0.00	583	0	S	473531	Nitrosococcus watsonii
0.00	583	583	S1	105559	Nitrosococcus watsonii C-113
0.00	535	0	S	133539	Nitrosococcus halophilus
0.00	535	535	S1	472759	Nitrosococcus halophilus Nc 4
0.00	2586	0	G	67575	Rheinheimera
0.00	2586	40	G1	115860	unclassified Rheinheimera
0.00	1447	1447	S	2498451	Rheinheimera sp. LHK132
0.00	1099	1099	S	2545632	Rheinheimera sp. D18
0.00	2372	0	G	156885	Thioflavicoccus
0.00	2372	0	S	80679	Thioflavicoccus mobilis
0.00	2372	2372	S1	765912	Thioflavicoccus mobilis 8321
0.00	2105	0	G	13724	Thiocystis
0.00	2105	0	S	73141	Thiocystis violascens
0.00	2105	2105	S1	765911	Thiocystis violascens DSM 198
0.00	1661	0	F1	82569	unclassified Chromatiaceae
0.00	1661	1661	S	1978339	Chromatiaceae bacterium 2141T.STBD.0c.01a
0.00	1527	0	G	85072	Allochromatium
0.00	1527	0	S	1049	Allochromatium vinosum
0.00	1527	1527	S1	572477	Allochromatium vinosum DSM 180
0.00	1074	0	G	85073	Thermochromatium
0.00	1074	0	S	1050	Thermochromatium tepidum
0.00	1074	1074	S1	316276	Thermochromatium tepidum ATCC 43061
0.00	716	0	G	1980513	Candidatus Nitrosoglobus
0.00	716	716	S	1630141	Candidatus Nitrosoglobus terrae
0.02	26751	72	F	72276	Ectothiorhodospiraceae
0.01	11098	415	G	106633	Thioalkalivibrio
0.00	4627	0	S	1033854	Thioalkalivibrio sulfidiphilus
0.00	4627	4627	S1	396588	Thioalkalivibrio sulfidiphilus HL-EbGr7
0.00	1679	0	S	186931	Thioalkalivibrio nitratireducens
0.00	1679	1679	S1	1255043	Thioalkalivibrio nitratireducens DSM 14787
0.00	1631	0	G1	2621013	unclassified Thioalkalivibrio
0.00	1631	1631	S	396595	Thioalkalivibrio sp. K90mix
0.00	1510	0	S	108010	Thioalkalivibrio paradoxus
0.00	1510	1510	S1	713585	Thioalkalivibrio paradoxus ARh 1
0.00	1236	1236	S	106634	Thioalkalivibrio versutus
0.00	3565	3	G	1765964	Acidihalobacter
0.00	2394	2394	S	160660	Acidihalobacter prosperus
0.00	1168	1168	S	1765967	Acidihalobacter ferrooxidans
0.00	3415	75	G	1335745	Spiribacter
0.00	1068	1068	S	1855875	Spiribacter roseus
0.00	876	876	S	1335757	Spiribacter curvatus
0.00	793	0	G1	2629425	unclassified Spiribacter
0.00	793	793	S	2666185	Spiribacter sp. 2438
0.00	603	0	S	1335746	Spiribacter salinus
0.00	603	603	S1	1260251	Spiribacter salinus M19-40
0.00	3121	9	G	85108	Halorhodospira
0.00	2135	0	S	1053	Halorhodospira halophila
0.00	2135	2135	S1	349124	Halorhodospira halophila SL1
0.00	977	977	S	1052	Halorhodospira halochloris
0.00	2356	366	G	1051	Ectothiorhodospira
0.00	1050	1050	S	421628	Ectothiorhodospira haloalkaliphila
0.00	940	0	G1	2684909	unclassified Ectothiorhodospira
0.00	940	940	S	1442136	Ectothiorhodospira sp. BSL-9
0.00	1639	0	G	133193	Alkalilimnicola
0.00	1639	0	S	351052	Alkalilimnicola ehrlichii
0.00	1639	1639	S1	187272	Alkalilimnicola ehrlichii MLHE-1
0.00	1485	0	F1	187271	unclassified Ectothiorhodospiraceae
0.00	1485	1485	S	947515	Ectothiorhodospiraceae bacterium BW-2
0.00	3251	3	F	449719	Granulosicoccaceae
0.00	1971	0	G	437504	Granulosicoccus
0.00	1971	0	S	437505	Granulosicoccus antarcticus
0.00	1971	1971	S1	1192854	Granulosicoccus antarcticus IMCC3135
0.00	1277	0	G	1860077	Sulfuriflexus
0.00	1277	1277	S	1811807	Sulfuriflexus mobilis
0.00	2861	0	F	1676141	Wenzhouxiangellaceae
0.00	2861	0	G	1676142	Wenzhouxiangella
0.00	2861	2861	S	1579979	Wenzhouxiangella marina
0.00	1875	0	O1	451214	unclassified Chromatiales
0.00	1875	0	G	1273155	Thiohalobacter
0.00	1875	1875	S	585455	Thiohalobacter thiocyanaticus
0.00	1641	0	F	1096778	Thioalkalispiraceae
0.00	1641	0	G	2034504	Sulfurivermis
0.00	1641	1641	S	1972068	Sulfurivermis fontis
0.00	1639	0	F	2035710	Thioalkalibacteraceae
0.00	1639	0	G	2035712	Guyparkeria
0.00	1639	1639	S	47960	Guyparkeria halophila
0.00	1451	0	F	255526	Halothiobacillaceae
0.00	1451	3	G	109262	Halothiobacillus
0.00	818	0	S	927	Halothiobacillus neapolitanus
0.00	818	818	S1	555778	Halothiobacillus neapolitanus c2
0.00	630	0	G1	2636392	unclassified Halothiobacillus
0.00	630	630	S	1860122	Halothiobacillus sp. LS2
0.00	844	0	F	1738654	Woeseiaceae
0.00	844	0	G	1738655	Woeseia
0.00	844	844	S	1548547	Woeseia oceani
0.03	42972	790	O	1706369	Cellvibrionales
0.01	16006	187	F	1706371	Cellvibrionaceae
0.00	7458	168	G	10	Cellvibrio
0.00	6063	271	G1	2624793	unclassified Cellvibrio
0.00	1593	1593	S	2303332	Cellvibrio sp. KY-GH-1
0.00	1508	1508	S	1987723	Cellvibrio sp. PSBB006
0.00	1390	1390	S	1945512	Cellvibrio sp. PSBB023
0.00	1301	1301	S	454662	Cellvibrio sp. KY-YJ-3
0.00	1227	1227	S	155077	Cellvibrio japonicus
0.00	2851	0	G	2036021	Agarilytica
0.00	2851	2851	S	1737490	Agarilytica rhodophyticola
0.00	2335	0	G	316625	Saccharophagus
0.00	2335	0	S	86304	Saccharophagus degradans
0.00	2335	2335	S1	203122	Saccharophagus degradans 2-40
0.00	1708	0	G	2425	Teredinibacter
0.00	1708	0	S	2426	Teredinibacter turnerae
0.00	1708	1708	S1	377629	Teredinibacter turnerae T7901
0.00	1467	0	G	447467	Simiduia
0.00	1467	0	S	447471	Simiduia agarivorans
0.00	1467	1467	S1	1117647	Simiduia agarivorans SA1 = DSM 21679
0.01	9834	0	F	1706373	Microbulbiferaceae
0.01	9834	298	G	48073	Microbulbifer
0.00	5600	229	G1	2619833	unclassified Microbulbifer
0.00	1610	1610	S	2591606	Microbulbifer sp. GL-2
0.00	1310	1310	S	359370	Microbulbifer sp. A4B17
0.00	1228	1228	S	1516059	Microbulbifer sp. ALW1
0.00	1223	1223	S	2587856	Microbulbifer sp. THAF38
0.00	1430	1430	S	260552	Microbulbifer agarilyticus
0.00	1254	1254	S	1769779	Microbulbifer aggregans
0.00	1252	1252	S	252514	Microbulbifer thermotolerans
0.01	8838	49	F	1706372	Halieaceae
0.00	5624	163	G	1217416	Halioglobus
0.00	2224	2224	S	930806	Halioglobus pacificus
0.00	1693	1693	S	930805	Halioglobus japonicus
0.00	1544	0	G1	2618068	unclassified Halioglobus
0.00	1544	1544	S	2601894	Halioglobus sp. IMCC14385
0.00	1633	0	G	393661	Congregibacter
0.00	1633	0	S	393662	Congregibacter litoralis
0.00	1633	1633	S1	314285	Congregibacter litoralis KT71
0.00	1532	0	F1	1706379	unclassified Halieaceae
0.00	1532	1532	S	2518989	Halieaceae bacterium IMCC3088
0.00	7504	67	F	1706375	Spongiibacteraceae
0.00	3637	0	G	1084558	Oceanicoccus
0.00	3637	3637	S	716816	Oceanicoccus sagamiensis
0.00	2170	0	G	1434050	Zhongshania
0.00	2170	2170	S	1470434	Zhongshania aliphaticivorans
0.00	1630	0	G	630749	Spongiibacter
0.00	1630	0	G1	2631504	unclassified Spongiibacter
0.00	1630	1630	S	1620392	Spongiibacter sp. IMCC21906
0.03	40544	99	O	72273	Thiotrichales
0.01	22046	609	F	135616	Piscirickettsiaceae
0.01	8763	0	G	1237	Piscirickettsia
0.01	8763	8762	S	1238	Piscirickettsia salmonis
0.00	1	1	S1	1227812	Piscirickettsia salmonis LF-89 = ATCC VR-1361
0.00	4160	323	G	40222	Methylophaga
0.00	2348	2348	S	754476	Methylophaga nitratireducenticrescens
0.00	1489	1489	S	754477	Methylophaga frappieri
0.00	3129	10	G	2039723	Thiomicrorhabdus
0.00	1329	1329	S	2267253	Thiomicrorhabdus indica
0.00	1007	1007	S	2211106	Thiomicrorhabdus aquaedulcis
0.00	783	0	G1	2636650	unclassified Thiomicrorhabdus
0.00	783	783	S	2580412	Thiomicrorhabdus sp. G1
0.00	2027	1321	G	34067	Cycloclasticus
0.00	519	66	G1	2621467	unclassified Cycloclasticus
0.00	275	275	S	728003	Cycloclasticus sp. PY97N
0.00	178	178	S	385025	Cycloclasticus sp. P1
0.00	187	0	S	1329899	Cycloclasticus zancles
0.00	187	187	S1	1198232	Cycloclasticus zancles 78-ME
0.00	1905	4	G	933	Thiomicrospira
0.00	944	0	S	147268	Thiomicrospira cyclica
0.00	944	944	S1	717773	Thiomicrospira cyclica ALM1
0.00	748	0	S	92245	Thiomicrospira aerophila
0.00	748	748	S1	717772	Thiomicrospira aerophila AL3
0.00	209	0	G1	2643099	unclassified Thiomicrospira
0.00	209	209	S	1803865	Thiomicrospira sp. S5
0.00	1453	0	G	28884	Hydrogenovibrio
0.00	1269	683	S	39765	Hydrogenovibrio crunogenus
0.00	586	586	S1	317025	Hydrogenovibrio crunogenus XCL-2
0.00	184	184	S	265883	Hydrogenovibrio thermophilus
0.01	15928	57	F	34064	Francisellaceae
0.01	15117	2569	G	262	Francisella
0.00	3162	3162	S	549298	Francisella halioticida
0.00	2023	2023	S	573570	Francisella uliginis
0.00	1373	501	S	263	Francisella tularensis
0.00	546	407	S1	264	Francisella tularensis subsp. novicida
0.00	49	49	S2	1386968	Francisella tularensis subsp. novicida PA10-7858
0.00	36	36	S2	984129	Francisella cf. novicida Fx1
0.00	26	26	S2	1450527	Francisella tularensis subsp. novicida D9876
0.00	24	24	S2	401614	Francisella tularensis subsp. novicida U112
0.00	4	4	S2	1452728	Francisella tularensis subsp. novicida F6168
0.00	205	0	S1	119857	Francisella tularensis subsp. holarctica
0.00	203	203	S2	393011	Francisella tularensis subsp. holarctica OSU18
0.00	2	2	S2	1432652	Francisella tularensis subsp. holarctica PHIT-FT049
0.00	61	38	S1	119856	Francisella tularensis subsp. tularensis
0.00	23	23	S2	1133671	Francisella tularensis subsp. tularensis WY-00W4114
0.00	60	0	S1	135248	Francisella tularensis subsp. mediasiatica
0.00	60	60	S2	441952	Francisella tularensis subsp. mediasiatica FSC147
0.00	1173	977	S	28110	Francisella philomiragia
0.00	196	196	S1	539329	Francisella philomiragia subsp. philomiragia ATCC 25015
0.00	1001	1001	S	2007306	Francisella adeliensis
0.00	956	0	S	954	Francisella persica
0.00	956	956	S1	1086726	Francisella persica ATCC VR-331
0.00	913	913	S	1542390	Francisella frigiditurris
0.00	779	0	G1	2610885	unclassified Francisella
0.00	779	779	S	1547445	Francisella sp. FSC1006
0.00	590	509	S	622488	Francisella hispaniensis
0.00	81	81	S1	1088883	Francisella hispaniensis FSC454
0.00	275	0	S	657445	Francisella noatunensis
0.00	275	271	S1	299583	Francisella noatunensis subsp. orientalis
0.00	2	2	S2	1163389	Francisella noatunensis subsp. orientalis str. Toba 04
0.00	2	2	S2	1449091	Francisella noatunensis subsp. orientalis FNO24
0.00	167	167	S	573569	Francisella salina
0.00	135	135	S	2249302	Francisella marina
0.00	1	1	S	2016517	Francisella opportunistica
0.00	754	0	G	1869285	Allofrancisella
0.00	754	754	S	594679	Allofrancisella guangzhouensis
0.00	2471	0	F	135617	Thiotrichaceae
0.00	1388	0	G	40751	Thioploca
0.00	1388	1388	S	40754	Thioploca ingrica
0.00	1083	0	G	1021	Beggiatoa
0.00	1083	1083	S	288004	Beggiatoa leptomitoformis
0.02	36685	0	O	135624	Aeromonadales
0.02	36685	208	F	84642	Aeromonadaceae
0.02	29786	7094	G	642	Aeromonas
0.00	4791	3293	S	644	Aeromonas hydrophila
0.00	554	554	S1	1354302	Aeromonas hydrophila 4AK4
0.00	502	502	S1	1448139	Aeromonas hydrophila YL17
0.00	432	292	S1	196023	Aeromonas hydrophila subsp. hydrophila
0.00	140	140	S2	380703	Aeromonas hydrophila subsp. hydrophila ATCC 7966
0.00	10	10	S1	1416915	Aeromonas hydrophila NJ-35
0.00	4465	51	G1	257493	unclassified Aeromonas
0.00	966	966	S	1636609	Aeromonas sp. ASNIH4
0.00	891	891	S	1758179	Aeromonas sp. ASNIH5
0.00	855	855	S	2033033	Aeromonas sp. CU5
0.00	754	754	S	2033032	Aeromonas sp. CA23
0.00	366	366	S	1636607	Aeromonas sp. ASNIH2
0.00	274	274	S	1636606	Aeromonas sp. ASNIH1
0.00	163	163	S	1636608	Aeromonas sp. ASNIH3
0.00	145	145	S	1920107	Aeromonas sp. ASNIH7
0.00	4096	3918	S	654	Aeromonas veronii
0.00	178	178	S1	998088	Aeromonas veronii B565
0.00	2547	2547	S	648	Aeromonas caviae
0.00	2235	1725	S	645	Aeromonas salmonicida
0.00	334	298	S1	29491	Aeromonas salmonicida subsp. salmonicida
0.00	36	36	S2	382245	Aeromonas salmonicida subsp. salmonicida A449
0.00	167	0	S1	96473	Aeromonas salmonicida subsp. pectinolytica
0.00	167	167	S2	1324960	Aeromonas salmonicida subsp. pectinolytica 34mel
0.00	9	9	S1	197700	Aeromonas salmonicida subsp. masoucida
0.00	1770	1770	S	652	Aeromonas schubertii
0.00	1345	1345	S	73010	Aeromonas encheleia
0.00	648	0	S	651	Aeromonas media
0.00	648	648	S1	1208104	Aeromonas media WS
0.00	432	432	S	948519	Aeromonas rivipollensis
0.00	363	363	S	196024	Aeromonas dhakensis
0.00	2287	0	G	347533	Zobellella
0.00	2287	2287	S	347534	Zobellella denitrificans
0.00	1883	17	G	225143	Oceanisphaera
0.00	1061	1061	S	1416627	Oceanisphaera profunda
0.00	805	805	S	1903694	Oceanisphaera avium
0.00	1823	0	G	129577	Oceanimonas
0.00	1823	0	G1	2636315	unclassified Oceanimonas
0.00	1823	1823	S	511062	Oceanimonas sp. GK1
0.00	698	0	G	43947	Tolumonas
0.00	698	0	S	43948	Tolumonas auensis
0.00	698	698	S1	595494	Tolumonas auensis DSM 9187
0.02	32946	0	O	135625	Pasteurellales
0.02	32946	1072	F	712	Pasteurellaceae
0.01	12413	1008	G	724	Haemophilus
0.00	4963	4790	S	727	Haemophilus influenzae
0.00	37	37	S1	725	Haemophilus influenzae biotype aegyptius
0.00	36	36	S1	374930	Haemophilus influenzae PittEE
0.00	31	31	S1	281310	Haemophilus influenzae 86-028NP
0.00	25	25	S1	1334187	Haemophilus influenzae KR494
0.00	22	22	S1	1295140	Haemophilus influenzae CGSHiCZ412602
0.00	13	13	S1	262727	Haemophilus influenzae R2846
0.00	4	4	S1	262728	Haemophilus influenzae R2866
0.00	3	3	S1	862964	Haemophilus influenzae 10810
0.00	2	2	S1	1232659	Haemophilus influenzae 2019
0.00	2189	2189	S	730	[Haemophilus] ducreyi
0.00	1588	881	S	729	Haemophilus parainfluenzae
0.00	707	707	S1	862965	Haemophilus parainfluenzae T3T1
0.00	1530	1530	S	726	Haemophilus haemolyticus
0.00	454	454	S	249188	Haemophilus pittmaniae
0.00	374	374	S	735	Haemophilus parahaemolyticus
0.00	271	0	G1	2609962	unclassified Haemophilus
0.00	271	271	S	712310	Haemophilus sp. oral taxon 036
0.00	36	36	S	197575	Haemophilus aegyptius
0.00	3430	40	G	745	Pasteurella
0.00	2950	1410	S	747	Pasteurella multocida
0.00	1453	913	S1	44283	Pasteurella multocida subsp. multocida
0.00	449	449	S2	1304873	Pasteurella multocida subsp. multocida OH4807
0.00	63	63	S2	584721	Pasteurella multocida subsp. multocida str. 3480
0.00	20	20	S2	1132496	Pasteurella multocida subsp. multocida str. HN06
0.00	5	5	S2	1455592	Pasteurella multocida subsp. multocida PMTB2.1
0.00	3	3	S2	1339255	Pasteurella multocida subsp. multocida HB01
0.00	32	32	S1	123812	Pasteurella multocida subsp. gallicida
0.00	31	31	S1	115545	Pasteurella multocida subsp. septica
0.00	20	20	S1	1304890	Pasteurella multocida OH1905
0.00	4	4	S1	1075089	Pasteurella multocida 36950
0.00	440	440	S	754	Pasteurella dagmatis
0.00	3353	361	G	713	Actinobacillus
0.00	868	813	S	715	Actinobacillus pleuropneumoniae
0.00	20	0	S1	44294	Actinobacillus pleuropneumoniae serovar 5
0.00	20	20	S2	416269	Actinobacillus pleuropneumoniae serovar 5b str. L20
0.00	15	15	S1	754345	Actinobacillus pleuropneumoniae serovar 8
0.00	13	0	S1	209841	Actinobacillus pleuropneumoniae serovar 7
0.00	13	13	S2	537457	Actinobacillus pleuropneumoniae serovar 7 str. AP76
0.00	7	0	S1	434270	Actinobacillus pleuropneumoniae serovar 3
0.00	7	7	S2	434271	Actinobacillus pleuropneumoniae serovar 3 str. JL03
0.00	560	560	S	51161	Actinobacillus delphinicola
0.00	432	432	S	189834	Actinobacillus porcitonsillarum
0.00	381	381	S	718	Actinobacillus equuli
0.00	342	0	S	67854	Actinobacillus succinogenes
0.00	342	342	S1	339671	Actinobacillus succinogenes 130Z
0.00	252	237	S	716	Actinobacillus suis
0.00	15	15	S1	696748	Actinobacillus suis H91-0380
0.00	157	157	S	720	Actinobacillus lignieresii
0.00	3117	166	G	75984	Mannheimia
0.00	1258	2	G1	2645054	unclassified Mannheimia
0.00	899	899	S	1432056	Mannheimia sp. USDA-ARS-USMARC-1261
0.00	357	357	S	2679994	Mannheimia sp. ZY170218
0.00	921	848	S	75985	Mannheimia haemolytica
0.00	70	70	S1	1222034	Mannheimia haemolytica USDA-ARS-USMARC-184
0.00	1	1	S1	1261126	Mannheimia haemolytica D153
0.00	1	1	S1	1311759	Mannheimia haemolytica D171
0.00	1	1	S1	1311760	Mannheimia haemolytica D174
0.00	772	442	S	85404	Mannheimia varigena
0.00	179	179	S1	1433287	Mannheimia varigena USDA-ARS-USMARC-1296
0.00	85	85	S1	1434215	Mannheimia varigena USDA-ARS-USMARC-1388
0.00	66	66	S1	1434214	Mannheimia varigena USDA-ARS-USMARC-1312
0.00	2070	99	G	416916	Aggregatibacter
0.00	850	728	S	732	Aggregatibacter aphrophilus
0.00	66	66	S1	634176	Aggregatibacter aphrophilus NJ8700
0.00	56	56	S1	985008	Aggregatibacter aphrophilus ATCC 33389
0.00	681	648	S	714	Aggregatibacter actinomycetemcomitans
0.00	19	19	S1	272556	Aggregatibacter actinomycetemcomitans HK1651
0.00	8	8	S1	1407647	Aggregatibacter actinomycetemcomitans NUM4039
0.00	6	6	S1	694569	Aggregatibacter actinomycetemcomitans D7S-1
0.00	440	0	S	739	Aggregatibacter segnis
0.00	440	440	S1	888057	Aggregatibacter segnis ATCC 33393
0.00	1817	2	G	2094023	Glaesserella
0.00	1163	970	S	738	Glaesserella parasuis
0.00	154	154	S1	1275971	Glaesserella parasuis D74
0.00	26	26	S1	557723	Glaesserella parasuis SH0165
0.00	13	13	S1	456298	Glaesserella parasuis 29755
0.00	652	0	G1	2629322	unclassified Glaesserella
0.00	652	652	S	2030797	Glaesserella sp. 15-184
0.00	1015	0	F1	1524964	unclassified Pasteurellaceae
0.00	552	0	F2	310966	[Pasteurella] aerogenes-[Pasteurella] mairii-[Actinobacillus] rossii complex
0.00	552	552	S	749	[Pasteurella] aerogenes
0.00	463	0	F2	67757	unclassified Pasteurellaceae (miscellaneous)
0.00	463	463	S	1679001	Pasteurellaceae bacterium NI1060
0.00	891	43	G	292486	Avibacterium
0.00	434	434	S	728	Avibacterium paragallinarum
0.00	414	414	S	762	Avibacterium volantium
0.00	808	0	G	476528	Bibersteinia
0.00	808	614	S	47735	Bibersteinia trehalosi
0.00	174	174	S1	1263832	Bibersteinia trehalosi USDA-ARS-USMARC-190
0.00	17	17	S1	1263829	Bibersteinia trehalosi USDA-ARS-USMARC-188
0.00	2	2	S1	1263831	Bibersteinia trehalosi USDA-ARS-USMARC-189
0.00	1	1	S1	1171377	Bibersteinia trehalosi USDA-ARS-USMARC-192
0.00	799	0	G	155493	Gallibacterium
0.00	799	0	S	750	Gallibacterium anatis
0.00	799	799	S1	1005058	Gallibacterium anatis UMN179
0.00	739	0	G	214906	Histophilus
0.00	739	598	S	731	Histophilus somni
0.00	102	102	S1	205914	Histophilus somni 129PT
0.00	39	39	S1	228400	Histophilus somni 2336
0.00	633	0	G	1249016	Otariodibacter
0.00	633	633	S	1032623	Otariodibacter oris
0.00	439	0	G	697331	Basfia
0.00	439	0	S	157673	[Mannheimia] succiniciproducens
0.00	439	439	S1	221988	[Mannheimia] succiniciproducens MBEL55E
0.00	350	0	G	1960084	Rodentibacter
0.00	350	350	S	758	Rodentibacter pneumotropicus
0.02	29297	57	O	118969	Legionellales
0.02	23775	257	F	444	Legionellaceae
0.01	21789	871	G	445	Legionella
0.00	4768	3922	S	446	Legionella pneumophila
0.00	400	400	S1	91890	Legionella pneumophila subsp. pascullei
0.00	303	301	S1	91891	Legionella pneumophila subsp. pneumophila
0.00	1	1	S2	1199191	Legionella pneumophila subsp. pneumophila str. Thunder Bay
0.00	1	1	S2	1312904	Legionella pneumophila subsp. pneumophila LPE509
0.00	83	83	S1	91892	Legionella pneumophila subsp. fraseri
0.00	44	44	S1	400673	Legionella pneumophila str. Corby
0.00	16	0	S1	66976	Legionella pneumophila serogroup 1
0.00	16	16	S2	423212	Legionella pneumophila 2300/99 Alcoy
0.00	1722	1722	S	28087	Legionella sainthelensi
0.00	1491	1475	S	450	Legionella longbeachae
0.00	16	16	S1	661367	Legionella longbeachae NSW150
0.00	1458	1458	S	454	Legionella israelensis
0.00	1295	1295	S	28082	Legionella anisa
0.00	1014	1014	S	2005262	Legionella endosymbiont of Polyplax serrata
0.00	1005	0	S	96230	Legionella fallonii
0.00	1005	1005	S1	1212491	Legionella fallonii LLAP-10
0.00	995	995	S	45067	Legionella lansingensis
0.00	925	925	S	456	Legionella jordanis
0.00	920	920	S	449	Legionella hackeliae
0.00	903	903	S	1867846	Legionella clemsonensis
0.00	882	0	S	29423	Legionella oakridgensis
0.00	882	882	S1	1268635	Legionella oakridgensis ATCC 33761 = DSM 21215
0.00	819	819	S	66969	Legionella waltersii
0.00	794	794	S	28084	Legionella cherrii
0.00	763	763	S	452	Legionella spiritensis
0.00	604	604	S	45065	Legionella geestiana
0.00	560	560	S	45056	Legionella adelaidensis
0.00	911	0	G	465	Tatlockia
0.00	911	911	S	451	Tatlockia micdadei
0.00	818	0	G	461	Fluoribacter
0.00	818	724	S	463	Fluoribacter dumoffii
0.00	55	55	S1	1094714	Fluoribacter dumoffii Tex-KL
0.00	39	39	S1	1094715	Fluoribacter dumoffii NY 23
0.00	5465	604	F	118968	Coxiellaceae
0.00	2905	6	G	776	Coxiella
0.00	1967	1856	S	777	Coxiella burnetii
0.00	73	73	S1	434922	Coxiella burnetii Dugway 5J108-111
0.00	19	19	S1	1401251	Coxiella burnetii str. Schperling
0.00	11	11	S1	1293501	Coxiella burnetii Z3055
0.00	8	8	S1	1321945	Coxiella burnetii str. Namibia
0.00	691	691	S	2054173	Candidatus Coxiella mudrowiae
0.00	241	241	S	2487929	Coxiella endosymbiont of Amblyomma sculptum
0.00	1146	2	G	254245	Aquicella
0.00	665	665	S	254246	Aquicella lusitana
0.00	479	479	S	254247	Aquicella siphonis
0.00	790	0	G	59195	Rickettsiella
0.00	790	790	S	676208	Candidatus Rickettsiella viridis
0.00	20	0	F1	134284	unclassified Coxiellaceae
0.00	20	20	S	1987500	Coxiella-like endosymbiont of Amblyomma americanum
0.01	13653	0	O	135618	Methylococcales
0.01	13653	95	F	403	Methylococcaceae
0.00	5258	689	G	416	Methylomonas
0.00	2258	20	G1	2608980	unclassified Methylomonas
0.00	920	920	S	107637	Methylomonas sp. LW13
0.00	844	844	S	2608981	Methylomonas sp. GJ1
0.00	474	474	S	1727196	Methylomonas sp. DH-1
0.00	1014	1014	S	1538553	Methylomonas denitrificans
0.00	876	0	S	421	Methylomonas methanica
0.00	876	876	S1	857087	Methylomonas methanica MC09
0.00	421	421	S	702114	Methylomonas koyamae
0.00	3216	571	G	39773	Methylomicrobium
0.00	807	807	S	95641	Methylomicrobium buryatense
0.00	733	0	S	39775	Methylomicrobium album
0.00	733	733	S1	686340	Methylomicrobium album BG8
0.00	624	0	G1	2631527	unclassified Methylomicrobium
0.00	624	624	S	2049332	Methylomicrobium sp. wino1
0.00	481	0	S	271065	Methylomicrobium alcaliphilum
0.00	481	481	S1	1091494	Methylomicrobium alcaliphilum 20Z
0.00	2117	0	G	73778	Methylocaldum
0.00	2117	2117	S	1432792	Methylocaldum marinum
0.00	1138	0	G	413	Methylococcus
0.00	1138	0	S	414	Methylococcus capsulatus
0.00	1138	1138	S1	243233	Methylococcus capsulatus str. Bath
0.00	1057	0	G	762296	Methylovulum
0.00	1057	1057	S	1704499	Methylovulum psychrotolerans
0.00	772	0	G	1808977	Candidatus Methylospira
0.00	772	772	S	1808979	Candidatus Methylospira mobilis
0.00	5606	0	O	1692040	Acidiferrobacterales
0.00	5606	21	F	1692041	Acidiferrobacteraceae
0.00	2635	0	G	1692042	Sulfurifustis
0.00	2635	2635	S	1675686	Sulfurifustis variabilis
0.00	1590	0	G	986106	Acidiferrobacter
0.00	1590	0	G1	2640868	unclassified Acidiferrobacter
0.00	1590	1590	S	1281578	Acidiferrobacter sp. SPIII_3
0.00	1360	0	G	1744881	Sulfuricaulis
0.00	1360	1360	S	1620215	Sulfuricaulis limicola
0.00	5478	0	O	1775403	Nevskiales
0.00	4131	0	F	568386	Sinobacteraceae
0.00	4131	0	G	413435	Solimonas
0.00	4131	0	G1	2637139	unclassified Solimonas
0.00	4131	4131	S	2303331	Solimonas sp. K1W22B-7
0.00	1347	0	F	2689614	Steroidobacteraceae
0.00	1347	0	G	469322	Steroidobacter
0.00	1347	1347	S	465721	Steroidobacter denitrificans
0.00	3372	0	O	1240482	Orbales
0.00	3372	13	F	1240483	Orbaceae
0.00	2441	0	G	1193503	Gilliamella
0.00	2441	2441	S	1196095	Gilliamella apicola
0.00	918	0	G	1335631	Frischella
0.00	918	918	S	1267021	Frischella perrara
0.00	2204	0	O	1934945	Immundisolibacterales
0.00	2204	0	F	1934946	Immundisolibacteraceae
0.00	2204	0	G	1934947	Immundisolibacter
0.00	2204	2204	S	1810504	Immundisolibacter cernigliae
0.00	2178	0	O	135615	Cardiobacteriales
0.00	2178	13	F	868	Cardiobacteriaceae
0.00	1515	0	G	2717	Cardiobacterium
0.00	1515	1515	S	2718	Cardiobacterium hominis
0.00	650	0	G	869	Dichelobacter
0.00	650	624	S	870	Dichelobacter nodosus
0.00	26	26	S1	246195	Dichelobacter nodosus VCS1703A
0.00	1798	0	O	742030	Salinisphaerales
0.00	1798	0	F	742031	Salinisphaeraceae
0.00	1798	0	G	180541	Salinisphaera
0.00	1798	0	G1	2649847	unclassified Salinisphaera
0.00	1798	1798	S	2183911	Salinisphaera sp. LB1
1.44	2249836	37256	C	28211	Alphaproteobacteria
0.38	593041	624	O	54526	Pelagibacterales
0.38	588945	5181	F	1655514	Pelagibacteraceae
0.36	557649	6964	G	198251	Candidatus Pelagibacter
0.27	423362	0	S	198252	Candidatus Pelagibacter ubique
0.27	423362	423362	S1	335992	Candidatus Pelagibacter ubique HTCC1062
0.08	127323	4930	G1	2647897	unclassified Candidatus Pelagibacter
0.03	40485	40485	S	2268451	Candidatus Pelagibacter sp. FZCC0015
0.02	29617	29617	S	1388755	Candidatus Pelagibacter sp. HIMB1321
0.02	24185	24185	S	1977864	Candidatus Pelagibacter sp. RS39
0.01	18064	18064	S	1977865	Candidatus Pelagibacter sp. RS40
0.01	10042	10042	S	1002672	Candidatus Pelagibacter sp. IMCC9063
0.02	26115	19	F1	1655516	unclassified Pelagibacteraceae
0.02	24179	24179	S	859653	alpha proteobacterium HIMB5
0.00	1917	1917	S	744985	alpha proteobacterium HIMB59
0.00	3472	0	G	2045213	Candidatus Fonsibacter
0.00	3472	3472	S	1925548	Candidatus Fonsibacter ubiquis
0.36	563654	10193	O	356	Rhizobiales
0.09	138829	2979	F	41294	Bradyrhizobiaceae
0.05	85195	13532	G	374	Bradyrhizobium
0.02	25251	4423	G1	2631580	unclassified Bradyrhizobium
0.00	3488	3488	S	2057741	Bradyrhizobium sp. SK17
0.00	3079	3079	S	288000	Bradyrhizobium sp. BTAi1
0.00	2951	2951	S	114615	Bradyrhizobium sp. ORS 278
0.00	2856	2856	S	115808	Bradyrhizobium sp. ORS 285
0.00	2119	2119	S	1223566	Bradyrhizobium sp. CCGE-LA001
0.00	2110	2110	S	167468	Bradyrhizobium sp. ORS 3257
0.00	1746	1746	S	376	Bradyrhizobium sp.
0.00	712	712	S	319017	Bradyrhizobium sp. WSM471
0.00	679	679	S	1404864	Bradyrhizobium sp. 58S1
0.00	669	669	S	335659	Bradyrhizobium sp. S23321
0.00	242	242	S	2599805	Bradyrhizobium sp. SG09
0.00	176	176	S	2599819	Bradyrhizobium sp. TM102
0.00	1	1	S	2578114	Bradyrhizobium sp. KBS0727
0.01	8164	8164	S	1437360	Bradyrhizobium erythrophlei
0.00	5254	5254	S	1325115	Bradyrhizobium guangxiense
0.00	4027	4027	S	1355477	Bradyrhizobium diazoefficiens
0.00	3607	3061	S	375	Bradyrhizobium japonicum
0.00	531	531	S1	476282	Bradyrhizobium japonicum SEMIA 5079
0.00	15	15	S1	1037409	Bradyrhizobium japonicum USDA 6
0.00	3497	0	S	44255	Bradyrhizobium oligotrophicum
0.00	3497	3497	S1	1245469	Bradyrhizobium oligotrophicum S58
0.00	2939	2939	S	190148	Bradyrhizobium paxllaeri
0.00	2608	2608	S	1274631	Bradyrhizobium icense
0.00	2270	2270	S	1325090	Bradyrhizobium guangdongense
0.00	2270	2270	S	1325095	Bradyrhizobium guangzhouense
0.00	2210	2210	S	722472	Bradyrhizobium lablabi
0.00	2181	2181	S	255045	Bradyrhizobium canariense
0.00	2020	2020	S	1325107	Bradyrhizobium zhanjiangense
0.00	1876	1876	S	1404367	Bradyrhizobium symbiodeficiens
0.00	1619	1619	S	244734	Bradyrhizobium betae
0.00	1433	1433	S	1404768	Bradyrhizobium amphicarpaeae
0.00	437	437	S	931866	Bradyrhizobium ottawaense
0.01	19913	0	G	1073	Rhodopseudomonas
0.01	19913	7614	S	1076	Rhodopseudomonas palustris
0.00	4512	4512	S1	316056	Rhodopseudomonas palustris BisB18
0.00	2704	2704	S1	316058	Rhodopseudomonas palustris HaA2
0.00	2234	2234	S1	316055	Rhodopseudomonas palustris BisA53
0.00	1097	1097	S1	258594	Rhodopseudomonas palustris CGA009
0.00	887	887	S1	652103	Rhodopseudomonas palustris DX-1
0.00	865	865	S1	395960	Rhodopseudomonas palustris TIE-1
0.01	19375	157	G	85413	Bosea
0.01	15984	296	G1	2653178	unclassified Bosea
0.00	4340	4340	S	1842539	Bosea sp. RAC05
0.00	3496	3496	S	1867715	Bosea sp. Tri-49
0.00	3096	3096	S	2599640	Bosea sp. F3-2
0.00	2575	2575	S	2015316	Bosea sp. AS-1
0.00	2181	2181	S	1792307	Bosea sp. PAMC 26642
0.00	3234	3234	S	1526658	Bosea vaviloviae
0.00	3027	0	G	1395974	Tardiphaga
0.00	3027	2699	G1	2631404	unclassified Tardiphaga
0.00	125	125	S	2592814	Tardiphaga sp. vice154
0.00	103	103	S	2592816	Tardiphaga sp. vice352
0.00	50	50	S	2592815	Tardiphaga sp. vice278
0.00	50	50	S	2592817	Tardiphaga sp. vice304
0.00	2640	16	G	911	Nitrobacter
0.00	1618	0	S	912	Nitrobacter hamburgensis
0.00	1618	1618	S1	323097	Nitrobacter hamburgensis X14
0.00	1006	0	S	913	Nitrobacter winogradskyi
0.00	1006	1006	S1	323098	Nitrobacter winogradskyi Nb-255
0.00	1526	0	G	1033	Afipia
0.00	1526	0	G1	2642050	unclassified Afipia
0.00	1526	1526	S	1882747	Afipia sp. GAS231
0.00	1435	0	F1	81426	unclassified Bradyrhizobiaceae
0.00	1435	1435	S	709797	Bradyrhizobiaceae bacterium SG-6C
0.00	1399	0	G	1649510	Variibacter
0.00	1399	1399	S	1333996	Variibacter gotjawalensis
0.00	1340	0	G	40136	Oligotropha
0.00	1340	1333	S	40137	Oligotropha carboxidovorans
0.00	7	7	S1	504832	Oligotropha carboxidovorans OM5
0.07	113654	2773	F	82115	Rhizobiaceae
0.05	74136	3175	F1	227290	Rhizobium/Agrobacterium group
0.03	46555	7862	G	379	Rhizobium
0.01	14503	3647	G1	2613769	unclassified Rhizobium
0.00	1775	1775	S	1571470	Rhizobium sp. ACO-34A
0.00	1525	1525	S	2603277	Rhizobium sp. WL3
0.00	1298	1298	S	2048897	Rhizobium sp. NXC24
0.00	1298	1298	S	2028343	Rhizobium sp. 11515TR
0.00	1026	1026	S	2020312	Rhizobium sp. CIAT894
0.00	837	837	S	1981173	Rhizobium sp. NXC14
0.00	768	768	S	2020311	Rhizobium sp. Kim5
0.00	512	512	S	1435607	Rhizobium sp. Khangiran2
0.00	418	418	S	1301032	Rhizobium sp. IE4771
0.00	268	268	S	2020313	Rhizobium sp. TAL182
0.00	257	257	S	136098	Rhizobium sp. TCK
0.00	203	203	S	424182	Rhizobium sp. IRBG74
0.00	189	189	S	1869170	Rhizobium sp. S41
0.00	187	187	S	2590777	Rhizobium sp. NIBRBAC000502774
0.00	145	145	S	1914541	Rhizobium sp. Y9
0.00	60	60	S	2364271	Rhizobium sp. CCGE531
0.00	55	55	S	1703969	Rhizobium sp. N324
0.00	35	35	S	2364272	Rhizobium sp. CCGE532
0.01	10834	5443	S	384	Rhizobium leguminosarum
0.00	3077	77	S1	386	Rhizobium leguminosarum bv. trifolii
0.00	1042	1042	S2	1033991	Rhizobium leguminosarum bv. trifolii CB782
0.00	698	698	S2	395491	Rhizobium leguminosarum bv. trifolii WSM1325
0.00	649	649	S2	754523	Rhizobium leguminosarum bv. trifolii WSM1689
0.00	611	611	S2	395492	Rhizobium leguminosarum bv. trifolii WSM2304
0.00	2314	1320	S1	387	Rhizobium leguminosarum bv. viciae
0.00	994	994	S2	216596	Rhizobium leguminosarum bv. viciae 3841
0.00	2701	876	S	29449	Rhizobium etli
0.00	1338	1338	S1	538025	Rhizobium etli 8C-3
0.00	222	0	S1	323733	Rhizobium etli bv. mimosae
0.00	222	222	S2	1328306	Rhizobium etli bv. mimosae str. Mim1
0.00	198	198	S1	347834	Rhizobium etli CFN 42
0.00	67	67	S1	491916	Rhizobium etli CIAT 652
0.00	2013	1675	S	396	Rhizobium phaseoli
0.00	338	338	S1	526949	Rhizobium phaseoli Brasil 5
0.00	1723	1723	S	1312183	Rhizobium jaguaris
0.00	1686	1686	S	1120045	Rhizobium grahamii
0.00	1423	1423	S	56730	Rhizobium gallicum
0.00	1232	1232	S	348824	Rhizobium favelukesii
0.00	1117	0	S	398	Rhizobium tropici
0.00	1117	1117	S1	698761	Rhizobium tropici CIAT 899
0.00	725	725	S	1538158	Rhizobium acidisoli
0.00	647	647	S	1335061	Rhizobium flavum
0.00	89	89	S	648995	Rhizobium pusense
0.01	18263	1480	G	357	Agrobacterium
0.01	12034	312	G1	1183400	Agrobacterium tumefaciens complex
0.01	10075	7631	S	358	Agrobacterium tumefaciens
0.00	2092	2092	S1	311403	Agrobacterium radiobacter K84
0.00	259	259	S1	1300225	Agrobacterium tumefaciens WRT31
0.00	93	93	S1	1300224	Agrobacterium tumefaciens P4
0.00	1647	1429	S	1176649	Agrobacterium fabrum
0.00	218	218	S1	176299	Agrobacterium fabrum str. C58
0.00	1882	816	G1	2632611	unclassified Agrobacterium
0.00	378	378	S	2580515	Agrobacterium sp. T29
0.00	332	332	S	1842536	Agrobacterium sp. RAC06
0.00	285	285	S	2664893	Agrobacterium sp. MA01
0.00	71	71	S	861208	Agrobacterium sp. H13-3
0.00	1305	0	S	373	Agrobacterium vitis
0.00	1305	1305	S1	311402	Agrobacterium vitis S4
0.00	826	826	S	160699	Agrobacterium larrymoorei
0.00	736	736	S	359	Agrobacterium rhizogenes
0.00	6143	66	G	1525371	Neorhizobium
0.00	3093	1	G1	2629175	unclassified Neorhizobium
0.00	1688	1688	S	2060726	Neorhizobium sp. SOG26
0.00	1404	1404	S	1825976	Neorhizobium sp. NCHU2750
0.00	2984	492	S	399	Neorhizobium galegae
0.00	1380	0	S1	323655	Neorhizobium galegae bv. orientalis
0.00	1380	1380	S2	1028800	Neorhizobium galegae bv. orientalis str. HAMBI 540
0.00	1112	0	S1	323656	Neorhizobium galegae bv. officinalis
0.00	1112	1112	S2	1028801	Neorhizobium galegae bv. officinalis bv. officinalis str. HAMBI 1141
0.02	27661	451	F1	227292	Sinorhizobium/Ensifer group
0.01	19451	2587	G	28105	Sinorhizobium
0.00	6520	0	G1	663276	Sinorhizobium fredii group
0.00	6520	2436	S	380	Sinorhizobium fredii
0.00	1622	1622	S1	1185652	Sinorhizobium fredii USDA 257
0.00	1306	1306	S1	394	Sinorhizobium fredii NGR234
0.00	309	309	S1	1117943	Sinorhizobium fredii HH103
0.00	297	297	S1	1128334	Sinorhizobium fredii CCBAU 83666
0.00	278	278	S1	1128330	Sinorhizobium fredii CCBAU 25509
0.00	272	272	S1	1128331	Sinorhizobium fredii CCBAU 45436
0.00	3986	3668	S	382	Sinorhizobium meliloti
0.00	99	99	S1	693982	Sinorhizobium meliloti AK83
0.00	71	71	S1	1235461	Sinorhizobium meliloti GR4
0.00	60	60	S1	1401243	Sinorhizobium meliloti RU11/001
0.00	46	46	S1	707241	Sinorhizobium meliloti SM11
0.00	42	42	S1	698936	Sinorhizobium meliloti BL225C
0.00	3414	0	G1	2613772	unclassified Sinorhizobium
0.00	3132	3132	S	1842534	Sinorhizobium sp. RAC02
0.00	282	282	S	794846	Sinorhizobium sp. CCBAU 05631
0.00	1486	0	S	110321	Sinorhizobium medicae
0.00	1486	1486	S1	366394	Sinorhizobium medicae WSM419
0.00	1458	1048	S	194963	Sinorhizobium americanum
0.00	410	410	S1	1408224	Sinorhizobium americanum CCGM7
0.00	7759	225	G	106591	Ensifer
0.00	4352	2517	S	106592	Ensifer adhaerens
0.00	1835	1835	S1	1416753	Ensifer adhaerens OV14
0.00	1758	1758	S	1752398	Ensifer alkalisoli
0.00	1424	0	S	716925	Ensifer sojae
0.00	1424	1424	S1	716928	Ensifer sojae CCBAU 05684
0.00	4381	0	G	323620	Shinella
0.00	4381	0	G1	2643062	unclassified Shinella
0.00	4381	4381	S	879274	Shinella sp. HZN7
0.00	2974	205	G	34019	Liberibacter
0.00	578	0	S	309868	Candidatus Liberibacter americanus
0.00	578	578	S1	1261131	Candidatus Liberibacter americanus str. Sao Paulo
0.00	577	0	S	556287	Candidatus Liberibacter solanacearum
0.00	577	577	S1	658172	Candidatus Liberibacter solanacearum CLso-ZC1
0.00	572	571	S	34021	Candidatus Liberibacter asiaticus
0.00	1	1	S1	1174529	Candidatus Liberibacter asiaticus str. gxpsy
0.00	545	544	S	1273132	Liberibacter crescens
0.00	1	1	S1	1215343	Liberibacter crescens BT-1
0.00	497	0	S	34020	Candidatus Liberibacter africanus
0.00	497	497	S1	1277257	Candidatus Liberibacter africanus PTSAPSY
0.00	1720	0	G	2661800	Georhizobium
0.00	1720	1720	S	2341112	Georhizobium profundi
0.00	9	0	F1	90141	unclassified Rhizobiaceae
0.00	9	9	S	97707	arsenite-oxidising bacterium NT-25
0.07	103636	3096	F	119045	Methylobacteriaceae
0.05	77268	13069	G	407	Methylobacterium
0.02	30882	311	G1	2615210	unclassified Methylobacterium
0.01	7874	7874	S	426117	Methylobacterium sp. 4-46
0.00	4461	4461	S	2202828	Methylobacterium sp. 17Sr1-43
0.00	4315	4315	S	2202826	Methylobacterium sp. 17Sr1-1
0.00	4055	4055	S	2202825	Methylobacterium sp. 17SD2-17
0.00	3266	3266	S	2603276	Methylobacterium sp. WL1
0.00	2831	2831	S	2067957	Methylobacterium sp. DM1
0.00	2301	2301	S	925818	Methylobacterium sp. AMS5
0.00	1052	1052	S	1479019	Methylobacterium sp. C1
0.00	416	416	S	739141	Methylobacterium sp. XJLW
0.00	7253	7253	S	2051553	Methylobacterium currus
0.00	5371	0	S	114616	Methylobacterium nodulans
0.00	5371	5371	S1	460265	Methylobacterium nodulans ORS 2060
0.00	5185	5185	S	270351	Methylobacterium aquaticum
0.00	4800	0	S	39956	Methylobacterium mesophilicum
0.00	4800	4800	S1	908290	Methylobacterium mesophilicum SR1.6/6
0.00	4484	4484	S	2202827	Methylobacterium terrae
0.00	3785	3785	S	269660	Methylobacterium brachiatum
0.00	1113	0	S	31998	Methylobacterium radiotolerans
0.00	1113	1113	S1	426355	Methylobacterium radiotolerans JCM 2831
0.00	981	981	S	418223	Methylobacterium phyllosphaerae
0.00	345	0	S	334852	Methylobacterium oryzae
0.00	345	345	S1	693986	Methylobacterium oryzae CBMB20
0.01	16884	2367	G	2282523	Methylorubrum
0.00	7754	6338	S	223967	Methylorubrum populi
0.00	1416	1416	S1	441620	Methylorubrum populi BJ001
0.00	6432	3038	S	408	Methylorubrum extorquens
0.00	2151	2151	S1	272630	Methylorubrum extorquens AM1
0.00	772	772	S1	440085	Methylorubrum extorquens CM4
0.00	471	471	S1	419610	Methylorubrum extorquens PA1
0.00	331	331	S	29429	Methylorubrum zatmanii
0.00	6388	84	G	186650	Microvirga
0.00	3712	52	G1	2617746	unclassified Microvirga
0.00	2230	2230	S	2651334	Microvirga sp. HR1
0.00	1430	1430	S	2082949	Microvirga sp. 17 mud 1-3
0.00	2592	2592	S	1882682	Microvirga ossetica
0.04	69076	733	F	69277	Phyllobacteriaceae
0.03	51530	7282	G	68287	Mesorhizobium
0.02	27852	3504	G1	325217	unclassified Mesorhizobium
0.00	2844	2844	S	2584466	Mesorhizobium sp. 8
0.00	2233	2233	S	2493673	Mesorhizobium sp. M1B.F.Ca.ET.045.04.1.1
0.00	2114	2114	S	2493675	Mesorhizobium sp. M4B.F.Ca.ET.058.02.1.1
0.00	1928	1928	S	2493676	Mesorhizobium sp. M3A.F.Ca.ET.080.04.2.1
0.00	1834	1834	S	2493669	Mesorhizobium sp. M1D.F.Ca.ET.043.01.1.1
0.00	1793	1793	S	2493672	Mesorhizobium sp. M1E.F.Ca.ET.045.02.1.1
0.00	1703	1703	S	2108445	Mesorhizobium sp. DCY119
0.00	1682	1682	S	2082387	Mesorhizobium sp. Pch-S
0.00	1561	1561	S	2493677	Mesorhizobium sp. M6A.T.Cr.TU.016.01.1.1
0.00	1382	1382	S	2493681	Mesorhizobium sp. M7A.F.Ce.TU.012.03.2.1
0.00	1254	1254	S	2493678	Mesorhizobium sp. M7D.F.Ca.US.005.01.1.1
0.00	1157	1157	S	2493671	Mesorhizobium sp. M2A.F.Ca.ET.043.05.1.1
0.00	1080	1080	S	2493668	Mesorhizobium sp. M9A.F.Ca.ET.002.03.1.2
0.00	751	751	S	2493670	Mesorhizobium sp. M2A.F.Ca.ET.043.02.1.1
0.00	750	750	S	2493674	Mesorhizobium sp. M2A.F.Ca.ET.046.03.2.1
0.00	282	282	S	278153	Mesorhizobium sp. WSM1497
0.00	2708	2708	S	1670800	Mesorhizobium oceanicum
0.00	2333	1702	S	381	Mesorhizobium loti
0.00	631	631	S1	935546	Mesorhizobium loti NZP2037
0.00	2117	0	S	71433	Mesorhizobium amorphae
0.00	2117	2117	S1	1082933	Mesorhizobium amorphae CCNWGS0123
0.00	2061	2061	S	1295366	Mesorhizobium soli
0.00	1900	788	S	2066070	Mesorhizobium japonicum
0.00	718	718	S1	266835	Mesorhizobium japonicum MAFF 303099
0.00	394	394	S1	935547	Mesorhizobium japonicum R7A
0.00	1875	397	S	39645	Mesorhizobium ciceri
0.00	1112	1112	S1	682633	Mesorhizobium ciceri ca181
0.00	366	213	S1	278148	Mesorhizobium ciceri biovar biserrulae
0.00	153	153	S2	765698	Mesorhizobium ciceri biovar biserrulae WSM1271
0.00	1594	0	S	536018	Mesorhizobium australicum
0.00	1594	1594	S1	754035	Mesorhizobium australicum WSM2073
0.00	1500	0	S	593909	Mesorhizobium opportunistum
0.00	1500	1500	S1	536019	Mesorhizobium opportunistum WSM2075
0.00	308	0	S	28104	Mesorhizobium huakuii
0.00	308	308	S1	763057	Mesorhizobium huakuii 7653R
0.00	4486	106	G	31988	Aminobacter
0.00	2331	2331	S	83263	Aminobacter aminovorans
0.00	2049	0	G1	2644704	unclassified Aminobacter
0.00	2049	2049	S	374606	Aminobacter sp. MSH1
0.00	4443	1	G	245876	Nitratireductor
0.00	3494	5	G1	2641084	unclassified Nitratireductor
0.00	1884	1884	S	2599600	Nitratireductor sp. SY7
0.00	1605	1605	S	1756988	Nitratireductor sp. OM-1
0.00	948	948	S	472175	Nitratireductor basaltis
0.00	2825	0	G	1915401	Roseitalea
0.00	2825	2825	S	1852022	Roseitalea porphyridii
0.00	2797	11	G	274591	Hoeflea
0.00	1474	0	S	244596	Hoeflea phototrophica
0.00	1474	1474	S1	411684	Hoeflea phototrophica DFL-43
0.00	1312	0	G1	2614931	unclassified Hoeflea
0.00	1312	1312	S	1620421	Hoeflea sp. IMCC20628
0.00	1132	0	G	449972	Chelativorans
0.00	1132	0	G1	2643807	unclassified Chelativorans
0.00	1132	1132	S	266779	Chelativorans sp. BNC1
0.00	1130	0	G	28100	Phyllobacterium
0.00	1130	1130	S	1867719	Phyllobacterium zundukense
0.02	28734	33	F	45401	Hyphomicrobiaceae
0.00	7288	106	G	59282	Blastochloris
0.00	3643	3643	S	1079	Blastochloris viridis
0.00	3539	0	G1	2649271	unclassified Blastochloris
0.00	3539	3539	S	2233851	Blastochloris sp. GI
0.00	6057	79	G	81	Hyphomicrobium
0.00	3461	40	S	53399	Hyphomicrobium denitrificans
0.00	2004	2004	S1	582899	Hyphomicrobium denitrificans ATCC 51888
0.00	1417	1417	S1	670307	Hyphomicrobium denitrificans 1NES1
0.00	1351	0	S	1427356	Hyphomicrobium nitrativorans
0.00	1351	1351	S1	1029756	Hyphomicrobium nitrativorans NL23
0.00	1166	0	G1	2619925	unclassified Hyphomicrobium
0.00	1166	1166	S	717785	Hyphomicrobium sp. MC1
0.00	5774	0	G	46913	Devosia
0.00	5774	17	G1	196773	unclassified Devosia
0.00	2881	2881	S	1736675	Devosia sp. A16
0.00	1597	1597	S	2499144	Devosia sp. 1566
0.00	1279	1279	S	2083786	Devosia sp. I507
0.00	3155	0	G	29407	Rhodoplanes
0.00	3155	0	G1	2619116	unclassified Rhodoplanes
0.00	3155	3155	S	674703	Rhodoplanes sp. Z2-YC6860
0.00	2024	0	G	1827478	Youhaiella
0.00	2024	2024	S	1447062	Youhaiella tibetensis
0.00	1409	0	G	623276	Maritalea
0.00	1409	1409	S	454601	Maritalea myrionectae
0.00	1323	0	G	1068	Rhodomicrobium
0.00	1323	0	S	1069	Rhodomicrobium vannielii
0.00	1323	1323	S1	648757	Rhodomicrobium vannielii ATCC 17100
0.00	1048	0	G	1082930	Pelagibacterium
0.00	1048	0	S	531813	Pelagibacterium halotolerans
0.00	1048	1048	S1	1082931	Pelagibacterium halotolerans B2
0.00	623	0	G	119044	Filomicrobium
0.00	623	623	S	1608628	Candidatus Filomicrobium marinum
0.01	21663	191	F	335928	Xanthobacteraceae
0.00	4493	17	G	556257	Pseudolabrys
0.00	2689	2689	S	331696	Pseudolabrys taiwanensis
0.00	1787	0	G1	2638514	unclassified Pseudolabrys
0.00	1787	1787	S	2562284	Pseudolabrys sp. FHR47
0.00	3883	0	G	152053	Starkeya
0.00	3883	0	S	921	Starkeya novella
0.00	3883	3883	S1	639283	Starkeya novella DSM 506
0.00	3611	0	G	279	Xanthobacter
0.00	3611	0	S	280	Xanthobacter autotrophicus
0.00	3611	3611	S1	78245	Xanthobacter autotrophicus Py2
0.00	3368	0	G	6	Azorhizobium
0.00	3368	0	S	7	Azorhizobium caulinodans
0.00	3368	3368	S1	438753	Azorhizobium caulinodans ORS 571
0.00	3110	0	G	99	Ancylobacter
0.00	3110	0	G1	2626613	unclassified Ancylobacter
0.00	3110	3110	S	1850374	Ancylobacter sp. TS-1
0.00	3007	0	G	204476	Labrys
0.00	3007	3007	S	376174	Labrys neptuniae
0.01	15353	63	F	31993	Methylocystaceae
0.01	10999	516	G	133	Methylocystis
0.00	3356	3356	S	134	Methylocystis parvus
0.00	2224	2224	S	173366	Methylocystis rosea
0.00	1890	1890	S	655015	Methylocystis bryophila
0.00	1725	1725	S	391905	Methylocystis heyeri
0.00	1288	0	G1	2625913	unclassified Methylocystis
0.00	1288	1288	S	187303	Methylocystis sp. SC2
0.00	3178	0	G	425	Methylosinus
0.00	3178	0	S	426	Methylosinus trichosporium
0.00	3178	3178	S1	595536	Methylosinus trichosporium OB3b
0.00	1113	0	G	196080	Terasakiella
0.00	1113	0	G1	2614952	unclassified Terasakiella
0.00	1113	1113	S	2560057	Terasakiella sp. SH-1
0.01	14198	0	F	772	Bartonellaceae
0.01	14198	2972	G	773	Bartonella
0.00	3008	1580	G1	2645622	unclassified Bartonella
0.00	534	534	S	1933904	Bartonella sp. WD16.2
0.00	307	307	S	545612	Bartonella sp. OE 1-1
0.00	305	305	S	515256	Bartonella sp. 1-1C
0.00	261	261	S	2133959	Bartonella sp. 'Tel Aviv'
0.00	10	10	S	1933910	Bartonella sp. A1379B
0.00	4	4	S	1933905	Bartonella sp. CDC_skunk
0.00	4	4	S	1933906	Bartonella sp. JB15
0.00	3	3	S	1933912	Bartonella sp. Raccoon60
0.00	1598	1598	S	1686310	Bartonella apis
0.00	918	642	S	33047	Bartonella vinsonii
0.00	276	0	S1	40933	Bartonella vinsonii subsp. berkhoffii
0.00	276	276	S2	1094497	Bartonella vinsonii subsp. berkhoffii str. Winnie
0.00	767	765	S	38323	Bartonella henselae
0.00	2	2	S1	283166	Bartonella henselae str. Houston-1
0.00	735	0	S	111504	Bartonella birtlesii
0.00	735	735	S1	1095900	Bartonella birtlesii IBS 325
0.00	586	586	S	774	Bartonella bacilliformis
0.00	542	542	S	1318743	Bartonella ancashensis
0.00	483	0	S	388640	Bartonella australis
0.00	483	483	S1	1094489	Bartonella australis Aust/NH1
0.00	462	455	S	85701	Bartonella tribocorum
0.00	7	7	S1	382640	Bartonella tribocorum CIP 105476
0.00	455	347	S	803	Bartonella quintana
0.00	105	105	S1	1225179	Bartonella quintana RM-11
0.00	3	3	S1	283165	Bartonella quintana str. Toulouse
0.00	379	0	S	56426	Bartonella clarridgeiae
0.00	379	379	S1	696125	Bartonella clarridgeiae 73
0.00	349	0	S	33045	Bartonella grahamii
0.00	349	349	S1	634504	Bartonella grahamii as4aup
0.00	348	0	S	155194	Bartonella bovis
0.00	348	348	S1	1094491	Bartonella bovis 91-4
0.00	324	0	S	165694	Bartonella schoenbuchensis
0.00	324	324	S1	687861	Bartonella schoenbuchensis R1
0.00	272	272	S	807	Bartonella elizabethae
0.01	10613	8	F	45404	Beijerinckiaceae
0.00	4583	0	F1	45405	unclassified Beijerinckiaceae
0.00	3525	3525	S	2572036	Beijerinckiaceae bacterium RH AL1
0.00	1058	1058	S	1978229	Beijerinckiaceae bacterium
0.00	3618	4	G	120652	Methylocella
0.00	1961	0	S	199596	Methylocella silvestris
0.00	1961	1961	S1	395965	Methylocella silvestris BL2
0.00	1653	1653	S	227605	Methylocella tundrae
0.00	1391	0	G	1156568	Methylovirgula
0.00	1391	1391	S	569860	Methylovirgula ligni
0.00	1013	0	G	532	Beijerinckia
0.00	1013	0	S	533	Beijerinckia indica
0.00	1013	0	S1	31994	Beijerinckia indica subsp. indica
0.00	1013	1013	S2	395963	Beijerinckia indica subsp. indica ATCC 9039
0.01	8283	2	O1	119042	unclassified Rhizobiales
0.00	2484	141	G	1484898	Methyloceanibacter
0.00	1247	0	G1	2617503	unclassified Methyloceanibacter
0.00	1247	1247	S	2170729	Methyloceanibacter sp. wino2
0.00	1096	1096	S	1384459	Methyloceanibacter caenitepidi
0.00	2185	0	G	1572860	Hartmannibacter
0.00	2185	2185	S	1482074	Hartmannibacter diazotrophicus
0.00	1583	0	G	1734920	Pseudorhodoplanes
0.00	1583	1583	S	1235591	Pseudorhodoplanes sinuspersici
0.00	1539	0	O2	41292	unclassified Rhizobiales (miscellaneous)
0.00	1539	1539	S	2528642	Rhizobiales bacterium PAMC 29148
0.00	490	0	G	573657	Candidatus Hodgkinia
0.00	490	490	S	573658	Candidatus Hodgkinia cicadicola
0.01	7850	1	F	255475	Aurantimonadaceae
0.00	5197	97	G	293088	Martelella
0.00	1793	0	G1	2629616	unclassified Martelella
0.00	1793	1793	S	686597	Martelella sp. AD-3
0.00	1736	0	S	293089	Martelella mediterranea
0.00	1736	1736	S1	1122214	Martelella mediterranea DSM 17316
0.00	1571	1571	S	1486262	Martelella endophytica
0.00	2652	0	G	414371	Aureimonas
0.00	2652	0	G1	2615206	unclassified Aureimonas
0.00	2652	2652	S	1349819	Aureimonas sp. AU20
0.00	7413	0	F	2036754	Chelatococcaceae
0.00	7413	1678	G	28209	Chelatococcus
0.00	3392	0	G1	2638111	unclassified Chelatococcus
0.00	3392	3392	S	1702325	Chelatococcus sp. CO-6
0.00	2343	2343	S	444444	Chelatococcus daeguensis
0.00	6761	45	F	118882	Brucellaceae
0.00	4366	561	G	528	Ochrobactrum
0.00	1368	1289	S	529	Ochrobactrum anthropi
0.00	79	79	S1	439375	Ochrobactrum anthropi ATCC 49188
0.00	987	987	S	271865	Ochrobactrum quorumnocens
0.00	887	887	S	419475	Ochrobactrum pseudogrignonense
0.00	563	563	S	571256	Ochrobactrum pituitosum
0.00	2350	803	G	234	Brucella
0.00	1144	402	G1	2632610	unclassified Brucella
0.00	202	202	S	1149953	Brucella sp. 10RB9215
0.00	191	191	S	2592625	Brucella sp. 2280
0.00	134	134	S	1885919	Brucella sp. 141012304
0.00	132	132	S	1844051	Brucella sp. 09RB8910
0.00	83	83	S	1149952	Brucella sp. 09RB8471
0.00	145	13	S	29461	Brucella suis
0.00	124	123	S1	645170	Brucella suis bv. 2
0.00	1	1	S2	470137	Brucella suis ATCC 23445
0.00	8	0	S1	1567496	Brucella suis bv. 3
0.00	8	8	S2	520487	Brucella suis bv. 3 str. 686
0.00	108	106	S	29459	Brucella melitensis
0.00	1	0	S1	644337	Brucella melitensis bv. 1
0.00	1	1	S2	224914	Brucella melitensis bv. 1 str. 16M
0.00	1	1	S1	1029825	Brucella melitensis NI
0.00	63	0	S	444163	Brucella microti
0.00	63	63	S1	568815	Brucella microti CCM 4915
0.00	41	37	S	235	Brucella abortus
0.00	2	2	S1	1210454	Brucella abortus 104M
0.00	2	0	S1	1567504	Brucella abortus bv. 6
0.00	2	2	S2	520454	Brucella abortus bv. 6 str. 870
0.00	21	20	S	120577	Brucella ceti
0.00	1	1	S1	1407053	Brucella ceti TE28753-12
0.00	13	0	S	236	Brucella ovis
0.00	13	13	S1	444178	Brucella ovis ATCC 25840
0.00	10	6	S	120576	Brucella pinnipedialis
0.00	4	4	S1	520461	Brucella pinnipedialis B2/94
0.00	2	2	S	36855	Brucella canis
0.00	3899	2	F	119043	Rhodobiaceae
0.00	1857	0	G	256616	Parvibaculum
0.00	1857	0	S	256618	Parvibaculum lavamentivorans
0.00	1857	1857	S1	402881	Parvibaculum lavamentivorans DS-1
0.00	1070	0	G	1541445	Candidatus Phaeomarinobacter
0.00	1070	1070	S	1458461	Candidatus Phaeomarinobacter ectocarpi
0.00	970	0	F1	1712260	unclassified Rhodobiaceae
0.00	970	970	S	2026785	Rhodobiaceae bacterium
0.00	3499	0	F	655351	Cohaesibacteraceae
0.00	2232	0	G	1406135	Breoghania
0.00	2232	0	G1	2624130	unclassified Breoghania
0.00	2232	2232	S	2304600	Breoghania sp. L-A4
0.00	1267	0	G	655352	Cohaesibacter
0.00	1267	0	G1	2631913	unclassified Cohaesibacter
0.00	1267	1267	S	1798205	Cohaesibacter sp. ES.047
0.34	531533	278	O	204455	Rhodobacterales
0.34	523655	46510	F	31989	Rhodobacteraceae
0.04	63383	644	G	60136	Sulfitobacter
0.03	54553	3019	G1	196795	unclassified Sulfitobacter
0.01	13308	13308	S	1389005	Sulfitobacter sp. SK012
0.01	9568	9568	S	1389004	Sulfitobacter sp. SK011
0.00	7088	7088	S	2070369	Sulfitobacter sp. JL08
0.00	5783	5783	S	664426	Sulfitobacter sp. BSw21498
0.00	4710	4710	S	1968541	Sulfitobacter sp. D7
0.00	4702	4702	S	1389011	Sulfitobacter sp. SK025
0.00	3457	3457	S	2587855	Sulfitobacter sp. THAF37
0.00	2918	2918	S	1917485	Sulfitobacter sp. AM1-D1
0.01	8180	8180	S	1402135	Sulfitobacter pseudonitzschiae
0.00	6	6	S	421000	Sulfitobacter donghicola
0.04	62229	2379	G	53945	Octadecabacter
0.01	22696	0	S	53946	Octadecabacter arcticus
0.01	22696	22696	S1	391616	Octadecabacter arcticus 238
0.01	21634	0	S	1217908	Octadecabacter antarcticus
0.01	21634	21634	S1	391626	Octadecabacter antarcticus 307
0.01	9674	9674	S	1458307	Octadecabacter temperatus
0.00	5846	0	G1	196158	unclassified Octadecabacter
0.00	5846	5846	S	2602067	Octadecabacter sp. SW4
0.02	38186	3437	G	265	Paracoccus
0.01	9881	113	G1	246570	unclassified Paracoccus
0.00	2795	2795	S	2560053	Paracoccus sp. 2251
0.00	2511	2511	S	2259340	Paracoccus sp. SC2-6
0.00	2393	2393	S	1529068	Paracoccus sp. BM15
0.00	2069	2069	S	2500532	Paracoccus sp. Arc7-R13
0.00	3598	3598	S	135740	Paracoccus kondratievae
0.00	3353	3353	S	147645	Paracoccus yeei
0.00	2939	2939	S	82367	Paracoccus pantotrophus
0.00	2600	2600	S	1077935	Paracoccus zhejiangensis
0.00	2556	2556	S	34004	Paracoccus aminovorans
0.00	2452	2451	S	266	Paracoccus denitrificans
0.00	1	1	S1	318586	Paracoccus denitrificans PD1222
0.00	2436	2436	S	1945662	Paracoccus contaminans
0.00	2395	2395	S	2065379	Paracoccus jeotgali
0.00	2214	0	S	34003	Paracoccus aminophilus
0.00	2214	2214	S1	1367847	Paracoccus aminophilus JCM 7686
0.00	325	325	S	1499308	Paracoccus mutanolyticus
0.02	29927	6111	G	302485	Phaeobacter
0.00	6900	6900	S	221822	Phaeobacter inhibens
0.00	6699	6699	S	60890	Phaeobacter gallaeciensis
0.00	3624	3624	S	1580596	Phaeobacter piscinae
0.00	3356	3356	S	1844006	Phaeobacter porticola
0.00	3237	0	G1	2621772	unclassified Phaeobacter
0.00	3237	3237	S	681157	Phaeobacter sp. LSS9
0.02	24186	311	G	1060	Rhodobacter
0.01	11435	9597	S	1063	Rhodobacter sphaeroides
0.00	810	810	S1	557760	Rhodobacter sphaeroides KD131
0.00	527	527	S1	992186	Rhodobacter sphaeroides WS8N
0.00	497	497	S1	349101	Rhodobacter sphaeroides ATCC 17029
0.00	4	4	S1	272943	Rhodobacter sphaeroides 2.4.1
0.00	6683	2	G1	196779	unclassified Rhodobacter
0.00	3543	3543	S	2033869	Rhodobacter sp. CZR27
0.00	3138	3138	S	1850250	Rhodobacter sp. LPB0142
0.00	3101	0	S	1061	Rhodobacter capsulatus
0.00	3101	3101	S1	272942	Rhodobacter capsulatus SB 1003
0.00	2656	2656	S	1075	Rhodobacter blasticus
0.01	22026	3264	G	74030	Roseovarius
0.01	13497	2355	G1	2614913	unclassified Roseovarius
0.00	4106	4106	S	2587847	Roseovarius sp. THAF9
0.00	3776	3776	S	2494550	Roseovarius sp. MME-070
0.00	1426	1426	S	2587846	Roseovarius sp. THAF8
0.00	1041	0	S	391613	Roseovarius sp. TM1035
0.00	1041	1041	S1	2203213	Roseovarius sp. AK1035
0.00	793	793	S	2587850	Roseovarius sp. THAF27
0.00	3943	3943	S	540747	Roseovarius indicus
0.00	1322	1322	S	215743	Roseovarius mucosus
0.01	19940	203	G	875170	Celeribacter
0.00	7470	7470	S	1397108	Celeribacter marinus
0.00	4155	4155	S	875171	Celeribacter baekdonensis
0.00	2985	2985	S	1208324	Celeribacter indicus
0.00	2680	2680	S	1411902	Celeribacter manganoxidans
0.00	2447	2447	S	1758178	Celeribacter ethanolicus
0.01	18456	56	F1	58840	unclassified Rhodobacteraceae
0.01	8898	8898	S	1904441	Rhodobacteraceae bacterium
0.00	4077	4077	S	2171755	Rhodobacteraceae bacterium BAR1
0.00	2974	2974	S	2605946	Rhodobacteraceae bacterium SH-1
0.00	2451	2451	S	2033435	Rhodobacteraceae bacterium QY30
0.01	15042	48	G	97050	Ruegeria
0.01	11310	935	G1	2625375	unclassified Ruegeria
0.00	4269	4269	S	2587853	Ruegeria sp. THAF33
0.00	3209	3209	S	2293862	Ruegeria sp. AD91A
0.00	2897	2897	S	292414	Ruegeria sp. TM1040
0.00	3684	0	S	89184	Ruegeria pomeroyi
0.00	3684	3684	S1	246200	Ruegeria pomeroyi DSS-3
0.01	11468	749	G	191028	Leisingera
0.00	5037	2558	G1	2614906	unclassified Leisingera
0.00	1556	1556	S	2508306	Leisingera sp. NJS201
0.00	923	923	S	2508307	Leisingera sp. NJS204
0.00	3013	3013	S	1396826	Leisingera aquaemixtae
0.00	2669	0	S	133924	Leisingera methylohalidivorans
0.00	2669	2669	S1	999552	Leisingera methylohalidivorans DSM 14336
0.01	11325	1079	G	2433	Roseobacter
0.00	6180	0	S	42443	Roseobacter litoralis
0.00	6180	6180	S1	391595	Roseobacter litoralis Och 149
0.00	4066	4062	S	2434	Roseobacter denitrificans
0.00	4	4	S1	375451	Roseobacter denitrificans OCh 114
0.01	10134	1216	G	478070	Labrenzia
0.00	6812	867	G1	2648686	unclassified Labrenzia
0.00	1799	1799	S	2587861	Labrenzia sp. THAF82
0.00	1677	1677	S	2021862	Labrenzia sp. VG12
0.00	1643	1643	S	2590016	Labrenzia sp. PHM005
0.00	435	435	S	2587854	Labrenzia sp. THAF35
0.00	391	391	S	1674922	Labrenzia sp. CP4
0.00	1340	0	S	388408	Labrenzia alexandrii
0.00	1340	1340	S1	244592	Labrenzia alexandrii DFL-11
0.00	766	766	S	187304	Labrenzia aggregata
0.01	9386	0	G	1579315	Halocynthiibacter
0.01	9386	9386	S	1579316	Halocynthiibacter arcticus
0.01	8899	512	G	34008	Rhodovulum
0.00	4584	6	G1	2631432	unclassified Rhodovulum
0.00	2404	2404	S	308754	Rhodovulum sp. MB263
0.00	2174	2174	S	1564506	Rhodovulum sp. P5
0.00	3803	3741	S	35806	Rhodovulum sulfidophilum
0.00	62	62	S1	1188256	Rhodovulum sulfidophilum DSM 1374
0.00	7396	140	G	354203	Yangia
0.00	4006	0	G1	2645800	unclassified Yangia
0.00	4006	4006	S	1792508	Yangia sp. CCB-MM3
0.00	3250	3250	S	311180	Yangia pacifica
0.00	6478	0	G	1541818	Sedimentitalea
0.00	6478	0	G1	2617708	unclassified Sedimentitalea
0.00	6478	6478	S	2483033	Sedimentitalea sp. W43
0.00	6357	0	G	2211641	Yoonia
0.00	6357	6357	S	245188	Yoonia vestfoldensis
0.00	5739	0	G	1649279	Epibacterium
0.00	5739	3796	S	379347	Epibacterium mobile
0.00	1943	1943	S1	1265309	Epibacterium mobile F1926
0.00	5334	0	G	2683599	Paraoceanicella
0.00	5334	5334	S	2579971	Paraoceanicella profunda
0.00	5303	17	G	152161	Stappia
0.00	3399	3399	S	538381	Stappia indica
0.00	1887	0	G1	2629676	unclassified Stappia
0.00	1887	1887	S	1881061	Stappia sp. ES.058
0.00	5187	0	G	93682	Roseivivax
0.00	5187	3003	G1	2639302	unclassified Roseivivax
0.00	2034	2034	S	2587852	Roseivivax sp. THAF30
0.00	82	82	S	2588299	Roseivivax sp. THAF197b
0.00	68	68	S	2587858	Roseivivax sp. THAF40
0.00	4787	0	G	299261	Tateyamaria
0.00	4787	4787	S	299262	Tateyamaria omphalii
0.00	4711	0	G	238783	Pseudorhodobacter
0.00	4711	0	G1	2644082	unclassified Pseudorhodobacter
0.00	4711	4711	S	2500533	Pseudorhodobacter sp. S12M18
0.00	4615	0	G	263377	Salipiger
0.00	4615	4615	S	1229727	Salipiger profundus
0.00	4397	108	G	92944	Ketogulonicigenium
0.00	2441	2434	S	92945	Ketogulonicigenium vulgare
0.00	7	7	S1	880591	Ketogulonicigenium vulgare Y25
0.00	1848	1848	S	92947	Ketogulonicigenium robustum
0.00	4064	0	G	367771	Marinovum
0.00	4064	0	S	42444	Marinovum algicola
0.00	4064	4064	S1	988812	Marinovum algicola DG 898
0.00	3958	0	G	1609958	Confluentimicrobium
0.00	3958	0	G1	2643318	unclassified Confluentimicrobium
0.00	3958	3958	S	1609966	Confluentimicrobium sp. EMB200-NS6
0.00	3941	0	G	1097466	Defluviimonas
0.00	3941	3941	S	1335048	Defluviimonas alba
0.00	3892	0	G	188905	Jannaschia
0.00	3892	0	G1	2645469	unclassified Jannaschia
0.00	3892	3892	S	290400	Jannaschia sp. CCS1
0.00	3828	0	G	74032	Antarctobacter
0.00	3828	3828	S	74033	Antarctobacter heliothermus
0.00	3613	0	G	360528	Pelagibaca
0.00	3613	3613	S	1250539	Pelagibaca abyssi
0.00	3601	0	G	436357	Thalassococcus
0.00	3601	0	G1	2633072	unclassified Thalassococcus
0.00	3601	3601	S	2017482	Thalassococcus sp. S3
0.00	3540	0	G	58842	Sagittula
0.00	3540	0	G1	2624628	unclassified Sagittula
0.00	3540	3540	S	2009329	Sagittula sp. P11
0.00	3446	0	G	227873	Pannonibacter
0.00	3446	2957	S	121719	Pannonibacter phragmitetus
0.00	489	489	S1	1402210	Pannonibacter phragmitetus BB
0.00	3369	0	G	119541	Rhodobaca
0.00	3369	3369	S	441209	Rhodobaca barguzinensis
0.00	3241	0	G	204456	Gemmobacter
0.00	3241	0	G1	2636157	unclassified Gemmobacter
0.00	3241	3241	S	2169400	Gemmobacter sp. HYN0069
0.00	3102	0	G	309512	Dinoroseobacter
0.00	3102	0	S	215813	Dinoroseobacter shibae
0.00	3102	3102	S1	398580	Dinoroseobacter shibae DFL 12 = DSM 16493
0.00	3036	0	G	1648497	Boseongicola
0.00	3036	0	G1	2634418	unclassified Boseongicola
0.00	3036	3036	S	2552942	Boseongicola sp. CCM32
0.00	2657	0	G	1443919	Tabrizicola
0.00	2657	0	G1	2620214	unclassified Tabrizicola
0.00	2657	2657	S	2494374	Tabrizicola sp. K13M18
0.00	2636	0	G	1855413	Brevirhabdus
0.00	2636	2636	S	1267768	Brevirhabdus pacifica
0.00	2616	0	G	252301	Oceanicola
0.00	2616	0	G1	2628660	unclassified Oceanicola
0.00	2616	2616	S	2587163	Oceanicola sp. D3
0.00	2522	0	G	1955420	Silicimonas
0.00	2522	2522	S	1826607	Silicimonas algicola
0.00	2512	0	G	1759396	Marivivens
0.00	2512	0	G1	2622455	unclassified Marivivens
0.00	2512	2512	S	1920883	Marivivens sp. JLT3646
0.00	2474	0	G	159345	Roseibacterium
0.00	2474	0	S	159346	Roseibacterium elongatum
0.00	2474	2474	S1	1294273	Roseibacterium elongatum DSM 19469
0.00	2374	0	G	387095	Maribius
0.00	2374	0	G1	2639808	unclassified Maribius
0.00	2374	2374	S	2587842	Maribius sp. THAF1
0.00	2304	0	G	285107	Thioclava
0.00	2304	2304	S	1915078	Thioclava nitratireducens
0.00	2147	0	G	366614	Haematobacter
0.00	2147	2147	S	195105	Haematobacter massiliensis
0.00	1942	0	G	947567	Litoreibacter
0.00	1942	0	G1	2620315	unclassified Litoreibacter
0.00	1942	1942	S	2599296	Litoreibacter sp. LN3S51
0.00	1439	0	G	258255	Pseudovibrio
0.00	1439	0	G1	2627060	unclassified Pseudovibrio
0.00	1439	1439	S	911045	Pseudovibrio sp. FO-BEG1
0.00	7600	6	F	69657	Hyphomonadaceae
0.00	4154	51	G	85	Hyphomonas
0.00	2905	0	G1	2630699	unclassified Hyphomonas
0.00	1729	1729	S	1873716	Hyphomonas sp. CACIAM 19H1
0.00	1176	1176	S	1906738	Hyphomonas sp. Mor2
0.00	1198	0	S	81032	Hyphomonas neptunium
0.00	1198	1198	S1	228405	Hyphomonas neptunium ATCC 15444
0.00	1402	0	G	1433402	Glycocaulis
0.00	1402	1402	S	1434191	Glycocaulis alkaliphilus
0.00	1047	0	G	2723	Hirschia
0.00	1047	0	S	2724	Hirschia baltica
0.00	1047	1047	S1	582402	Hirschia baltica ATCC 49814
0.00	991	0	G	74317	Maricaulis
0.00	991	0	S	74318	Maricaulis maris
0.00	991	991	S1	394221	Maricaulis maris MCS10
0.15	240366	2354	O	204457	Sphingomonadales
0.10	159704	3050	F	41297	Sphingomonadaceae
0.04	66125	3165	G	13687	Sphingomonas
0.02	37084	365	G1	196159	unclassified Sphingomonas
0.00	3820	3820	S	2681549	Sphingomonas sp. LMO-1
0.00	3042	3042	S	304378	Sphingomonas sp. IC081
0.00	2614	2614	S	1327635	Sphingomonas sp. Cra20
0.00	2607	2607	S	2492837	Sphingomonas sp. C8-2
0.00	2594	2594	S	1523415	Sphingomonas sp. AAP5
0.00	2514	2514	S	2219696	Sphingomonas sp. FARSPH
0.00	2439	2439	S	1938607	Sphingomonas sp. LM7
0.00	2407	2407	S	1390395	Sphingomonas sp. LK11
0.00	2185	2185	S	2599297	Sphingomonas sp. XS-10
0.00	2171	2171	S	2565555	Sphingomonas sp. PAMC26645
0.00	2159	2159	S	745310	Sphingomonas sp. MM-1
0.00	1835	1835	S	2698679	Sphingomonas sp. C33
0.00	1407	1407	S	1813879	Sphingomonas sp. HKS19
0.00	1376	1376	S	2594473	Sphingomonas sp. AE3
0.00	1367	1367	S	1030157	Sphingomonas sp. KC8
0.00	1185	1185	S	1961362	Sphingomonas sp. NIC1
0.00	997	997	S	2319844	Sphingomonas sp. YZ-8
0.00	3866	0	S	397260	Sphingomonas sanxanigenens
0.00	3866	3866	S1	1123269	Sphingomonas sanxanigenens DSM 19645 = NX02
0.00	3456	3456	S	1609977	Sphingomonas hengshuiensis
0.00	3422	0	S	160791	Sphingomonas wittichii
0.00	3422	3422	S1	392499	Sphingomonas wittichii RW1
0.00	2747	2747	S	363835	Sphingomonas ginsengisoli An et al. 2013
0.00	2716	2716	S	1549858	Sphingomonas taxi
0.00	2326	2326	S	1560345	Sphingomonas panacis
0.00	2259	2259	S	93064	Sphingomonas koreensis
0.00	1807	1807	S	941907	Sphingomonas indica
0.00	1645	1645	S	13689	Sphingomonas paucimobilis
0.00	1632	1491	S	152682	Sphingomonas melonis
0.00	141	141	S1	621456	Sphingomonas melonis TY
0.02	33344	6105	G	165695	Sphingobium
0.01	13385	217	G1	2611147	unclassified Sphingobium
0.00	2102	2102	S	627192	Sphingobium sp. SYK-6
0.00	1879	1879	S	1315974	Sphingobium sp. TKS
0.00	1823	1823	S	2676077	Sphingobium sp. CAP-1
0.00	1403	1403	S	2082188	Sphingobium sp. YG1
0.00	1391	1391	S	1843368	Sphingobium sp. RAC03
0.00	1221	1221	S	2072936	Sphingobium sp. SCG-1
0.00	994	994	S	1855519	Sphingobium sp. EP60837
0.00	929	929	S	407020	Sphingobium sp. MI1205
0.00	722	722	S	484429	Sphingobium sp. YBL2
0.00	612	612	S	2565554	Sphingobium sp. PAMC28499
0.00	92	92	S	2185111	Sphingobium sp. LF-16
0.00	3569	3569	S	13690	Sphingobium yanoikuyae
0.00	2767	2767	S	135719	Sphingobium amiense
0.00	1498	1498	S	120107	Sphingobium cloacae
0.00	1276	1276	S	1673076	Sphingobium hydrophobicum
0.00	1184	0	S	46429	Sphingobium chlorophenolicum
0.00	1184	1184	S1	690566	Sphingobium chlorophenolicum L-1
0.00	965	965	S	76947	Sphingobium herbicidovorans
0.00	821	821	S	1332080	Sphingobium baderi
0.00	794	0	S	336203	Sphingobium fuliginis
0.00	794	794	S1	1208342	Sphingobium fuliginis ATCC 27551
0.00	533	0	S	332056	Sphingobium japonicum
0.00	533	533	S1	452662	Sphingobium japonicum UT26S
0.00	447	0	S	332055	Sphingobium indicum
0.00	447	447	S1	861109	Sphingobium indicum B90A
0.02	23635	3199	G	165697	Sphingopyxis
0.01	10359	139	G1	2614943	unclassified Sphingopyxis
0.00	2469	2469	S	1357916	Sphingopyxis sp. QXT-31
0.00	1803	1803	S	292913	Sphingopyxis sp. 113P3
0.00	1802	1802	S	2565556	Sphingopyxis sp. PAMC25046
0.00	1634	1634	S	1874061	Sphingopyxis sp. EG6
0.00	1511	1511	S	1914525	Sphingopyxis sp. FD7
0.00	772	772	S	1913578	Sphingopyxis sp. LPB0140
0.00	229	229	S	1866325	Sphingopyxis sp. MG
0.00	3919	3919	S	33050	Sphingopyxis macrogoltabida
0.00	2151	2151	S	2054227	Sphingopyxis lindanitolerans
0.00	1638	1638	S	1515612	Sphingopyxis fribergensis
0.00	1435	0	S	117207	Sphingopyxis alaskensis
0.00	1435	1435	S1	317655	Sphingopyxis alaskensis RB2256
0.00	934	934	S	267128	Sphingopyxis granuli
0.01	17488	640	G	165696	Novosphingobium
0.01	8654	11	G1	2644732	unclassified Novosphingobium
0.00	2185	2185	S	1609758	Novosphingobium sp. P6W
0.00	2118	2118	S	2571749	Novosphingobium sp. ABRDHK2
0.00	1955	1955	S	2675225	Novosphingobium sp. Gsoil 351
0.00	1331	1331	S	1016987	Novosphingobium sp. THN1
0.00	1054	1054	S	702113	Novosphingobium sp. PP1Y
0.00	3080	3080	S	158500	Novosphingobium resinovorum
0.00	1407	0	S	169176	Novosphingobium tardaugens
0.00	1407	1407	S1	1219035	Novosphingobium tardaugens NBRC 16725
0.00	1404	0	S	48935	Novosphingobium aromaticivorans
0.00	1404	1404	S1	279238	Novosphingobium aromaticivorans DSM 12444
0.00	1168	1168	S	1176536	Novosphingobium ginsenosidimutans
0.00	1135	0	S	205844	Novosphingobium pentaromativorans
0.00	1135	1135	S1	1088721	Novosphingobium pentaromativorans US6-1
0.00	5000	1	G	335405	Sphingosinicella
0.00	3118	0	G1	2644549	unclassified Sphingosinicella
0.00	3118	3118	S	1892855	Sphingosinicella sp. BN140058
0.00	1881	1881	S	335406	Sphingosinicella microcystinivorans
0.00	2882	0	G	1434046	Sphingorhabdus
0.00	2882	191	G1	2614947	unclassified Sphingorhabdus
0.00	811	811	S	2077182	Sphingorhabdus sp. YGSMI21
0.00	638	638	S	2584094	Sphingorhabdus sp. SMR4y
0.00	632	632	S	2509719	Sphingorhabdus sp. IMCC1753
0.00	610	610	S	1806885	Sphingorhabdus sp. M41
0.00	2581	0	G	1649486	Rhizorhabdus
0.00	2581	2581	S	1850238	Rhizorhabdus dicambivorans
0.00	2238	990	G	150203	Blastomonas
0.00	646	0	G1	2626550	unclassified Blastomonas
0.00	646	646	S	1842535	Blastomonas sp. RAC04
0.00	602	602	S	1550728	Blastomonas fulva
0.00	1246	0	G	72173	Citromicrobium
0.00	1246	0	G1	2630544	unclassified Citromicrobium
0.00	1246	1246	S	1634516	Citromicrobium sp. JL477
0.00	1125	0	G	2685927	Tardibacter
0.00	1125	1125	S	1921510	Tardibacter chloracetimidivorans
0.00	990	0	G	541	Zymomonas
0.00	990	264	S	542	Zymomonas mobilis
0.00	370	198	S1	120045	Zymomonas mobilis subsp. mobilis
0.00	96	96	S2	627344	Zymomonas mobilis subsp. mobilis ATCC 29191
0.00	47	47	S2	555217	Zymomonas mobilis subsp. mobilis ATCC 10988
0.00	22	22	S2	622759	Zymomonas mobilis subsp. mobilis NCIMB 11163
0.00	7	7	S2	1194424	Zymomonas mobilis subsp. mobilis NRRL B-12526
0.00	356	0	S1	120044	Zymomonas mobilis subsp. pomaceae
0.00	356	356	S2	579138	Zymomonas mobilis subsp. pomaceae ATCC 29192
0.05	78308	409	F	335929	Erythrobacteraceae
0.03	47490	94	G	1111	Porphyrobacter
0.03	39937	39937	S	1112	Porphyrobacter neustonensis
0.00	7459	191	G1	2683265	unclassified Porphyrobacter
0.00	2642	2642	S	2547601	Porphyrobacter sp. YT40
0.00	2349	2349	S	2003315	Porphyrobacter sp. CACIAM 03H1
0.00	1227	1227	S	2023229	Porphyrobacter sp. HT-58-2
0.00	1050	1050	S	1896196	Porphyrobacter sp. LM 6
0.01	14475	463	G	1041	Erythrobacter
0.00	6304	12	G1	2633097	unclassified Erythrobacter
0.00	1824	1824	S	1798193	Erythrobacter sp. HL-111
0.00	1689	1689	S	2502843	Erythrobacter sp. HKB08
0.00	1016	1016	S	2587851	Erythrobacter sp. THAF29
0.00	891	891	S	2182384	Erythrobacter sp. YH-07
0.00	872	872	S	2011159	Erythrobacter sp. KY5
0.00	3642	2680	S	39960	Erythrobacter litoralis
0.00	962	962	S1	314225	Erythrobacter litoralis HTCC2594
0.00	1751	1751	S	192812	Erythrobacter flavus
0.00	903	903	S	502682	Erythrobacter gangjinensis
0.00	708	708	S	266951	Erythrobacter seohaensis
0.00	704	704	S	1648404	Erythrobacter atlanticus
0.01	11885	57	G	361177	Altererythrobacter
0.00	4978	2	G1	2614945	unclassified Altererythrobacter
0.00	1617	1617	S	2338327	Altererythrobacter sp. NS1
0.00	1456	1456	S	2060312	Altererythrobacter sp. B11
0.00	1266	1266	S	2067415	Altererythrobacter sp. TH136
0.00	637	637	S	2185142	Altererythrobacter sp. ZODW24
0.00	1201	1201	S	692370	Altererythrobacter dongtanensis
0.00	1154	1154	S	543877	Altererythrobacter marensis
0.00	1140	1140	S	645517	Altererythrobacter namhicola
0.00	1045	1045	S	1267766	Altererythrobacter atlanticus
0.00	953	953	S	361183	Altererythrobacter epoxidivorans
0.00	849	849	S	1982042	Altererythrobacter mangrovi
0.00	508	508	S	476157	Altererythrobacter ishigakiensis
0.00	2801	1	G	1295327	Croceicoccus
0.00	1640	1640	S	450378	Croceicoccus marinus
0.00	1160	1160	S	1348774	Croceicoccus naphthovorans
0.00	1248	0	G	1855416	Qipengyuania
0.00	1248	1248	S	1532023	Qipengyuania sediminis
0.11	175714	293	O	204441	Rhodospirillales
0.07	114793	702	F	41295	Rhodospirillaceae
0.04	58705	7133	G	191	Azospirillum
0.01	20091	387	G1	2630922	unclassified Azospirillum
0.00	6646	6646	S	2202148	Azospirillum sp. CFH 70021
0.00	3747	3747	S	652764	Azospirillum sp. TSH100
0.00	3494	3494	S	709810	Azospirillum sp. TSA2s
0.00	3066	3066	S	664962	Azospirillum sp. TSH58
0.00	2751	2751	S	682998	Azospirillum sp. M2T2B2
0.01	17165	15373	S	192	Azospirillum brasilense
0.00	1792	1792	S1	1064539	Azospirillum brasilense Sp245
0.00	7233	37	S	193	Azospirillum lipoferum
0.00	4221	4221	S1	137722	Azospirillum sp. B510
0.00	2975	2975	S1	862719	Azospirillum lipoferum 4B
0.00	4344	4344	S	528244	Azospirillum thiophilum
0.00	2739	2739	S	1226968	Azospirillum humicireducens
0.01	9992	541	G	13134	Magnetospirillum
0.00	4435	418	G1	2617991	unclassified Magnetospirillum
0.00	2280	2280	S	1663591	Magnetospirillum sp. XM-1
0.00	1737	1737	S	1639348	Magnetospirillum sp. ME-1
0.00	2578	1908	S	55518	Magnetospirillum gryphiswaldense
0.00	670	0	S1	431944	Magnetospirillum gryphiswaldense MSR-1
0.00	670	670	S2	1430440	Magnetospirillum gryphiswaldense MSR-1 v2
0.00	2438	0	S	84159	Magnetospirillum magneticum
0.00	2438	2438	S1	342108	Magnetospirillum magneticum AMB-1
0.00	7735	205	F1	41296	unclassified Rhodospirillaceae
0.00	3824	3824	S	2602015	Rhodospirillaceae bacterium R5913
0.00	3706	3706	S	2602016	Rhodospirillaceae bacterium R5959
0.00	6178	0	G	1081	Rhodospirillum
0.00	3558	0	S	34018	Rhodospirillum centenum
0.00	3558	3558	S1	414684	Rhodospirillum centenum SW
0.00	2620	2605	S	1085	Rhodospirillum rubrum
0.00	13	13	S1	269796	Rhodospirillum rubrum ATCC 11170
0.00	2	2	S1	1036743	Rhodospirillum rubrum F11
0.00	4919	0	G	1543705	Nitrospirillum
0.00	4919	0	S	28077	Nitrospirillum amazonense
0.00	4919	4919	S1	1441467	Nitrospirillum amazonense CBAmc
0.00	4490	0	G	171436	Tistrella
0.00	4490	0	S	171437	Tistrella mobilis
0.00	4490	4490	S1	1110502	Tistrella mobilis KA081020-065
0.00	4391	0	G	1543704	Niveispirillum
0.00	4391	4391	S	1612173	Niveispirillum cyanobacteriorum
0.00	3969	114	G	168934	Thalassospira
0.00	1384	1384	S	2048283	Thalassospira marina
0.00	1364	0	S	220697	Thalassospira xiamenensis
0.00	1364	1364	S1	1123366	Thalassospira xiamenensis M-5 = DSM 17429
0.00	1107	1107	S	1891279	Thalassospira indica
0.00	3527	0	G	204447	Skermanella
0.00	3527	3527	S	2233999	Skermanella pratensis
0.00	2578	0	G	2478349	Indioceanicola
0.00	2578	2578	S	2220096	Indioceanicola profundi
0.00	2251	0	G	1231242	Ferrovibrio
0.00	2251	0	G1	2621755	unclassified Ferrovibrio
0.00	2251	2251	S	2594003	Ferrovibrio sp. K5
0.00	1772	0	G	1612157	Pararhodospirillum
0.00	1772	0	S	1084	Pararhodospirillum photometricum
0.00	1772	1772	S1	1150469	Pararhodospirillum photometricum DSM 122
0.00	1675	0	G	1263978	Candidatus Endolissoclinum
0.00	1675	126	S	1263979	Candidatus Endolissoclinum faulkneri
0.00	1051	1051	S1	1193729	Candidatus Endolissoclinum faulkneri L2
0.00	498	498	S1	1401328	Candidatus Endolissoclinum faulkneri L5
0.00	1388	0	G	1182780	Magnetospira
0.00	1388	0	G1	2685734	unclassified Magnetospira
0.00	1388	1388	S	1288970	Magnetospira sp. QH-2
0.00	521	0	G	1804663	Haematospirillum
0.00	521	521	S	1549855	Haematospirillum jordaniae
0.04	60628	752	F	433	Acetobacteraceae
0.01	16208	1480	G	434	Acetobacter
0.00	6049	6049	S	1633874	Acetobacter oryzifermentans
0.00	3504	3087	S	438	Acetobacter pasteurianus
0.00	284	284	S1	481145	Acetobacter pasteurianus subsp. pasteurianus
0.00	81	81	S1	1006554	Acetobacter pasteurianus NBRC 101655
0.00	52	52	S1	1266844	Acetobacter pasteurianus 386B
0.00	1259	1259	S	1076596	Acetobacter persici
0.00	772	772	S	146474	Acetobacter orientalis
0.00	709	0	G1	151157	Acetobacter subgen. Acetobacter
0.00	709	709	S	435	Acetobacter aceti
0.00	676	0	G1	2628570	unclassified Acetobacter
0.00	542	542	S	2592655	Acetobacter sp. KACC 21233
0.00	131	131	S	2500548	Acetobacter sp. B6
0.00	3	3	S	2259883	Acetobacter sp. JWB
0.00	493	493	S	431306	Acetobacter ghanensis
0.00	441	441	S	104102	Acetobacter tropicalis
0.00	387	387	S	481146	Acetobacter ascendens
0.00	366	366	S	446692	Acetobacter senegalensis
0.00	72	72	S	65959	Acetobacter pomorum
0.01	9913	5025	G	125216	Roseomonas
0.00	3586	3586	S	257708	Roseomonas gilardii
0.00	706	0	G1	2617492	unclassified Roseomonas
0.00	706	706	S	2018065	Roseomonas sp. FDAARGOS_362
0.00	596	596	S	207340	Roseomonas mucosa
0.01	9122	1834	G	1434011	Komagataeibacter
0.00	2233	1473	S	28448	Komagataeibacter xylinus
0.00	760	760	S1	1296990	Komagataeibacter xylinus E25
0.00	1108	1108	S	265959	Komagataeibacter saccharivorans
0.00	1046	0	S	436	Komagataeibacter hansenii
0.00	1046	1046	S1	714995	Komagataeibacter hansenii ATCC 23769
0.00	772	772	S	265960	Komagataeibacter nataicola
0.00	758	758	S	33995	Komagataeibacter europaeus
0.00	679	679	S	65958	Komagataeibacter oboediens
0.00	652	0	S	1177712	Komagataeibacter medellinensis
0.00	652	652	S1	634177	Komagataeibacter medellinensis NBRC 3288
0.00	40	40	S	215221	Komagataeibacter rhaeticus
0.00	4826	0	G	93	Stella
0.00	4826	4826	S	94	Stella humosa
0.00	3328	1962	G	522	Acidiphilium
0.00	886	0	S	62140	Acidiphilium multivorum
0.00	886	886	S1	926570	Acidiphilium multivorum AIU301
0.00	480	0	S	524	Acidiphilium cryptum
0.00	480	480	S1	349163	Acidiphilium cryptum JF-5
0.00	3281	361	G	441	Gluconobacter
0.00	1467	1467	S	318683	Gluconobacter albidus
0.00	1184	436	S	442	Gluconobacter oxydans
0.00	510	510	S1	1288313	Gluconobacter oxydans DSM 3504
0.00	225	225	S1	290633	Gluconobacter oxydans 621H
0.00	13	13	S1	1224746	Gluconobacter oxydans H24
0.00	269	269	S	257438	Gluconobacter thailandicus
0.00	2265	0	G	2603324	Acidibrevibacterium
0.00	2265	2265	S	1969806	Acidibrevibacterium fodinaquatile
0.00	2199	0	G	89583	Gluconacetobacter
0.00	2199	0	S	33996	Gluconacetobacter diazotrophicus
0.00	2199	2199	S1	272568	Gluconacetobacter diazotrophicus PA1 5
0.00	1738	0	G	364409	Granulibacter
0.00	1738	1469	S	364410	Granulibacter bethesdensis
0.00	269	269	S1	1052095	Granulibacter bethesdensis CGDNIH4
0.00	1112	0	G	153497	Kozakia
0.00	1112	1112	S	153496	Kozakia baliensis
0.00	962	0	G	1223423	Neokomagataea
0.00	520	0	G1	2637481	unclassified Neokomagataea
0.00	520	520	S	2558360	Neokomagataea sp. Ha5
0.00	442	442	S	661191	Neokomagataea tanensis
0.00	902	0	G	320496	Neoasaia
0.00	902	902	S	320497	Neoasaia chiangmaiensis
0.00	791	0	G	1649499	Swingsia
0.00	438	438	S	1293412	Swingsia samuiensis
0.00	353	0	G1	2637697	unclassified Swingsia
0.00	353	353	S	2558361	Swingsia sp. F3b2
0.00	779	0	G	1079922	Commensalibacter
0.00	779	389	G1	2630218	unclassified Commensalibacter
0.00	285	285	S	2478912	Commensalibacter sp. AMU001
0.00	105	105	S	2070537	Commensalibacter sp. ESL0284
0.00	751	0	F1	41293	unclassified Acetobacteraceae
0.00	751	751	S	1909293	Acetobacteraceae bacterium
0.00	627	0	G	91914	Asaia
0.00	627	0	S	91915	Asaia bogorensis
0.00	627	627	S1	1231624	Asaia bogorensis NBRC 16594
0.00	580	0	G	1602345	Parasaccharibacter
0.00	580	580	S	1510841	Parasaccharibacter apium
0.00	492	0	G	1654741	Bombella
0.00	492	0	G1	2644098	unclassified Bombella
0.00	492	492	S	2697033	Bombella sp. KACC 21507
0.04	57231	0	O	204458	Caulobacterales
0.04	57231	540	F	76892	Caulobacteraceae
0.02	23962	3097	G	41275	Brevundimonas
0.01	12022	1887	G1	2622653	unclassified Brevundimonas
0.00	2543	2543	S	1938605	Brevundimonas sp. LM2
0.00	2116	2116	S	2591463	Brevundimonas sp. M20
0.00	1781	1781	S	2561924	Brevundimonas sp. MF30-B
0.00	1257	1257	S	2560058	Brevundimonas sp. Bb-A
0.00	1059	1059	S	2579977	Brevundimonas sp. SGAir0440
0.00	729	729	S	1827469	Brevundimonas sp. GW460-12-10-14-LB2
0.00	650	650	S	1532555	Brevundimonas sp. DS20
0.00	4211	4211	S	588932	Brevundimonas naejangsanensis
0.00	1910	0	S	74313	Brevundimonas subvibrioides
0.00	1910	1910	S1	633149	Brevundimonas subvibrioides ATCC 15264
0.00	1313	1313	S	293	Brevundimonas diminuta
0.00	836	836	S	41276	Brevundimonas vesicularis
0.00	573	573	S	1325724	Brevundimonas vancanneytii
0.01	21234	894	G	75	Caulobacter
0.00	5888	9	G1	2648921	unclassified Caulobacter
0.00	3108	3108	S	366602	Caulobacter sp. K31
0.00	2771	2771	S	69665	Caulobacter sp. FWC26
0.00	3801	3801	S	69666	Caulobacter mirabilis
0.00	3727	3727	S	1679497	Caulobacter flavus
0.00	2690	2690	S	155892	Caulobacter vibrioides
0.00	2557	2551	S	88688	Caulobacter segnis
0.00	6	6	S1	509190	Caulobacter segnis ATCC 21756
0.00	1677	1677	S	69395	Caulobacter henricii
0.00	6436	63	G	20	Phenylobacterium
0.00	4276	0	S	284016	Phenylobacterium zucineum
0.00	4276	4276	S1	450851	Phenylobacterium zucineum HLK1
0.00	2097	0	G1	2640670	unclassified Phenylobacterium
0.00	2097	2097	S	2201350	Phenylobacterium sp. HYN0004
0.00	3108	103	F1	81440	unclassified Caulobacteraceae
0.00	1845	1845	S	2686094	Caulobacteraceae bacterium 0127_4
0.00	1160	1160	S	1759059	Caulobacteraceae bacterium OTSz_A_272
0.00	1951	0	G	76890	Asticcacaulis
0.00	1951	1011	S	78587	Asticcacaulis excentricus
0.00	940	940	S1	573065	Asticcacaulis excentricus CB 48
0.02	25101	426	O	766	Rickettsiales
0.01	11018	6	F	775	Rickettsiaceae
0.01	10589	38	F1	33988	Rickettsieae
0.01	8468	1156	G	780	Rickettsia
0.00	4981	3392	G1	114277	spotted fever group
0.00	228	0	S	42862	Rickettsia felis
0.00	228	228	S1	315456	Rickettsia felis URRWXCal2
0.00	163	0	S	787	Rickettsia australis
0.00	163	163	S1	1105110	Rickettsia australis str. Cutlack
0.00	147	0	S	786	Rickettsia akari
0.00	147	147	S1	293614	Rickettsia akari str. Hartford
0.00	146	145	S	33989	Rickettsia amblyommatis
0.00	1	1	S1	1105111	Rickettsia amblyommatis str. GAT-30V
0.00	126	126	S	444612	Rickettsia endosymbiont of Ixodes scapularis
0.00	106	47	S	33992	Rickettsia rhipicephali
0.00	59	59	S1	1105113	Rickettsia rhipicephali str. 3-7-female6-CWPP
0.00	104	104	S	369822	Rickettsia raoultii
0.00	85	85	S	238800	Rickettsia asiatica
0.00	82	82	S	35790	Rickettsia japonica
0.00	52	4	S	35791	Rickettsia massiliae
0.00	33	33	S1	416276	Rickettsia massiliae MTU5
0.00	15	15	S1	1105112	Rickettsia massiliae str. AZT80
0.00	44	0	S	33991	Rickettsia montanensis
0.00	44	44	S1	1105114	Rickettsia montanensis str. OSU 85-930
0.00	43	0	S	35789	Rickettsia helvetica
0.00	43	43	S1	1144888	Rickettsia helvetica C9P9
0.00	43	35	S	35792	Rickettsia parkeri
0.00	8	8	S1	1105108	Rickettsia parkeri str. Portsmouth
0.00	38	38	S	109232	Rickettsia monacensis
0.00	30	30	S	226665	Rickettsia heilongjiangensis
0.00	29	0	S	1105106	Rickettsia philipii
0.00	29	29	S1	481009	Rickettsia philipii str. 364D
0.00	26	0	G2	266068	Rickettsia sibirica subgroup
0.00	26	0	S	35793	Rickettsia sibirica
0.00	26	26	S1	272951	Rickettsia sibirica 246
0.00	25	25	S	35794	Rickettsia slovaca
0.00	25	16	S	783	Rickettsia rickettsii
0.00	4	4	S1	1105101	Rickettsia rickettsii str. Hlp#2
0.00	2	2	S1	1105102	Rickettsia rickettsii str. Colombia
0.00	2	2	S1	1105104	Rickettsia rickettsii str. Brazil
0.00	1	1	S1	1105103	Rickettsia rickettsii str. Hauke
0.00	20	0	S	781	Rickettsia conorii
0.00	20	20	S1	272944	Rickettsia conorii str. Malish 7
0.00	14	0	S	47589	Rickettsia peacockii
0.00	14	14	S1	562019	Rickettsia peacockii str. Rustic
0.00	13	0	S	35788	Rickettsia africae
0.00	13	13	S1	347255	Rickettsia africae ESF-5
0.00	1016	3	G1	1129742	belli group
0.00	625	429	S	788	Rickettsia canadensis
0.00	138	138	S1	293613	Rickettsia canadensis str. McKiel
0.00	58	58	S1	1105107	Rickettsia canadensis str. CA410
0.00	388	354	S	33990	Rickettsia bellii
0.00	23	23	S1	391896	Rickettsia bellii OSU 85-389
0.00	11	11	S1	336407	Rickettsia bellii RML369-C
0.00	951	177	G1	114292	typhus group
0.00	414	414	S	785	Rickettsia typhi
0.00	360	355	S	782	Rickettsia prowazekii
0.00	2	2	S1	1105098	Rickettsia prowazekii str. GvV257
0.00	2	2	S1	1290427	Rickettsia prowazekii str. NMRC Madrid E
0.00	1	1	S1	1105099	Rickettsia prowazekii str. RpGvF24
0.00	364	0	G1	114295	unclassified Rickettsia
0.00	364	0	S	337479	Rickettsia endosymbiont of Bemisia tabaci
0.00	364	364	S1	1182263	Rickettsia sp. MEAM1 (Bemisia tabaci)
0.00	1666	0	G	69474	Orientia
0.00	1666	1387	S	784	Orientia tsutsugamushi
0.00	145	145	S1	357244	Orientia tsutsugamushi str. Boryong
0.00	109	109	S1	1359184	Orientia tsutsugamushi str. Gilliam
0.00	25	25	S1	334380	Orientia tsutsugamushi str. Ikeda
0.00	417	0	G	2601645	Candidatus Sneabacter
0.00	417	417	S	2601646	Candidatus Sneabacter namystus
0.00	423	0	G	2115980	Candidatus Phycorickettsia
0.00	423	423	S	2115978	Candidatus Phycorickettsia trachydisci
0.01	10330	93	F	942	Anaplasmataceae
0.00	4929	624	G	943	Ehrlichia
0.00	3997	275	G1	106178	canis group
0.00	1706	1381	S	779	Ehrlichia ruminantium
0.00	178	178	S1	302409	Ehrlichia ruminantium str. Gardel
0.00	147	147	S1	254945	Ehrlichia ruminantium str. Welgevonden
0.00	748	0	S	35795	Ehrlichia muris
0.00	748	748	S1	1423892	Ehrlichia muris AS145
0.00	692	681	S	944	Ehrlichia canis
0.00	11	11	S1	269484	Ehrlichia canis str. Jake
0.00	576	570	S	945	Ehrlichia chaffeensis
0.00	3	3	S1	1249652	Ehrlichia chaffeensis str. Jax
0.00	1	1	S1	1249653	Ehrlichia chaffeensis str. Liberty
0.00	1	1	S1	1249654	Ehrlichia chaffeensis str. Osceola
0.00	1	1	S1	1249656	Ehrlichia chaffeensis str. Wakulla
0.00	308	0	G1	106181	unclassified Ehrlichia
0.00	308	308	S	391036	Ehrlichia sp. HF
0.00	3584	0	F1	952	Wolbachieae
0.00	3584	1714	G	953	Wolbachia
0.00	603	603	S	169402	Wolbachia endosymbiont of Folsomia candida
0.00	336	336	S	125593	Wolbachia endosymbiont of Trichogramma pretiosum
0.00	286	286	S	246273	Wolbachia endosymbiont of Cimex lectularius
0.00	277	277	S	80849	Wolbachia endosymbiont of Brugia malayi
0.00	110	110	S	955	Wolbachia pipientis
0.00	78	0	S	77551	Wolbachia endosymbiont of Onchocerca volvulus
0.00	78	78	S1	1410384	Wolbachia endosymbiont of Onchocerca volvulus str. Cameroon
0.00	62	62	S	215173	Wolbachia endosymbiont of Bemisia tabaci
0.00	28	0	S	263437	Wolbachia endosymbiont of Culex quinquefasciatus
0.00	28	28	S1	570417	Wolbachia endosymbiont of Culex quinquefasciatus Pel
0.00	26	26	S	100901	Wolbachia endosymbiont of Onchocerca ochengi
0.00	22	22	S	2591635	Wolbachia endosymbiont of Carposina sasakii
0.00	21	0	S	77038	Wolbachia endosymbiont of Drosophila simulans
0.00	14	14	S1	1236909	Wolbachia endosymbiont of Drosophila simulans wHa
0.00	4	4	S1	1236908	Wolbachia endosymbiont of Drosophila simulans wNo
0.00	3	3	S1	225364	Wolbachia endosymbiont of Drosophila simulans wAu
0.00	15	15	S	1335053	Wolbachia endosymbiont of Chrysomya megacephala
0.00	5	5	S	109663	Wolbachia endosymbiont of Drosophila mauritiana
0.00	1	1	S	1633785	Wolbachia endosymbiont of Drosophila incompta
0.00	1002	107	G	768	Anaplasma
0.00	436	0	G1	106179	phagocytophilum group
0.00	436	259	S	948	Anaplasma phagocytophilum
0.00	176	176	S1	1392507	Anaplasma phagocytophilum str. Norway variant2
0.00	1	1	S1	1173064	Anaplasma phagocytophilum str. JM
0.00	219	89	S	770	Anaplasma marginale
0.00	119	119	S1	320483	Anaplasma marginale str. Florida
0.00	8	8	S1	234826	Anaplasma marginale str. St. Maries
0.00	2	2	S1	1412840	Anaplasma marginale str. Gypsy Plains
0.00	1	1	S1	1412841	Anaplasma marginale str. Dawn
0.00	170	0	S	142058	Anaplasma ovis
0.00	170	170	S1	1248439	Anaplasma ovis str. Haibei
0.00	70	0	S	769	Anaplasma centrale
0.00	70	70	S1	574556	Anaplasma centrale str. Israel
0.00	722	117	G	33993	Neorickettsia
0.00	197	0	S	951	Neorickettsia sennetsu
0.00	197	197	S1	222891	Neorickettsia sennetsu str. Miyayama
0.00	151	0	S	33994	Neorickettsia helminthoeca
0.00	151	151	S1	1286528	Neorickettsia helminthoeca str. Oregon
0.00	151	0	G1	1835600	unclassified Neorickettsia
0.00	151	151	S	2686014	Neorickettsia sp. Fin17
0.00	106	0	S	950	Neorickettsia risticii
0.00	106	106	S1	434131	Neorickettsia risticii str. Illinois
0.00	2155	0	O1	210592	unclassified Rickettsiales
0.00	2155	1	O2	1699067	unclassified Rickettsiales (miscellaneous)
0.00	1389	1389	S	1528098	Rickettsiales bacterium Ac37b
0.00	765	765	S	2486578	Rickettsiales endosymbiont of Stachyamoeba lipophora
0.00	646	1	F	1328881	Candidatus Midichloriaceae
0.00	361	0	G	411566	Candidatus Midichloria
0.00	361	0	S	234827	Candidatus Midichloria mitochondrii
0.00	361	361	S1	696127	Candidatus Midichloria mitochondrii IricVA
0.00	284	0	G	1802983	Candidatus Fokinia
0.00	284	284	S	1802984	Candidatus Fokinia solitaria
0.00	526	0	F	2603433	Candidatus Deianiraeaceae
0.00	526	0	G	2603321	Candidatus Deianiraea
0.00	526	526	S	2163644	Candidatus Deianiraea vastatrix
0.01	17648	13	C1	82117	unclassified Alphaproteobacteria
0.01	10325	63	G	1632780	Phreatobacter
0.00	4335	4335	S	1868589	Phreatobacter cathodiphilus
0.00	3844	3844	S	1940610	Phreatobacter stygius
0.00	2083	0	G1	2644610	unclassified Phreatobacter
0.00	2083	2083	S	2570229	Phreatobacter sp. NMCR1094
0.00	3211	0	G	991903	Polymorphum
0.00	3211	0	S	991904	Polymorphum gilvum
0.00	3211	3211	S1	991905	Polymorphum gilvum SL003B-26A1
0.00	2811	0	C2	62654	SAR116 cluster
0.00	2811	0	G	767891	Candidatus Puniceispirillum
0.00	2811	0	S	767892	Candidatus Puniceispirillum marinum
0.00	2811	2811	S1	488538	Candidatus Puniceispirillum marinum IMCC1322
0.00	1288	0	G	213485	Micavibrio
0.00	1288	125	S	349221	Micavibrio aeruginosavorus
0.00	588	588	S1	349215	Micavibrio aeruginosavorus EPB
0.00	575	575	S1	856793	Micavibrio aeruginosavorus ARL-13
0.00	3462	17	O	1921002	Holosporales
0.00	2011	13	F	44746	Holosporaceae
0.00	1064	0	F1	204454	unclassified Holosporaceae
0.00	1064	1064	S	86106	endosymbiont of Acanthamoeba sp. UWC8
0.00	639	2	G	2601574	Candidatus Cytomitobacter
0.00	357	357	S	2601575	Candidatus Cytomitobacter indipagum
0.00	280	280	S	2066024	Candidatus Cytomitobacter primus
0.00	295	0	G	2601651	Candidatus Nesciobacter
0.00	295	295	S	2601668	Candidatus Nesciobacter abundans
0.00	744	0	F	1777752	Candidatus Paracaedibacteraceae
0.00	744	0	G	1521255	Candidatus Paracaedibacter
0.00	744	744	S	91604	Candidatus Paracaedibacter acanthamoebae
0.00	690	0	F	2100208	Caedimonadaceae
0.00	690	0	G	1509243	Candidatus Nucleicultrix
0.00	690	0	S	1509244	Candidatus Nucleicultrix amoebiphila
0.00	690	690	S1	1414854	Candidatus Nucleicultrix amoebiphila FS5
0.00	2403	0	O	2066490	Emcibacterales
0.00	2403	0	F	2066491	Emcibacteraceae
0.00	2403	1	G	1602338	Emcibacter
0.00	1295	0	G1	2644914	unclassified Emcibacter
0.00	1295	1295	S	2582913	Emcibacter sp. MEBiC09520
0.00	1107	1107	S	2043170	Emcibacter congregatus
0.00	1381	0	O	255473	Parvularculales
0.00	1381	0	F	255474	Parvularculaceae
0.00	1381	0	G	208215	Parvularcula
0.00	1381	0	S	208216	Parvularcula bermudensis
0.00	1381	1381	S1	314260	Parvularcula bermudensis HTCC2503
0.00	1046	0	O	1191478	Magnetococcales
0.00	1046	0	F	1191479	Magnetococcaceae
0.00	1046	0	G	162171	Magnetococcus
0.00	1046	0	S	1124597	Magnetococcus marinus
0.00	1046	1046	S1	156889	Magnetococcus marinus MC-1
0.75	1171708	6680	C	28216	Betaproteobacteria
0.65	1012001	19035	O	80840	Burkholderiales
0.32	502177	11909	F	119060	Burkholderiaceae
0.16	254651	19034	G	32008	Burkholderia
0.07	108060	25967	G1	87882	Burkholderia cepacia complex
0.01	10284	9230	S	95486	Burkholderia cenocepacia
0.00	539	539	S1	406425	Burkholderia cenocepacia MC0-3
0.00	227	227	S1	1055524	Burkholderia cenocepacia H111
0.00	196	196	S1	216591	Burkholderia cenocepacia J2315
0.00	68	68	S1	331272	Burkholderia cenocepacia HI2424
0.00	24	24	S1	331271	Burkholderia cenocepacia AU 1054
0.01	8341	8341	S	482957	Burkholderia lata
0.01	8291	4595	S	292	Burkholderia cepacia
0.00	2057	2057	S1	1395570	Burkholderia cepacia JBK9
0.00	1639	1639	S1	1009846	Burkholderia cepacia GG4
0.01	8046	7816	S	87883	Burkholderia multivorans
0.00	230	230	S1	395019	Burkholderia multivorans ATCC 17616
0.00	7040	6663	S	101571	Burkholderia ubonensis
0.00	377	377	S1	1249668	Burkholderia ubonensis MSMB22
0.00	5084	5084	S	488447	Burkholderia contaminans
0.00	4288	4288	S	95485	Burkholderia stabilis
0.00	3466	145	S	152480	Burkholderia ambifaria
0.00	1699	1699	S1	339670	Burkholderia ambifaria AMMD
0.00	1622	1622	S1	398577	Burkholderia ambifaria MC40-6
0.00	3258	3258	S	60550	Burkholderia pyrrocinia
0.00	3068	3068	S	1503054	Burkholderia stagnalis
0.00	2790	2790	S	1503055	Burkholderia territorii
0.00	2696	2696	S	60552	Burkholderia vietnamiensis
0.00	2337	2337	S	179879	Burkholderia anthina
0.00	2142	2142	S	488731	Burkholderia seminalis
0.00	2042	2042	S	265293	[Pseudomonas] mesoacidophila
0.00	2041	2041	S	488729	Burkholderia metallica
0.00	1721	1721	S	1637853	Burkholderia sp. NRF60-BP8
0.00	1441	1441	S	488732	Burkholderia diffusa
0.00	1194	1194	S	1637869	Burkholderia sp. MSMB0856
0.00	1134	1134	S	1637862	Burkholderia sp. LA-2-3-30-S1-D2
0.00	890	890	S	1207504	Burkholderia pseudomultivorans
0.00	499	499	S	488446	Burkholderia latens
0.04	65205	11412	G1	111527	pseudomallei group
0.02	33544	27120	S	28450	Burkholderia pseudomallei
0.00	3385	3385	S1	797300	Burkholderia pseudomallei Bp22
0.00	790	790	S1	1249475	Burkholderia pseudomallei MSHR840
0.00	286	286	S1	1437000	Burkholderia pseudomallei MSHR1153
0.00	259	259	S1	1249470	Burkholderia pseudomallei MSHR1079
0.00	259	259	S1	1249469	Burkholderia pseudomallei MSHR1328
0.00	217	217	S1	1249468	Burkholderia pseudomallei NCTC 13178
0.00	183	183	S1	557724	Burkholderia pseudomallei 576
0.00	180	180	S1	1241583	Burkholderia pseudomallei NCTC 13179
0.00	149	149	S1	1249472	Burkholderia pseudomallei MSHR2543
0.00	137	137	S1	1439852	Burkholderia pseudomallei K42
0.00	117	117	S1	1435365	Burkholderia pseudomallei TSV 48
0.00	88	88	S1	1249658	Burkholderia pseudomallei PB08298010
0.00	75	75	S1	1435372	Burkholderia pseudomallei MSHR3965
0.00	66	66	S1	1249477	Burkholderia pseudomallei NAU35A-3
0.00	46	46	S1	1306418	Burkholderia pseudomallei HBPUB10134a
0.00	43	43	S1	331978	Burkholderia pseudomallei Pasteur 52237
0.00	37	37	S1	1249471	Burkholderia pseudomallei MSHR146
0.00	28	28	S1	1435984	Burkholderia pseudomallei MSHR62
0.00	22	22	S1	272560	Burkholderia pseudomallei K96243
0.00	19	19	S1	1306417	Burkholderia pseudomallei MSHR5858
0.00	10	10	S1	1229785	Burkholderia pseudomallei BPC006
0.00	8	8	S1	1435994	Burkholderia pseudomallei MSHR2243
0.00	4	4	S1	1306419	Burkholderia pseudomallei HBPUB10303a
0.00	4	4	S1	1435985	Burkholderia pseudomallei MSHR435
0.00	4	4	S1	320371	Burkholderia pseudomallei 1710a
0.00	2	2	S1	1335307	Burkholderia pseudomallei MSHR305
0.00	2	2	S1	1249476	Burkholderia pseudomallei NAU20B-16
0.00	1	1	S1	1439855	Burkholderia pseudomallei A79A
0.00	1	1	S1	1249474	Burkholderia pseudomallei MSHR511
0.00	1	1	S1	1249473	Burkholderia pseudomallei MSHR491
0.00	1	1	S1	320372	Burkholderia pseudomallei 1710b
0.00	5466	5416	S	57975	Burkholderia thailandensis
0.00	22	22	S1	1249667	Burkholderia thailandensis USAMRU Malaysia #20
0.00	13	13	S1	1249665	Burkholderia thailandensis E254
0.00	10	10	S1	1249662	Burkholderia thailandensis E444
0.00	3	3	S1	271848	Burkholderia thailandensis E264
0.00	1	1	S1	1241582	Burkholderia thailandensis 2002721723
0.00	1	1	S1	1249663	Burkholderia thailandensis H0587
0.00	3594	3594	S	1385591	Burkholderia sp. BDU6
0.00	3258	2504	S	342113	Burkholderia oklahomensis
0.00	754	754	S1	441162	Burkholderia oklahomensis C6786
0.00	2452	2452	S	1385592	Burkholderia sp. BDU8
0.00	1896	1896	S	1637831	Burkholderia sp. MSMB617WGS
0.00	1471	1471	S	1637841	Burkholderia sp. MSMB0852
0.00	967	955	S	13373	Burkholderia mallei
0.00	12	12	S1	320389	Burkholderia mallei NCTC 10247
0.00	905	905	S	1637837	Burkholderia sp. MSMB0266
0.00	240	240	S	1636423	Burkholderia sp. MSMB1588
0.02	35073	1635	G1	2613784	unclassified Burkholderia
0.01	10332	10332	S	1804984	Burkholderia sp. OLGA172
0.00	4089	4089	S	1705310	Burkholderia sp. IDO3
0.00	3593	3593	S	640512	Burkholderia sp. CCGE1003
0.00	3259	3259	S	1855726	Burkholderia sp. KK1
0.00	2881	2881	S	2571746	Burkholderia sp. DHOD12
0.00	2266	2266	S	1740163	Burkholderia sp. Bp7605
0.00	2118	2118	S	640510	Burkholderia sp. CCGE1001
0.00	1713	1713	S	2217913	Burkholderia sp. JP2-270
0.00	1504	1504	S	1179675	Burkholderia sp. KBS0801
0.00	850	850	S	1795043	Burkholderia sp. PAMC 26561
0.00	461	461	S	1795874	Burkholderia sp. PAMC 28687
0.00	370	370	S	416344	Burkholderia sp. KJ006
0.00	2	2	S	1740162	Burkholderia sp. Bp5365
0.01	11693	7837	S	28095	Burkholderia gladioli
0.00	2257	2257	S1	32009	Burkholderia gladioli pv. gladioli
0.00	1599	1599	S1	999541	Burkholderia gladioli BSR3
0.00	6400	6400	S	41899	Burkholderia plantarii
0.00	5447	4688	S	337	Burkholderia glumae
0.00	589	589	S1	1176514	Burkholderia glumae AU6208
0.00	149	149	S1	626418	Burkholderia glumae BGR1
0.00	21	21	S1	1176492	Burkholderia glumae LMG 2196 = ATCC 33617
0.00	3739	3739	S	758793	Burkholderia insecticola
0.06	96872	12345	G	106589	Cupriavidus
0.02	23580	23197	S	164546	Cupriavidus taiwanensis
0.00	383	383	S1	977880	Cupriavidus taiwanensis LMG 19424
0.01	12039	12039	S	82633	Cupriavidus pauculus
0.01	8834	8834	S	1796606	Cupriavidus nantongensis
0.01	8206	3809	S	106590	Cupriavidus necator
0.00	2259	2259	S1	381666	Cupriavidus necator H16
0.00	2138	2138	S1	1042878	Cupriavidus necator N-1
0.00	7360	7360	S	96344	Cupriavidus oxalaticus
0.00	5211	5211	S	151783	Cupriavidus campinensis
0.00	5105	5105	S	68895	Cupriavidus basilensis
0.00	4412	4412	S	119219	Cupriavidus metallidurans
0.00	3770	0	S	82541	Cupriavidus gilardii
0.00	3770	3770	S1	1267562	Cupriavidus gilardii CR3
0.00	2818	606	G1	2640874	unclassified Cupriavidus
0.00	1190	1190	S	1389192	Cupriavidus sp. USMAHM13
0.00	1022	1022	S	876364	Cupriavidus sp. USMAA2-4
0.00	2270	0	S	248026	Cupriavidus pinatubonensis
0.00	2270	2270	S1	264198	Cupriavidus pinatubonensis JMP134
0.00	922	922	S	367825	Cupriavidus malaysiensis
0.04	61392	4406	G	1822464	Paraburkholderia
0.01	16769	195	G1	2615204	unclassified Paraburkholderia
0.00	4509	4509	S	2547399	Paraburkholderia sp. 7MH5
0.00	3945	3945	S	2571748	Paraburkholderia sp. DHF22
0.00	3157	3157	S	2571747	Paraburkholderia sp. 7Q-K02
0.00	2760	2760	S	1926494	Paraburkholderia sp. SOS3
0.00	2203	2203	S	640511	Paraburkholderia sp. CCGE1002
0.00	4677	2768	S	75105	Paraburkholderia caribensis
0.00	1909	1909	S1	1323664	Paraburkholderia caribensis MBA4
0.00	3425	3425	S	169430	Paraburkholderia hospita
0.00	2955	2955	S	1761016	Paraburkholderia caffeinilytica
0.00	2875	0	S	948107	Paraburkholderia sprentiae
0.00	2875	2875	S1	754502	Paraburkholderia sprentiae WSM5005
0.00	2739	2739	S	60548	Paraburkholderia graminis
0.00	2732	0	S	148447	Paraburkholderia phymatum
0.00	2732	2732	S1	391038	Paraburkholderia phymatum STM815
0.00	2687	2687	S	2026199	Paraburkholderia aromaticivorans
0.00	2612	0	S	36873	Paraburkholderia xenovorans
0.00	2612	2612	S1	266265	Paraburkholderia xenovorans LB400
0.00	2566	2566	S	169427	Paraburkholderia terricola
0.00	2414	2414	S	134537	Paraburkholderia fungorum
0.00	2065	2065	S	420953	Paraburkholderia megapolitana
0.00	2022	0	S	261302	Paraburkholderia phytofirmans
0.00	2022	2022	S1	398527	Paraburkholderia phytofirmans PsJN
0.00	1861	1861	S	134536	Paraburkholderia caledonica
0.00	1672	1672	S	2211211	Paraburkholderia dokdonella
0.00	1646	1646	S	311230	Paraburkholderia terrae
0.00	1269	0	S	252970	Paraburkholderia phenoliruptrix
0.00	1269	1269	S1	1229205	Paraburkholderia phenoliruptrix BR3459a
0.02	35063	9479	G	48736	Ralstonia
0.01	16849	15204	S	305	Ralstonia solanacearum
0.00	1028	1028	S1	859655	Ralstonia solanacearum CMR15
0.00	195	195	S1	1394180	Ralstonia solanacearum Rs-09-161
0.00	191	191	S1	859657	Ralstonia solanacearum PSI07
0.00	109	109	S1	1457195	Ralstonia solanacearum Rs-10-244
0.00	71	71	S1	1130829	Ralstonia solanacearum FJAT-91
0.00	47	47	S1	1130828	Ralstonia solanacearum FJAT-1458
0.00	3	3	S1	1262456	Ralstonia solanacearum FQY_4
0.00	1	1	S1	1429399	Ralstonia solanacearum OE1-1
0.00	2875	1427	S	329	Ralstonia pickettii
0.00	790	790	S1	428406	Ralstonia pickettii 12D
0.00	658	658	S1	402626	Ralstonia pickettii 12J
0.00	2772	2772	S	190721	Ralstonia insidiosa
0.00	2471	2471	S	105219	Ralstonia mannitolilytica
0.00	318	0	G1	209769	unclassified Ralstonia
0.00	318	318	S	1944648	blood disease bacterium A2-HR MARDI
0.00	299	299	S	1310165	Ralstonia pseudosolanacearum
0.02	30002	1256	G	93217	Pandoraea
0.00	5559	5459	S	93220	Pandoraea pnomenusa
0.00	100	100	S1	1416914	Pandoraea pnomenusa 3kgm
0.00	2980	2980	S	93221	Pandoraea pulmonicola
0.00	2930	2930	S	656178	Pandoraea vervacti
0.00	2904	2904	S	93219	Pandoraea norimbergensis
0.00	2864	2864	S	93218	Pandoraea apista
0.00	2255	0	G1	2624094	unclassified Pandoraea
0.00	2255	2255	S	2518599	Pandoraea sp. XY-2
0.00	2176	2176	S	573737	Pandoraea oxalativorans
0.00	2059	2059	S	93222	Pandoraea sputorum
0.00	1891	1891	S	656179	Pandoraea faecigallinarum
0.00	1618	1618	S	445709	Pandoraea thiooxydans
0.00	1510	1510	S	1891094	Pandoraea fibrosis
0.00	7250	210	G	44013	Polynucleobacter
0.00	3561	3234	S	576610	Polynucleobacter necessarius
0.00	327	327	S1	452638	Polynucleobacter necessarius STIR1
0.00	1006	954	S	576611	Polynucleobacter asymbioticus
0.00	52	52	S1	312153	Polynucleobacter asymbioticus QLW-P1DMWA-1
0.00	617	617	S	2527775	Polynucleobacter paneuropaeus
0.00	570	570	S	1835254	Polynucleobacter duraquae
0.00	541	541	S	1743168	Polynucleobacter wuianus
0.00	420	420	S	556054	Polynucleobacter difficilis
0.00	325	325	S	556053	Polynucleobacter acidiphobus
0.00	1940	0	G	47670	Lautropia
0.00	1940	1940	S	47671	Lautropia mirabilis
0.00	1551	0	G	2571159	Mycetohabitans
0.00	1551	0	S	412963	Paraburkholderia rhizoxinica
0.00	1551	1551	S1	882378	Paraburkholderia rhizoxinica HKI 454
0.00	903	0	G	1810868	Mycoavidus
0.00	903	903	S	1553431	Mycoavidus cysteinexigens
0.00	644	0	G	2680021	Ephemeroptericola
0.00	644	644	S	2268024	Ephemeroptericola cinctiostellae
0.13	199473	20566	F	80864	Comamonadaceae
0.02	37395	2905	G	34072	Variovorax
0.01	17922	8518	S	34073	Variovorax paradoxus
0.00	3178	3178	S1	1246301	Variovorax paradoxus B4
0.00	3139	3139	S1	595537	Variovorax paradoxus EPS
0.00	3087	3087	S1	543728	Variovorax paradoxus S110
0.01	12505	42	G1	663243	unclassified Variovorax
0.00	5011	5011	S	1034889	Variovorax sp. HW608
0.00	4825	4825	S	2126319	Variovorax sp. PMC12
0.00	2627	2627	S	1795631	Variovorax sp. PAMC 28711
0.00	4063	4063	S	436515	Variovorax boronicumulans
0.02	31964	3007	G	12916	Acidovorax
0.01	12840	177	G1	2684926	unclassified Acidovorax
0.00	4875	4875	S	358220	Acidovorax sp. KKS102
0.00	3191	3191	S	1858609	Acidovorax sp. T1
0.00	2063	2063	S	2478662	Acidovorax sp. 1608163
0.00	1883	1883	S	1842533	Acidovorax sp. RAC01
0.00	651	651	S	232721	Acidovorax sp. JS42
0.01	8844	0	S	80867	Acidovorax avenae
0.01	8844	8346	S1	80870	Acidovorax avenae subsp. avenae
0.00	498	498	S2	643561	Acidovorax avenae subsp. avenae ATCC 19860
0.00	2624	2624	S	80869	Acidovorax citrulli
0.00	2565	2565	S	553814	Acidovorax carolinensis
0.00	1760	1760	S	80868	Acidovorax cattleyae
0.00	324	0	S	721785	Acidovorax ebreus
0.00	324	324	S1	535289	Acidovorax ebreus TPSY
0.01	19972	2246	G	47420	Hydrogenophaga
0.01	14814	434	G1	2610897	unclassified Hydrogenophaga
0.00	3574	3574	S	795665	Hydrogenophaga sp. PBC
0.00	2990	2990	S	2651974	Hydrogenophaga sp. BPS33
0.00	2197	2197	S	434010	Hydrogenophaga sp. PBL-H3
0.00	2029	2029	S	1842537	Hydrogenophaga sp. RAC07
0.00	1811	1811	S	2184519	Hydrogenophaga sp. NH-16
0.00	1779	1779	S	2565558	Hydrogenophaga sp. PAMC20947
0.00	1573	1573	S	1763535	Hydrogenophaga crassostreae
0.00	1339	1339	S	47421	Hydrogenophaga pseudoflava
0.01	19073	1291	G	283	Comamonas
0.00	3843	1021	S	285	Comamonas testosteroni
0.00	1852	1852	S1	1392005	Comamonas testosteroni TK102
0.00	970	970	S1	1191062	Comamonas testosteroni P19
0.00	3124	3124	S	1082851	Comamonas serinivorans
0.00	2835	2835	S	225991	Comamonas aquatica
0.00	2348	2348	S	225992	Comamonas kerstersii
0.00	2296	0	S	32013	Comamonas terrigena
0.00	2296	2296	S1	1219032	Comamonas terrigena NBRC 13299
0.00	2222	0	G1	2638500	unclassified Comamonas
0.00	2222	2222	S	2597701	Comamonas sp. NLF-7-7
0.00	1114	1114	S	363952	Comamonas thiooxydans
0.01	17329	4064	G	80865	Delftia
0.01	8055	8055	S	180282	Delftia tsuruhatensis
0.00	2984	192	G1	2613839	unclassified Delftia
0.00	1810	1810	S	742013	Delftia sp. Cs1-4
0.00	982	982	S	1920191	Delftia sp. HK171
0.00	2226	1245	S	80866	Delftia acidovorans
0.00	981	981	S1	398578	Delftia acidovorans SPH-1
0.01	10360	18	G	28065	Rhodoferax
0.00	3776	3776	S	1842727	Rhodoferax koreense
0.00	3222	1	G1	2627954	unclassified Rhodoferax
0.00	1909	1909	S	2509614	Rhodoferax sp. CHu59-6-5
0.00	1312	1312	S	2527691	Rhodoferax sp. Gr-4
0.00	1387	0	S	192843	Rhodoferax ferrireducens
0.00	1387	1387	S1	338969	Rhodoferax ferrireducens T118
0.00	979	979	S	1484693	Rhodoferax saidenbachensis
0.00	978	978	S	81479	Rhodoferax antarcticus
0.00	7224	0	G	174951	Ramlibacter
0.00	7224	3611	S	94132	Ramlibacter tataouinensis
0.00	3613	3613	S1	365046	Ramlibacter tataouinensis TTB310
0.00	6097	27	G	52972	Polaromonas
0.00	4304	2072	G1	2638319	unclassified Polaromonas
0.00	2227	2227	S	296591	Polaromonas sp. JS666
0.00	5	5	S	2268087	Polaromonas sp. SP1
0.00	1766	0	S	216465	Polaromonas naphthalenivorans
0.00	1766	1766	S1	365044	Polaromonas naphthalenivorans CJ2
0.00	5512	3	G	219181	Ottowia
0.00	3557	3557	S	2109914	Ottowia oryzae
0.00	1952	0	G1	2645081	unclassified Ottowia
0.00	1952	1952	S	1658672	Ottowia sp. oral taxon 894
0.00	4562	134	G	2490452	Serpentinomonas
0.00	2506	2506	S	1458426	Serpentinomonas mccroryi
0.00	1922	1922	S	1458425	Serpentinomonas raichei
0.00	3374	0	G	201096	Alicycliphilus
0.00	3374	2361	S	179636	Alicycliphilus denitrificans
0.00	536	536	S1	596153	Alicycliphilus denitrificans BC
0.00	477	477	S1	596154	Alicycliphilus denitrificans K601
0.00	3046	0	G	364316	Verminephrobacter
0.00	3046	0	S	364317	Verminephrobacter eiseniae
0.00	3046	3046	S1	391735	Verminephrobacter eiseniae EF01-2
0.00	2829	0	G	1649468	Melaminivora
0.00	2829	0	G1	2641902	unclassified Melaminivora
0.00	2829	2829	S	2109913	Melaminivora sp. SC2-9
0.00	2628	0	G	2678886	Pulveribacter
0.00	2628	2628	S	2116657	Pulveribacter suum
0.00	1953	0	G	232523	Hylemonella
0.00	1953	1953	S	80880	Hylemonella gracilis
0.00	1816	0	G	665874	Limnohabitans
0.00	1816	1	G1	2626134	unclassified Limnohabitans
0.00	959	959	S	1678128	Limnohabitans sp. 63ED37-2
0.00	856	856	S	1678129	Limnohabitans sp. 103DPR2
0.00	1535	0	G	352450	Simplicispira
0.00	1535	1535	S	2109915	Simplicispira suum
0.00	1115	0	G	281915	Curvibacter
0.00	1115	0	G1	2685271	unclassified Curvibacter
0.00	1115	1115	S	1844971	Curvibacter sp. AEP1-3
0.00	672	0	G	1436289	Candidatus Symbiobacter
0.00	672	0	S	1436290	Candidatus Symbiobacter mobilis
0.00	672	672	S1	946483	Candidatus Symbiobacter mobilis CR
0.00	451	0	G	238749	Diaphorobacter
0.00	451	451	S	1546149	Diaphorobacter polyhydroxybutyrativorans
0.08	124160	1762	F	506	Alcaligenaceae
0.03	50912	6200	G	222	Achromobacter
0.01	19926	15849	S	85698	Achromobacter xylosoxidans
0.00	3577	3577	S1	762376	Achromobacter xylosoxidans A8
0.00	500	500	S1	1167634	Achromobacter xylosoxidans NH44784-1996
0.01	9664	50	G1	2626865	unclassified Achromobacter
0.00	3685	3685	S	1758194	Achromobacter sp. AONIH1
0.00	3075	3075	S	1881016	Achromobacter sp. MFA1 R4
0.00	2854	2854	S	2282475	Achromobacter sp. B7
0.00	6184	6184	S	217203	Achromobacter spanius
0.00	4515	4515	S	32002	Achromobacter denitrificans
0.00	4386	4386	S	217204	Achromobacter insolitus
0.00	37	37	S	72557	Achromobacter ruhlandii
0.03	43274	6524	G	517	Bordetella
0.00	7176	8	G1	2630031	unclassified Bordetella
0.00	3812	3812	S	1746199	Bordetella sp. N
0.00	2491	2491	S	1697043	Bordetella sp. H567
0.00	865	865	S	2163011	Bordetella sp. HZ20
0.00	2989	2989	S	103855	Bordetella hinzii
0.00	2878	2878	S	463025	Bordetella bronchialis
0.00	2837	2837	S	463014	Bordetella flabilis
0.00	2815	2815	S	463040	Bordetella genomosp. 13
0.00	2811	2811	S	1416806	Bordetella genomosp. 8
0.00	2502	2502	S	1416803	Bordetella genomosp. 9
0.00	2282	2282	S	94624	Bordetella petrii
0.00	2246	2246	S	123899	Bordetella trematum
0.00	2064	2064	S	1331258	Bordetella pseudohinzii
0.00	1983	1943	S	518	Bordetella bronchiseptica
0.00	33	33	S1	1208658	Bordetella bronchiseptica MO149
0.00	7	7	S1	568707	Bordetella bronchiseptica 253
0.00	1351	1164	S	521	Bordetella avium
0.00	187	187	S1	360910	Bordetella avium 197N
0.00	1337	1334	S	35814	Bordetella holmesii
0.00	3	3	S1	1172205	Bordetella holmesii 44057
0.00	602	602	S	463024	Bordetella genomosp. 6
0.00	503	502	S	520	Bordetella pertussis
0.00	1	1	S1	257313	Bordetella pertussis Tohama I
0.00	374	115	S	519	Bordetella parapertussis
0.00	259	259	S1	1208660	Bordetella parapertussis Bpp5
0.00	7699	730	G	507	Alcaligenes
0.00	6185	6185	S	511	Alcaligenes faecalis
0.00	784	784	S	323284	Alcaligenes aquatilis
0.00	5214	1	G	152267	Pigmentiphaga
0.00	3845	0	G1	2626614	unclassified Pigmentiphaga
0.00	3845	3845	S	2488560	Pigmentiphaga sp. H8
0.00	1368	1368	S	1940612	Pigmentiphaga aceris
0.00	2813	0	G	359336	Castellaniella
0.00	2813	0	S	75697	Castellaniella defragrans
0.00	2813	2813	S1	1437824	Castellaniella defragrans 65Phen
0.00	2740	36	G	290425	Advenella
0.00	1751	0	S	302406	Advenella mimigardefordensis
0.00	1751	1751	S1	1247726	Advenella mimigardefordensis DPN7
0.00	953	0	S	310575	Advenella kashmirensis
0.00	953	953	S1	1036672	Advenella kashmirensis WT001
0.00	2466	0	G	1921582	Orrella
0.00	2466	2466	S	1851544	Orrella dioscoreae
0.00	2014	0	G	305976	Pusillimonas
0.00	2014	3	G1	2640016	unclassified Pusillimonas
0.00	1242	1242	S	1007105	Pusillimonas sp. T7-7
0.00	769	769	S	2028345	Pusillimonas sp. ye3
0.00	1289	15	G	29574	Taylorella
0.00	775	775	S	29575	Taylorella equigenitalis
0.00	499	0	S	84590	Taylorella asinigenitalis
0.00	499	499	S1	1008459	Taylorella asinigenitalis MCE3
0.00	1044	0	G	257820	Kerstersia
0.00	1044	1044	S	206506	Kerstersia gyiorum
0.00	883	0	F1	83496	unclassified Alcaligenaceae
0.00	883	883	S	2593958	Alcaligenaceae bacterium SJ-26
0.00	675	0	G	106146	Pelistega
0.00	675	0	G1	2652175	unclassified Pelistega
0.00	675	675	S	2652177	Pelistega sp. NLN63
0.00	538	0	G	90243	Oligella
0.00	538	538	S	90245	Oligella urethralis
0.00	428	0	G	1100891	Paenalcaligenes
0.00	428	428	S	643674	Paenalcaligenes hominis
0.00	409	0	G	1472344	Basilea
0.00	409	0	S	1472345	Basilea psittacipulmonis
0.00	409	409	S1	1072685	Basilea psittacipulmonis DSM 24701
0.06	100309	698	F	75682	Oxalobacteraceae
0.03	50496	1914	G	149698	Massilia
0.01	8679	8679	S	945844	Massilia oculi
0.00	7304	10	G1	2609279	unclassified Massilia
0.00	4020	4020	S	1707785	Massilia sp. WG5
0.00	3274	3274	S	1678028	Massilia sp. NR 4-1
0.00	4577	4577	S	2045208	Massilia violaceinigra
0.00	4471	4471	S	1141883	Massilia putida
0.00	4431	4431	S	864828	Massilia umbonata
0.00	4102	4102	S	871742	Massilia flava
0.00	4075	4075	S	321985	Massilia lutea
0.00	3881	3881	S	321983	Massilia albidiflava
0.00	3678	3678	S	2072590	Massilia armeniaca
0.00	3384	3384	S	321984	Massilia plicata
0.01	20755	454	G	963	Herbaspirillum
0.00	5799	5793	S	964	Herbaspirillum seropedicae
0.00	6	6	S1	757424	Herbaspirillum seropedicae SmR1
0.00	3928	0	S	341045	Herbaspirillum hiltneri
0.00	3928	3928	S1	1262470	Herbaspirillum hiltneri N3
0.00	3548	3548	S	863372	Herbaspirillum huttiense
0.00	3094	3094	S	2014887	Herbaspirillum robiniae
0.00	2805	1783	S	80842	Herbaspirillum rubrisubalbicans
0.00	1022	1022	S1	1078773	Herbaspirillum rubrisubalbicans M1
0.00	1127	0	G1	2624150	unclassified Herbaspirillum
0.00	1127	1127	S	2025949	Herbaspirillum sp. meg3
0.01	15772	1990	G	29580	Janthinobacterium
0.01	8481	256	G1	2610881	unclassified Janthinobacterium
0.00	2661	2661	S	1644131	Janthinobacterium sp. 1_2014MBL_MicDiv
0.00	1842	1842	S	1938606	Janthinobacterium sp. LM6
0.00	1418	1418	S	2590869	Janthinobacterium sp. SNU WT3
0.00	966	966	S	2497863	Janthinobacterium sp. 17J80-10
0.00	814	814	S	1236179	Janthinobacterium sp. B9-8
0.00	524	524	S	375286	Janthinobacterium sp. Marseille
0.00	4082	1798	S	55508	Janthinobacterium agaricidamnosum
0.00	2284	2284	S1	1349767	Janthinobacterium agaricidamnosum NBRC 102515 = DSM 9628
0.00	1219	1219	S	368607	Janthinobacterium svalbardensis
0.00	7190	277	G	202907	Collimonas
0.00	2642	1442	S	158899	Collimonas fungivorans
0.00	1200	1200	S1	1005048	Collimonas fungivorans Ter331
0.00	2216	2216	S	279113	Collimonas pratensis
0.00	2055	2055	S	279058	Collimonas arenae
0.00	2030	0	G	401469	Undibacterium
0.00	2030	2030	S	401471	Undibacterium parvum
0.00	1910	0	G	1344552	Noviherbaspirillum
0.00	1910	0	G1	2617509	unclassified Noviherbaspirillum
0.00	1910	1910	S	2601898	Noviherbaspirillum sp. UKPF54
0.00	1113	5	G	303379	Herminiimonas
0.00	590	590	S	1809410	Herminiimonas arsenitoxidans
0.00	518	518	S	204773	Herminiimonas arsenicoxydans
0.00	345	0	G	846	Oxalobacter
0.00	345	345	S	847	Oxalobacter formigenes
0.04	64809	85	O1	119065	unclassified Burkholderiales
0.03	53921	627	O2	224471	Burkholderiales Genera incertae sedis
0.00	6308	1225	G	32012	Thiomonas
0.00	2470	532	G1	2625466	unclassified Thiomonas
0.00	1938	1938	S	1050370	Thiomonas sp. X19
0.00	1663	1236	S	926	Thiomonas intermedia
0.00	427	427	S1	75379	Thiomonas intermedia K12
0.00	950	950	S	426114	Thiomonas arsenitoxydans
0.00	6193	0	G	28067	Rubrivivax
0.00	6193	0	S	28068	Rubrivivax gelatinosus
0.00	6193	6193	S1	983917	Rubrivivax gelatinosus IL144
0.00	5897	1369	G	316612	Methylibium
0.00	2659	0	G1	2633235	unclassified Methylibium
0.00	2659	2659	S	2082386	Methylibium sp. Pch-M
0.00	1869	0	S	105560	Methylibium petroleiphilum
0.00	1869	1869	S1	420662	Methylibium petroleiphilum PM1
0.00	5837	0	G	212743	Rhizobacter
0.00	5837	5837	S	946333	Rhizobacter gummiphilus
0.00	5407	0	G	34102	Sphaerotilus
0.00	5407	0	S	34103	Sphaerotilus natans
0.00	5407	5407	S1	639200	Sphaerotilus natans subsp. sulfidivorans
0.00	4844	0	G	65047	Mitsuaria
0.00	4844	0	G1	2648776	unclassified Mitsuaria
0.00	4844	4844	S	1658665	Mitsuaria sp. 7
0.00	4604	0	G	93681	Roseateles
0.00	4604	4604	S	76731	Roseateles depolymerans
0.00	4253	0	G	54066	Xylophilus
0.00	4253	0	G1	2646274	unclassified Xylophilus
0.00	4253	4253	S	2697032	Xylophilus sp. KACC 21265
0.00	4151	0	G	88	Leptothrix
0.00	4151	0	S	34029	Leptothrix cholodnii
0.00	4151	4151	S1	395495	Leptothrix cholodnii SP-6
0.00	1986	0	G	644355	Inhella
0.00	1986	1986	S	392593	Inhella inkyongensis
0.00	1942	0	G	92793	Aquabacterium
0.00	1942	1942	S	1296669	Aquabacterium olei
0.00	1872	0	G	318147	Paucibacter
0.00	1872	0	G1	2642959	unclassified Paucibacter
0.00	1872	1872	S	1768242	Paucibacter sp. KCTC 42545
0.00	5802	0	O2	80841	unclassified Burkholderiales (miscellaneous)
0.00	3942	3942	S	864051	Burkholderiales bacterium JOSHI_001
0.00	1507	1507	S	1469502	Burkholderiales bacterium GJ-E10
0.00	353	353	S	1834205	Burkholderiales bacterium YL45
0.00	5001	5001	S	413882	[Polyangium] brachysporum
0.00	2038	0	F	995019	Sutterellaceae
0.00	2038	2	G	40544	Sutterella
0.00	1219	1219	S	2494234	Sutterella megalosphaeroides
0.00	817	0	G1	2644090	unclassified Sutterella
0.00	817	817	S	2584944	Sutterella sp. KGMB03119
0.04	63131	101	O	206351	Neisseriales
0.02	33738	367	F	1499392	Chromobacteriaceae
0.01	18169	0	F1	90153	Chromobacterium group
0.01	17480	1864	G	535	Chromobacterium
0.00	7514	1579	G1	2641838	unclassified Chromobacterium
0.00	3019	3019	S	2059672	Chromobacterium sp. ATCC 53434
0.00	2031	2031	S	2605945	Chromobacterium sp. 257-1
0.00	487	487	S	2202142	Chromobacterium sp. IIBBL 274-1
0.00	398	398	S	2202141	Chromobacterium sp. IIBBL 112-1
0.00	3072	3072	S	1108595	Chromobacterium vaccinii
0.00	2791	2372	S	536	Chromobacterium violaceum
0.00	419	419	S1	243365	Chromobacterium violaceum ATCC 12472
0.00	2239	2239	S	1778675	Chromobacterium rhizoryzae
0.00	689	0	G	32014	Iodobacter
0.00	689	0	G1	235634	unclassified Iodobacter
0.00	689	689	S	2496266	Iodobacter sp. H11R3
0.00	4138	355	G	407217	Aquitalea
0.00	2206	11	G1	2628611	unclassified Aquitalea
0.00	1292	1292	S	1537400	Aquitalea sp. THG-DN7.12
0.00	903	903	S	1590041	Aquitalea sp. USM4
0.00	832	832	S	332411	Aquitalea magnusonii
0.00	745	745	S	519081	Aquitalea denitrificans
0.00	2281	0	G	885864	Jeongeupia
0.00	2281	0	G1	2619593	unclassified Jeongeupia
0.00	2281	2281	S	1906741	Jeongeupia sp. USM3
0.00	1926	0	G	568394	Pseudogulbenkiania
0.00	1926	0	G1	2642558	unclassified Pseudogulbenkiania
0.00	1926	1926	S	748280	Pseudogulbenkiania sp. NH8B
0.00	1885	0	G	57739	Vogesella
0.00	1885	0	G1	2684990	unclassified Vogesella
0.00	1885	1885	S	1192162	Vogesella sp. LIG4
0.00	1863	0	G	57479	Microvirgula
0.00	1863	1863	S	57480	Microvirgula aerodenitrificans
0.00	1618	0	G	187	Aquaspirillum
0.00	1618	0	G1	2620219	unclassified Aquaspirillum
0.00	1618	1618	S	1938604	Aquaspirillum sp. LM1
0.00	1491	0	G	168470	Laribacter
0.00	1491	1053	S	168471	Laribacter hongkongensis
0.00	438	438	S1	557598	Laribacter hongkongensis HLHK9
0.02	29292	251	F	481	Neisseriaceae
0.01	19077	1632	G	482	Neisseria
0.00	7271	7238	S	485	Neisseria gonorrhoeae
0.00	19	19	S1	521006	Neisseria gonorrhoeae NCCP11945
0.00	13	13	S1	242231	Neisseria gonorrhoeae FA 1090
0.00	1	1	S1	528354	Neisseria gonorrhoeae MS11
0.00	1686	1474	S	487	Neisseria meningitidis
0.00	137	0	S1	65699	Neisseria meningitidis serogroup A
0.00	137	137	S2	122587	Neisseria meningitidis Z2491
0.00	35	0	S1	135720	Neisseria meningitidis serogroup C
0.00	24	24	S2	604162	Neisseria meningitidis 8013
0.00	11	11	S2	374833	Neisseria meningitidis 053442
0.00	14	14	S1	662598	Neisseria meningitidis alpha14
0.00	9	0	S1	491	Neisseria meningitidis serogroup B
0.00	7	7	S2	630588	Neisseria meningitidis alpha710
0.00	2	2	S2	909420	Neisseria meningitidis H44/76
0.00	7	7	S1	935588	Neisseria meningitidis M01-240355
0.00	4	4	S1	935599	Neisseria meningitidis G2136
0.00	4	4	S1	942513	Neisseria meningitidis WUE 2594
0.00	2	2	S1	935590	Neisseria meningitidis M0579
0.00	1618	5	G1	2623750	unclassified Neisseria
0.00	811	811	S	655307	Neisseria sp. KEM232
0.00	408	408	S	1853276	Neisseria sp. 10022
0.00	394	0	S	641148	Neisseria sp. oral taxon 014
0.00	394	394	S1	641149	Neisseria sp. oral taxon 014 str. F0314
0.00	1096	928	S	495	Neisseria elongata
0.00	168	168	S1	88719	Neisseria elongata subsp. glycolytica
0.00	926	926	S	326523	Neisseria zoodegmatis
0.00	570	570	S	28449	Neisseria subflava
0.00	562	562	S	1853278	Neisseria chenwenguii
0.00	518	518	S	640030	Neisseria zalophi
0.00	508	508	S	326522	Neisseria animaloris
0.00	435	435	S	2666100	Neisseria brasiliensis
0.00	419	419	S	488	Neisseria mucosa
0.00	396	396	S	493	Neisseria canis
0.00	392	392	S	492	Neisseria animalis
0.00	378	378	S	28091	Neisseria weaveri
0.00	299	237	S	486	Neisseria lactamica
0.00	62	62	S1	489653	Neisseria lactamica 020-06
0.00	158	158	S	483	Neisseria cinerea
0.00	141	141	S	484	Neisseria flavescens
0.00	72	72	S	489	Neisseria polysaccharea
0.00	2530	0	G	59	Vitreoscilla
0.00	1472	1472	S	63	Vitreoscilla filiformis
0.00	1058	0	G1	2627922	unclassified Vitreoscilla
0.00	1058	1058	S	96942	Vitreoscilla sp. C1
0.00	1884	0	G	1055692	Chitinolyticbacter
0.00	1884	1884	S	682798	Chitinolyticbacter meiyuanensis
0.00	1721	0	G	1654931	Crenobacter
0.00	1721	1721	S	2290923	Crenobacter cavernae
0.00	1523	148	G	538	Eikenella
0.00	1063	1063	S	539	Eikenella corrodens
0.00	312	312	S	2528037	Eikenella exigua
0.00	812	0	F1	421605	unclassified Neisseriaceae
0.00	812	812	S	2052837	Neisseriaceae bacterium DSM 100970
0.00	600	0	G	1193515	Snodgrassella
0.00	600	0	S	1196083	Snodgrassella alvi
0.00	600	600	S1	1196094	Snodgrassella alvi wkB2
0.00	547	0	G	71	Simonsiella
0.00	547	0	S	72	Simonsiella muelleri
0.00	547	547	S1	641147	Simonsiella muelleri ATCC 29453
0.00	347	0	G	32257	Kingella
0.00	347	347	S	504	Kingella kingae
0.03	45815	1057	O	206389	Rhodocyclales
0.02	33924	568	F	2008794	Zoogloeaceae
0.01	19595	2649	G	12960	Azoarcus
0.01	13580	384	G1	2629479	unclassified Azoarcus
0.00	2925	2925	S	2027405	Azoarcus sp. DD4
0.00	2871	2871	S	748247	Azoarcus sp. KH32C
0.00	2542	2542	S	356837	Azoarcus sp. DN11
0.00	2385	2385	S	198107	Azoarcus sp. CIB
0.00	1809	1809	S	2067960	Azoarcus sp. SY39
0.00	664	664	S	62928	Azoarcus sp. BH72
0.00	2472	2472	S	41977	Azoarcus communis
0.00	894	894	S	418699	Azoarcus olearius
0.01	13467	630	G	33057	Thauera
0.00	6794	63	G1	2609274	unclassified Thauera
0.00	3431	3431	S	85643	Thauera sp. MZ1T
0.00	3300	3300	S	2005884	Thauera sp. K11
0.00	2194	2194	S	1134435	Thauera humireducens
0.00	1848	0	S	59405	Thauera aromatica
0.00	1848	1848	S1	44139	Thauera aromatica K172
0.00	1758	1758	S	96773	Thauera chlorobenzoica
0.00	243	243	S	2184083	Thauera hydrothermalis
0.00	294	0	F1	2080468	unclassified Zoogloeaceae
0.00	294	294	S	2080469	Zoogloeaceae bacteirum Par-f-2
0.01	8612	102	F	75787	Rhodocyclaceae
0.00	3619	0	G	551759	Aromatoleum
0.00	3619	0	S	551760	Aromatoleum aromaticum
0.00	3619	3619	S1	76114	Aromatoleum aromaticum EbN1
0.00	2358	1135	G	146937	Azospira
0.00	686	0	G1	2609269	unclassified Azospira
0.00	686	686	S	1765049	Azospira sp. I09
0.00	537	0	S	146939	Azospira oryzae
0.00	537	537	S1	640081	Azospira oryzae PS
0.00	2333	0	G	1911577	Oryzomicrobium
0.00	2333	2333	S	1735038	Oryzomicrobium terrae
0.00	200	0	F1	75788	unclassified Rhodocyclaceae
0.00	200	200	S	1898103	Rhodocyclaceae bacterium
0.00	2222	0	F	2008795	Azonexaceae
0.00	2222	15	G	73029	Dechloromonas
0.00	1220	0	G1	2633351	unclassified Dechloromonas
0.00	1220	1220	S	2231055	Dechloromonas sp. HYN0024
0.00	987	0	S	259537	Dechloromonas aromatica
0.00	987	987	S1	159087	Dechloromonas aromatica RCB
0.02	34955	158	O	32003	Nitrosomonadales
0.01	10802	414	F	32011	Methylophilaceae
0.00	5346	592	G	1679002	Candidatus Methylopumilus
0.00	1789	1789	S	2588536	Candidatus Methylopumilus universalis
0.00	1222	1222	S	1581557	Candidatus Methylopumilus planktonicus
0.00	969	969	S	2588535	Candidatus Methylopumilus rimovensis
0.00	774	774	S	1581680	Candidatus Methylopumilus turicensis
0.00	1814	3	G	359407	Methylotenera
0.00	910	0	S	1055487	Methylotenera versatilis
0.00	910	910	S1	666681	Methylotenera versatilis 301
0.00	901	0	S	359408	Methylotenera mobilis
0.00	901	901	S1	583345	Methylotenera mobilis JLW8
0.00	1369	2	G	16	Methylophilus
0.00	907	907	S	2588534	Methylophilus medardicus
0.00	460	0	G1	2630143	unclassified Methylophilus
0.00	460	460	S	1662285	Methylophilus sp. TWE2
0.00	768	255	G	81682	Methylovorus
0.00	328	0	S	266009	Methylovorus glucosotrophus
0.00	328	328	S1	582744	Methylovorus glucosetrophus SIP3-4
0.00	185	0	G1	2634027	unclassified Methylovorus
0.00	185	185	S	887061	Methylovorus sp. MP688
0.00	551	0	G	404	Methylobacillus
0.00	551	0	S	405	Methylobacillus flagellatus
0.00	551	551	S1	265072	Methylobacillus flagellatus KT
0.00	540	0	F1	119067	unclassified Methylophilaceae
0.00	540	540	S	417	Methylomonas clara
0.01	9428	10	F	2008793	Sterolibacteriaceae
0.00	2176	0	G	311181	Denitratisoma
0.00	2176	0	G1	2609272	unclassified Denitratisoma
0.00	2176	2176	S	1981880	Denitratisoma sp. DHT3
0.00	2017	0	G	378210	Methyloversatilis
0.00	2017	0	G1	2639971	unclassified Methyloversatilis
0.00	2017	2017	S	1842540	Methyloversatilis sp. RAC08
0.00	2016	94	F1	2211107	unclassified Sterolibacteriaceae
0.00	1024	1024	S	2496847	Sterolibacteriaceae bacterium M52
0.00	898	898	S	2211108	Sterolibacteriaceae bacterium J5B
0.00	1954	0	G	1054211	Sulfuritalea
0.00	1954	0	S	748811	Sulfuritalea hydrogenivorans
0.00	1954	1954	S1	1223802	Sulfuritalea hydrogenivorans sk43H
0.00	1255	0	G	157591	Sterolibacterium
0.00	1255	1255	S	157592	Sterolibacterium denitrificans
0.00	7053	1	F	206379	Nitrosomonadaceae
0.00	4452	370	G	914	Nitrosomonas
0.00	1126	7	G1	2609265	unclassified Nitrosomonas
0.00	896	896	S	261292	Nitrosomonas sp. Is79A3
0.00	223	223	S	153948	Nitrosomonas sp. AL212
0.00	999	999	S	44577	Nitrosomonas ureae
0.00	876	876	S	44574	Nitrosomonas communis
0.00	597	0	S	916	Nitrosomonas eutropha
0.00	597	597	S1	335283	Nitrosomonas eutropha C91
0.00	484	0	S	915	Nitrosomonas europaea
0.00	484	484	S1	228410	Nitrosomonas europaea ATCC 19718
0.00	2600	24	G	35798	Nitrosospira
0.00	1105	0	S	35799	Nitrosospira briensis
0.00	1105	1105	S1	1266925	Nitrosospira briensis C-128
0.00	978	978	S	1288494	Nitrosospira lacus
0.00	493	0	S	1231	Nitrosospira multiformis
0.00	493	493	S1	323848	Nitrosospira multiformis ATCC 25196
0.00	3278	5	F	90627	Gallionellaceae
0.00	781	0	G	935200	Sulfuricella
0.00	781	0	S	649841	Sulfuricella denitrificans
0.00	781	781	S1	1163617	Sulfuricella denitrificans skB26
0.00	664	0	G	96	Gallionella
0.00	664	0	S	370405	Gallionella capsiferriformans
0.00	664	664	S1	395494	Gallionella capsiferriformans ES-2
0.00	653	0	G	1778653	Sulfuriferula
0.00	653	0	G1	2637784	unclassified Sulfuriferula
0.00	653	653	S	1985873	Sulfuriferula sp. AH1
0.00	634	0	G	314343	Sideroxydans
0.00	634	0	S	63745	Sideroxydans lithotrophicus
0.00	634	634	S1	580332	Sideroxydans lithotrophicus ES-1
0.00	541	0	G	1443590	Ferriphaselus
0.00	541	541	S	1188319	Ferriphaselus amnicola
0.00	3133	2	F	2008790	Thiobacillaceae
0.00	1608	0	G	919	Thiobacillus
0.00	1608	0	S	36861	Thiobacillus denitrificans
0.00	1608	1608	S1	292415	Thiobacillus denitrificans ATCC 25259
0.00	1523	0	G	1938335	Sulfuritortus
0.00	1523	1523	S	1914471	Sulfuritortus calidifontis
0.00	1103	1103	O1	1660158	unclassified Nitrosomonadales
0.01	9126	4	C1	119066	unclassified Betaproteobacteria
0.00	3340	0	C2	33809	unclassified Betaproteobacteria (miscellaneous)
0.00	2931	2931	S	1904640	Betaproteobacteria bacterium GR16-43
0.00	409	409	S	543913	beta proteobacterium CB
0.00	3283	95	G	33055	Candidatus Kinetoplastibacterium
0.00	986	0	S	994692	Candidatus Kinetoplastibacterium desouzaii
0.00	986	986	S1	1208919	Candidatus Kinetoplastibacterium desouzaii TCC079E
0.00	587	587	S	233181	Candidatus Kinetoplastibacterium blastocrithidii
0.00	517	517	S	1576550	Candidatus Kinetoplastibacterium sorsogonicusi
0.00	466	465	S	33056	Candidatus Kinetoplastibacterium crithidii
0.00	1	1	S1	1208918	Candidatus Kinetoplastibacterium crithidii TCC036E
0.00	324	0	S	994695	Candidatus Kinetoplastibacterium galatii
0.00	324	324	S1	1208921	Candidatus Kinetoplastibacterium galatii TCC219
0.00	308	0	S	994696	Candidatus Kinetoplastibacterium oncopeltii
0.00	308	308	S1	1208920	Candidatus Kinetoplastibacterium oncopeltii TCC290E
0.00	2036	0	G	327159	Candidatus Accumulibacter
0.00	2036	0	S	327160	Candidatus Accumulibacter phosphatis
0.00	2036	2036	S1	522306	Candidatus Accumulibacter phosphatis clade IIA str. UW-1
0.00	322	0	G	1381133	Candidatus Profftella
0.00	322	322	S	669502	Candidatus Profftella armatura
0.00	123	0	G	1301080	Candidatus Nasuia
0.00	123	64	S	1160784	Candidatus Nasuia deltocephalinicola
0.00	59	59	S1	1343077	Candidatus Nasuia deltocephalinicola str. NAS-ALF
0.00	18	0	G	189384	Candidatus Tremblaya
0.00	18	18	S	189385	Candidatus Tremblaya princeps
0.26	408327	119	P1	68525	delta/epsilon subdivisions
0.21	327149	694	C	28221	Deltaproteobacteria
0.15	236645	931	O	29	Myxococcales
0.07	115714	461	O1	80812	Sorangiineae
0.05	82771	99	F	49	Polyangiaceae
0.05	73413	0	G	39643	Sorangium
0.05	73413	43079	S	56	Sorangium cellulosum
0.01	18254	18254	S1	1254432	Sorangium cellulosum So0157-2
0.01	12080	12080	S1	448385	Sorangium cellulosum So ce56
0.01	8903	0	G	50	Chondromyces
0.01	8903	8903	S	52	Chondromyces crocatus
0.00	356	0	G	1882917	Pajaroellobacter
0.00	356	356	S	1882918	Pajaroellobacter abortibovis
0.01	14779	0	O2	215910	unclassified Sorangiineae
0.01	14779	0	G	1649470	Minicystis
0.01	14779	14779	S	888845	Minicystis rosea
0.01	10663	0	F	1055686	Sandaracinaceae
0.01	10663	0	G	1055688	Sandaracinus
0.01	10663	10663	S	927083	Sandaracinus amylolyticus
0.00	7040	0	F	1524216	Labilitrichaceae
0.00	7040	0	G	1524217	Labilithrix
0.00	7040	7040	S	1391654	Labilithrix luteola
0.07	106799	1075	O1	80811	Cystobacterineae
0.03	48025	470	F	31	Myxococcaceae
0.02	34854	2657	G	32	Myxococcus
0.01	10811	9170	S	34	Myxococcus xanthus
0.00	1641	1641	S1	246197	Myxococcus xanthus DK 1622
0.01	8568	6517	S	35	Myxococcus macrosporus
0.00	2051	2051	S1	1189310	Myxococcus macrosporus DSM 14697
0.00	7351	0	S	83455	Myxococcus stipitatus
0.00	7351	7351	S1	1278073	Myxococcus stipitatus DSM 14675
0.00	5467	5467	S	1297742	Myxococcus hansupus
0.01	12701	0	G	83461	Corallococcus
0.01	12701	8057	S	184914	Corallococcus coralloides
0.00	4644	4644	S1	1144275	Corallococcus coralloides DSM 2259
0.02	32678	1051	F	39	Archangiaceae
0.01	10686	0	G	47	Archangium
0.01	10686	10686	S	48	Archangium gephyra
0.01	8156	0	G	42	Cystobacter
0.01	8156	8156	S	43	Cystobacter fuscus
0.00	6867	0	G	44	Melittangium
0.00	6867	0	S	83453	Melittangium boletus
0.00	6867	6867	S1	1294270	Melittangium boletus DSM 14713
0.00	5918	0	G	40	Stigmatella
0.00	5918	0	S	41	Stigmatella aurantiaca
0.00	5918	5918	S1	378806	Stigmatella aurantiaca DW4/3-1
0.01	21938	0	F	1524215	Anaeromyxobacteraceae
0.01	21938	4469	G	161492	Anaeromyxobacter
0.01	9894	95	G1	2620896	unclassified Anaeromyxobacter
0.00	7095	7095	S	404589	Anaeromyxobacter sp. Fw109-5
0.00	2704	2704	S	447217	Anaeromyxobacter sp. K
0.00	7575	357	S	161493	Anaeromyxobacter dehalogenans
0.00	4594	4594	S1	290397	Anaeromyxobacter dehalogenans 2CP-C
0.00	2624	2624	S1	455488	Anaeromyxobacter dehalogenans 2CP-1
0.00	3083	0	F	1524213	Vulgatibacteraceae
0.00	3083	0	G	1524214	Vulgatibacter
0.00	3083	3083	S	1391653	Vulgatibacter incomptus
0.01	13201	0	O1	224462	Nannocystineae
0.01	13201	0	F	224464	Kofleriaceae
0.01	13201	0	G	162027	Haliangium
0.01	13201	0	S	80816	Haliangium ochraceum
0.01	13201	13201	S1	502025	Haliangium ochraceum DSM 14365
0.02	33123	38	O	213115	Desulfovibrionales
0.02	30890	167	F	194924	Desulfovibrionaceae
0.01	22731	1558	G	872	Desulfovibrio
0.00	4526	1306	S	881	Desulfovibrio vulgaris
0.00	2837	2837	S1	883	Desulfovibrio vulgaris str. 'Miyazaki F'
0.00	332	332	S1	391774	Desulfovibrio vulgaris DP4
0.00	50	50	S1	882	Desulfovibrio vulgaris str. Hildenborough
0.00	1	1	S1	573059	Desulfovibrio vulgaris RCH1
0.00	2552	890	S	876	Desulfovibrio desulfuricans
0.00	1586	1586	S1	641491	Desulfovibrio desulfuricans ND132
0.00	76	76	S1	525146	Desulfovibrio desulfuricans ATCC 27774
0.00	2286	0	S	879	Desulfovibrio gigas
0.00	2286	2286	S1	1121448	Desulfovibrio gigas DSM 1382 = ATCC 19364
0.00	2042	0	S	345370	Desulfovibrio carbinoliphilus
0.00	2042	2042	S1	694327	Desulfovibrio carbinoliphilus subsp. oakridgensis
0.00	1755	1755	S	296842	Desulfovibrio carbinolicus
0.00	1445	0	S	184917	Desulfovibrio magneticus
0.00	1445	1445	S1	573370	Desulfovibrio magneticus RS-1
0.00	1369	1369	S	901	Desulfovibrio piger
0.00	1305	1305	S	44742	Desulfovibrio fairfieldensis
0.00	1238	0	G1	2593640	unclassified Desulfovibrio
0.00	1095	1095	S	2583823	Desulfovibrio sp. IOR2
0.00	143	143	S	631220	Desulfovibrio sp. G11
0.00	741	741	S	241368	Desulfovibrio ferrophilus
0.00	693	0	S	58180	Desulfovibrio alaskensis
0.00	693	693	S1	207559	Desulfovibrio alaskensis G20
0.00	531	0	S	880	Desulfovibrio salexigens
0.00	531	531	S1	526222	Desulfovibrio salexigens DSM 2638
0.00	353	0	S	191026	Desulfovibrio hydrothermalis
0.00	353	353	S1	1121451	Desulfovibrio hydrothermalis AM13 = DSM 14728
0.00	337	337	S	1725232	Candidatus Desulfovibrio trichonymphae
0.00	6276	38	G	2035811	Pseudodesulfovibrio
0.00	2872	2872	S	1716143	Pseudodesulfovibrio indicus
0.00	1486	0	S	182210	Pseudodesulfovibrio aespoeensis
0.00	1486	1486	S1	643562	Pseudodesulfovibrio aespoeensis Aspo-2
0.00	887	0	G1	2661612	unclassified Pseudodesulfovibrio
0.00	887	887	S	2678688	Pseudodesulfovibrio sp. SRB007
0.00	567	567	S	57320	Pseudodesulfovibrio profundus
0.00	426	0	S	879567	Pseudodesulfovibrio piezophilus
0.00	426	426	S1	1322246	Pseudodesulfovibrio piezophilus C1TLV30
0.00	1141	0	G	2582840	Desulfocurvibacter
0.00	1141	0	S	873	Desulfocurvibacter africanus
0.00	1141	0	S1	1511600	Desulfocurvibacter africanus subsp. africanus
0.00	1141	1141	S2	690850	Desulfocurvibacter africanus subsp. africanus str. Walvis Bay
0.00	575	0	G	41707	Lawsonia
0.00	575	575	S	29546	Lawsonia intracellularis
0.00	1606	0	F	213116	Desulfomicrobiaceae
0.00	1606	2	G	898	Desulfomicrobium
0.00	956	0	S	899	Desulfomicrobium baculatum
0.00	956	956	S1	525897	Desulfomicrobium baculatum DSM 4028
0.00	648	0	S	132132	Desulfomicrobium orale
0.00	648	648	S1	888061	Desulfomicrobium orale DSM 12838
0.00	589	0	F	213117	Desulfohalobiaceae
0.00	589	0	G	45662	Desulfohalobium
0.00	589	0	S	45663	Desulfohalobium retbaense
0.00	589	589	S1	485915	Desulfohalobium retbaense DSM 5692
0.02	24653	146	O	69541	Desulfuromonadales
0.01	18342	2	F	213422	Geobacteraceae
0.01	17438	959	G	28231	Geobacter
0.01	7925	9	G1	2627627	unclassified Geobacter
0.00	3167	3167	S	2597769	Geobacter sp. FeAm09
0.00	2360	2360	S	443143	Geobacter sp. M18
0.00	1379	1379	S	443144	Geobacter sp. M21
0.00	1010	1010	S	1277350	Geobacter sp. DSM 9736
0.00	1959	1782	S	35554	Geobacter sulfurreducens
0.00	131	131	S1	243231	Geobacter sulfurreducens PCA
0.00	46	46	S1	663917	Geobacter sulfurreducens KN400
0.00	1320	0	S	225194	Geobacter bemidjiensis
0.00	1320	1320	S1	404380	Geobacter bemidjiensis Bem
0.00	1298	1298	S	345632	Geobacter pickeringii
0.00	1092	0	S	351604	Geobacter uraniireducens
0.00	1092	1092	S1	351605	Geobacter uraniireducens Rf4
0.00	935	0	S	28232	Geobacter metallireducens
0.00	935	935	S1	269799	Geobacter metallireducens GS-15
0.00	676	0	S	1203471	Geobacter daltonii
0.00	676	676	S1	316067	Geobacter daltonii FRC-32
0.00	640	0	S	313985	Geobacter lovleyi
0.00	640	640	S1	398767	Geobacter lovleyi SZ
0.00	634	634	S	1340425	Geobacter anodireducens
0.00	902	0	G	392332	Geoalkalibacter
0.00	902	902	S	483547	Geoalkalibacter subterraneus
0.00	6165	6	F	213421	Desulfuromonadaceae
0.00	3327	20	G	890	Desulfuromonas
0.00	1795	1795	S	1603606	Desulfuromonas soudanensis
0.00	1512	0	G1	2614637	unclassified Desulfuromonas
0.00	1512	1512	S	1823759	Desulfuromonas sp. DDH964
0.00	2832	6	G	18	Pelobacter
0.00	854	0	S	29543	Pelobacter propionicus
0.00	854	854	S1	338966	Pelobacter propionicus DSM 2379
0.00	846	846	S	29542	Pelobacter acetylenicus
0.00	606	0	S	19	Pelobacter carbinolicus
0.00	606	606	S1	338963	Pelobacter carbinolicus DSM 2380
0.00	520	0	G1	2620299	unclassified Pelobacter
0.00	520	520	S	1842532	Pelobacter sp. SFB93
0.01	15264	1	O	213118	Desulfobacterales
0.01	12221	31	F	213119	Desulfobacteraceae
0.00	4902	70	G	2299	Desulfosarcina
0.00	1944	1944	S	83564	Desulfosarcina ovata
0.00	1781	1781	S	571177	Desulfosarcina alkanivorans
0.00	1107	1107	S	947919	Desulfosarcina widdelii
0.00	2728	0	G	896	Desulfococcus
0.00	1721	0	S	181663	Desulfococcus oleovorans
0.00	1721	1721	S1	96561	Desulfococcus oleovorans Hxd3
0.00	1007	1007	S	897	Desulfococcus multivorans
0.00	1695	41	G	2289	Desulfobacter
0.00	998	0	S	2293	Desulfobacter postgatei
0.00	998	998	S1	879212	Desulfobacter postgatei 2ac9
0.00	656	656	S	2291	Desulfobacter hydrogenophilus
0.00	1381	0	G	218207	Desulfatibacillum
0.00	1381	1381	S	218208	Desulfatibacillum aliphaticivorans
0.00	802	0	G	28222	Desulfobacula
0.00	802	0	S	28223	Desulfobacula toluolica
0.00	802	802	S1	651182	Desulfobacula toluolica Tol2
0.00	682	0	G	2295	Desulfobacterium
0.00	682	0	S	2296	Desulfobacterium autotrophicum
0.00	682	682	S1	177437	Desulfobacterium autotrophicum HRM2
0.00	3042	8	F	213121	Desulfobulbaceae
0.00	833	0	G	427922	Desulfurivibrio
0.00	833	0	S	427923	Desulfurivibrio alkaliphilus
0.00	833	833	S1	589865	Desulfurivibrio alkaliphilus AHT 2
0.00	799	0	G	893	Desulfobulbus
0.00	799	799	S	1986146	Desulfobulbus oralis
0.00	731	0	G	109168	Desulfotalea
0.00	731	0	S	84980	Desulfotalea psychrophila
0.00	731	731	S1	177439	Desulfotalea psychrophila LSv54
0.00	671	0	G	53318	Desulfocapsa
0.00	671	0	S	65555	Desulfocapsa sulfexigens
0.00	671	671	S1	1167006	Desulfocapsa sulfexigens DSM 10523
0.01	8331	4954	O	1779134	Bradymonadales
0.00	2290	0	F	1779135	Bradymonadaceae
0.00	2290	0	G	1779136	Bradymonas
0.00	2290	2290	S	1548548	Bradymonas sediminis
0.00	1087	0	O1	2099666	unclassified Bradymonadales
0.00	1087	1087	S	2600177	Bradymonadales bacterium V1718
0.00	3729	1	O	213462	Syntrophobacterales
0.00	1902	1	F	213468	Syntrophaceae
0.00	846	0	G	2357	Desulfomonile
0.00	846	0	S	2358	Desulfomonile tiedjei
0.00	846	846	S1	706587	Desulfomonile tiedjei DSM 6799
0.00	617	0	G	43773	Syntrophus
0.00	617	0	S	316277	Syntrophus aciditrophicus
0.00	617	617	S1	56780	Syntrophus aciditrophicus SB
0.00	438	0	G	60892	Desulfobacca
0.00	438	0	S	60893	Desulfobacca acetoxidans
0.00	438	438	S1	880072	Desulfobacca acetoxidans DSM 11109
0.00	1826	2	F	213465	Syntrophobacteraceae
0.00	1024	0	G	29526	Syntrophobacter
0.00	1024	0	S	119484	Syntrophobacter fumaroxidans
0.00	1024	1024	S1	335543	Syntrophobacter fumaroxidans MPOB
0.00	800	0	G	361106	Desulfoglaeba
0.00	800	0	S	361111	Desulfoglaeba alkanexedens
0.00	800	800	S1	980445	Desulfoglaeba alkanexedens ALDC
0.00	2497	0	O	453227	Desulfarculales
0.00	2497	0	F	453228	Desulfarculaceae
0.00	2497	0	G	453229	Desulfarculus
0.00	2497	0	S	453230	Desulfarculus baarsii
0.00	2497	2497	S1	644282	Desulfarculus baarsii DSM 2075
0.00	1469	0	O	213113	Desulfurellales
0.00	1469	0	F	117942	Desulfurellaceae
0.00	1061	0	G	33001	Desulfurella
0.00	1061	0	S	33002	Desulfurella acetivorans
0.00	1061	1061	S1	694431	Desulfurella acetivorans A63
0.00	408	0	G	84404	Hippea
0.00	408	0	S	84405	Hippea maritima
0.00	408	408	S1	760142	Hippea maritima DSM 10411
0.00	744	0	F	1902584	Candidatus Desulfofervidaceae
0.00	744	0	G	1902583	Candidatus Desulfofervidus
0.00	744	744	S	1621989	Candidatus Desulfofervidus auxilii
0.05	81059	144	C	29547	Epsilonproteobacteria
0.05	77141	386	O	213849	Campylobacterales
0.03	47874	398	F	72294	Campylobacteraceae
0.01	22012	2337	G	194	Campylobacter
0.00	2625	1609	S	197	Campylobacter jejuni
0.00	651	171	S1	32022	Campylobacter jejuni subsp. jejuni
0.00	347	347	S2	683083	Campylobacter jejuni subsp. jejuni 414
0.00	104	104	S2	683082	Campylobacter jejuni subsp. jejuni 1336
0.00	13	13	S2	478547	Campylobacter jejuni subsp. jejuni CG8421
0.00	5	5	S2	1408176	Campylobacter jejuni subsp. jejuni F38011
0.00	3	3	S2	1349827	Campylobacter jejuni subsp. jejuni M129
0.00	3	3	S2	1295010	Campylobacter jejuni subsp. jejuni R14
0.00	2	2	S2	354242	Campylobacter jejuni subsp. jejuni 81-176
0.00	1	1	S2	1201032	Campylobacter jejuni subsp. jejuni PT14
0.00	1	1	S2	1349826	Campylobacter jejuni subsp. jejuni D42a
0.00	1	1	S2	407148	Campylobacter jejuni subsp. jejuni 81116
0.00	364	364	S1	32021	Campylobacter jejuni subsp. doylei
0.00	1	1	S1	1338035	Campylobacter jejuni 32488
0.00	1965	419	G1	2593542	unclassified Campylobacter
0.00	533	533	S	1500960	Campylobacter sp. RM16704
0.00	336	336	S	1660073	Campylobacter sp. RM6137
0.00	293	293	S	1660064	Campylobacter sp. NCTC 13003
0.00	202	202	S	1660076	Campylobacter sp. RM12175
0.00	182	182	S	1660074	Campylobacter sp. RM8964
0.00	1595	812	S	201	Campylobacter lari
0.00	246	199	S1	488545	Campylobacter lari subsp. concheus
0.00	47	47	S2	1031536	Campylobacter lari subsp. concheus LMG 11760
0.00	211	211	S1	306263	Campylobacter lari RM2100
0.00	128	128	S1	1453988	Campylobacter lari RM16712
0.00	115	115	S1	1388749	Campylobacter lari NCTC 11845
0.00	45	45	S1	1453989	Campylobacter lari RM16701
0.00	38	38	S1	1388750	Campylobacter lari CCUG 22395
0.00	1519	311	S	1965231	Campylobacter pinnipediorum
0.00	670	670	S1	1660067	Campylobacter pinnipediorum subsp. pinnipediorum
0.00	538	538	S1	1874362	Campylobacter pinnipediorum subsp. caledonicus
0.00	1311	988	S	195	Campylobacter coli
0.00	297	297	S1	1367491	Campylobacter coli 76339
0.00	15	15	S1	1183378	Campylobacter coli RM1875
0.00	8	8	S1	1183379	Campylobacter coli RM4661
0.00	3	3	S1	1273173	Campylobacter coli CVM N29710
0.00	1053	0	S	827	Campylobacter ureolyticus
0.00	1053	1053	S1	1032069	Campylobacter ureolyticus RIGS 9880
0.00	906	721	S	206	Campylobacter sputorum
0.00	82	0	S1	593874	Campylobacter sputorum biovar paraureolyticus
0.00	82	82	S2	1032066	Campylobacter sputorum bv. paraureolyticus LMG 11764
0.00	59	0	S1	1031919	Campylobacter sputorum biovar faecalis
0.00	59	59	S2	1031920	Campylobacter sputorum bv. faecalis CCUG 20703
0.00	44	44	S1	32024	Campylobacter sputorum biovar sputorum
0.00	846	614	S	199	Campylobacter concisus
0.00	232	232	S1	360104	Campylobacter concisus 13826
0.00	833	385	S	196	Campylobacter fetus
0.00	348	313	S1	1507806	Campylobacter fetus subsp. testudinum
0.00	35	35	S2	1244529	Campylobacter fetus subsp. testudinum Sp3
0.00	65	44	S1	32020	Campylobacter fetus subsp. venerealis
0.00	12	12	S2	983328	Campylobacter fetus subsp. venerealis NCTC 10354
0.00	5	5	S2	1093099	Campylobacter fetus subsp. venerealis 97/608
0.00	4	4	S2	1273266	Campylobacter fetus subsp. venerealis cfvi03/293
0.00	35	24	S1	32019	Campylobacter fetus subsp. fetus
0.00	9	9	S2	1240980	Campylobacter fetus subsp. fetus 04/554
0.00	2	2	S2	360106	Campylobacter fetus subsp. fetus 82-40
0.00	671	366	S	198	Campylobacter hyointestinalis
0.00	255	0	S1	91353	Campylobacter hyointestinalis subsp. lawsonii
0.00	255	255	S2	1031752	Campylobacter hyointestinalis subsp. lawsonii CCUG 27631
0.00	50	50	S1	91352	Campylobacter hyointestinalis subsp. hyointestinalis
0.00	661	661	S	260714	Campylobacter insulaenigrae
0.00	584	584	S	1813019	Campylobacter hepaticus
0.00	552	552	S	28080	Campylobacter upsaliensis
0.00	489	489	S	1244531	Campylobacter iguaniorum
0.00	474	0	S	488546	Campylobacter peloridis
0.00	474	474	S1	1388753	Campylobacter peloridis LMG 23910
0.00	427	427	S	28898	Campylobacter helveticus
0.00	424	0	S	374106	Campylobacter cuniculorum
0.00	424	424	S1	1121267	Campylobacter cuniculorum DSM 23162 = LMG 24588
0.00	424	205	S	497724	Campylobacter subantarcticus
0.00	130	130	S1	1388751	Campylobacter subantarcticus LMG 24374
0.00	89	89	S1	1388752	Campylobacter subantarcticus LMG 24377
0.00	411	411	S	1031542	Campylobacter volucris
0.00	400	0	S	522485	Campylobacter avium
0.00	400	400	S1	522484	Campylobacter avium LMG 24591
0.00	349	0	S	76517	Campylobacter hominis
0.00	349	349	S1	360107	Campylobacter hominis ATCC BAA-381
0.00	345	345	S	204	Campylobacter showae
0.00	344	344	S	75658	Campylobacter lanienae
0.00	264	264	S	824	Campylobacter gracilis
0.00	203	203	S	200	Campylobacter curvus
0.01	21938	1971	F1	2321108	Arcobacter group
0.01	17971	1535	G	28196	Arcobacter
0.00	1564	1072	S	28197	Arcobacter butzleri
0.00	187	187	S1	1036172	Arcobacter butzleri 7h1h
0.00	175	175	S1	888827	Arcobacter butzleri JV22
0.00	130	130	S1	944546	Arcobacter butzleri ED-1
0.00	1336	0	S	603050	Arcobacter mytili
0.00	1336	1336	S1	1032238	Arcobacter mytili LMG 24559
0.00	1256	0	S	28199	Arcobacter nitrofigilis
0.00	1256	1256	S1	572480	Arcobacter nitrofigilis DSM 7299
0.00	1251	121	S	28198	Arcobacter cryaerophilus
0.00	646	646	S1	1032070	Arcobacter cryaerophilus ATCC 43158
0.00	484	484	S1	1032071	Arcobacter cryaerophilus D2610
0.00	1167	0	S	1032072	Arcobacter molluscorum
0.00	1167	1167	S1	870501	Arcobacter molluscorum LMG 25693
0.00	1145	1145	S	663364	Arcobacter bivalviorum
0.00	957	0	S	1278212	Arcobacter suis
0.00	957	957	S1	663365	Arcobacter suis CECT 7833
0.00	956	956	S	197482	Arcobacter halophilus
0.00	849	849	S	913109	Arcobacter ellisii
0.00	844	844	S	1080223	Arcobacter pacificus
0.00	776	776	S	877500	Arcobacter anaerophilus
0.00	762	762	S	255507	Arcobacter cibarius
0.00	755	755	S	1912871	Arcobacter canalis
0.00	738	519	S	28200	Arcobacter skirrowii
0.00	219	219	S1	1032239	Arcobacter skirrowii CCUG 10374
0.00	707	0	S	708186	Arcobacter trophiarum
0.00	707	707	S1	1032241	Arcobacter trophiarum LMG 25534
0.00	589	589	S	505249	Arcobacter marinus
0.00	547	0	S	544718	Arcobacter thereius
0.00	547	547	S1	1032240	Arcobacter thereius LMG 24486
0.00	237	237	S	2320140	Arcobacter peruensis
0.00	1389	1	F2	2321207	unclassified Arcobacter group
0.00	972	972	S	944547	Arcobacter sp. L
0.00	416	416	S	1850254	Arcobacter sp. LPB0137
0.00	607	0	G	2321111	Aliiarcobacter
0.00	607	607	S	1935204	[Arcobacter] porcinus
0.00	3526	256	G	57665	Sulfurospirillum
0.00	1381	649	G1	2618290	unclassified Sulfurospirillum
0.00	440	440	S	1581011	Sulfurospirillum sp. UCH001
0.00	287	287	S	220622	Sulfurospirillum sp. JPD-1
0.00	3	3	S	2013514	Sulfurospirillum sp. SL2-2
0.00	2	2	S	1986224	Sulfurospirillum sp. SL2-1
0.00	448	0	S	44674	Sulfurospirillum barnesii
0.00	448	448	S1	760154	Sulfurospirillum barnesii SES-3
0.00	393	0	S	65553	Sulfurospirillum deleyianum
0.00	393	393	S1	525898	Sulfurospirillum deleyianum DSM 6946
0.00	379	378	S	66821	Sulfurospirillum multivorans
0.00	1	1	S1	1150621	Sulfurospirillum multivorans DSM 12446
0.00	351	351	S	366522	Sulfurospirillum cavolei
0.00	318	0	S	194424	Sulfurospirillum halorespirans
0.00	318	318	S1	1193502	Sulfurospirillum halorespirans DSM 13726
0.02	28331	11	F	72293	Helicobacteraceae
0.02	23519	815	G	209	Helicobacter
0.01	16074	13563	S	210	Helicobacter pylori
0.00	488	488	S1	684950	Helicobacter pylori 52
0.00	297	297	S1	102611	Helicobacter pylori J166
0.00	226	226	S1	563041	Helicobacter pylori G27
0.00	210	210	S1	907240	Helicobacter pylori Gambia94/24
0.00	188	188	S1	512562	Helicobacter pylori Shi470
0.00	184	184	S1	907238	Helicobacter pylori India7
0.00	125	125	S1	1321940	Helicobacter pylori UM066
0.00	121	121	S1	1055532	Helicobacter pylori Aklavik86
0.00	89	89	S1	1163742	Helicobacter pylori PeCan18
0.00	45	45	S1	907239	Helicobacter pylori SouthAfrica7
0.00	40	40	S1	1055531	Helicobacter pylori Aklavik117
0.00	33	33	S1	1352356	Helicobacter pylori SouthAfrica20
0.00	33	33	S1	1055529	Helicobacter pylori Puno135
0.00	32	32	S1	1055530	Helicobacter pylori SNT49
0.00	31	31	S1	765963	Helicobacter pylori PeCan4
0.00	29	27	S1	869727	Helicobacter pylori 908
0.00	2	2	S2	985080	Helicobacter pylori 2018
0.00	21	21	S1	637913	Helicobacter pylori v225d
0.00	19	19	S1	1055527	Helicobacter pylori ELS37
0.00	18	18	S1	1321939	Helicobacter pylori UM037
0.00	17	17	S1	85963	Helicobacter pylori J99
0.00	17	17	S1	765962	Helicobacter pylori SJM180
0.00	16	16	S1	866346	Helicobacter pylori F57
0.00	16	16	S1	290847	Helicobacter pylori 51
0.00	15	15	S1	592205	Helicobacter pylori B38
0.00	15	15	S1	1127122	Helicobacter pylori XZ274
0.00	15	15	S1	1055528	Helicobacter pylori Puno120
0.00	14	14	S1	102608	Helicobacter pylori F32
0.00	14	14	S1	570508	Helicobacter pylori P12
0.00	13	13	S1	794851	Helicobacter pylori Sat464
0.00	13	13	S1	1163743	Helicobacter pylori HUP-B14
0.00	12	12	S1	1382925	Helicobacter pylori oki673
0.00	12	12	S1	357544	Helicobacter pylori HPAG1
0.00	10	10	S1	1163740	Helicobacter pylori Shi112
0.00	9	9	S1	1382922	Helicobacter pylori oki128
0.00	9	9	S1	765964	Helicobacter pylori Cuz20
0.00	8	8	S1	1382921	Helicobacter pylori oki112
0.00	8	8	S1	1248725	Helicobacter pylori OK113
0.00	8	8	S1	1163739	Helicobacter pylori Shi417
0.00	7	7	S1	1426844	Helicobacter pylori NY40
0.00	5	5	S1	907237	Helicobacter pylori Lithuania75
0.00	5	5	S1	585538	Helicobacter pylori 83
0.00	5	5	S1	1248726	Helicobacter pylori OK310
0.00	5	5	S1	1382926	Helicobacter pylori oki828
0.00	4	4	S1	1163741	Helicobacter pylori Shi169
0.00	3	3	S1	866345	Helicobacter pylori F30
0.00	3	3	S1	866344	Helicobacter pylori F16
0.00	1	1	S1	1382927	Helicobacter pylori oki898
0.00	1	1	S1	1382923	Helicobacter pylori oki154
0.00	1	1	S1	85962	Helicobacter pylori 26695
0.00	1	1	S1	1382920	Helicobacter pylori oki102
0.00	626	13	S	138563	Helicobacter cetorum
0.00	349	349	S1	182217	Helicobacter cetorum MIT 00-7128
0.00	264	264	S1	1163745	Helicobacter cetorum MIT 99-5656
0.00	565	560	S	213	Helicobacter cinaedi
0.00	5	5	S1	1172562	Helicobacter cinaedi PAGU611
0.00	549	549	S	37372	Helicobacter bilis
0.00	469	469	S	123841	Helicobacter canadensis
0.00	449	0	S	35817	Helicobacter heilmannii
0.00	449	449	S1	1216962	Helicobacter heilmannii ASB1.4
0.00	424	424	S	104628	Helicobacter suis
0.00	417	417	S	135569	Helicobacter apodemus
0.00	398	0	S	32025	Helicobacter hepaticus
0.00	398	398	S1	235279	Helicobacter hepaticus ATCC 51449
0.00	355	355	S	35818	Helicobacter pullorum
0.00	314	314	S	217	Helicobacter mustelae
0.00	311	0	S	56877	Helicobacter bizzozeronii
0.00	311	311	S1	1002804	Helicobacter bizzozeronii CIII-1
0.00	306	306	S	45498	Helicobacter cholecystus
0.00	284	284	S	1591088	Helicobacter himalayensis
0.00	282	282	S	76936	Helicobacter typhlonius
0.00	278	0	G1	2593540	unclassified Helicobacter
0.00	278	278	S	222136	Helicobacter sp. MIT 01-6242
0.00	250	250	S	29419	Helicobacter canis
0.00	224	0	S	214	Helicobacter felis
0.00	224	224	S1	936155	Helicobacter felis ATCC 49179
0.00	129	105	S	212	Helicobacter acinonychis
0.00	24	24	S1	382638	Helicobacter acinonychis str. Sheeba
0.00	3927	55	G	202746	Sulfurimonas
0.00	1742	458	G1	2623549	unclassified Sulfurimonas
0.00	632	632	S	2509341	Sulfurimonas sp. NW10
0.00	508	508	S	2590022	Sulfurimonas sp. GYSZ_1
0.00	83	83	S	2283483	Sulfurimonas sp. CVO
0.00	61	61	S	2590021	Sulfurimonas sp. 1-1N
0.00	869	0	S	1176482	Sulfurimonas gotlandica
0.00	869	869	S1	929558	Sulfurimonas gotlandica GD1
0.00	714	0	S	39766	Sulfurimonas denitrificans
0.00	714	714	S1	326298	Sulfurimonas denitrificans DSM 1251
0.00	547	0	S	202747	Sulfurimonas autotrophica
0.00	547	547	S1	563040	Sulfurimonas autotrophica DSM 16294
0.00	473	0	G	286130	Sulfuricurvum
0.00	473	0	S	148813	Sulfuricurvum kujiense
0.00	473	473	S1	709032	Sulfuricurvum kujiense DSM 16994
0.00	401	0	G	843	Wolinella
0.00	401	401	S	844	Wolinella succinogenes
0.00	550	0	O1	438853	unclassified Campylobacterales
0.00	550	0	G	269260	Nitratifractor
0.00	550	0	S	269261	Nitratifractor salsuginis
0.00	550	550	S1	749222	Nitratifractor salsuginis DSM 16511
0.00	2685	0	O	235899	Nautiliales
0.00	2685	24	F	224467	Nautiliaceae
0.00	1434	147	G	191291	Nautilia
0.00	926	0	S	244787	Nautilia profundicola
0.00	926	926	S1	598659	Nautilia profundicola AmH
0.00	361	0	G1	2632186	unclassified Nautilia
0.00	361	361	S	2579250	Nautilia sp. PV-1
0.00	889	0	G	191301	Caminibacter
0.00	889	0	S	291048	Caminibacter mediatlanticus
0.00	889	889	S1	391592	Caminibacter mediatlanticus TB-2
0.00	338	0	G	1775691	Cetia
0.00	338	338	S	1424653	Cetia pacifica
0.00	1089	0	C1	34035	unclassified Epsilonproteobacteria
0.00	756	55	G	265570	Sulfurovum
0.00	401	0	G1	2646778	unclassified Sulfurovum
0.00	401	401	S	387093	Sulfurovum sp. NBC37-1
0.00	300	300	S	206403	Sulfurovum lithotrophicum
0.00	333	0	G	269258	Nitratiruptor
0.00	333	0	G1	2624044	unclassified Nitratiruptor
0.00	333	333	S	387092	Nitratiruptor sp. SB155-2
0.01	8334	13	C	1553900	Oligoflexia
0.00	4285	0	O	213481	Bdellovibrionales
0.00	4285	0	F	213483	Bdellovibrionaceae
0.00	4285	19	G	958	Bdellovibrio
0.00	2606	1148	S	959	Bdellovibrio bacteriovorus
0.00	1065	1065	S1	765869	Bdellovibrio bacteriovorus W
0.00	327	327	S1	1069642	Bdellovibrio bacteriovorus str. Tiberius
0.00	66	66	S1	264462	Bdellovibrio bacteriovorus HD100
0.00	1192	27	G1	2633795	unclassified Bdellovibrio
0.00	743	743	S	2231053	Bdellovibrio sp. ZAP7
0.00	422	422	S	2220073	Bdellovibrio sp. NC01
0.00	468	0	S	453816	Bdellovibrio exovorus
0.00	468	468	S1	1184267	Bdellovibrio exovorus JSS
0.00	2347	8	O	2024979	Bacteriovoracales
0.00	1633	0	F	1652132	Halobacteriovoraceae
0.00	1633	11	G	1652133	Halobacteriovorax
0.00	916	683	S	97084	Halobacteriovorax marinus
0.00	233	233	S1	862908	Halobacteriovorax marinus SJ
0.00	706	0	G1	2639665	unclassified Halobacteriovorax
0.00	706	706	S	2109558	Halobacteriovorax sp. BALOs_7
0.00	706	0	F	263369	Bacteriovoracaceae
0.00	706	0	G	146784	Bacteriovorax
0.00	706	706	S	960	Bacteriovorax stolpii
0.00	1689	1	O	2024973	Silvanigrellales
0.00	850	0	F	2024974	Silvanigrellaceae
0.00	850	0	G	2024975	Silvanigrella
0.00	850	850	S	1915309	Silvanigrella aquatica
0.00	838	0	O1	2024980	unclassified Silvanigrellales
0.00	838	0	O2	2493640	unclassified Silvanigrellales (miscellaneous)
0.00	838	838	S	2493639	Silvanigrellales bacterium RF1110005
0.00	3650	0	C	1807140	Acidithiobacillia
0.00	3650	0	O	225057	Acidithiobacillales
0.00	3650	0	F	225058	Acidithiobacillaceae
0.00	3650	599	G	119977	Acidithiobacillus
0.00	1045	890	S	33059	Acidithiobacillus caldus
0.00	106	106	S1	637389	Acidithiobacillus caldus ATCC 51756
0.00	49	49	S1	990288	Acidithiobacillus caldus SM-1
0.00	995	734	S	160808	Acidithiobacillus ferrivorans
0.00	261	261	S1	743299	Acidithiobacillus ferrivorans SS3
0.00	473	360	S	920	Acidithiobacillus ferrooxidans
0.00	60	60	S1	243159	Acidithiobacillus ferrooxidans ATCC 23270
0.00	53	53	S1	380394	Acidithiobacillus ferrooxidans ATCC 53993
0.00	436	0	S	930	Acidithiobacillus thiooxidans
0.00	436	436	S1	637390	Acidithiobacillus thiooxidans ATCC 19377
0.00	70	70	S	1232575	Acidithiobacillus ferridurans
0.00	32	0	G1	2614800	unclassified Acidithiobacillus
0.00	32	32	S	2614801	Acidithiobacillus sp. 'AMD consortium'
0.00	1502	0	P1	32045	unclassified Proteobacteria
0.00	1502	0	P2	81684	unclassified Proteobacteria (miscellaneous)
0.00	1502	1502	S	2591109	Proteobacteria bacterium H1R30-47
0.00	887	0	C	580370	Zetaproteobacteria
0.00	887	0	O	580371	Mariprofundales
0.00	887	0	F	580372	Mariprofundaceae
0.00	887	28	G	377315	Mariprofundus
0.00	455	455	S	1921087	Mariprofundus ferrinatatus
0.00	404	404	S	1921086	Mariprofundus aestuarium
0.00	637	0	C	2008785	Hydrogenophilalia
0.00	637	0	O	119069	Hydrogenophilales
0.00	637	0	F	206349	Hydrogenophilaceae
0.00	637	0	G	70774	Hydrogenophilus
0.00	637	637	S	297	Hydrogenophilus thermoluteolus
3.40	5301860	36308	D1	1783272	Terrabacteria group
2.54	3954465	8153	P	201174	Actinobacteria
2.48	3872284	180762	C	1760	Actinobacteria
1.04	1626357	0	O	85011	Streptomycetales
1.04	1626357	13637	F	2062	Streptomycetaceae
1.01	1571699	186795	G	1883	Streptomyces
0.27	421850	60575	G1	2593676	unclassified Streptomyces
0.01	11753	11753	S	1855352	Streptomyces sp. TLI_053
0.01	11222	11222	S	2135430	Streptomyces sp. P3
0.01	10993	10993	S	2653200	Streptomyces sp. GY16
0.01	10548	10548	S	2662065	Streptomyces sp. SYP-A7193
0.01	9621	9621	S	2662397	Streptomyces sp. QMT-28
0.01	9465	9465	S	2175864	Streptomyces sp. NHF165
0.01	9270	9270	S	1841249	Streptomyces sp. RTd22
0.01	9188	9188	S	1725411	Streptomyces sp. CdTB01
0.01	8987	8987	S	2136401	Streptomyces sp. YIM 121038
0.01	8718	8718	S	2496836	Streptomyces sp. MK-45
0.01	8136	8136	S	2282738	Streptomyces sp. GSSD-12
0.01	8128	8128	S	2305220	Streptomyces sp. W1SF4
0.01	7992	7992	S	2184053	Streptomyces sp. ZFG47
0.01	7917	7917	S	2692234	Streptomyces sp. GS7
0.01	7812	7812	S	2548456	Streptomyces sp. GGCR-6
0.00	7658	7658	S	1882757	Streptomyces sp. 3214.6
0.00	7621	7621	S	2585716	Streptomyces sp. C8S0
0.00	7412	7412	S	1849967	Streptomyces sp. SAT1
0.00	6882	6882	S	1109743	Streptomyces sp. SCSIO 03032
0.00	6699	6699	S	862751	Streptomyces sp. SirexAA-E
0.00	6405	6405	S	1812480	Streptomyces sp. fd1-xmd
0.00	6304	6304	S	2599401	Streptomyces sp. SSL-25
0.00	6204	6204	S	2203205	Streptomyces sp. WAC 01529
0.00	6116	6116	S	234612	Streptomyces sp. TN58
0.00	5828	5828	S	2203204	Streptomyces sp. WAC 01438
0.00	5653	5653	S	2684468	Streptomyces sp. QHH-9511
0.00	5625	5625	S	1736046	Streptomyces sp. SM18
0.00	5549	5549	S	646637	Streptomyces sp. M2
0.00	5479	5479	S	2582831	Streptomyces sp. SUK 48
0.00	5478	5478	S	1522758	Streptomyces sp. ADI95-16
0.00	5450	5450	S	2059884	Streptomyces sp. CMB-StM0423
0.00	5434	5434	S	2686304	Streptomyces sp. T44
0.00	5414	5414	S	2072505	Streptomyces sp. Go-475
0.00	5410	5410	S	1442032	Streptomyces sp. Z022
0.00	5367	5367	S	2695266	Streptomyces sp. HM190
0.00	5279	5279	S	1938841	Streptomyces sp. 2323.1
0.00	5166	5166	S	2676871	Streptomyces sp. Tu 2975
0.00	5071	5071	S	2005885	Streptomyces sp. S063
0.00	5019	5019	S	1262452	Streptomyces sp. 769
0.00	4635	4635	S	465541	Streptomyces sp. Mg1
0.00	4556	4556	S	444103	Streptomyces sp. CNQ-509
0.00	4482	4482	S	2202000	Streptomyces sp. NEAU-S7GS2
0.00	4228	4228	S	1837283	Streptomyces sp. S8
0.00	4189	4189	S	2083284	Streptomyces sp. CB09001
0.00	4149	4149	S	2692233	Streptomyces sp. HF10
0.00	3870	3870	S	2203210	Streptomyces sp. WAC 06738
0.00	3716	3716	S	2153485	Streptomyces sp. endophyte_N2
0.00	3643	3643	S	1972846	Streptomyces sp. Sge12
0.00	3557	3557	S	1561022	Streptomyces sp. CCM_MD2014
0.00	3508	3508	S	2305221	Streptomyces sp. KPB2
0.00	3379	3379	S	1661694	Streptomyces sp. Tue 6075
0.00	3068	3068	S	1964449	Streptomyces sp. 3211
0.00	2999	2999	S	1851167	Streptomyces sp. 11-1-2
0.00	2850	2850	S	1961713	Streptomyces sp. MOE7
0.00	2184	2184	S	1649184	Streptomyces sp. CFMR 7
0.00	1848	1848	S	1495638	Streptomyces sp. M56
0.00	1704	1704	S	355249	Streptomyces sp. Tu6071
0.00	1533	1533	S	1914992	Streptomyces sp. DUT11
0.00	1379	1379	S	2594459	Streptomyces sp. S1A1-7
0.00	1348	1348	S	2094021	Streptomyces sp. WAC00288
0.00	1174	1174	S	1984801	Streptomyces sp. CLI2509
0.00	1121	1121	S	2588707	Streptomyces sp. WAC6273
0.00	1096	1096	S	2563602	Streptomyces sp. SS52
0.00	1093	1093	S	2109593	Streptomyces sp. SGAir0924
0.00	915	915	S	1265601	Streptomyces sp. PAMC 26508
0.00	901	901	S	1881022	Streptomyces sp. 2114.2
0.00	862	862	S	2692235	Streptomyces sp. GF20
0.00	842	842	S	206662	Streptomyces sp. FR-008
0.00	524	524	S	1218177	Streptomyces sp. GBA 94-10
0.00	511	511	S	2306165	Streptomyces sp. CC0208
0.00	463	463	S	2420135	Streptomyces sp. S501
0.00	435	435	S	2594455	Streptomyces sp. RLB3-17
0.00	410	410	S	1223307	Streptomyces sp. PVA 94-07
0.00	352	352	S	565560	Streptomyces sp. SM17
0.00	315	315	S	2099583	Streptomyces sp. ICC1
0.00	286	286	S	2594462	Streptomyces sp. S1D4-20
0.00	224	224	S	2594457	Streptomyces sp. RLB3-6
0.00	217	217	S	2099584	Streptomyces sp. ICC4
0.00	185	185	S	2594454	Streptomyces sp. RLB1-9
0.00	163	163	S	2594463	Streptomyces sp. S1D4-23
0.00	85	85	S	2594461	Streptomyces sp. S1D4-14
0.00	2	2	S	2594460	Streptomyces sp. S1A1-8
0.00	1	1	S	2594456	Streptomyces sp. RLB3-5
0.20	318778	318778	S	285570	Streptomyces asterosporus
0.03	50977	50946	S	54571	Streptomyces venezuelae
0.00	31	31	S1	953739	Streptomyces venezuelae ATCC 10712
0.01	23278	1244	G1	629295	Streptomyces griseus group
0.01	8995	0	G2	1482596	Streptomyces griseus subgroup
0.01	8995	0	S	1911	Streptomyces griseus
0.01	8995	3731	S1	67263	Streptomyces griseus subsp. griseus
0.00	5264	5264	S2	455632	Streptomyces griseus subsp. griseus NBRC 13350
0.00	5749	0	G2	1482558	Streptomyces albovinaceus subgroup
0.00	5749	3313	S	1908	Streptomyces globisporus
0.00	2436	2436	S1	1172567	Streptomyces globisporus C-1027
0.00	4898	0	G2	1482561	Streptomyces anulatus subgroup
0.00	4898	4898	S	1892	Streptomyces anulatus
0.00	2392	0	G2	1482566	Streptomyces bacillaris subgroup
0.00	2392	2392	S	68179	Streptomyces bacillaris
0.01	17033	17033	S	47763	Streptomyces lydicus
0.01	14718	14718	S	68270	Streptomyces spectabilis
0.01	14402	8083	S	193462	Streptomyces niveus
0.00	6319	6319	S1	1352941	Streptomyces niveus NCIMB 11891
0.01	13809	13809	S	83656	Streptomyces tsukubensis
0.01	12930	7447	S	1912	Streptomyces hygroscopicus
0.00	2988	2988	S1	264445	Streptomyces hygroscopicus subsp. limoneus
0.00	2495	2403	S1	311982	Streptomyces hygroscopicus subsp. jinggangensis
0.00	92	92	S2	1133850	Streptomyces hygroscopicus subsp. jinggangensis 5008
0.01	12456	0	S	379067	Streptomyces bingchenggensis
0.01	12456	12456	S1	749414	Streptomyces bingchenggensis BCW-1
0.01	12133	7216	S	1969	Streptomyces chartreusis
0.00	4917	4917	S1	1079985	Streptomyces chartreusis NRRL 3882
0.01	10255	10255	S	67304	Streptomyces griseorubiginosus
0.01	10053	0	S	1038928	Streptomyces xinghaiensis
0.01	10053	10053	S1	1038929	Streptomyces xinghaiensis S187
0.01	9734	9734	S	362257	Streptomyces vietnamensis
0.01	9672	9672	S	1927	Streptomyces rimosus
0.01	9536	0	S	1930	Streptomyces scabiei
0.01	9536	9536	S1	680198	Streptomyces scabiei 87.22
0.01	9244	9244	S	67267	Streptomyces alboflavus
0.01	9031	9031	S	1901	Streptomyces clavuligerus
0.01	8874	8874	S	68570	Streptomyces albulus
0.01	8518	8518	S	1940	Streptomyces albireticuli
0.01	8397	8397	S	45398	Streptomyces griseoviridis
0.01	8077	8077	S	1888	Streptomyces albus
0.01	7982	0	S	29303	Streptomyces cattleya
0.01	7982	7982	S1	1003195	Streptomyces cattleya NRRL 8057 = DSM 46488
0.01	7810	7810	S	1967	Streptomyces kanamyceticus
0.00	7747	7747	S	68209	Streptomyces globosus
0.00	7638	7638	S	66425	Streptomyces luteoverticillatus
0.00	7599	0	S	68246	Streptomyces olivoreticuli
0.00	7599	7599	S1	284034	Streptomyces olivoreticuli subsp. olivoreticuli
0.00	7568	5879	S	1889	Streptomyces ambofaciens
0.00	1689	1689	S1	278992	Streptomyces ambofaciens ATCC 23877
0.00	7496	7496	S	1905	Streptomyces exfoliatus
0.00	7307	0	S	1914	Streptomyces lavendulae
0.00	7307	7307	S1	58340	Streptomyces lavendulae subsp. lavendulae
0.00	7301	7301	S	36818	Streptomyces subrutilus
0.00	7225	7225	S	1907	Streptomyces glaucescens
0.00	7099	0	S	285450	Streptomyces roseochromogenus
0.00	7099	0	S1	149682	Streptomyces roseochromogenus subsp. oscitans
0.00	7099	7099	S2	1352936	Streptomyces roseochromogenus subsp. oscitans DS 12.976
0.00	7090	7090	S	1960	Streptomyces vinaceus
0.00	7006	7006	S	1935	Streptomyces violaceoruber
0.00	6981	6981	S	1890	Streptomyces antibioticus
0.00	6980	0	S	42684	Streptomyces collinus
0.00	6980	6980	S1	1214242	Streptomyces collinus Tu 365
0.00	6971	6971	S	408015	Streptomyces xiamenensis
0.00	6844	6844	S	1915	Streptomyces lincolnensis
0.00	6813	6813	S	68214	Streptomyces griseochromogenes
0.00	6809	6809	S	1885	Streptomyces actuosus
0.00	6787	6787	S	68223	Streptomyces katrae
0.00	6739	0	S	348043	Streptomyces davaonensis
0.00	6739	6739	S1	1214101	Streptomyces davaonensis JCM 4913
0.00	6710	6710	S	28894	Streptomyces nitrosporeus
0.00	6518	6518	S	1977088	Streptomyces ficellus
0.00	6457	6457	S	553510	Streptomyces gilvosporeus
0.00	6448	0	S	33903	Streptomyces avermitilis
0.00	6448	6448	S1	227882	Streptomyces avermitilis MA-4680 = NBRC 14893
0.00	6424	6424	S	164348	Streptomyces puniciscabiei
0.00	6353	140	G1	1477431	Streptomyces albidoflavus group
0.00	4243	4243	S	1886	Streptomyces albidoflavus
0.00	1006	0	S	1902	Streptomyces coelicolor
0.00	1006	1006	S1	100226	Streptomyces coelicolor A3(2)
0.00	964	964	S	42239	Streptomyces sampsonii
0.00	6263	6263	S	47716	Streptomyces olivaceus
0.00	6174	6174	S	33899	Streptomyces galilaeus
0.00	6136	6136	S	1616117	Streptomyces formicae
0.00	6090	0	S	68280	Streptomyces violaceusniger
0.00	6090	6090	S1	653045	Streptomyces violaceusniger Tu 4113
0.00	6006	6006	S	68249	Streptomyces pactum
0.00	5868	5868	S	1077946	Streptomyces hundungensis
0.00	5726	5726	S	1690221	Streptomyces spongiicola
0.00	5657	5657	S	1535768	Streptomyces lunaelactis
0.00	5613	5613	S	67345	Streptomyces prasinus
0.00	5526	5526	S	132473	Streptomyces alboniger
0.00	5514	5514	S	1893	Streptomyces atratus
0.00	5507	5507	S	68203	Streptomyces fungicidicus
0.00	5482	5482	S	2174846	Streptomyces tirandamycinicus
0.00	5472	5472	S	1932	Streptomyces tendae
0.00	5466	5466	S	1783515	Streptomyces qaidamensis
0.00	5443	0	S	68202	Streptomyces fulvissimus
0.00	5443	5443	S1	1303692	Streptomyces fulvissimus DSM 40593
0.00	5312	5312	S	1827580	Streptomyces nigra
0.00	5182	5182	S	146923	Streptomyces parvulus
0.00	5179	0	S	1950	Streptomyces peucetius
0.00	5179	0	S1	55158	Streptomyces peucetius subsp. caesius
0.00	5179	5179	S2	316280	Streptomyces peucetius subsp. caesius ATCC 27952
0.00	5143	5143	S	1355015	Streptomyces pluripotens
0.00	4998	4998	S	2049881	Streptomyces dengpaensis
0.00	4946	4889	S	38300	Streptomyces pristinaespiralis
0.00	57	57	S1	457429	Streptomyces pristinaespiralis ATCC 25486
0.00	4766	4766	S	40318	Streptomyces nodosus
0.00	4750	0	S	67581	Streptomyces viridosporus
0.00	4750	4750	S1	665577	Streptomyces viridosporus T7A
0.00	4694	4694	S	116188	Streptomyces coeruleorubidus
0.00	4682	4682	S	73044	Streptomyces seoulensis
0.00	4542	4542	S	58346	Streptomyces platensis
0.00	4295	0	S	68192	Streptomyces cyaneogriseus
0.00	4295	4295	S1	477245	Streptomyces cyaneogriseus subsp. noncyanogenus
0.00	3988	0	S	1971	Streptomyces noursei
0.00	3988	3988	S1	316284	Streptomyces noursei ATCC 11455
0.00	3876	3876	S	1437453	Streptomyces leeuwenhoekii
0.00	3502	3502	S	75293	Streptomyces autolyticus
0.00	3157	3157	S	1928	Streptomyces rochei
0.00	3050	3050	S	188770	Streptomyces koyangensis
0.00	2783	2783	S	67258	Streptomyces cavourensis
0.00	2133	2133	S	48665	Streptomyces viridifaciens
0.00	1806	1806	S	92644	Streptomyces malaysiensis
0.00	1546	1546	S	67260	Streptomyces cinereoruber
0.00	1147	732	S	1916	Streptomyces lividans
0.00	314	314	S1	1200984	Streptomyces lividans 1326
0.00	101	101	S1	457428	Streptomyces lividans TK24
0.00	1123	4	S	1906	Streptomyces fradiae
0.00	1119	1119	S1	1319510	Streptomyces fradiae ATCC 10745 = DSM 40063
0.00	883	883	S	285473	Streptomyces rubrolavendulae
0.00	777	0	S	1169025	Streptomyces pratensis
0.00	777	777	S1	591167	Streptomyces pratensis ATCC 33331
0.00	236	236	S	1642299	Streptomyces alfalfae
0.00	8	0	S	285530	Streptomyces sviceus
0.00	8	8	S1	463191	Streptomyces sviceus ATCC 29083
0.02	33077	136	G	2063	Kitasatospora
0.01	15461	0	S	2066	Kitasatospora setae
0.01	15461	15461	S1	452652	Kitasatospora setae KM-6054
0.01	10021	0	G1	2633591	unclassified Kitasatospora
0.01	10021	10021	S	2018025	Kitasatospora sp. MMS16-BH015
0.00	6147	6147	S	68173	Kitasatospora albolonga
0.00	1312	1312	S	1894	Kitasatospora aureofaciens
0.01	7944	0	G	228398	Streptacidiphilus
0.01	7944	0	G1	2643834	unclassified Streptacidiphilus
0.01	7944	7944	S	2126346	Streptacidiphilus sp. DSM 106435
0.41	633902	11827	O	85006	Micrococcales
0.18	282887	6782	F	85023	Microbacteriaceae
0.06	89615	6297	G	33882	Microbacterium
0.03	42856	1665	G1	2609290	unclassified Microbacterium
0.00	4479	4479	S	1714373	Microbacterium sp. No. 7
0.00	3379	3379	S	1906742	Microbacterium sp. BH-3-3-3
0.00	3319	3319	S	2483401	Microbacterium sp. 10M-3C3
0.00	2644	2644	S	2614639	Microbacterium sp. L-031
0.00	2578	2578	S	2614638	Microbacterium sp. ST-M6
0.00	2444	2444	S	367477	Microbacterium sp. XT11
0.00	2420	2420	S	2014534	Microbacterium sp. PM5
0.00	2371	2371	S	2268461	Microbacterium sp. ABRD_28
0.00	2182	2182	S	2509458	Microbacterium sp. DFW100M-13
0.00	2132	2132	S	2489212	Microbacterium sp. RG1
0.00	2105	2105	S	2603598	Microbacterium sp. CBA3102
0.00	2069	2069	S	2606451	Microbacterium sp. 1S1
0.00	2017	2017	S	2048898	Microbacterium sp. Y-01
0.00	1870	1870	S	912630	Microbacterium sp. LKL04
0.00	1738	1738	S	1938334	Microbacterium sp. TPU 3598
0.00	1526	1526	S	1795053	Microbacterium sp. PAMC 28756
0.00	538	538	S	1916917	Microbacterium sp. 1.5R
0.00	478	478	S	2070348	Microbacterium sp. SGAir0570
0.00	461	461	S	1696072	Microbacterium sp. CGR1
0.00	441	441	S	2103230	Microbacterium sp. str. 'China'
0.00	6221	6221	S	104336	Microbacterium foliorum
0.00	4859	4859	S	82380	Microbacterium oxydans
0.00	3735	3735	S	162426	Microbacterium hominis
0.00	3174	3174	S	1072463	Microbacterium lemovicicum
0.00	3142	3142	S	904291	Microbacterium sediminis
0.00	2869	2869	S	370764	Microbacterium pygmaeum
0.00	2864	2864	S	84292	Microbacterium chocolatum
0.00	2817	0	S	2033	Microbacterium testaceum
0.00	2817	2817	S1	979556	Microbacterium testaceum StLB037
0.00	2775	2775	S	743009	Microbacterium oryzae
0.00	2564	2564	S	2541726	Microbacterium wangchenii
0.00	2551	2551	S	36805	Microbacterium aurum
0.00	1923	1923	S	273677	Microbacterium oleivorans
0.00	521	521	S	199592	Microbacterium paraoxydans
0.00	447	447	S	300019	Microbacterium paludicola
0.02	37115	3856	G	33886	Rathayibacter
0.01	19604	3150	G1	2609250	unclassified Rathayibacter
0.00	4740	4740	S	2609252	Rathayibacter sp. VKM Ac-2759
0.00	4547	4547	S	2609253	Rathayibacter sp. VKM Ac-2760
0.00	3003	3003	S	2609257	Rathayibacter sp. VKM Ac-2804
0.00	1735	1735	S	2609255	Rathayibacter sp. VKM Ac-2801
0.00	1667	1667	S	2609258	Rathayibacter sp. VKM Ac-2805
0.00	762	762	S	2609254	Rathayibacter sp. VKM Ac-2762
0.00	5398	3546	S	110937	Rathayibacter festucae
0.00	1852	1852	S1	1328866	Rathayibacter festucae DSM 15932
0.00	2298	2298	S	1671680	Rathayibacter tanaceti
0.00	1912	1912	S	59737	Rathayibacter iranicus
0.00	1895	1895	S	33888	Rathayibacter tritici
0.00	1583	1583	S	33887	Rathayibacter rathayi
0.00	569	569	S	145458	Rathayibacter toxicus
0.02	26495	318	G	33877	Agromyces
0.01	18526	165	G1	2639701	unclassified Agromyces
0.00	5686	5686	S	2592652	Agromyces sp. KACC 19306
0.00	4037	4037	S	2498704	Agromyces sp. LHK192
0.00	3269	3269	S	2509455	Agromyces sp. FW100M-8
0.00	2828	2828	S	2080742	Agromyces sp. MF30-A
0.00	2541	2541	S	2585717	Agromyces sp. HY052
0.00	4219	4219	S	453304	Agromyces aureus
0.00	3432	3432	S	589382	Agromyces flavus
0.01	16490	0	G	1573	Clavibacter
0.01	16490	3220	S	28447	Clavibacter michiganensis
0.00	2888	2888	S1	1874630	Clavibacter michiganensis subsp. capsici
0.00	2716	2716	S1	31964	Clavibacter michiganensis subsp. sepedonicus
0.00	2694	2290	S1	33013	Clavibacter michiganensis subsp. michiganensis
0.00	404	404	S2	443906	Clavibacter michiganensis subsp. michiganensis NCPPB 382
0.00	2665	2665	S1	31963	Clavibacter michiganensis subsp. nebraskensis
0.00	2307	2307	S1	33014	Clavibacter michiganensis subsp. insidiosus
0.01	15264	618	G	2034	Curtobacterium
0.01	8476	368	G1	257496	unclassified Curtobacterium
0.00	2973	2973	S	2070337	Curtobacterium sp. SGAir0471
0.00	2594	2594	S	1905847	Curtobacterium sp. BH-2-1-1
0.00	2541	2541	S	1561023	Curtobacterium sp. MR_MD2014
0.00	3309	0	S	2035	Curtobacterium flaccumfaciens
0.00	3309	3309	S1	138532	Curtobacterium flaccumfaciens pv. flaccumfaciens
0.00	2861	2861	S	69373	Curtobacterium pusillum
0.01	14483	364	G	46352	Agrococcus
0.00	5088	5088	S	684552	Agrococcus carbonis
0.00	4809	4809	S	399736	Agrococcus jejuensis
0.00	4222	0	G1	2615065	unclassified Agrococcus
0.00	4222	4222	S	2070347	Agrococcus sp. SGAir0287
0.01	12022	342	G	110932	Leifsonia
0.00	5928	3057	G1	2663824	unclassified Leifsonia
0.00	2868	2868	S	1798223	Leifsonia sp. 21MFCrub1.1
0.00	3	3	S	1798222	Leifsonia sp. 157MF
0.00	5752	3223	S	1575	Leifsonia xyli
0.00	1289	0	S1	59736	Leifsonia xyli subsp. xyli
0.00	1289	1289	S2	281090	Leifsonia xyli subsp. xyli str. CTCB07
0.00	1240	0	S1	31966	Leifsonia xyli subsp. cynodontis
0.00	1240	1240	S2	1389489	Leifsonia xyli subsp. cynodontis DSM 46306
0.01	9528	674	G	69578	Cryobacterium
0.00	4463	4463	S	670052	Cryobacterium arcticum
0.00	4391	73	G1	2649013	unclassified Cryobacterium
0.00	2161	2161	S	2220095	Cryobacterium sp. GCJ02
0.00	2157	2157	S	1978566	Cryobacterium sp. LW097
0.00	7030	0	G	447237	Frondihabitans
0.00	7030	15	G1	2626248	unclassified Frondihabitans
0.00	3863	3863	S	1795630	Frondihabitans sp. PAMC 28766
0.00	3152	3152	S	1446794	Frondihabitans sp. 762G35
0.00	6922	79	G	55968	Leucobacter
0.00	3615	3615	S	1784719	Leucobacter triazinivorans
0.00	3228	0	G1	2621730	unclassified Leucobacter
0.00	3228	3228	S	1935379	Leucobacter sp. DSM 101948
0.00	6475	0	G	518733	Microterricola
0.00	6475	6475	S	412690	Microterricola viridarii
0.00	6263	1502	G	190323	Plantibacter
0.00	3366	448	G1	2624265	unclassified Plantibacter
0.00	1487	1487	S	2583822	Plantibacter sp. M259
0.00	1431	1431	S	2480625	Plantibacter sp. PA-3-X8
0.00	1395	1395	S	150123	Plantibacter flavus
0.00	5751	0	G	235888	Salinibacterium
0.00	5751	9	G1	2632331	unclassified Salinibacterium
0.00	3454	3454	S	2603292	Salinibacterium sp. dk2585
0.00	1507	1507	S	2079791	Salinibacterium sp. CGMCC 1.16371
0.00	781	781	S	2508880	Salinibacterium sp. UTAS2018
0.00	4372	0	G	427753	Humibacter
0.00	4372	0	G1	2635918	unclassified Humibacter
0.00	2871	2871	S	2599293	Humibacter sp. WJ7-1
0.00	1501	1501	S	2282656	Humibacter sp. BT305
0.00	3833	0	G	2680004	Protaetiibacter
0.00	3833	3833	S	2419774	Protaetiibacter intestinalis
0.00	2768	0	G	1195526	Gryllotalpicola
0.00	2768	0	G1	2640006	unclassified Gryllotalpicola
0.00	2768	2768	S	2419771	Gryllotalpicola sp. 2DFW10M-5
0.00	2633	0	G	1434018	Lysinimonas
0.00	2633	0	G1	2621488	unclassified Lysinimonas
0.00	2633	2633	S	2592654	Lysinimonas sp. KACC 19322
0.00	1762	0	G	337004	Microcella
0.00	1762	1762	S	279828	Microcella alkaliphila
0.00	1616	0	G	1759331	Cnuibacter
0.00	1616	1616	S	1619308	Cnuibacter physcomitrellae
0.00	1417	0	F1	90316	unclassified Microbacteriaceae
0.00	1417	1417	S	2594795	Chitinimonas sp. R3-44
0.00	1247	0	G	1433997	Diaminobutyricimonas
0.00	1247	0	G1	2643261	unclassified Diaminobutyricimonas
0.00	1247	1247	S	2683590	Diaminobutyricimonas sp. LJ205
0.00	1092	0	G	76634	Mycetocola
0.00	1092	0	G1	2685235	unclassified Mycetocola
0.00	1092	1092	S	2079792	Mycetocola sp. 449
0.00	1018	0	F1	1655488	Luna cluster
0.00	1018	0	F2	1655489	Luna-1 subcluster
0.00	822	0	G	529883	Rhodoluna
0.00	396	396	S	232537	Candidatus Rhodoluna limnophila
0.00	262	262	S	535712	Candidatus Rhodoluna planktonica
0.00	164	164	S	529884	Rhodoluna lacicola
0.00	196	0	G	529881	Candidatus Aquiluna
0.00	196	0	G1	2617988	unclassified Candidatus Aquiluna
0.00	196	196	S	1855377	Candidatus Aquiluna sp. UB-MaderosW2red
0.00	636	54	G	1705353	Aurantimicrobium
0.00	412	2	G1	2623385	unclassified Aurantimicrobium
0.00	205	205	S	1987356	Aurantimicrobium sp. MWH-Mo1
0.00	205	205	S	2079575	Aurantimicrobium sp. MWH-Uga1
0.00	170	170	S	708131	Aurantimicrobium minutum
0.00	258	0	G	1434032	Pontimonas
0.00	258	258	S	1159327	Pontimonas salivibrio
0.06	99427	2360	F	1268	Micrococcaceae
0.02	33566	1175	G	1663	Arthrobacter
0.02	25868	625	G1	235627	unclassified Arthrobacter
0.00	2821	2821	S	1357915	Arthrobacter sp. QXT-31
0.00	2741	2741	S	1849032	Arthrobacter sp. U41
0.00	2158	2158	S	1704044	Arthrobacter sp. ERGS1:01
0.00	2070	2070	S	2578107	Arthrobacter sp. KBS0702
0.00	1971	1971	S	2565366	Arthrobacter sp. PAMC25564
0.00	1869	1869	S	2600159	Arthrobacter sp. UKPF54-2
0.00	1830	1830	S	2575374	Arthrobacter sp. 24S4-2
0.00	1742	1742	S	1494608	Arthrobacter sp. PAMC 25486
0.00	1698	1698	S	290399	Arthrobacter sp. FB24
0.00	1478	1478	S	2020486	Arthrobacter sp. YN
0.00	1451	1451	S	1806905	Arthrobacter sp. ZXY-2
0.00	1432	1432	S	2079227	Arthrobacter sp. PGP41
0.00	1359	1359	S	1652545	Arthrobacter sp. YC-RL1
0.00	327	327	S	2184581	Arthrobacter sp. AQ5-05
0.00	296	296	S	1118963	Arthrobacter sp. Rue61a
0.00	2700	2700	S	656366	Arthrobacter alpinus
0.00	1934	1934	S	37928	Arthrobacter crystallopoietes
0.00	1889	1889	S	2211210	Arthrobacter dokdonellae
0.01	18041	2450	G	57493	Kocuria
0.00	4425	4425	S	1275	Kocuria rosea
0.00	3838	3838	S	446860	Kocuria flava
0.00	3490	3490	S	388357	Kocuria turfanensis
0.00	1870	1870	S	71999	Kocuria palustris
0.00	1112	1112	S	1049583	Kocuria indica
0.00	443	443	S	72000	Kocuria rhizophila
0.00	413	0	G1	2649579	unclassified Kocuria
0.00	413	413	S	1702043	Kocuria sp. BT304
0.01	13023	906	G	1742993	Pseudarthrobacter
0.00	6348	1469	G1	2647000	unclassified Pseudarthrobacter
0.00	1930	1930	S	2590775	Pseudarthrobacter sp. NIBRBAC000502772
0.00	1856	1856	S	2697569	Pseudarthrobacter sp. YJ56
0.00	616	616	S	2590785	Pseudarthrobacter sp. NIBRBAC000502770
0.00	477	477	S	2590774	Pseudarthrobacter sp. NIBRBAC000502771
0.00	1803	0	S	361575	Pseudarthrobacter phenanthrenivorans
0.00	1803	1803	S1	930171	Pseudarthrobacter phenanthrenivorans Sphe3
0.00	1600	0	S	85085	Pseudarthrobacter chlorophenolicus
0.00	1600	1600	S1	452863	Pseudarthrobacter chlorophenolicus A6
0.00	1383	1383	S	728066	Pseudarthrobacter equi
0.00	983	983	S	121292	Pseudarthrobacter sulfonivorans
0.01	10143	3374	G	1269	Micrococcus
0.00	6489	6488	S	1270	Micrococcus luteus
0.00	1	1	S1	465515	Micrococcus luteus NCTC 2665
0.00	280	0	G1	2620948	unclassified Micrococcus
0.00	280	280	S	1179670	Micrococcus sp. KBS0714
0.00	5936	1973	G	1742989	Glutamicibacter
0.00	1525	1525	S	162496	Glutamicibacter creatinolyticus
0.00	1049	1049	S	1933880	Glutamicibacter halophytocola
0.00	713	0	S	256701	Glutamicibacter arilaitensis
0.00	713	713	S1	861360	Glutamicibacter arilaitensis Re117
0.00	354	354	S	37929	Glutamicibacter nicotianae
0.00	322	0	G1	2627139	unclassified Glutamicibacter
0.00	322	322	S	1155384	Glutamicibacter sp. ZJUTW
0.00	4522	0	G	596707	Sinomonas
0.00	4522	4522	S	37927	Sinomonas atrocyanea
0.00	3642	0	G	169133	Citricoccus
0.00	3642	3640	G1	2632435	unclassified Citricoccus
0.00	1	1	S	2567881	Citricoccus sp. SGAir0253
0.00	1	1	S	2567883	Citricoccus sp. SGAir0453
0.00	2051	45	G	32207	Rothia
0.00	1151	873	S	43675	Rothia mucilaginosa
0.00	278	278	S1	680646	Rothia mucilaginosa DY-18
0.00	466	466	S	172042	Rothia aeria
0.00	389	280	S	2047	Rothia dentocariosa
0.00	109	109	S1	762948	Rothia dentocariosa ATCC 17931
0.00	1931	0	G	370735	Zhihengliuella
0.00	1931	0	G1	2626589	unclassified Zhihengliuella
0.00	1931	1931	S	2058657	Zhihengliuella sp. ISTPL4
0.00	1311	0	G	57494	Nesterenkonia
0.00	1311	0	G1	2629769	unclassified Nesterenkonia
0.00	1311	1311	S	2600320	Nesterenkonia sp. NBAIMH1
0.00	1128	0	G	1868332	Neomicrococcus
0.00	1128	1128	S	556325	Neomicrococcus aestuarii
0.00	635	0	G	2078575	Psychromicrobium
0.00	635	635	S	1618207	Psychromicrobium lacuslunae
0.00	409	0	G	1742992	Paenarthrobacter
0.00	409	0	S	43663	Paenarthrobacter aurescens
0.00	409	409	S1	290340	Paenarthrobacter aurescens TC1
0.00	382	0	G	1645	Renibacterium
0.00	382	382	S	1646	Renibacterium salmoninarum
0.00	347	0	G	1160973	Auritidibacter
0.00	347	0	G1	2634694	unclassified Auritidibacter
0.00	347	347	S	2170745	Auritidibacter sp. NML130574
0.04	57346	637	F	85021	Intrasporangiaceae
0.01	16821	642	G	265976	Serinicoccus
0.00	6715	5	G1	2643101	unclassified Serinicoccus
0.00	3681	3681	S	1758689	Serinicoccus sp. JLT9
0.00	3029	3029	S	2593973	Serinicoccus sp. W204
0.00	3277	3277	S	767452	Serinicoccus chungangensis
0.00	3127	0	S	247333	Serinicoccus marinus
0.00	3127	3127	S1	1123251	Serinicoccus marinus DSM 15273
0.00	3060	3060	S	1078471	Serinicoccus profundi
0.01	13479	37	G	125287	Ornithinimicrobium
0.01	10024	22	G1	2615080	unclassified Ornithinimicrobium
0.00	4219	4219	S	2283195	Ornithinimicrobium sp. AMA3305
0.00	3484	3484	S	2508882	Ornithinimicrobium sp. HY006
0.00	2299	2299	S	2594265	Ornithinimicrobium sp. H23M54
0.00	3418	3418	S	1288636	Ornithinimicrobium flavum
0.01	11333	204	G	53457	Janibacter
0.00	4535	4535	S	262209	Janibacter melonis
0.00	3546	3546	S	857417	Janibacter indicus
0.00	3048	3048	S	53458	Janibacter limosus
0.00	5134	0	G	267408	Arsenicicoccus
0.00	5134	0	G1	2663846	unclassified Arsenicicoccus
0.00	5134	5134	S	1658671	Arsenicicoccus sp. oral taxon 190
0.00	3911	0	G	53357	Intrasporangium
0.00	3911	3096	S	53358	Intrasporangium calvum
0.00	815	815	S1	710696	Intrasporangium calvum DSM 43043
0.00	3304	0	G	367298	Phycicoccus
0.00	3304	3304	S	443156	Phycicoccus dokdonensis
0.00	2727	0	G	99479	Tetrasphaera
0.00	2727	0	G1	2643346	unclassified Tetrasphaera
0.00	2727	2727	S	1813880	Tetrasphaera sp. HKS02
0.03	47909	214	F	85016	Cellulomonadaceae
0.02	37512	340	G	1707	Cellulomonas
0.01	22185	245	G1	2620175	unclassified Cellulomonas
0.00	6188	6188	S	2591145	Cellulomonas sp. Y8
0.00	6031	6031	S	2566013	Cellulomonas sp. Z28
0.00	5442	5442	S	2654191	Cellulomonas sp. JZ18
0.00	4279	4279	S	2003551	Cellulomonas sp. PSBB021
0.00	5390	5313	S	1708	Cellulomonas fimi
0.00	77	77	S1	590998	Cellulomonas fimi ATCC 484
0.00	5174	0	S	1711	Cellulomonas flavigena
0.00	5174	5174	S1	446466	Cellulomonas flavigena DSM 20109
0.00	4423	0	S	11	Cellulomonas gilvus
0.00	4423	4423	S1	593907	Cellulomonas gilvus ATCC 13127
0.00	3974	0	G	162491	Oerskovia
0.00	3974	0	G1	2619021	unclassified Oerskovia
0.00	3974	3974	S	1179673	Oerskovia sp. KBS0722
0.00	3373	0	G	1926259	Pseudactinotalea
0.00	3373	0	G1	2649176	unclassified Pseudactinotalea
0.00	3373	3373	S	2654547	Pseudactinotalea sp. HY158
0.00	2836	0	G	665568	Paraoerskovia
0.00	2836	2836	S	545619	Paraoerskovia marina
0.03	39877	943	F	85017	Promicromonosporaceae
0.01	12990	4020	G	157920	Cellulosimicrobium
0.00	7566	7566	S	1710	Cellulosimicrobium cellulans
0.00	1404	0	G1	2624466	unclassified Cellulosimicrobium
0.00	1404	1404	S	1980001	Cellulosimicrobium sp. TH-20
0.01	10104	25	G	254250	Isoptericola
0.00	5073	0	S	139208	Isoptericola variabilis
0.00	5073	5073	S1	743718	Isoptericola variabilis 225
0.00	5006	0	S	372663	Isoptericola dokdonensis
0.00	5006	5006	S1	1300344	Isoptericola dokdonensis DS-3
0.00	5599	0	G	289244	Xylanimicrobium
0.00	5599	0	G1	2626399	unclassified Xylanimicrobium
0.00	5599	5599	S	2509457	Xylanimicrobium sp. FW10M-9
0.00	5191	0	G	186188	Xylanimonas
0.00	5191	0	S	186189	Xylanimonas cellulosilytica
0.00	5191	5191	S1	446471	Xylanimonas cellulosilytica DSM 15894
0.00	5050	0	G	228972	Xylanibacterium
0.00	5050	0	G1	2627698	unclassified Xylanibacterium
0.00	5050	5050	S	2509459	Xylanibacterium sp. 2JSPR-7
0.02	28065	8	F	85020	Dermabacteraceae
0.02	25420	655	G	43668	Brachybacterium
0.01	13409	280	G1	2623841	unclassified Brachybacterium
0.00	4245	4245	S	2571029	Brachybacterium sp. SGAir0954
0.00	3404	3404	S	1903186	Brachybacterium sp. P6-10-X1
0.00	2918	2918	S	2017484	Brachybacterium sp. VM2412
0.00	2562	2562	S	2017485	Brachybacterium sp. VR2415
0.00	3966	3966	S	556288	Brachybacterium saurashtrense
0.00	3794	0	S	43669	Brachybacterium faecium
0.00	3794	3794	S1	446465	Brachybacterium faecium DSM 4810
0.00	3596	3596	S	1331682	Brachybacterium ginsengisoli
0.00	1996	376	G	36739	Dermabacter
0.00	1070	1070	S	1630135	Dermabacter vaginalis
0.00	286	286	S	36740	Dermabacter hominis
0.00	264	264	S	1667168	Dermabacter jinjuensis
0.00	641	0	G	472568	Devriesea
0.00	641	641	S	472569	Devriesea agamarum
0.01	14290	0	F	85019	Brevibacteriaceae
0.01	14290	964	G	1696	Brevibacterium
0.00	4081	4081	S	1703	Brevibacterium linens
0.00	3512	3512	S	273384	Brevibacterium aurantiacum
0.00	2694	0	G1	2614124	unclassified Brevibacterium
0.00	2694	2694	S	2575923	Brevibacterium sp. CS2
0.00	1892	1892	S	629680	Brevibacterium sandarakinum
0.00	1147	1147	S	1136497	Brevibacterium siliguriense
0.01	14115	0	F	145358	Bogoriellaceae
0.01	14115	0	G	154116	Georgenia
0.01	14115	37	G1	2626815	unclassified Georgenia
0.00	5051	5051	S	2585135	Georgenia sp. Z294
0.00	4527	4527	S	2483799	Georgenia sp. ZLJ0423
0.00	4500	4500	S	2589797	Georgenia sp. Z443
0.01	11040	16	F	125316	Beutenbergiaceae
0.00	6670	0	G	84756	Beutenbergia
0.00	6670	0	S	84757	Beutenbergia cavernae
0.00	6670	6670	S1	471853	Beutenbergia cavernae DSM 12333
0.00	4354	0	G	947525	Miniimonas
0.00	4354	0	G1	2626367	unclassified Miniimonas
0.00	4354	4354	S	2171623	Miniimonas sp. S16
0.01	8069	2	F	145357	Dermacoccaceae
0.00	3180	0	G	745364	Luteipulveratus
0.00	3180	3180	S	571913	Luteipulveratus mongoliensis
0.00	2459	0	G	57499	Kytococcus
0.00	2459	0	S	1276	Kytococcus sedentarius
0.00	2459	2459	S1	478801	Kytococcus sedentarius DSM 20547
0.00	2428	0	G	57495	Dermacoccus
0.00	2428	2428	S	1274	Dermacoccus nishinomiyaensis
0.01	7916	14	F	1331736	Ruaniaceae
0.00	4907	0	G	1331737	Haloactinobacterium
0.00	4907	0	G1	2624404	unclassified Haloactinobacterium
0.00	4907	4907	S	2675754	Haloactinobacterium sp. HY164
0.00	2995	0	G	626119	Ruania
0.00	2995	0	G1	2648503	unclassified Ruania
0.00	2995	2995	S	2603206	Ruania sp. HY168
0.00	4832	0	O1	577468	unclassified Micrococcales
0.00	4641	0	G	754249	Luteimicrobium
0.00	4641	4641	S	1133546	Luteimicrobium xylanilyticum
0.00	191	0	G	2038	Tropheryma
0.00	191	168	S	2039	Tropheryma whipplei
0.00	18	18	S1	218496	Tropheryma whipplei TW08/27
0.00	5	5	S1	203267	Tropheryma whipplei str. Twist
0.00	4174	0	F	145360	Sanguibacteraceae
0.00	4174	0	G	60919	Sanguibacter
0.00	4174	0	S	60920	Sanguibacter keddieii
0.00	4174	4174	S1	446469	Sanguibacter keddieii DSM 10542
0.00	1794	0	F	85018	Dermatophilaceae
0.00	984	0	G	1184606	Austwickia
0.00	984	984	S	100225	Austwickia chelonae
0.00	810	0	G	1862	Dermatophilus
0.00	810	810	S	1863	Dermatophilus congolensis
0.00	334	0	F	85022	Jonesiaceae
0.00	334	0	G	43673	Jonesia
0.00	334	334	S	43674	Jonesia denitrificans
0.32	492644	5103	O	85007	Corynebacteriales
0.11	168817	11564	F	1762	Mycobacteriaceae
0.05	84200	9917	G	1763	Mycobacterium
0.02	27817	2189	G1	2642494	unclassified Mycobacterium
0.00	3646	3646	S	189918	Mycobacterium sp. KMS
0.00	3425	3425	S	1936029	Mycobacterium sp. MS1601
0.00	3370	3370	S	2587868	Mycobacterium sp. THAF192
0.00	2957	2957	S	212767	Mycobacterium sp. JS623
0.00	2838	2838	S	1682113	Mycobacterium sp. YC-RL4
0.00	2788	2788	S	2487344	Mycobacterium sp. DL90
0.00	2703	2703	S	1545728	Mycobacterium sp. EPa45
0.00	2328	2328	S	1547487	Mycobacterium sp. ELW1
0.00	621	621	S	2051552	Mycobacterium sp. PYR15
0.00	597	597	S	1920667	Mycobacterium sp. WY10
0.00	276	276	S	1561223	Mycobacterium sp. QIA-37
0.00	78	78	S	1168287	Mycobacterium sp. MOTT36Y
0.00	1	1	S	2041046	Mycobacterium sp. 3/86Rv
0.01	16305	3334	G1	120793	Mycobacterium avium complex (MAC)
0.00	4655	2385	S	1764	Mycobacterium avium
0.00	1554	1488	S1	439334	Mycobacterium avium subsp. hominissuis
0.00	66	66	S2	1229671	Mycobacterium avium subsp. hominissuis TH135
0.00	378	378	S1	243243	Mycobacterium avium 104
0.00	337	337	S1	1770	Mycobacterium avium subsp. paratuberculosis
0.00	1	1	S1	44454	Mycobacterium avium subsp. avium
0.00	2740	0	S	339268	Mycobacterium colombiense
0.00	2740	2740	S1	1041522	Mycobacterium colombiense CECT 3035
0.00	1939	1939	S	701042	Mycobacterium marseillense
0.00	1353	1353	S	222805	Mycobacterium chimaera
0.00	1238	650	S	1767	Mycobacterium intracellulare
0.00	305	192	S1	1203599	Mycobacterium intracellulare subsp. yongonense
0.00	113	113	S2	1138871	Mycobacterium intracellulare subsp. yongonense 05-1390
0.00	155	0	S1	35617	Mycobacterium intracellulare subsp. intracellulare
0.00	155	155	S2	1232724	Mycobacterium intracellulare subsp. intracellulare MTCC 9506
0.00	86	86	S1	487521	Mycobacterium intracellulare ATCC 13950
0.00	42	42	S1	1138382	Mycobacterium intracellulare MOTT-02
0.00	741	741	S	64667	Mycobacterium lepraemurium
0.00	305	305	S	1138383	Mycobacterium paraintracellulare
0.00	4594	4594	S	1552759	Mycobacterium grossiae
0.00	4279	4279	S	1389713	Mycobacterium paragordonae
0.00	4201	4201	S	482462	Mycobacterium dioxanotrophicus
0.00	3773	108	G1	77643	Mycobacterium tuberculosis complex
0.00	2148	1554	S	1773	Mycobacterium tuberculosis
0.00	93	93	S1	1334079	Mycobacterium tuberculosis 1821ADB38
0.00	63	41	S1	1765	Mycobacterium tuberculosis variant bovis
0.00	20	6	S2	33892	Mycobacterium tuberculosis variant bovis BCG
0.00	13	13	S3	998092	Mycobacterium tuberculosis variant bovis BCG str. ATCC 35743
0.00	1	1	S3	413996	Mycobacterium tuberculosis variant bovis BCG str. Moreau RDJ
0.00	2	2	S2	233413	Mycobacterium tuberculosis variant bovis AF2122/97
0.00	52	52	S1	115862	Mycobacterium tuberculosis variant caprae
0.00	45	45	S1	1266446	Mycobacterium tuberculosis PanR0704
0.00	34	34	S1	1334076	Mycobacterium tuberculosis 1821ADB35
0.00	25	25	S1	1334047	Mycobacterium tuberculosis TRS1
0.00	20	0	S1	1306414	Mycobacterium tuberculosis EAI5
0.00	20	20	S2	1310115	Mycobacterium tuberculosis EAI5/NITR206
0.00	19	19	S1	1334056	Mycobacterium tuberculosis TRS10
0.00	16	16	S1	1346772	Mycobacterium tuberculosis PanR0404
0.00	15	15	S1	1334082	Mycobacterium tuberculosis 1821ADB42
0.00	12	12	S1	1346788	Mycobacterium tuberculosis PanR0301
0.00	11	11	S1	882098	Mycobacterium tuberculosis S96-129
0.00	10	0	S1	83332	Mycobacterium tuberculosis H37Rv
0.00	10	10	S2	757419	Mycobacterium tuberculosis H37RvCO
0.00	10	10	S1	747368	Mycobacterium tuberculosis X122
0.00	9	9	S1	747367	Mycobacterium tuberculosis HN878
0.00	8	8	S1	1346774	Mycobacterium tuberculosis PanR0402
0.00	8	3	S1	33894	Mycobacterium tuberculosis variant africanum
0.00	5	5	S2	572418	Mycobacterium tuberculosis variant africanum GM041182
0.00	7	7	S1	1334052	Mycobacterium tuberculosis TRS6
0.00	7	7	S1	1352585	Mycobacterium tuberculosis PanR0707
0.00	6	6	S1	1352583	Mycobacterium tuberculosis PanR0702
0.00	6	6	S1	1334058	Mycobacterium tuberculosis TRS12
0.00	5	5	S1	1334081	Mycobacterium tuberculosis 1821ADB41
0.00	5	5	S1	1334077	Mycobacterium tuberculosis 1821ADB36
0.00	5	5	S1	1445606	Mycobacterium tuberculosis str. Kurono
0.00	5	5	S1	1334084	Mycobacterium tuberculosis 1821ADB45
0.00	5	5	S1	1344043	Mycobacterium tuberculosis PanR0203
0.00	4	4	S1	1334078	Mycobacterium tuberculosis 1821ADB37
0.00	4	4	S1	443150	Mycobacterium tuberculosis CCDC5180
0.00	4	4	S1	747369	Mycobacterium tuberculosis R1207
0.00	4	4	S1	1334055	Mycobacterium tuberculosis TRS9
0.00	4	4	S1	1352598	Mycobacterium tuberculosis PanR1006
0.00	4	4	S1	1346765	Mycobacterium tuberculosis PanR0412
0.00	4	4	S1	1334051	Mycobacterium tuberculosis TRS5
0.00	4	4	S1	83331	Mycobacterium tuberculosis CDC1551
0.00	3	3	S1	652616	Mycobacterium tuberculosis str. Erdman = ATCC 35801
0.00	3	3	S1	1334073	Mycobacterium tuberculosis TRS27
0.00	3	3	S1	1334054	Mycobacterium tuberculosis TRS8
0.00	3	3	S1	1249615	Mycobacterium tuberculosis K
0.00	3	3	S1	1138877	Mycobacterium tuberculosis 7199-99
0.00	2	2	S1	1334068	Mycobacterium tuberculosis TRS22
0.00	2	2	S1	1334083	Mycobacterium tuberculosis 1821ADB44
0.00	2	2	S1	1334066	Mycobacterium tuberculosis TRS20
0.00	2	2	S1	1344047	Mycobacterium tuberculosis PanR0208
0.00	2	2	S1	1334072	Mycobacterium tuberculosis TRS26
0.00	2	2	S1	1346768	Mycobacterium tuberculosis PanR0409
0.00	2	2	S1	1334057	Mycobacterium tuberculosis TRS11
0.00	2	2	S1	1352574	Mycobacterium tuberculosis PanR0602
0.00	2	2	S1	1346776	Mycobacterium tuberculosis PanR0317
0.00	2	2	S1	1352573	Mycobacterium tuberculosis PanR0601
0.00	2	2	S1	1352570	Mycobacterium tuberculosis PanR0501
0.00	2	2	S1	1262529	Mycobacterium tuberculosis PanR1005
0.00	1	1	S1	1346773	Mycobacterium tuberculosis PanR0403
0.00	1	1	S1	1352575	Mycobacterium tuberculosis PanR0603
0.00	1	1	S1	1346770	Mycobacterium tuberculosis PanR0407
0.00	1	1	S1	1334075	Mycobacterium tuberculosis TRS29
0.00	1	1	S1	1346775	Mycobacterium tuberculosis PanR0401
0.00	1	1	S1	478434	Mycobacterium tuberculosis KZN 1435
0.00	1	1	S1	1346777	Mycobacterium tuberculosis PanR0316
0.00	1	1	S1	478435	Mycobacterium tuberculosis KZN 605
0.00	1	1	S1	659019	Mycobacterium tuberculosis W-148
0.00	1	1	S1	1346787	Mycobacterium tuberculosis PanR0304
0.00	1	1	S1	1346786	Mycobacterium tuberculosis PanR0305
0.00	1	1	S1	1097669	Mycobacterium tuberculosis UT205
0.00	1	1	S1	1334063	Mycobacterium tuberculosis TRS17
0.00	1	1	S1	882099	Mycobacterium tuberculosis BTB05-552
0.00	1	1	S1	1334048	Mycobacterium tuberculosis TRS2
0.00	1	1	S1	882100	Mycobacterium tuberculosis BTB05-559
0.00	1	1	S1	1352600	Mycobacterium tuberculosis PanR1101
0.00	1	1	S1	1334067	Mycobacterium tuberculosis TRS21
0.00	1	1	S1	1352590	Mycobacterium tuberculosis PanR0805
0.00	1	1	S1	1352589	Mycobacterium tuberculosis PanR0804
0.00	1	1	S1	1427516	Mycobacterium tuberculosis 49-02
0.00	1	1	S1	1010836	Mycobacterium tuberculosis BT1
0.00	1517	365	S	78331	Mycobacterium canettii
0.00	492	492	S1	1205677	Mycobacterium canettii CIPT 140070017
0.00	480	480	S1	1205674	Mycobacterium canettii CIPT 140070010
0.00	146	146	S1	1205675	Mycobacterium canettii CIPT 140070008
0.00	23	23	S1	1048245	Mycobacterium canettii CIPT 140010059
0.00	11	11	S1	1205676	Mycobacterium canettii CIPT 140060008
0.00	3538	0	G1	2249310	Mycobacterium simiae complex
0.00	3538	3538	S	722731	Mycobacterium shigaense
0.00	3194	3188	S	1768	Mycobacterium kansasii
0.00	6	6	S1	557599	Mycobacterium kansasii ATCC 12478
0.00	2267	2267	S	2094119	Mycobacterium basiliense
0.00	1452	1162	S	1781	Mycobacterium marinum
0.00	252	252	S1	216594	Mycobacterium marinum M
0.00	38	38	S1	1131442	Mycobacterium marinum E11
0.00	1269	0	S	29311	Mycobacterium haemophilum
0.00	1269	1269	S1	1202450	Mycobacterium haemophilum DSM 44634
0.00	556	226	S	1809	Mycobacterium ulcerans
0.00	329	329	S1	1124626	Mycobacterium ulcerans subsp. shinshuense
0.00	1	1	S1	362242	Mycobacterium ulcerans Agy99
0.00	458	456	S	1769	Mycobacterium leprae
0.00	1	1	S1	561304	Mycobacterium leprae Br4923
0.00	1	1	S1	1008298	Mycobacterium leprae Kyoto-2
0.00	440	0	S	265949	Mycobacterium pseudoshottsii
0.00	440	440	S1	1136880	Mycobacterium pseudoshottsii JCM 15466
0.00	140	0	S	261524	Mycobacterium liflandii
0.00	140	140	S1	459424	Mycobacterium liflandii 128FXT
0.03	54518	1217	G	1866885	Mycolicibacterium
0.00	6395	3258	S	1804	Mycolicibacterium gilvum
0.00	2483	2483	S1	350054	Mycolicibacterium gilvum PYR-GCK
0.00	654	654	S1	278137	Mycolicibacterium gilvum Spyr1
0.00	6278	6278	S	1791	Mycolicibacterium aurum
0.00	4511	3688	S	1772	Mycolicibacterium smegmatis
0.00	815	815	S1	1214915	Mycolicibacterium smegmatis MKD8
0.00	8	8	S1	246196	Mycolicibacterium smegmatis MC2 155
0.00	3831	3831	S	134601	Mycolicibacterium goodii
0.00	3807	0	S	1800	Mycolicibacterium chubuense
0.00	3807	3807	S1	710421	Mycolicibacterium chubuense NBB4
0.00	3669	0	S	1810	Mycolicibacterium vaccae
0.00	3669	3669	S1	1354275	Mycolicibacterium vaccae 95051
0.00	3654	3654	S	370526	Mycolicibacterium rutilum
0.00	3633	3633	S	1792	Mycolicibacterium chitae
0.00	3487	3487	S	1776	Mycolicibacterium flavescens
0.00	3290	3290	S	1797	Mycolicibacterium thermoresistibile
0.00	3237	0	S	46351	Mycolicibacterium hassiacum
0.00	3237	3237	S1	1122247	Mycolicibacterium hassiacum DSM 44199
0.00	3085	0	S	110539	Mycolicibacterium vanbaalenii
0.00	3085	3085	S1	350058	Mycolicibacterium vanbaalenii PYR-1
0.00	2348	0	S	36814	Mycolicibacterium rhodesiae
0.00	2348	2348	S1	710685	Mycolicibacterium rhodesiae NBB3
0.00	2068	2068	S	1766	Mycolicibacterium fortuitum
0.00	8	8	S	1795	Mycolicibacterium neoaurum
0.01	11787	373	G	670516	Mycobacteroides
0.00	5179	4102	S	36809	Mycobacteroides abscessus
0.00	839	0	S1	319705	Mycobacteroides abscessus subsp. bolletii
0.00	433	433	S2	1091046	Mycobacteroides abscessus subsp. bolletii BD
0.00	406	406	S2	1303024	Mycobacteroides abscessus subsp. bolletii 50594
0.00	122	78	S1	1962118	Mycobacteroides abscessus subsp. massiliense
0.00	44	44	S2	1001714	Mycobacteroides abscessus subsp. massiliense CCUG 48898 = JCM 15300
0.00	116	116	S1	1132508	Mycobacteroides abscessus UC22
0.00	2213	2213	S	83262	Mycobacteroides immunogenum
0.00	1490	1490	S	1578165	Mycobacteroides saopaulense
0.00	1316	1316	S	404941	Mycobacteroides salmoniphilum
0.00	818	818	S	1520670	[Mycobacterium] stephanolepidis
0.00	398	2	S	1774	Mycobacteroides chelonae
0.00	396	396	S1	2480908	[Mycobacterium] chelonae subsp. gwanakae
0.00	5704	244	G	1073531	Mycolicibacter
0.00	2995	2995	S	875328	Mycolicibacter sinensis
0.00	2465	2465	S	1788	Mycolicibacter terrae
0.00	1044	0	G	697025	Hoyosella
0.00	1044	0	S	639313	Hoyosella subflava
0.00	1044	1044	S1	443218	Hoyosella subflava DQS3-9A1
0.10	153497	701	F	85025	Nocardiaceae
0.05	84618	16385	G	1827	Rhodococcus
0.02	35056	2677	G1	192944	unclassified Rhodococcus
0.00	4567	4567	S	2499145	Rhodococcus sp. X156
0.00	3648	3648	S	1805827	Rhodococcus sp. MTM3W5.2
0.00	3347	3347	S	2567884	Rhodococcus sp. SGAir0479
0.00	3152	3152	S	1653478	Rhodococcus sp. PBTS 1
0.00	2988	2988	S	1653479	Rhodococcus sp. PBTS 2
0.00	2386	2386	S	2507582	Rhodococcus sp. ABRD24
0.00	1949	1949	S	1564114	Rhodococcus sp. B7740
0.00	1798	1798	S	1990687	Rhodococcus sp. S2-17
0.00	1720	1720	S	2663121	Rhodococcus sp. WAY2
0.00	1654	1654	S	2594007	Rhodococcus sp. WB9
0.00	1545	1545	S	1302308	Rhodococcus sp. P1Y
0.00	1251	1251	S	679318	Rhodococcus sp. WMMA185
0.00	505	505	S	1033922	Rhodococcus sp. WB1
0.00	422	422	S	1570939	Rhodococcus sp. 2G
0.00	267	267	S	1723645	Rhodococcus sp. 008
0.00	267	267	S	1045808	Rhodococcus sp. YL-1
0.00	245	245	S	935199	Rhodococcus sp. p52
0.00	238	238	S	2490853	Rhodococcus sp. NJ-530
0.00	156	156	S	2054902	Rhodococcus sp. AQ5-07
0.00	139	139	S	1727214	Rhodococcus sp. H-CA8f
0.00	135	135	S	1807790	Rhodococcus sp. BH4
0.01	8597	5005	S	37919	Rhodococcus opacus
0.00	3592	3592	S1	632772	Rhodococcus opacus B4
0.00	7263	7263	S	1830	Rhodococcus ruber
0.00	4231	3606	S	43767	Rhodococcus hoagii
0.00	402	402	S1	525370	Rhodococcus hoagii ATCC 33707
0.00	223	223	S1	685727	Rhodococcus hoagii 103S
0.00	4137	4137	S	1829	Rhodococcus rhodochrous
0.00	2452	0	S	132919	Rhodococcus jostii
0.00	2452	2452	S1	101510	Rhodococcus jostii RHA1
0.00	1885	1885	S	38310	Rhodococcus coprophilus
0.00	1299	0	S	1828	Rhodococcus fascians
0.00	1299	1299	S1	1051973	Rhodococcus fascians D188
0.00	1137	679	S	1833	Rhodococcus erythropolis
0.00	216	216	S1	234621	Rhodococcus erythropolis PR4
0.00	123	123	S1	1289591	Rhodococcus erythropolis R138
0.00	119	119	S1	1136179	Rhodococcus erythropolis CCM2595
0.00	903	903	S	191292	Rhodococcus aetherivorans
0.00	884	640	S	103816	Rhodococcus pyridinivorans
0.00	244	244	S1	1435356	Rhodococcus pyridinivorans SB3094
0.00	269	269	S	334542	Rhodococcus qingshengii
0.00	120	120	S	1500843	Rhodococcus biphenylivorans
0.04	68178	2700	G	1817	Nocardia
0.01	9765	6101	S	135487	Nocardia cyriacigeorgica
0.00	3664	3664	S1	1127134	Nocardia cyriacigeorgica GUH-2
0.01	9290	15	G1	2637762	unclassified Nocardia
0.00	4967	4967	S	2382165	Nocardia sp. CFHS0054
0.00	4308	4308	S	1047172	Nocardia sp. CS682
0.01	8565	5537	S	37326	Nocardia brasiliensis
0.00	3028	3028	S1	1133849	Nocardia brasiliensis ATCC 700358
0.01	8552	7103	S	37329	Nocardia farcinica
0.00	1449	1449	S1	247156	Nocardia farcinica IFM 10152
0.00	6370	6370	S	455432	Nocardia terpenica
0.00	5497	5497	S	1824	Nocardia asteroides
0.00	4917	4917	S	37332	Nocardia seriolae
0.00	4782	4782	S	1823	Nocardia otitidiscaviarum
0.00	3940	0	S	37330	Nocardia nova
0.00	3940	3940	S1	1415166	Nocardia nova SH22a
0.00	3800	3800	S	2213200	Nocardia mangyaensis
0.06	99191	361	F	1653	Corynebacteriaceae
0.06	98703	3764	G	1716	Corynebacterium
0.01	7802	30	G1	2624378	unclassified Corynebacterium
0.00	1675	1675	S	2079535	Corynebacterium sp. 2184
0.00	1482	1482	S	2675218	Corynebacterium sp. 2019
0.00	1450	1450	S	2080740	Corynebacterium sp. 2183
0.00	769	769	S	2675219	Corynebacterium sp. 2039
0.00	758	758	S	702967	Corynebacterium sp. NML98-0116
0.00	501	501	S	1487956	Corynebacterium sp. ATCC 6931
0.00	452	452	S	2675216	Corynebacterium sp. 1959
0.00	435	435	S	2487892	Corynebacterium sp. LMM-1652
0.00	250	250	S	2599641	Corynebacterium sp. sy039
0.00	5606	0	S	89154	Corynebacterium terpenotabidum
0.00	5606	5606	S1	1200352	Corynebacterium terpenotabidum Y-11
0.00	4488	4488	S	1725	Corynebacterium xerosis
0.00	4381	0	S	1032851	Corynebacterium nuruki
0.00	4381	4381	S1	863239	Corynebacterium nuruki S6-4
0.00	4126	4126	S	1072256	Corynebacterium uterequi
0.00	2819	0	S	191493	Corynebacterium sphenisci
0.00	2819	2819	S1	1437874	Corynebacterium sphenisci DSM 44792
0.00	2773	0	S	1230998	Corynebacterium frankenforstense
0.00	2773	2773	S1	1437875	Corynebacterium frankenforstense DSM 45800
0.00	2706	2706	S	43770	Corynebacterium striatum
0.00	2607	2607	S	2488819	Corynebacterium endometrii
0.00	2582	0	S	1223514	Corynebacterium humireducens
0.00	2582	2582	S1	1223515	Corynebacterium humireducens NBRC 106098 = DSM 45392
0.00	2372	0	S	349751	Corynebacterium marinum
0.00	2372	2372	S1	1224162	Corynebacterium marinum DSM 44953
0.00	2361	2361	S	187491	Corynebacterium glaucum
0.00	2324	0	S	225326	Corynebacterium halotolerans
0.00	2324	2324	S1	1121362	Corynebacterium halotolerans YIM 70093 = DSM 44683
0.00	2165	0	S	1121358	Corynebacterium doosanense
0.00	2165	2165	S1	558173	Corynebacterium doosanense CAU 212 = DSM 45436
0.00	1996	0	S	1727	Corynebacterium variabile
0.00	1996	1996	S1	858619	Corynebacterium variabile DSM 44702
0.00	1970	0	S	575200	Corynebacterium maris
0.00	1970	1970	S1	1224163	Corynebacterium maris DSM 45190
0.00	1796	1796	S	441500	Corynebacterium timonense
0.00	1771	0	S	38305	Corynebacterium vitaeruminis
0.00	1771	1771	S1	1224164	Corynebacterium vitaeruminis DSM 20294
0.00	1461	1461	S	1737425	Corynebacterium provencense
0.00	1452	1115	S	38289	Corynebacterium jeikeium
0.00	337	337	S1	306537	Corynebacterium jeikeium K411
0.00	1431	1431	S	38302	Corynebacterium mycetoides
0.00	1381	1381	S	156976	Corynebacterium riegelii
0.00	1372	0	S	38288	Corynebacterium genitalium
0.00	1372	1372	S1	585529	Corynebacterium genitalium ATCC 33030
0.00	1328	1328	S	156978	Corynebacterium imitans
0.00	1278	0	S	1404244	Corynebacterium glyciniphilum
0.00	1278	1278	S1	1404245	Corynebacterium glyciniphilum AJ 3170
0.00	1275	1188	S	65058	Corynebacterium ulcerans
0.00	32	32	S1	945711	Corynebacterium ulcerans 809
0.00	31	31	S1	1006579	Corynebacterium ulcerans FRC11
0.00	12	12	S1	945712	Corynebacterium ulcerans BR-AD22
0.00	12	12	S1	1408268	Corynebacterium ulcerans FRC58
0.00	1258	1258	S	2594913	Corynebacterium sanguinis
0.00	1255	0	S	152794	Corynebacterium efficiens
0.00	1255	1255	S1	196164	Corynebacterium efficiens YS-314
0.00	1241	1195	S	1718	Corynebacterium glutamicum
0.00	46	46	S1	340322	Corynebacterium glutamicum R
0.00	1233	1233	S	1724	Corynebacterium renale
0.00	1222	1142	S	1717	Corynebacterium diphtheriae
0.00	28	28	S1	698973	Corynebacterium diphtheriae BH8
0.00	16	16	S1	698965	Corynebacterium diphtheriae CDCE 8392
0.00	11	11	S1	698968	Corynebacterium diphtheriae HC02
0.00	11	11	S1	698972	Corynebacterium diphtheriae INCA 402
0.00	5	5	S1	698962	Corynebacterium diphtheriae 31A
0.00	5	5	S1	698971	Corynebacterium diphtheriae VA01
0.00	2	2	S1	698970	Corynebacterium diphtheriae HC04
0.00	1	1	S1	698969	Corynebacterium diphtheriae HC03
0.00	1	0	S1	1806053	Corynebacterium diphtheriae bv. mitis
0.00	1	1	S2	1450520	Corynebacterium diphtheriae bv. mitis str. ISS 3319
0.00	1111	1111	S	191610	Corynebacterium atypicum
0.00	1075	921	S	43771	Corynebacterium urealyticum
0.00	154	154	S1	1267754	Corynebacterium urealyticum DSM 7111
0.00	1054	0	S	203263	Corynebacterium aquilae
0.00	1054	1054	S1	1431546	Corynebacterium aquilae DSM 44791
0.00	1020	1020	S	136857	Corynebacterium testudinoris
0.00	942	942	S	161895	Corynebacterium phocae
0.00	928	928	S	401472	Corynebacterium ureicelerivorans
0.00	913	913	S	28028	Corynebacterium flavescens
0.00	873	0	S	1231000	Corynebacterium lactis
0.00	873	873	S1	1408189	Corynebacterium lactis RW2-5
0.00	803	0	S	1408191	Corynebacterium deserti
0.00	803	803	S1	931089	Corynebacterium deserti GIMN1.010
0.00	802	0	S	169292	Corynebacterium aurimucosum
0.00	802	802	S1	548476	Corynebacterium aurimucosum ATCC 700975
0.00	798	798	S	146827	Corynebacterium simulans
0.00	785	785	S	43768	Corynebacterium matruchotii
0.00	735	735	S	161899	Corynebacterium singulare
0.00	656	656	S	161896	Corynebacterium camporealensis
0.00	650	650	S	38301	Corynebacterium minutissimum
0.00	637	637	S	35757	Corynebacterium cystitidis
0.00	576	0	S	258224	Corynebacterium resistens
0.00	576	576	S1	662755	Corynebacterium resistens DSM 45100
0.00	540	540	S	1705	Corynebacterium stationis
0.00	522	522	S	1652495	Corynebacterium crudilactis
0.00	509	509	S	43990	Corynebacterium segmentosum
0.00	492	0	S	1721	Corynebacterium callunae
0.00	492	492	S1	1121353	Corynebacterium callunae DSM 20147
0.00	477	477	S	1862358	Corynebacterium choanis
0.00	458	458	S	1050174	Corynebacterium epidermidicanis
0.00	451	451	S	2079234	Corynebacterium geronticis
0.00	430	0	S	161879	Corynebacterium kroppenstedtii
0.00	430	430	S1	645127	Corynebacterium kroppenstedtii DSM 44385
0.00	390	0	S	160386	Corynebacterium casei
0.00	390	390	S1	1285583	Corynebacterium casei LMG S-19264
0.00	372	0	S	42817	Corynebacterium argentoratense
0.00	372	372	S1	1348662	Corynebacterium argentoratense DSM 44202
0.00	367	367	S	1471400	Corynebacterium pelargi
0.00	363	363	S	571915	Corynebacterium mustelae
0.00	360	360	S	35755	Corynebacterium kutscheri
0.00	358	354	S	1719	Corynebacterium pseudotuberculosis
0.00	2	2	S1	1074485	Corynebacterium pseudotuberculosis 316
0.00	2	2	S1	1089446	Corynebacterium pseudotuberculosis 267
0.00	342	342	S	2080757	Corynebacterium pseudopelargi
0.00	318	318	S	1697	Corynebacterium ammoniagenes
0.00	127	0	F1	42818	unclassified Corynebacteriaceae
0.00	127	127	S	1164002	Corynebacteriaceae bacterium 'ARUP UnID 227'
0.02	32464	0	F	85026	Gordoniaceae
0.02	32464	3239	G	2053	Gordonia
0.01	11578	79	G1	2657482	unclassified Gordonia
0.00	3035	3035	S	2420509	Gordonia sp. MMS17-SY073
0.00	2415	2415	S	337191	Gordonia sp. KTR9
0.00	2107	2107	S	2059875	Gordonia sp. YC-JH1
0.00	1865	1865	S	1737359	Gordonia sp. 1D
0.00	1278	1278	S	2597659	Gordonia sp. HY186
0.00	799	799	S	2676309	Gordonia sp. 135
0.00	5053	5053	S	2055	Gordonia terrae
0.00	2754	0	S	84595	Gordonia polyisoprenivorans
0.00	2754	2754	S1	1112204	Gordonia polyisoprenivorans VH2
0.00	2505	2505	S	1004901	Gordonia iterans
0.00	2478	2478	S	2054	Gordonia bronchialis
0.00	2460	2460	S	1136941	Gordonia phthalatica
0.00	1805	1805	S	36822	Gordonia rubripertincta
0.00	592	592	S	84096	Gordonia alkanivorans
0.01	15400	0	F	85029	Dietziaceae
0.01	15400	2676	G	37914	Dietzia
0.00	5175	2753	G1	2617939	unclassified Dietzia
0.00	2399	2399	S	712270	Dietzia sp. oral taxon 368
0.00	23	23	S	912801	Dietzia sp. DQ12-45-1b
0.00	2951	2951	S	139021	Dietzia psychralcaliphila
0.00	2927	2927	S	546160	Dietzia lutea
0.00	1671	1671	S	499555	Dietzia timorensis
0.01	12594	0	F	85028	Tsukamurellaceae
0.01	12594	642	G	2060	Tsukamurella
0.00	6483	3960	S	2061	Tsukamurella paurometabola
0.00	2523	2523	S1	521096	Tsukamurella paurometabola DSM 20162
0.00	5469	5469	S	57704	Tsukamurella tyrosinosolvens
0.00	3921	0	O1	697024	unclassified Corynebacteriales
0.00	3318	0	G	741759	Tomitella
0.00	3318	0	G1	2645312	unclassified Tomitella
0.00	3318	3318	S	2597660	Tomitella sp. HY188
0.00	603	0	G	1847725	Lawsonella
0.00	603	603	S	1528099	Lawsonella clevelandensis
0.00	1657	0	F	316606	Segniliparaceae
0.00	1657	0	G	286801	Segniliparus
0.00	1657	0	S	286802	Segniliparus rotundus
0.00	1657	1657	S1	640132	Segniliparus rotundus DSM 44985
0.15	228913	0	O	85010	Pseudonocardiales
0.15	228913	2373	F	2070	Pseudonocardiaceae
0.04	55818	4755	G	1813	Amycolatopsis
0.01	16392	18	G1	2618356	unclassified Amycolatopsis
0.00	6224	6224	S	2653857	Amycolatopsis sp. YIM 10
0.00	5916	5916	S	1896961	Amycolatopsis sp. AA4
0.00	4234	4234	S	1911175	Amycolatopsis sp. BJA-103
0.01	8689	8686	S	33910	Amycolatopsis mediterranei
0.00	2	2	S1	749927	Amycolatopsis mediterranei U32
0.00	1	1	S1	1221524	Amycolatopsis mediterranei RB
0.00	6890	0	S	1814	Amycolatopsis methanolica
0.00	6890	6890	S1	1068978	Amycolatopsis methanolica 239
0.00	6446	6446	S	1804986	Amycolatopsis albispora
0.00	5101	5101	S	129921	Amycolatopsis keratiniphila
0.00	4593	4593	S	31958	Amycolatopsis orientalis
0.00	2952	2952	S	208439	Amycolatopsis japonica
0.03	44762	352	G	1847	Pseudonocardia
0.02	28033	8379	G1	2619320	unclassified Pseudonocardia
0.00	7278	7278	S	445576	Pseudonocardia sp. AL041005-10
0.00	6762	6762	S	1690815	Pseudonocardia sp. HH130630-07
0.00	5234	5234	S	1641402	Pseudonocardia sp. HH130629-09
0.00	258	258	S	1096868	Pseudonocardia sp. EC080625-04
0.00	115	115	S	1688404	Pseudonocardia sp. EC080610-09
0.00	7	7	S	1096856	Pseudonocardia sp. EC080619-01
0.01	9133	0	S	240495	Pseudonocardia dioxanivorans
0.01	9133	9133	S1	675635	Pseudonocardia dioxanivorans CB1190
0.00	7244	7244	S	2074	Pseudonocardia autotrophica
0.01	23009	87	G	2071	Saccharothrix
0.01	13178	13178	S	103733	Saccharothrix syringae
0.01	9744	0	S	103731	Saccharothrix espanaensis
0.01	9744	9744	S1	1179773	Saccharothrix espanaensis DSM 44229
0.01	20408	607	G	1851	Saccharomonospora
0.00	3932	0	S	40989	Saccharomonospora cyanea
0.00	3932	3932	S1	882082	Saccharomonospora cyanea NA-134
0.00	3594	0	S	632569	Saccharomonospora marina
0.00	3594	3594	S1	882083	Saccharomonospora marina XMU15
0.00	3402	0	S	1852	Saccharomonospora viridis
0.00	3402	3402	S1	471857	Saccharomonospora viridis DSM 43017
0.00	3373	0	S	40988	Saccharomonospora azurea
0.00	3373	3373	S1	882081	Saccharomonospora azurea NA-128
0.00	3038	0	G1	2634184	unclassified Saccharomonospora
0.00	3038	3038	S	2528243	Saccharomonospora sp. 31sw
0.00	2462	0	S	40990	Saccharomonospora glauca
0.00	2462	2462	S1	928724	Saccharomonospora glauca K62
0.01	18602	9631	G	40566	Actinosynnema
0.00	7416	5485	S	42197	Actinosynnema pretiosum
0.00	1931	1931	S1	103721	Actinosynnema pretiosum subsp. pretiosum
0.00	1555	0	S	40567	Actinosynnema mirum
0.00	1555	1555	S1	446462	Actinosynnema mirum DSM 43827
0.01	16167	7109	G	65496	Actinoalloteichus
0.00	5570	5570	S	1470176	Actinoalloteichus hoggarensis
0.00	2745	2745	S	340345	Actinoalloteichus hymeniacidonis
0.00	423	423	S	1612552	Actinoalloteichus fjordicus
0.00	320	0	G1	2644606	unclassified Actinoalloteichus
0.00	320	320	S	1612551	Actinoalloteichus sp. GBA129-24
0.01	9763	10	G	1835	Saccharopolyspora
0.00	7033	0	S	1836	Saccharopolyspora erythraea
0.00	7033	7033	S1	405948	Saccharopolyspora erythraea NRRL 2338
0.00	2720	0	G1	2646250	unclassified Saccharopolyspora
0.00	2720	2720	S	2665642	Saccharopolyspora sp. E2A
0.01	8025	0	G	165301	Lentzea
0.01	8025	8025	S	1586287	Lentzea guizhouensis
0.00	7092	0	G	43356	Kutzneria
0.00	7092	0	S	43357	Kutzneria albida
0.00	7092	7092	S1	1449976	Kutzneria albida DSM 43870
0.00	6737	0	G	1137960	Allokutzneria
0.00	6737	6737	S	211114	Allokutzneria albata
0.00	6197	0	G	2029	Kibdelosporangium
0.00	6197	6197	S	860235	Kibdelosporangium phytohabitans
0.00	5578	0	G	674734	Alloactinosynnema
0.00	5578	0	G1	2636053	unclassified Alloactinosynnema
0.00	5578	5578	S	1653480	Alloactinosynnema sp. L-07
0.00	4382	0	G	142577	Prauserella
0.00	4382	4382	S	530584	Prauserella marina
0.14	219912	0	O	85008	Micromonosporales
0.14	219912	2945	F	28056	Micromonosporaceae
0.09	136582	15821	G	1873	Micromonospora
0.01	21668	130	G1	2617518	unclassified Micromonospora
0.00	5671	5671	S	2583243	Micromonospora sp. HM134
0.00	5382	5382	S	2039870	Micromonospora sp. WMMA2032
0.00	5235	5235	S	2675222	Micromonospora sp. WMMC415
0.00	4573	4573	S	2201999	Micromonospora sp. B006
0.00	677	677	S	648999	Micromonospora sp. L5
0.01	10417	10417	S	1914461	Micromonospora terminaliae
0.00	6812	6812	S	261654	Micromonospora auratinigra
0.00	6551	6551	S	47858	Micromonospora echinofusca
0.00	6197	6197	S	47857	Micromonospora echinaurantiaca
0.00	5748	5748	S	307121	Micromonospora krabiensis
0.00	5531	5531	S	1877	Micromonospora echinospora
0.00	5493	5493	S	356852	Micromonospora coxensis
0.00	5132	5132	S	299152	Micromonospora siamensis
0.00	5131	5131	S	299146	Micromonospora narathiwatensis
0.00	5102	5102	S	47865	Micromonospora inositola
0.00	5078	5078	S	356851	Micromonospora chokoriensis
0.00	5036	5036	S	1881	Micromonospora viridifaciens
0.00	4931	4931	S	291594	Micromonospora rifamycinica
0.00	4918	4918	S	47872	Micromonospora purpureochromogenes
0.00	4899	4899	S	285665	Micromonospora coriariae
0.00	4607	3612	S	47850	Micromonospora aurantiaca
0.00	995	995	S1	644283	Micromonospora aurantiaca ATCC 27029
0.00	4124	4124	S	709883	Micromonospora zamorensis
0.00	3386	3386	S	479978	Micromonospora tulbaghiae
0.03	52738	1036	G	1865	Actinoplanes
0.01	23095	9084	G1	2626549	unclassified Actinoplanes
0.00	7114	7114	S	649831	Actinoplanes sp. N902-109
0.00	6893	6893	S	946334	Actinoplanes sp. OR16
0.00	3	3	S	134676	Actinoplanes sp. SE50/110
0.00	1	1	S	2033844	Actinoplanes sp. SE50
0.00	7377	0	S	1866	Actinoplanes missouriensis
0.00	7377	7377	S1	512565	Actinoplanes missouriensis 431
0.00	7191	7191	S	113562	Actinoplanes derwentensis
0.00	7092	0	S	1867	Actinoplanes teichomyceticus
0.00	7092	7092	S1	457423	Actinoplanes teichomyceticus ATCC 31121
0.00	6947	0	S	196914	Actinoplanes friuliensis
0.00	6947	6947	S1	1246995	Actinoplanes friuliensis DSM 7358
0.01	17468	0	G	673534	Plantactinospora
0.01	17468	5559	G1	2631981	unclassified Plantactinospora
0.01	8305	8305	S	2024580	Plantactinospora sp. KBS50
0.00	2168	2168	S	2071627	Plantactinospora sp. BB1
0.00	1436	1436	S	2108470	Plantactinospora sp. BC1
0.00	5956	158	G	168694	Salinispora
0.00	3077	0	S	168697	Salinispora arenicola
0.00	3077	3077	S1	391037	Salinispora arenicola CNS-205
0.00	2721	0	S	168695	Salinispora tropica
0.00	2721	2721	S1	369723	Salinispora tropica CNB-440
0.00	4223	0	G	84593	Verrucosispora
0.00	4223	0	S	1003110	Verrucosispora maris
0.00	4223	4223	S1	263358	Verrucosispora maris AB-18-032
0.11	174286	411	O	85009	Propionibacteriales
0.08	122762	803	F	85015	Nocardioidaceae
0.04	66233	523	G	1839	Nocardioides
0.03	48390	490	G1	2615069	unclassified Nocardioides
0.00	6119	6119	S	2582905	Nocardioides sp. S-1144
0.00	5439	5439	S	196162	Nocardioides sp. JS614
0.00	4933	4933	S	2483798	Nocardioides sp. 603
0.00	4816	4816	S	2662361	Nocardioides sp. dk884
0.00	4483	4483	S	2589074	Nocardioides sp. KUDC 5002
0.00	4349	4349	S	2518370	Nocardioides sp. MMS17-SY117
0.00	3763	3763	S	110319	Nocardioides sp. CF8
0.00	3173	3173	S	2045452	Nocardioides sp. 78
0.00	3141	3141	S	2558918	Nocardioides sp. SB3-45
0.00	2916	2916	S	2518371	Nocardioides sp. MMS17-SY207-3
0.00	2781	2781	S	2575373	Nocardioides sp. dk3136
0.00	1987	1987	S	2500546	Nocardioides sp. HY056
0.00	6419	6419	S	449461	Nocardioides humi
0.00	4636	0	S	450734	Nocardioides dokdonensis
0.00	4636	4636	S1	1300347	Nocardioides dokdonensis FR1436
0.00	3636	3636	S	402297	Nocardioides daphniae
0.00	2629	2629	S	1804624	Nocardioides baekrokdamisoli
0.01	17827	99	G	2040	Aeromicrobium
0.00	7443	158	G1	2633570	unclassified Aeromicrobium
0.00	2945	2945	S	2079793	Aeromicrobium sp. 592
0.00	2251	2251	S	2662028	Aeromicrobium sp. MF47
0.00	2089	2089	S	2107713	Aeromicrobium sp. A1-2
0.00	4427	4427	S	2041	Aeromicrobium erythreum
0.00	3145	3145	S	1736691	Aeromicrobium choanae
0.00	2713	0	S	219314	Aeromicrobium marinum
0.00	2713	2713	S1	585531	Aeromicrobium marinum DSM 15272
0.01	10858	9	G	53387	Friedmanniella
0.00	5538	5538	S	546871	Friedmanniella luteola
0.00	5311	5311	S	546874	Friedmanniella sagamiharensis
0.00	6938	0	G	2044	Pimelobacter
0.00	6938	6938	S	2045	Pimelobacter simplex
0.00	6542	0	G	117156	Actinopolymorpha
0.00	6542	6542	S	117157	Actinopolymorpha singaporensis
0.00	6145	0	G	182639	Kribbella
0.00	6145	0	S	182640	Kribbella flavida
0.00	6145	6145	S1	479435	Kribbella flavida DSM 17836
0.00	5249	0	G	86795	Marmoricola
0.00	5249	5249	S	642780	Marmoricola scoriae
0.00	2167	0	G	116071	Micropruina
0.00	2167	2167	S	75385	Micropruina glycogenica
0.03	51113	192	F	31957	Propionibacteriaceae
0.01	11511	98	G	72763	Tessaracoccus
0.00	3085	3085	S	1332264	Tessaracoccus aquimaris
0.00	2810	0	G1	2635419	unclassified Tessaracoccus
0.00	2810	2810	S	1909732	Tessaracoccus sp. T2.5-30
0.00	2427	2427	S	399497	Tessaracoccus flavescens
0.00	2015	2015	S	1610493	Tessaracoccus flavus
0.00	1076	1076	S	2161816	Tessaracoccus timonensis
0.01	9988	18	G	29404	Microlunatus
0.00	4287	4	G1	2619695	unclassified Microlunatus
0.00	2187	2187	S	2672569	Microlunatus sp. Gsoil 973
0.00	2096	2096	S	2596828	Microlunatus sp. KUDC0627
0.00	3354	3354	S	630515	Microlunatus soli
0.00	2329	0	S	29405	Microlunatus phosphovorus
0.00	2329	2329	S1	1032480	Microlunatus phosphovorus NM-1
0.00	7514	136	G	1743	Propionibacterium
0.00	3097	3097	S	556499	Propionibacterium acidifaciens
0.00	2417	2343	S	1744	Propionibacterium freudenreichii
0.00	46	21	S1	1752	Propionibacterium freudenreichii subsp. shermanii
0.00	25	25	S2	754252	Propionibacterium freudenreichii subsp. shermanii CIRM-BIA1
0.00	28	28	S1	66712	Propionibacterium freudenreichii subsp. freudenreichii
0.00	1864	1864	S	119981	Propionibacterium australiense
0.00	7301	424	G	1912215	Acidipropionibacterium
0.00	2670	2553	S	1748	Acidipropionibacterium acidipropionici
0.00	117	117	S1	1171373	Acidipropionibacterium acidipropionici ATCC 4875
0.00	2546	2546	S	1749	Acidipropionibacterium jensenii
0.00	1661	1661	S	2057246	Acidipropionibacterium virtanenii
0.00	6644	0	G	1278221	Auraticoccus
0.00	6644	6644	S	675864	Auraticoccus monumenti
0.00	3414	28	G	1912216	Cutibacterium
0.00	1970	1714	S	33010	Cutibacterium avidum
0.00	256	256	S1	1170318	Cutibacterium avidum 44067
0.00	813	805	S	1747	Cutibacterium acnes
0.00	4	4	S1	1234380	Cutibacterium acnes C1
0.00	2	1	S1	1734925	Cutibacterium acnes subsp. acnes
0.00	1	1	S2	1114969	Cutibacterium acnes TypeIA2 P.acn31
0.00	1	1	S1	267747	Cutibacterium acnes KPA171202
0.00	1	1	S1	909952	Cutibacterium acnes 266
0.00	603	603	S	33011	Cutibacterium granulosum
0.00	2216	0	G	1911549	Raineyella
0.00	2216	0	G1	2662260	unclassified Raineyella
0.00	2216	2216	S	2662261	Raineyella sp. CBA3103
0.00	2151	0	G	1912217	Pseudopropionibacterium
0.00	2151	2150	S	1750	Pseudopropionibacterium propionicum
0.00	1	1	S1	767029	Pseudopropionibacterium propionicum F0230a
0.00	182	0	G	203133	Propionimicrobium
0.00	182	0	G1	2633994	unclassified Propionimicrobium
0.00	182	182	S	1871034	Propionimicrobium sp. Marseille-P3275
0.06	101353	329	O	85012	Streptosporangiales
0.03	43492	125	F	2004	Streptosporangiaceae
0.02	25848	0	G	83681	Nonomuraea
0.02	25848	312	G1	2593643	unclassified Nonomuraea
0.01	14579	14579	S	1909395	Nonomuraea sp. ATCC 55076
0.01	10957	10957	S	2656914	Nonomuraea sp. WYY166
0.01	17519	293	G	2000	Streptosporangium
0.01	9729	0	S	2001	Streptosporangium roseum
0.01	9729	9729	S1	479432	Streptosporangium roseum DSM 43021
0.00	7497	0	G1	2632669	unclassified Streptosporangium
0.00	7497	7497	S	2202249	Streptosporangium sp. 'caverna'
0.02	31581	138	F	2012	Thermomonosporaceae
0.02	26497	27	G	1988	Actinomadura
0.01	20164	110	G1	2626254	unclassified Actinomadura
0.01	10097	10097	S	2591108	Actinomadura sp. WMMA1423
0.01	9957	9957	S	2650775	Actinomadura sp. WMMB499
0.00	6306	6306	S	1411117	Actinomadura amylolytica
0.00	4946	0	G	2019	Thermomonospora
0.00	4946	0	S	2020	Thermomonospora curvata
0.00	4946	4946	S1	471852	Thermomonospora curvata DSM 43183
0.02	25951	134	F	83676	Nocardiopsaceae
0.01	18013	389	G	2013	Nocardiopsis
0.01	9354	9350	S	2014	Nocardiopsis dassonvillei
0.00	4	0	S1	568208	Nocardiopsis dassonvillei subsp. dassonvillei
0.00	4	4	S2	446468	Nocardiopsis dassonvillei subsp. dassonvillei DSM 43111
0.00	5342	0	S	280236	Nocardiopsis gilva
0.00	5342	5342	S1	1235441	Nocardiopsis gilva YIM 90087
0.00	2928	0	S	53437	Nocardiopsis alba
0.00	2928	2928	S1	1205910	Nocardiopsis alba ATCC BAA-2165
0.00	5734	0	G	104204	Streptomonospora
0.00	5734	0	G1	2635841	unclassified Streptomonospora
0.00	5734	5734	S	2498135	Streptomonospora sp. M2
0.00	2070	0	G	83677	Thermobifida
0.00	2070	0	S	2021	Thermobifida fusca
0.00	2070	2070	S1	269800	Thermobifida fusca YX
0.04	57144	0	O	2037	Actinomycetales
0.04	57144	60	F	2049	Actinomycetaceae
0.03	45936	2512	G	1654	Actinomyces
0.02	23488	733	G1	2609248	unclassified Actinomyces
0.00	5370	5370	S	1851395	Actinomyces sp. Chiba101
0.00	3862	3862	S	712122	Actinomyces sp. oral taxon 414
0.00	2403	2403	S	2079536	Actinomyces sp. Z16
0.00	2369	2369	S	2081702	Actinomyces sp. oral taxon 897
0.00	2313	2313	S	2057743	Actinomyces sp. 299
0.00	2220	2220	S	2560010	Actinomyces sp. dk561
0.00	1630	0	S	706438	Actinomyces sp. oral taxon 171
0.00	1630	1630	S1	706439	Actinomyces sp. oral taxon 171 str. F0337
0.00	1315	1315	S	2321394	Actinomyces sp. 2129
0.00	1273	0	S	649739	Actinomyces sp. oral taxon 848
0.00	1273	1273	S1	649743	Actinomyces sp. oral taxon 848 str. F0332
0.00	4208	4208	S	111015	Actinomyces radicidentis
0.00	2782	2782	S	52771	Actinomyces howellii
0.00	2568	2568	S	1656	Actinomyces viscosus
0.00	2328	2328	S	52774	Actinomyces slackii
0.00	2302	2302	S	2057800	Actinomyces qiguomingii
0.00	1556	1556	S	1960083	Actinomyces gaoshouyii
0.00	1482	1482	S	178339	Actinomyces hongkongensis
0.00	814	814	S	1659	Actinomyces israelii
0.00	668	668	S	1655	Actinomyces naeslundii
0.00	599	599	S	544580	Actinomyces oris
0.00	417	417	S	1912795	Actinomyces tangfeifanii
0.00	212	212	S	1852377	Actinomyces pacaensis
0.00	4089	41	G	2529408	Schaalia
0.00	2067	2067	S	1660	Schaalia odontolytica
0.00	910	910	S	52773	Schaalia meyeri
0.00	605	0	S	181487	Schaalia cardiffensis
0.00	605	605	S1	888050	Schaalia cardiffensis F0333
0.00	466	466	S	131110	Schaalia radingae
0.00	2840	1	G	1069494	Trueperella
0.00	1782	1782	S	312285	Trueperella bialowiezensis
0.00	1057	1024	S	1661	Trueperella pyogenes
0.00	33	33	S1	1435056	Trueperella pyogenes TP8
0.00	2037	5	G	1522056	Flaviflexus
0.00	1420	1420	S	1282737	Flaviflexus salsibiostraticola
0.00	612	0	G1	2623556	unclassified Flaviflexus
0.00	612	612	S	2496867	Flaviflexus sp. H23T48
0.00	887	0	G	1653174	Actinotignum
0.00	887	887	S	59505	Actinotignum schaalii
0.00	513	0	G	76833	Actinobaculum
0.00	513	0	G1	2609299	unclassified Actinobaculum
0.00	513	513	S	2495645	Actinobaculum sp. 313
0.00	457	23	G	28263	Arcanobacterium
0.00	230	230	S	28264	Arcanobacterium haemolyticum
0.00	204	204	S	131112	Arcanobacterium phocae
0.00	325	0	G	2050	Mobiluncus
0.00	325	0	S	2051	Mobiluncus curtisii
0.00	325	325	S1	548479	Mobiluncus curtisii ATCC 43063
0.03	44714	67	O	85013	Frankiales
0.03	42284	20	F	74712	Frankiaceae
0.03	39470	1372	G	1854	Frankia
0.01	13630	20	G1	2632575	unclassified Frankia
0.00	7113	7113	S	298653	Frankia sp. EAN1pec
0.00	6497	6497	S	710111	Frankia sp. QA3
0.01	8143	8143	S	298654	Frankia inefficax
0.00	7270	0	S	1859	Frankia alni
0.00	7270	7270	S1	326424	Frankia alni ACN14a
0.00	5019	5019	S	656024	Frankia symbiont of Datisca glomerata
0.00	4036	4036	S	106370	Frankia casuarinae
0.00	2794	0	G	1434010	Jatrophihabitans
0.00	2794	0	G1	2629395	unclassified Jatrophihabitans
0.00	2794	2794	S	1907575	Jatrophihabitans sp. GAS493
0.00	2363	0	O1	1837742	unclassified Frankiales
0.00	2363	0	O2	1920255	unclassified Frankiales (miscellaneous)
0.00	2363	2363	S	1882833	Frankineae bacterium MT45
0.02	25116	0	O	85004	Bifidobacteriales
0.02	25116	56	F	31953	Bifidobacteriaceae
0.01	22886	1800	G	1678	Bifidobacterium
0.00	2690	2690	S	1689	Bifidobacterium dentium
0.00	2627	217	S	1686	Bifidobacterium catenulatum
0.00	2410	1392	S1	630129	Bifidobacterium catenulatum subsp. kashiwanohense
0.00	857	857	S2	1150460	Bifidobacterium catenulatum subsp. kashiwanohense JCM 15439 = DSM 21854
0.00	161	161	S2	1447716	Bifidobacterium kashiwanohense PV20-2
0.00	2115	1762	S	216816	Bifidobacterium longum
0.00	193	108	S1	1679	Bifidobacterium longum subsp. longum
0.00	43	43	S2	1035817	Bifidobacterium longum subsp. longum KACC 91563
0.00	18	18	S2	722911	Bifidobacterium longum subsp. longum F8
0.00	17	17	S2	890402	Bifidobacterium longum subsp. longum BBMN68
0.00	7	7	S2	1300227	Bifidobacterium longum subsp. longum GT15
0.00	128	99	S1	1682	Bifidobacterium longum subsp. infantis
0.00	29	29	S2	565040	Bifidobacterium longum subsp. infantis 157F
0.00	13	13	S1	206672	Bifidobacterium longum NCC2705
0.00	11	11	S1	205913	Bifidobacterium longum DJO10A
0.00	8	8	S1	1322347	Bifidobacterium longum E18
0.00	1844	0	S	158787	Bifidobacterium scardovii
0.00	1844	1844	S1	1150461	Bifidobacterium scardovii JCM 12489 = DSM 13734
0.00	1562	1562	S	35760	Bifidobacterium choerinum
0.00	1490	1378	S	1680	Bifidobacterium adolescentis
0.00	112	112	S1	367928	Bifidobacterium adolescentis ATCC 15703
0.00	1460	852	S	1694	Bifidobacterium pseudolongum
0.00	337	0	S1	1690	Bifidobacterium pseudolongum subsp. globosum
0.00	337	337	S2	1410605	Bifidobacterium pseudolongum subsp. globosum DSM 20092
0.00	271	271	S1	1447715	Bifidobacterium pseudolongum PV8-2
0.00	1428	1333	S	1681	Bifidobacterium bifidum
0.00	37	37	S1	484020	Bifidobacterium bifidum BGN4
0.00	35	35	S1	883062	Bifidobacterium bifidum S17
0.00	23	23	S1	702459	Bifidobacterium bifidum PRL2010
0.00	1332	1210	S	1685	Bifidobacterium breve
0.00	85	85	S1	866777	Bifidobacterium breve ACS-071-V-Sch8b
0.00	19	19	S1	1385940	Bifidobacterium breve JCM 7019
0.00	10	10	S1	1385938	Bifidobacterium breve 12L
0.00	4	4	S1	1385942	Bifidobacterium breve 689b
0.00	3	3	S1	936351	Bifidobacterium breve S27
0.00	1	1	S1	1385939	Bifidobacterium breve JCM 7017
0.00	992	586	S	28025	Bifidobacterium animalis
0.00	359	359	S1	302912	Bifidobacterium animalis subsp. animalis
0.00	47	0	S1	302911	Bifidobacterium animalis subsp. lactis
0.00	38	38	S2	1167629	Bifidobacterium animalis subsp. lactis ATCC 27673
0.00	6	6	S2	1316911	Bifidobacterium animalis subsp. lactis KLDS2.0603
0.00	2	2	S2	442563	Bifidobacterium animalis subsp. lactis AD011
0.00	1	1	S2	1042403	Bifidobacterium animalis subsp. lactis CNCM I-2494
0.00	912	912	S	78344	Bifidobacterium gallinarum
0.00	669	0	S	638619	Bifidobacterium actinocoloniiforme
0.00	669	669	S1	1437605	Bifidobacterium actinocoloniiforme DSM 22766
0.00	612	612	S	33905	Bifidobacterium thermophilum
0.00	529	432	S	1683	Bifidobacterium angulatum
0.00	97	97	S1	518635	Bifidobacterium angulatum DSM 20098 = JCM 7096
0.00	409	409	S	1684	Bifidobacterium asteroides
0.00	243	192	S	28026	Bifidobacterium pseudocatenulatum
0.00	51	51	S1	547043	Bifidobacterium pseudocatenulatum DSM 20438 = JCM 1200 = LMG 10505
0.00	94	94	S	1687	Bifidobacterium coryneforme
0.00	78	0	S	1691	Bifidobacterium indicum
0.00	78	78	S1	1341694	Bifidobacterium indicum LMG 11587 = DSM 20214
0.00	1359	0	G	2701	Gardnerella
0.00	1359	1115	S	2702	Gardnerella vaginalis
0.00	135	135	S1	553190	Gardnerella vaginalis 409-05
0.00	109	109	S1	1009464	Gardnerella vaginalis HMP9231
0.00	412	0	G	196081	Scardovia
0.00	412	0	S	78259	Scardovia inopinata
0.00	412	412	S1	1150468	Scardovia inopinata JCM 12537
0.00	403	0	G	196082	Parascardovia
0.00	403	0	S	78258	Parascardovia denticolens
0.00	403	403	S1	864564	Parascardovia denticolens DSM 10105 = JCM 12538
0.01	17973	0	O	1643682	Geodermatophilales
0.01	17973	178	F	85030	Geodermatophilaceae
0.00	7139	0	G	88138	Modestobacter
0.00	7139	7139	S	477641	Modestobacter marinus
0.00	6167	0	G	1860	Geodermatophilus
0.00	6167	0	S	1861	Geodermatophilus obscurus
0.00	6167	6167	S1	526225	Geodermatophilus obscurus DSM 43160
0.00	4489	0	G	38501	Blastococcus
0.00	4489	0	S	138336	Blastococcus saxobsidens
0.00	4489	4489	S1	1146883	Blastococcus saxobsidens DD2
0.01	17416	0	O	1217098	Jiangellales
0.01	17416	0	F	1217100	Jiangellaceae
0.01	17416	687	G	281472	Jiangella
0.01	8429	0	G1	2624397	unclassified Jiangella
0.01	8429	8429	S	1798224	Jiangella sp. DSM 45060
0.01	8300	8300	S	419479	Jiangella alkaliphila
0.01	12511	0	O	414714	Catenulisporales
0.01	12511	0	F	414877	Catenulisporaceae
0.01	12511	0	G	414878	Catenulispora
0.01	12511	0	S	304895	Catenulispora acidiphila
0.01	12511	12511	S1	479433	Catenulispora acidiphila DSM 44928
0.01	9320	0	O	622452	Kineosporiales
0.01	9320	0	F	83778	Kineosporiaceae
0.01	9320	0	G	33981	Kineococcus
0.01	9320	0	S	131568	Kineococcus radiotolerans
0.01	9320	9320	S1	266940	Kineococcus radiotolerans SRS30216 = ATCC BAA-149
0.01	8087	0	O	1643684	Nakamurellales
0.01	8087	0	F	85031	Nakamurellaceae
0.01	8087	5	G	53460	Nakamurella
0.00	4527	0	S	53461	Nakamurella multipartita
0.00	4527	4527	S1	479431	Nakamurella multipartita DSM 44233
0.00	2877	2877	S	1090615	Nakamurella panacisegetis
0.00	678	0	G1	2618968	unclassified Nakamurella
0.00	678	678	S	1902245	Nakamurella sp. s14-144
0.00	4836	0	O	85014	Glycomycetales
0.00	4836	0	F	85034	Glycomycetaceae
0.00	4836	0	G	283810	Stackebrandtia
0.00	4836	0	S	283811	Stackebrandtia nassauensis
0.00	4836	4836	S1	446470	Stackebrandtia nassauensis DSM 44728
0.00	3921	0	C1	1643818	Actinobacteria incertae sedis
0.00	3921	0	G	147067	Thermobispora
0.00	3921	0	S	2006	Thermobispora bispora
0.00	3921	3921	S1	469371	Thermobispora bispora DSM 43833
0.00	3908	0	C1	52018	unclassified Actinobacteria (class)
0.00	3908	0	C2	78537	unclassified Actinobacteria (class) (miscellaneous)
0.00	3174	3174	S	2487353	Actinobacteria bacterium YIM 96077
0.00	734	734	S	1650658	Actinobacteria bacterium IMCC26256
0.00	2882	0	O	2039638	Candidatus Nanopelagicales
0.00	2882	20	F	2162846	Candidatus Nanopelagicaceae
0.00	2022	11	G	622681	Candidatus Planktophila
0.00	564	564	S	1884913	Candidatus Planktophila lacus
0.00	382	382	S	1884905	Candidatus Planktophila versatilis
0.00	366	366	S	573600	Candidatus Planktophila limnetica
0.00	278	278	S	1884914	Candidatus Planktophila dulcis
0.00	214	214	S	1884904	Candidatus Planktophila sulfonica
0.00	207	207	S	1884907	Candidatus Planktophila vernalis
0.00	840	33	G	2039639	Candidatus Nanopelagicus
0.00	311	311	S	1884916	Candidatus Nanopelagicus abundans
0.00	305	305	S	1884915	Candidatus Nanopelagicus hibericus
0.00	191	191	S	1884634	Candidatus Nanopelagicus limnes
0.00	2808	0	O	622450	Actinopolysporales
0.00	2808	0	F	622451	Actinopolysporaceae
0.00	2808	0	G	1849	Actinopolyspora
0.00	2808	2808	S	414996	Actinopolyspora erythraea
0.00	2450	0	O	2495578	Sporichthyales
0.00	2450	0	F	85033	Sporichthyaceae
0.00	2450	0	G	2078948	Epidermidibacterium
0.00	2450	2450	S	1891644	Epidermidibacterium keratini
0.00	1069	0	O	1643683	Acidothermales
0.00	1069	0	F	85032	Acidothermaceae
0.00	1069	0	G	28048	Acidothermus
0.00	1069	0	S	28049	Acidothermus cellulolyticus
0.00	1069	1069	S1	351607	Acidothermus cellulolyticus 11B
0.02	26456	137	C	84998	Coriobacteriia
0.01	13395	53	O	84999	Coriobacteriales
0.01	8812	2035	F	1643824	Atopobiaceae
0.00	4288	44	G	133925	Olsenella
0.00	2303	0	G1	2638792	unclassified Olsenella
0.00	1228	1228	S	712411	Olsenella sp. oral taxon 807
0.00	1075	1075	S	2109685	Olsenella sp. GAM18
0.00	1101	1101	S	604330	Olsenella umbonata
0.00	840	0	S	133926	Olsenella uli
0.00	840	840	S1	633147	Olsenella uli DSM 7084
0.00	1195	0	G	2082587	Parolsenella
0.00	1195	1195	S	2003188	Parolsenella catena
0.00	1091	0	G	1935188	Libanicoccus
0.00	1091	1091	S	1871022	Libanicoccus massiliensis
0.00	203	0	G	1380	Atopobium
0.00	203	0	S	1382	Atopobium parvulum
0.00	203	203	S1	521095	Atopobium parvulum DSM 20469
0.00	4530	179	F	84107	Coriobacteriaceae
0.00	2630	0	G	102106	Collinsella
0.00	2630	2630	S	74426	Collinsella aerofaciens
0.00	869	0	G	33870	Coriobacterium
0.00	869	0	S	33871	Coriobacterium glomerans
0.00	869	869	S1	700015	Coriobacterium glomerans PW2
0.00	852	0	F1	84113	unclassified Coriobacteriaceae
0.00	852	852	S	1531429	Coriobacteriaceae bacterium 68-1-3
0.01	12924	0	O	1643822	Eggerthellales
0.01	12924	525	F	1643826	Eggerthellaceae
0.00	3221	489	G	644652	Gordonibacter
0.00	1377	0	S	471189	Gordonibacter pamelaeae
0.00	1377	1377	S1	657308	Gordonibacter pamelaeae 7-10-1-b
0.00	1355	1355	S	1335613	Gordonibacter urolithinfaciens
0.00	3036	0	G	2005386	Arabia
0.00	3036	3036	S	1870985	Arabia massiliensis
0.00	2599	13	G	84111	Eggerthella
0.00	2039	1679	S	84112	Eggerthella lenta
0.00	360	360	S1	479437	Eggerthella lenta DSM 2243
0.00	547	0	G1	2648737	unclassified Eggerthella
0.00	547	547	S	502558	Eggerthella sp. YY7918
0.00	1307	0	G	447020	Adlercreutzia
0.00	1307	0	S	446660	Adlercreutzia equolifaciens
0.00	1307	1307	S1	1384484	Adlercreutzia equolifaciens DSM 19450
0.00	949	0	G	84108	Slackia
0.00	949	949	S	84110	Slackia heliotrinireducens
0.00	588	0	G	79603	Denitrobacterium
0.00	588	588	S	79604	Denitrobacterium detoxificans
0.00	549	0	G	1981050	Phoenicibacter
0.00	549	549	S	1944646	Phoenicibacter congonensis
0.00	150	0	G	84162	Cryptobacterium
0.00	150	0	S	84163	Cryptobacterium curtum
0.00	150	150	S1	469378	Cryptobacterium curtum DSM 15641
0.01	15370	0	C	84995	Rubrobacteria
0.01	15370	1	O	84996	Rubrobacterales
0.00	7773	0	F	2600303	Baekduiaceae
0.00	7773	0	G	2600304	Baekduia
0.00	7773	7773	S	496014	Baekduia soli
0.00	7596	0	F	84997	Rubrobacteraceae
0.00	7596	17	G	42255	Rubrobacter
0.00	4668	2197	S	49319	Rubrobacter xylanophilus
0.00	2471	2471	S1	266117	Rubrobacter xylanophilus DSM 9941
0.00	1767	1767	S	42256	Rubrobacter radiotolerans
0.00	1144	1144	S	2051957	Rubrobacter indicoceani
0.01	13241	6	C	908620	Nitriliruptoria
0.00	4628	0	O	908621	Euzebyales
0.00	4628	0	F	908622	Euzebyaceae
0.00	4628	0	G	908623	Euzebya
0.00	4628	0	G1	2649358	unclassified Euzebya
0.00	4628	4628	S	1608957	Euzebya sp. DY32-46
0.00	4329	0	O	1755823	Egicoccales
0.00	4329	0	F	1755824	Egicoccaceae
0.00	4329	0	G	1755825	Egicoccus
0.00	4329	4329	S	1670830	Egicoccus halophilus
0.00	4278	0	O	1747768	Egibacterales
0.00	4278	0	F	1747769	Egibacteraceae
0.00	4278	0	G	1747770	Egibacter
0.00	4278	4278	S	1670831	Egibacter rhizosphaerae
0.01	9336	0	C	84992	Acidimicrobiia
0.01	9336	8	O	84993	Acidimicrobiales
0.00	4999	0	F	633392	Iamiaceae
0.00	4999	0	F1	2562118	unclassified Iamiaceae
0.00	4999	4999	S	2664374	Iamiaceae bacterium SCSIO 58843
0.00	3196	0	F	2448023	Ilumatobacteraceae
0.00	3196	0	G	682522	Ilumatobacter
0.00	3196	0	S	467094	Ilumatobacter coccineus
0.00	3196	3196	S1	1313172	Ilumatobacter coccineus YM16-304
0.00	1133	0	F	84994	Acidimicrobiaceae
0.00	1133	0	G	53634	Acidimicrobium
0.00	1133	0	S	53635	Acidimicrobium ferrooxidans
0.00	1133	1133	S1	525909	Acidimicrobium ferrooxidans DSM 10331
0.01	8806	0	C	1497346	Thermoleophilia
0.01	8806	0	O	588673	Solirubrobacterales
0.01	8806	0	F	320583	Conexibacteraceae
0.01	8806	0	G	191494	Conexibacter
0.01	8806	0	S	191495	Conexibacter woesei
0.01	8806	8806	S1	469383	Conexibacter woesei DSM 14684
0.00	819	4	P1	1752188	unclassified Actinobacteria
0.00	285	285	S	1848754	Actinobacteria bacterium IMCC19121
0.00	211	211	S	1848755	Actinobacteria bacterium IMCC26077
0.00	199	199	S	1848756	Actinobacteria bacterium IMCC26103
0.00	120	120	S	1848255	Actinobacteria bacterium IMCC25003
0.49	767127	7097	P	1239	Firmicutes
0.31	487543	4078	C	91061	Bacilli
0.23	357801	3972	O	1385	Bacillales
0.10	152157	3911	F	186817	Bacillaceae
0.07	109011	11673	G	1386	Bacillus
0.02	30390	7507	G1	86661	Bacillus cereus group
0.01	8030	5224	S	1428	Bacillus thuringiensis
0.00	689	0	S1	257985	Bacillus thuringiensis serovar andalousiensis
0.00	689	689	S2	527032	Bacillus thuringiensis serovar andalousiensis BGSC 4AW1
0.00	350	350	S1	527021	Bacillus thuringiensis Bt407
0.00	293	293	S1	527019	Bacillus thuringiensis IBL 200
0.00	178	178	S1	1195464	Bacillus thuringiensis MC28
0.00	178	178	S1	1423143	Bacillus thuringiensis Bt18247
0.00	140	140	S1	180843	Bacillus thuringiensis serovar coreanensis
0.00	136	0	S1	180877	Bacillus thuringiensis serovar pulsiensis
0.00	136	136	S2	527028	Bacillus thuringiensis serovar pulsiensis BGSC 4CC1
0.00	103	103	S1	1218175	Bacillus thuringiensis HD-771
0.00	101	0	S1	180882	Bacillus thuringiensis serovar monterrey
0.00	101	101	S2	527022	Bacillus thuringiensis serovar monterrey BGSC 4AJ1
0.00	97	0	S1	180869	Bacillus thuringiensis serovar pakistani
0.00	97	97	S2	527027	Bacillus thuringiensis serovar pakistani str. T13001
0.00	85	85	S1	1442	Bacillus thuringiensis serovar tolworthi
0.00	73	0	S1	180854	Bacillus thuringiensis serovar huazhongensis
0.00	73	73	S2	527030	Bacillus thuringiensis serovar huazhongensis BGSC 4BD1
0.00	70	70	S1	529122	Bacillus thuringiensis YBT-1518
0.00	65	65	S1	1257079	Bacillus thuringiensis DAR 81934
0.00	65	65	S1	180850	Bacillus thuringiensis serovar indiana
0.00	50	0	S1	29339	Bacillus thuringiensis serovar kurstaki
0.00	22	22	S2	714359	Bacillus thuringiensis BMB171
0.00	17	17	S2	1261129	Bacillus thuringiensis serovar kurstaki str. HD-1
0.00	11	11	S2	570416	Bacillus thuringiensis serovar kurstaki str. YBT-1520
0.00	45	45	S1	1440	Bacillus thuringiensis serovar alesti
0.00	42	42	S1	1441	Bacillus thuringiensis serovar morrisoni
0.00	34	34	S1	29338	Bacillus thuringiensis serovar galleriae
0.00	11	11	S1	1417985	Bacillus thuringiensis LM1212
0.00	1	1	S1	527020	Bacillus thuringiensis IBL 4222
0.00	7414	4234	S	1396	Bacillus cereus
0.00	615	615	S1	526986	Bacillus cereus Rock3-44
0.00	228	228	S1	288681	Bacillus cereus E33L
0.00	161	161	S1	526970	Bacillus cereus BGSC 6E1
0.00	137	137	S1	405531	Bacillus cereus G9842
0.00	137	137	S1	526988	Bacillus cereus Rock4-18
0.00	132	132	S1	1217984	Bacillus cereus FRI-35
0.00	125	125	S1	1454382	Bacillus cereus D17
0.00	109	109	S1	526980	Bacillus cereus ATCC 10876
0.00	99	0	S1	1179100	Bacillus cereus biovar anthracis
0.00	99	99	S2	637380	Bacillus cereus biovar anthracis str. CI
0.00	98	98	S1	526987	Bacillus cereus Rock4-2
0.00	92	92	S1	526977	Bacillus cereus ATCC 4342
0.00	91	91	S1	526983	Bacillus cereus Rock3-28
0.00	85	85	S1	526991	Bacillus cereus AH676
0.00	80	80	S1	526989	Bacillus cereus F65185
0.00	75	75	S1	222523	Bacillus cereus ATCC 10987
0.00	73	73	S1	451709	Bacillus cereus 03BB108
0.00	71	71	S1	526973	Bacillus cereus m1293
0.00	71	71	S1	1003239	Bacillus cereus C1L
0.00	69	69	S1	526974	Bacillus cereus BDRD-ST24
0.00	67	67	S1	526992	Bacillus cereus AH1271
0.00	64	64	S1	526981	Bacillus cereus Rock1-3
0.00	58	58	S1	1126681	Bacillus cereus F
0.00	55	55	S1	526985	Bacillus cereus Rock3-42
0.00	52	52	S1	361100	Bacillus cereus Q1
0.00	51	51	S1	526969	Bacillus cereus m1550
0.00	43	43	S1	526982	Bacillus cereus Rock1-15
0.00	43	43	S1	526967	Bacillus cereus 172560W
0.00	41	41	S1	526984	Bacillus cereus Rock3-29
0.00	39	39	S1	572264	Bacillus cereus 03BB102
0.00	32	32	S1	405532	Bacillus cereus B4264
0.00	24	24	S1	405535	Bacillus cereus AH820
0.00	19	19	S1	347495	Bacillus cereus F837/76
0.00	11	11	S1	526978	Bacillus cereus BDRD-Cer4
0.00	8	8	S1	526976	Bacillus cereus BDRD-ST196
0.00	7	7	S1	226900	Bacillus cereus ATCC 14579
0.00	6	6	S1	405534	Bacillus cereus AH187
0.00	4	4	S1	526975	Bacillus cereus BDRD-ST26
0.00	3	3	S1	526993	Bacillus cereus AH1272
0.00	3	3	S1	526979	Bacillus cereus 95/8201
0.00	1	1	S1	526994	Bacillus cereus AH1273
0.00	1	1	S1	334406	Bacillus cereus NC7401
0.00	1545	1541	S	580165	Bacillus cytotoxicus
0.00	4	4	S1	315749	Bacillus cytotoxicus NVH 391-98
0.00	1526	1424	S	1405	Bacillus mycoides
0.00	101	101	S1	315730	Bacillus mycoides KBAB4
0.00	1	1	S1	526997	Bacillus mycoides DSM 2048
0.00	1376	1185	S	64104	Bacillus pseudomycoides
0.00	191	191	S1	527000	Bacillus pseudomycoides DSM 12442
0.00	636	584	S	1392	Bacillus anthracis
0.00	49	49	S1	1412843	Bacillus anthracis 8903-G
0.00	2	2	S1	1392837	Bacillus anthracis str. SVA11
0.00	1	1	S1	1412844	Bacillus anthracis 52-G
0.00	530	530	S	2026186	Bacillus paranthracis
0.00	483	483	S	1890302	Bacillus wiedmannii
0.00	400	400	S	2026191	Bacillus luti
0.00	374	374	S	2026189	Bacillus albus
0.00	178	178	S	2217832	Bacillus sp. JAS24-2
0.00	124	124	S	2026190	Bacillus mobilis
0.00	81	81	S	1839798	Bacillus sp. FDAARGOS_235
0.00	74	74	S	1892404	Bacillus sp. ABP14
0.00	68	0	S	658666	Bacillus bombysepticus
0.00	68	68	S1	1330043	Bacillus bombysepticus str. Wang
0.00	38	38	S	2053832	Bacillus sp. HBCD-sjtu
0.00	5	0	S	155322	Bacillus toyonensis
0.00	5	5	S1	1415784	Bacillus toyonensis BCT-7112
0.00	1	1	S	2026188	Bacillus tropicus
0.01	12522	68	G1	185979	unclassified Bacillus
0.00	1128	1128	S	2011012	Bacillus sp. FJAT-45348
0.00	1053	1053	S	666686	Bacillus sp. 1NLA3E
0.00	1049	1049	S	2567941	Bacillus sp. DSL-17
0.00	1013	1013	S	1581038	Bacillus sp. FJAT-22090
0.00	1008	1008	S	486398	Bacillus sp. S3
0.00	998	998	S	1742359	Bacillus sp. FJAT-25496
0.00	980	980	S	352858	Bacillus sp. Y1
0.00	710	710	S	2682541	Bacillus sp. N1-1
0.00	697	697	S	98228	Bacillus sp. OxB-1
0.00	659	659	S	2587848	Bacillus sp. THAF10
0.00	583	583	S	1565991	Bacillus sp. X1(2014)
0.00	581	581	S	1705566	Bacillus sp. FJAT-18017
0.00	567	567	S	2598861	Bacillus sp. AK13
0.00	432	432	S	2014076	Bacillus sp. FJAT-42376
0.00	338	338	S	2499213	Bacillus sp. BD59S
0.00	167	167	S	2529386	Bacillus sp. SYJ
0.00	121	121	S	756828	Bacillus sp. WP8
0.00	120	120	S	2666127	Bacillus sp. N3536
0.00	40	40	S	1127744	Bacillus sp. JS
0.00	36	36	S	2608254	Bacillus sp. BS98
0.00	33	33	S	2009331	Bacillus sp. MD-5
0.00	26	26	S	2683680	Bacillus sp. ms-22
0.00	24	24	S	2576356	Bacillus sp. FDAARGOS_527
0.00	17	17	S	2665175	Bacillus sp. AM1(2019)
0.00	17	17	S	2660750	Bacillus sp. A260
0.00	17	17	S	1827146	Bacillus sp. IHB B 7164
0.00	11	11	S	2052936	Bacillus sp. Y-01
0.00	8	8	S	2093834	Bacillus sp. ZY-1-1
0.00	6	6	S	1774743	Bacillus sp. SDLI1
0.00	5	5	S	2080759	Bacillus sp. DU-106
0.00	4	4	S	1446792	Bacillus sp. Pc3
0.00	2	2	S	2448811	Bacillus sp. WR11
0.00	2	2	S	1941347	Bacillus sp. 275
0.00	1	1	S	2267265	Bacillus sp. DM2
0.00	1	1	S	563169	Bacillus sp. SJ-10
0.01	9020	528	G1	653685	Bacillus subtilis group
0.00	2925	2502	S	1423	Bacillus subtilis
0.00	184	184	S1	483913	Bacillus subtilis subsp. inaquosorum
0.00	173	119	S1	135461	Bacillus subtilis subsp. subtilis
0.00	33	33	S2	1052588	Bacillus subtilis subsp. subtilis str. RO-NN-1
0.00	18	18	S2	1192196	Bacillus subtilis subsp. subtilis str. BSP1
0.00	1	1	S2	535025	Bacillus subtilis subsp. subtilis str. JH642
0.00	1	1	S2	1302650	Bacillus subtilis subsp. subtilis str. BAB-1
0.00	1	1	S2	1404258	Bacillus subtilis subsp. subtilis str. OH 131.1
0.00	54	0	S1	96241	Bacillus subtilis subsp. spizizenii
0.00	53	53	S2	1052585	Bacillus subtilis subsp. spizizenii TU-B-10
0.00	1	1	S2	655816	Bacillus subtilis subsp. spizizenii str. W23
0.00	5	5	S1	936156	Bacillus subtilis BSn5
0.00	5	5	S1	1233100	Bacillus subtilis XF-1
0.00	2	2	S1	86029	Bacillus subtilis subsp. natto
0.00	2778	701	G2	1938374	Bacillus amyloliquefaciens group
0.00	1246	1183	S	492670	Bacillus velezensis
0.00	25	25	S1	1385727	Bacillus velezensis NAU-B3
0.00	9	9	S1	1458206	Bacillus velezensis NJN-6
0.00	7	7	S1	1338518	Bacillus velezensis UCMB5033
0.00	6	6	S1	1225788	Bacillus velezensis AS43.3
0.00	5	5	S1	1114958	Bacillus velezensis CAU B946
0.00	4	4	S1	1423138	Bacillus velezensis SQR9
0.00	4	4	S1	1449088	Bacillus velezensis TrigoCor1448
0.00	2	2	S1	1150475	Bacillus velezensis UCMB5036
0.00	1	1	S1	1150476	Bacillus velezensis UCMB5113
0.00	830	775	S	1390	Bacillus amyloliquefaciens
0.00	41	41	S1	1292358	Bacillus amyloliquefaciens KHG19
0.00	6	6	S1	1001582	Bacillus amyloliquefaciens LL3
0.00	5	5	S1	1333538	Bacillus amyloliquefaciens UMAF6639
0.00	1	1	S1	1034836	Bacillus amyloliquefaciens XH7
0.00	1	1	S1	1415165	Bacillus amyloliquefaciens LFB112
0.00	1	1	S1	1434324	Bacillus amyloliquefaciens UMAF6614
0.00	1	1	S	659243	Bacillus siamensis
0.00	939	752	S	1452	Bacillus atrophaeus
0.00	151	151	S1	1239783	Bacillus atrophaeus UCMB-5137
0.00	36	36	S1	1529886	Bacillus atrophaeus subsp. globigii
0.00	477	477	S	119858	Bacillus sonorensis
0.00	440	439	S	1648923	Bacillus paralicheniformis
0.00	1	1	S1	766760	Bacillus paralicheniformis ATCC 9945a
0.00	385	0	G2	653388	Bacillus mojavensis subgroup
0.00	385	385	S	260554	Bacillus halotolerans
0.00	278	268	S	1402	Bacillus licheniformis
0.00	10	10	S1	1126218	Bacillus licheniformis WX-02
0.00	270	270	S	72361	Bacillus vallismortis
0.01	8119	8075	S	1408	Bacillus pumilus
0.00	44	44	S1	315750	Bacillus pumilus SAFR-032
0.00	3610	942	S	1404	Bacillus megaterium
0.00	1944	1944	S1	1006007	Bacillus megaterium WSH-002
0.00	305	305	S1	1348623	Bacillus megaterium NBRC 15308 = ATCC 14581
0.00	162	162	S1	1138452	Bacillus megaterium NCT-2
0.00	116	116	S1	592022	Bacillus megaterium DSM 319
0.00	83	83	S1	1452722	Bacillus megaterium Q3
0.00	58	58	S1	545693	Bacillus megaterium QM B1551
0.00	2006	0	S	1413	Bacillus cellulosilyticus
0.00	2006	2006	S1	649639	Bacillus cellulosilyticus DSM 2522
0.00	1431	1431	S	189381	Bacillus marisflavi
0.00	1391	1391	S	33932	Bacillus cohnii
0.00	1363	1363	S	859143	Bacillus kochii
0.00	1288	1288	S	1397	Bacillus circulans
0.00	1233	1233	S	199441	Bacillus krulwichiae
0.00	1181	1181	S	228899	Bacillus asahii
0.00	1179	1179	S	1402861	Bacillus filamentosus
0.00	1070	650	S	1478	Bacillus simplex
0.00	420	420	S1	1349754	Bacillus simplex NBRC 15720 = DSM 1321
0.00	1025	1025	S	1193713	Bacillus mesonae
0.00	1009	1009	S	421767	Bacillus butanolivorans
0.00	996	0	S	324767	Bacillus infantis
0.00	996	996	S1	1367477	Bacillus infantis NRRL B-14911
0.00	949	949	S	86664	Bacillus flexus
0.00	929	929	S	218284	Bacillus vietnamensis
0.00	900	900	S	279826	Bacillus foraminis
0.00	883	842	S	79880	Bacillus clausii
0.00	41	41	S1	66692	Bacillus clausii KSM-K16
0.00	876	876	S	1670641	Bacillus ciccensis
0.00	854	0	S	665099	Bacillus oceanisediminis
0.00	854	854	S1	1196031	Bacillus oceanisediminis 2691
0.00	851	851	S	152268	Bacillus litoralis
0.00	810	810	S	1547283	Bacillus weihaiensis
0.00	792	599	S	1398	Bacillus coagulans
0.00	152	152	S1	941639	Bacillus coagulans 2-6
0.00	41	41	S1	345219	Bacillus coagulans 36D1
0.00	774	774	S	1664069	Bacillus glycinifermentans
0.00	738	688	S	561879	Bacillus safensis
0.00	50	50	S1	1178541	Bacillus safensis FO-36b
0.00	699	576	S	86665	Bacillus halodurans
0.00	123	123	S1	272558	Bacillus halodurans C-125
0.00	681	681	S	79883	Bacillus horikoshii
0.00	674	674	S	1783501	Bacillus freudenreichii
0.00	673	673	S	1467	Bacillus lentus
0.00	671	0	S	79885	Bacillus pseudofirmus
0.00	671	671	S1	398511	Bacillus pseudofirmus OF4
0.00	655	655	S	1441095	Bacillus gobiensis
0.00	616	616	S	35841	Bacillus thermoamylovorans
0.00	558	0	S	300825	Bacillus lehensis
0.00	558	558	S1	1246626	Bacillus lehensis G1
0.00	549	549	S	264697	Bacillus muralis
0.00	545	71	G1	1792192	Bacillus altitudinis complex
0.00	453	453	S	293387	Bacillus altitudinis
0.00	21	21	S	293389	Bacillus aerophilus
0.00	536	536	S	1479	Bacillus smithii
0.00	535	535	S	129985	Bacillus jeotgali
0.00	476	476	S	450367	[Brevibacterium] frigoritolerans
0.00	431	0	S	1471	Bacillus methanolicus
0.00	431	431	S1	796606	Bacillus methanolicus MGA3
0.00	418	418	S	632773	Bacillus beveridgei
0.00	196	196	S	1215031	Bacillus thermocopriae
0.00	171	171	S	412384	Bacillus aryabhattai
0.00	65	65	S	1178537	Bacillus xiamenensis
0.00	7201	1063	G	84406	Virgibacillus
0.00	2526	1	G1	2620237	unclassified Virgibacillus
0.00	724	724	S	2419842	Virgibacillus sp. Bac332
0.00	655	655	S	1911587	Virgibacillus sp. 6R
0.00	579	579	S	403957	Virgibacillus sp. SK37
0.00	567	567	S	2419841	Virgibacillus sp. Bac330
0.00	1942	1942	S	163877	Virgibacillus necropolis
0.00	757	757	S	1482	Virgibacillus halodenitrificans
0.00	566	566	S	2017483	Virgibacillus phasianinus
0.00	347	347	S	302167	Virgibacillus dokdonensis
0.00	6512	1051	G	400634	Lysinibacillus
0.00	2331	1	G1	2636778	unclassified Lysinibacillus
0.00	954	954	S	2169540	Lysinibacillus sp. 2017
0.00	700	700	S	2072025	Lysinibacillus sp. YS11
0.00	676	676	S	2070463	Lysinibacillus sp. SGAir0095
0.00	1588	1582	S	1421	Lysinibacillus sphaericus
0.00	6	6	S1	444177	Lysinibacillus sphaericus C3-41
0.00	996	996	S	2086577	Lysinibacillus timonensis
0.00	313	313	S	28031	Lysinibacillus fusiformis
0.00	233	233	S	1145276	Lysinibacillus varians
0.00	4806	1283	G	129337	Geobacillus
0.00	824	131	G1	1505648	Geobacillus thermoleovorans group
0.00	480	480	S	33938	Geobacillus thermocatenulatus
0.00	92	3	S	1462	Geobacillus kaustophilus
0.00	55	55	S1	1220595	Geobacillus kaustophilus NBRC 102445
0.00	34	34	S1	235909	Geobacillus kaustophilus HTA426
0.00	91	91	S	33941	Geobacillus thermoleovorans
0.00	30	30	S	1394	[Bacillus] caldolyticus
0.00	800	311	G1	2642459	unclassified Geobacillus
0.00	183	183	S	391290	Geobacillus sp. E263
0.00	152	152	S	471223	Geobacillus sp. WCH70
0.00	78	78	S	1813182	Geobacillus sp. JS12
0.00	45	45	S	1233873	Geobacillus sp. GHH01
0.00	31	31	S	691437	Geobacillus sp. C56-T3
0.00	686	686	S	129338	Geobacillus subterraneus
0.00	436	421	S	33940	Geobacillus thermodenitrificans
0.00	15	15	S1	420246	Geobacillus thermodenitrificans NG80-2
0.00	411	411	S	1921421	Geobacillus genomosp. 3
0.00	366	347	S	1422	Geobacillus stearothermophilus
0.00	19	19	S1	272567	Geobacillus stearothermophilus 10
0.00	2815	80	G	182709	Oceanobacillus
0.00	1241	640	S	182710	Oceanobacillus iheyensis
0.00	601	601	S1	221109	Oceanobacillus iheyensis HTE831
0.00	862	0	G1	2630292	unclassified Oceanobacillus
0.00	862	862	S	2052660	Oceanobacillus sp. 160
0.00	632	0	S	746691	Oceanobacillus kimchii
0.00	632	632	S1	1238184	Oceanobacillus kimchii X50
0.00	2450	415	G	150247	Anoxybacillus
0.00	1099	605	G1	2639704	unclassified Anoxybacillus
0.00	494	494	S	1636720	Anoxybacillus sp. PDR2
0.00	406	406	S	294699	Anoxybacillus amylolyticus
0.00	370	148	S	33934	Anoxybacillus flavithermus
0.00	222	222	S1	491915	Anoxybacillus flavithermus WK1
0.00	88	88	S	198467	Anoxybacillus gonensis
0.00	72	0	S	196180	Anoxybacillus kamchatkensis
0.00	72	72	S1	1212546	Anoxybacillus kamchatkensis G10
0.00	2078	58	G	2685905	Salicibibacter
0.00	1504	1504	S	2502791	Salicibibacter halophilus
0.00	516	516	S	2099786	Salicibibacter kimchii
0.00	1764	0	G	29331	Amphibacillus
0.00	1764	0	S	1449	Amphibacillus xylanus
0.00	1764	1764	S1	698758	Amphibacillus xylanus NBRC 15112
0.00	1747	3	G	45667	Halobacillus
0.00	681	681	S	45668	Halobacillus litoralis
0.00	575	575	S	402384	Halobacillus mangrovi
0.00	488	488	S	1570	Halobacillus halophilus
0.00	1578	15	G	1329200	Fictibacillus
0.00	828	828	S	1221500	Fictibacillus phosphorivorans
0.00	735	735	S	255247	Fictibacillus arsenicus
0.00	1266	0	G	1221880	Psychrobacillus
0.00	1266	1	G1	2636677	unclassified Psychrobacillus
0.00	1071	1071	S	2283160	Psychrobacillus sp. PB01
0.00	194	194	S	2303505	Psychrobacillus sp. AK 1817
0.00	1200	0	G	74385	Gracilibacillus
0.00	1200	0	G1	2625209	unclassified Gracilibacillus
0.00	1200	1200	S	2663022	Gracilibacillus sp. SCU50
0.00	1093	7	G	1906945	Parageobacillus
0.00	638	524	S	1426	Parageobacillus thermoglucosidasius
0.00	78	78	S1	634956	Parageobacillus thermoglucosidasius C56-YS93
0.00	36	36	S1	1136178	Parageobacillus thermoglucosidasius TNO-09.020
0.00	448	448	S	1295642	Parageobacillus genomosp. 1
0.00	891	0	G	200903	Paraliobacillus
0.00	891	0	G1	2627918	unclassified Paraliobacillus
0.00	891	891	S	2213194	Paraliobacillus sp. X-1125
0.00	673	0	G	1055323	Aeribacillus
0.00	673	673	S	33936	Aeribacillus pallidus
0.00	629	0	G	289201	Pontibacillus
0.00	629	0	G1	2628296	unclassified Pontibacillus
0.00	629	629	S	2692425	Pontibacillus sp. HMF3514
0.00	617	8	F1	197483	unclassified Bacillaceae
0.00	599	599	S	2594883	Bacillaceae bacterium TKL69
0.00	6	6	S	2654284	Bacillaceae bacterium C02
0.00	4	4	S	2654326	Bacillaceae bacterium C05
0.00	579	0	G	459532	Terribacillus
0.00	579	579	S	386490	Terribacillus goriensis
0.00	573	0	G	2651279	Pradoshia
0.00	573	0	G1	2651280	unclassified Pradoshia
0.00	573	573	S	2651284	Pradoshia sp. D12
0.00	424	0	G	175304	Lentibacillus
0.00	424	424	S	1472767	Lentibacillus amyloliquefaciens
0.00	339	0	G	351195	Salimicrobium
0.00	339	339	S	1230341	Salimicrobium jeotgali
0.08	122968	265	F	186822	Paenibacillaceae
0.06	86081	4127	G	44249	Paenibacillus
0.02	26903	552	G1	185978	unclassified Paenibacillus
0.00	3799	3799	S	2660554	Paenibacillus sp. B01
0.00	2226	2226	S	2023772	Paenibacillus sp. RUD330
0.00	1965	1965	S	1870819	Paenibacillus sp. BIHB4019
0.00	1855	1855	S	2495582	Paenibacillus sp. 18JY67-1
0.00	1804	1804	S	1536771	Paenibacillus sp. FSL R5-0912
0.00	1256	1256	S	1695218	Paenibacillus sp. 32O-W
0.00	1201	1201	S	1536773	Paenibacillus sp. FSL R7-0331
0.00	1188	1188	S	1536769	Paenibacillus sp. FSL P4-0081
0.00	1002	1002	S	1536772	Paenibacillus sp. FSL R7-0273
0.00	934	934	S	1536774	Paenibacillus sp. FSL H7-0357
0.00	881	881	S	324057	Paenibacillus sp. JDR-2
0.00	860	860	S	1566358	Paenibacillus sp. IHBB 10380
0.00	843	843	S	867076	Paenibacillus sp. IHB B 3084
0.00	837	837	S	2494549	Paenibacillus sp. MBLB1234
0.00	800	800	S	1536775	Paenibacillus sp. FSL H7-0737
0.00	717	717	S	1536770	Paenibacillus sp. FSL R5-0345
0.00	669	669	S	1532905	Paenibacillus sp. CAA11
0.00	664	664	S	1980674	Paenibacillus sp. Cedars
0.00	636	636	S	2211212	Paenibacillus sp. DCT19
0.00	632	632	S	2565926	Paenibacillus sp. HB172198
0.00	572	572	S	2509456	Paenibacillus sp. FW100M-2
0.00	459	459	S	2607911	Paenibacillus sp. 37
0.00	434	434	S	481743	Paenibacillus sp. Y412MC10
0.00	63	63	S	2487928	Paenibacillus sp. M-152
0.00	54	54	S	2069255	Paenibacillus sp. lzh-N1
0.01	9253	9253	S	1462996	Paenibacillus yonginensis
0.00	4068	2786	S	61624	Paenibacillus mucilaginosus
0.00	656	656	S1	1116391	Paenibacillus mucilaginosus 3016
0.00	378	378	S1	997761	Paenibacillus mucilaginosus K02
0.00	248	248	S1	1036673	Paenibacillus mucilaginosus KNP414
0.00	3944	3944	S	1338368	Paenibacillus lentus
0.00	2842	2407	S	1406	Paenibacillus polymyxa
0.00	241	241	S1	349520	Paenibacillus polymyxa E681
0.00	66	66	S1	1429244	Paenibacillus polymyxa CR1
0.00	62	62	S1	886882	Paenibacillus polymyxa SC2
0.00	57	57	S1	1052684	Paenibacillus polymyxa M1
0.00	9	9	S1	1413214	Paenibacillus polymyxa SQR-21
0.00	2778	2778	S	59843	Paenibacillus glucanolyticus
0.00	2438	2438	S	1616788	Paenibacillus bovis
0.00	1941	1941	S	189425	Paenibacillus graminis
0.00	1819	1217	S	44251	Paenibacillus durus
0.00	602	602	S1	1333534	Paenibacillus durus ATCC 35681
0.00	1747	1747	S	189426	Paenibacillus odorifer
0.00	1675	1675	S	49283	Paenibacillus thiaminolyticus
0.00	1547	1547	S	414771	Paenibacillus donghaensis
0.00	1326	1326	S	1126833	Paenibacillus beijingensis
0.00	1320	1320	S	562959	Paenibacillus cellulositrophicus
0.00	1298	1298	S	1619311	Paenibacillus physcomitrellae
0.00	1253	1253	S	1778678	Paenibacillus psychroresistens
0.00	1037	1037	S	79263	Paenibacillus chitinolyticus
0.00	1012	1012	S	528191	Paenibacillus xylanexedens
0.00	999	999	S	1870820	Paenibacillus ihbetae
0.00	993	993	S	160799	Paenibacillus borealis
0.00	991	991	S	1473112	Paenibacillus guangzhouensis
0.00	969	819	S	1464	Paenibacillus larvae
0.00	93	90	S1	147375	Paenibacillus larvae subsp. larvae
0.00	3	3	S2	697284	Paenibacillus larvae subsp. larvae DSM 25430
0.00	57	57	S1	1477	Paenibacillus larvae subsp. pulvifaciens
0.00	852	852	S	1712516	Paenibacillus baekrokdamisoli
0.00	846	0	S	365617	Paenibacillus sabinae
0.00	846	846	S1	1268072	Paenibacillus sabinae T27
0.00	832	832	S	169760	Paenibacillus stellifer
0.00	790	790	S	44250	Paenibacillus alvei
0.00	782	782	S	253703	Paenibacillus antarcticus
0.00	771	0	G1	2044880	Paenibacillus sonchi group
0.00	771	0	S	483937	Paenibacillus riograndensis
0.00	771	771	S1	1073571	Paenibacillus riograndensis SBR5
0.00	688	688	S	248903	Paenibacillus xylanilyticus
0.00	640	640	S	162209	Paenibacillus naphthalenovorans
0.00	613	613	S	1178515	Paenibacillus swuensis
0.00	592	592	S	172713	Paenibacillus kribbensis
0.00	560	560	S	128574	Paenibacillus brasilensis
0.00	540	540	S	1763538	Paenibacillus crassostreae
0.00	441	441	S	1401	Paenibacillus lautus
0.00	430	0	S	159743	Paenibacillus terrae
0.00	430	430	S1	985665	Paenibacillus terrae HPL-003
0.00	424	424	S	59893	Paenibacillus peoriae
0.01	17829	0	G	329857	Cohnella
0.01	16856	16856	S	2507935	Cohnella abietis
0.00	973	973	S	2674991	Cohnella candidum
0.01	11549	355	G	55080	Brevibacillus
0.00	5677	5086	S	1465	Brevibacillus laterosporus
0.00	400	400	S1	1121121	Brevibacillus laterosporus DSM 25
0.00	191	191	S1	1042163	Brevibacillus laterosporus LMG 15441
0.00	3257	2462	S	1393	Brevibacillus brevis
0.00	468	468	S1	358681	Brevibacillus brevis NBRC 100599
0.00	327	327	S1	1200792	Brevibacillus brevis X23
0.00	835	0	G1	2684853	unclassified Brevibacillus
0.00	835	835	S	2496837	Brevibacillus sp. SCSIO 07484
0.00	819	819	S	51101	Brevibacillus agri
0.00	606	606	S	54913	Brevibacillus formosus
0.00	3240	0	G	456492	Saccharibacillus
0.00	3240	3240	S	2583377	Saccharibacillus brassicae
0.00	1884	0	G	76632	Thermobacillus
0.00	1884	0	S	377615	Thermobacillus composti
0.00	1884	1884	S1	717605	Thermobacillus composti KWC4
0.00	1223	0	F1	85151	Aneurinibacillus group
0.00	1223	5	G	55079	Aneurinibacillus
0.00	621	621	S	1500254	Aneurinibacillus soli
0.00	597	0	G1	2642329	unclassified Aneurinibacillus
0.00	597	597	S	1450761	Aneurinibacillus sp. XH2
0.00	897	0	F1	234447	unclassified Paenibacillaceae
0.00	897	897	S	1882832	Paenibacillaceae bacterium GAS479
0.03	41385	113	F	90964	Staphylococcaceae
0.02	37740	4565	G	1279	Staphylococcus
0.00	5511	5260	S	1280	Staphylococcus aureus
0.00	189	93	S1	46170	Staphylococcus aureus subsp. aureus
0.00	73	73	S2	869816	Staphylococcus aureus subsp. aureus JKD6159
0.00	11	11	S2	1381115	Staphylococcus aureus subsp. aureus Tager 104
0.00	5	5	S2	1006543	Staphylococcus aureus subsp. aureus T0131
0.00	2	1	S2	523796	Staphylococcus aureus subsp. aureus ST398
0.00	1	1	S3	1155084	Staphylococcus aureus subsp. aureus 71193
0.00	1	1	S2	585143	Staphylococcus aureus subsp. aureus 55/2053
0.00	1	1	S2	1074919	Staphylococcus aureus subsp. aureus ST228
0.00	1	1	S2	548470	Staphylococcus aureus subsp. aureus MN8
0.00	1	1	S2	1123523	Staphylococcus aureus subsp. aureus 11819-97
0.00	1	1	S2	546342	Staphylococcus aureus subsp. aureus str. JKD6008
0.00	56	56	S1	273036	Staphylococcus aureus RF122
0.00	2	2	S1	948563	Staphylococcus aureus O46
0.00	2	2	S1	1229492	Staphylococcus aureus 08BA02176
0.00	1	1	S1	1305598	Staphylococcus aureus M1
0.00	1	1	S1	1323661	Staphylococcus aureus CA-347
0.00	2085	2085	S	29379	Staphylococcus auricularis
0.00	1822	1786	S	1282	Staphylococcus epidermidis
0.00	24	24	S1	1449752	Staphylococcus epidermidis PM221
0.00	12	12	S1	176280	Staphylococcus epidermidis ATCC 12228
0.00	1644	1604	S	1296	Staphylococcus sciuri
0.00	40	40	S1	147467	Staphylococcus sciuri subsp. sciuri
0.00	1227	1204	S	1283	Staphylococcus haemolyticus
0.00	23	23	S1	279808	Staphylococcus haemolyticus JCSC1435
0.00	1172	1171	S	28035	Staphylococcus lugdunensis
0.00	1	1	S1	698737	Staphylococcus lugdunensis HKU09-01
0.00	1143	1143	S	29382	Staphylococcus cohnii
0.00	1075	1004	S	1290	Staphylococcus hominis
0.00	71	71	S1	145391	Staphylococcus hominis subsp. hominis
0.00	950	950	S	1288	Staphylococcus xylosus
0.00	935	935	S	70258	Staphylococcus piscifermentans
0.00	870	827	S	29385	Staphylococcus saprophyticus
0.00	43	43	S1	147452	Staphylococcus saprophyticus subsp. saprophyticus
0.00	833	818	S	45972	Staphylococcus pasteuri
0.00	15	15	S1	1276282	Staphylococcus pasteuri SP1
0.00	794	794	S	1286	Staphylococcus simulans
0.00	792	792	S	643214	Staphylococcus stepanovicii
0.00	736	736	S	150056	Staphylococcus fleurettii
0.00	716	716	S	214473	Staphylococcus nepalensis
0.00	692	626	S	29388	Staphylococcus capitis
0.00	66	66	S1	72758	Staphylococcus capitis subsp. capitis
0.00	679	0	G1	91994	unclassified Staphylococcus
0.00	358	358	S	2025492	Staphylococcus sp. M0911
0.00	313	313	S	2044912	Staphylococcus sp. SDB 2975
0.00	8	8	S	1715860	Staphylococcus sp. AntiMn-1
0.00	615	615	S	29378	Staphylococcus arlettae
0.00	608	608	S	308354	Staphylococcus simiae
0.00	583	583	S	246432	Staphylococcus equorum
0.00	580	580	S	46126	Staphylococcus chromogenes
0.00	562	562	S	29380	Staphylococcus caprae
0.00	537	537	S	29384	Staphylococcus kloosii
0.00	516	516	S	53344	Staphylococcus delphini
0.00	511	511	S	70255	Staphylococcus condimenti
0.00	501	501	S	46127	Staphylococcus felis
0.00	487	487	S	61015	Staphylococcus succinus
0.00	454	454	S	1654388	Staphylococcus schweitzeri
0.00	450	410	S	1281	Staphylococcus carnosus
0.00	40	0	S1	147448	Staphylococcus carnosus subsp. carnosus
0.00	40	40	S2	396513	Staphylococcus carnosus subsp. carnosus TM300
0.00	418	418	S	1295	Staphylococcus schleiferi
0.00	415	415	S	985762	Staphylococcus agnetis
0.00	374	374	S	1292	Staphylococcus warneri
0.00	359	359	S	1284	Staphylococcus hyicus
0.00	353	353	S	1294	Staphylococcus muscae
0.00	353	302	S	283734	Staphylococcus pseudintermedius
0.00	47	47	S1	937773	Staphylococcus pseudintermedius HKU10-03
0.00	3	3	S1	984892	Staphylococcus pseudintermedius ED99
0.00	1	1	S1	1266717	Staphylococcus pseudintermedius E140
0.00	337	337	S	170573	Staphylococcus pettenkoferi
0.00	325	325	S	155085	Staphylococcus lutrae
0.00	161	161	S	985002	Staphylococcus argenteus
0.00	2441	53	G	69965	Macrococcus
0.00	1287	1287	S	1855823	Macrococcus canis
0.00	633	0	G1	2619255	unclassified Macrococcus
0.00	633	633	S	1898474	Macrococcus sp. IME1552
0.00	468	371	S	69966	Macrococcus caseolyticus
0.00	97	97	S1	458233	Macrococcus caseolyticus JCSC5402
0.00	495	0	G	45669	Salinicoccus
0.00	495	495	S	407035	Salinicoccus halodurans
0.00	309	0	G	227979	Jeotgalicoccus
0.00	309	309	S	1461582	Jeotgalicoccus saudimassiliensis
0.00	287	0	G	2005363	Auricoccus
0.00	287	287	S	1849491	Auricoccus indicus
0.01	15732	44	F	186818	Planococcaceae
0.00	5255	675	G	1372	Planococcus
0.00	1413	0	G1	2662419	unclassified Planococcus
0.00	549	549	S	2213202	Planococcus sp. Y42
0.00	477	477	S	1526927	Planococcus sp. PAMC 21323
0.00	387	387	S	2058136	Planococcus sp. MB-3u-03
0.00	529	529	S	1302659	Planococcus versutus
0.00	454	454	S	1215089	Planococcus halocryophilus
0.00	445	445	S	200991	Planococcus rifietoensis
0.00	439	439	S	414778	Planococcus donghaensis
0.00	421	0	S	161360	Planococcus antarcticus
0.00	421	421	S1	1185653	Planococcus antarcticus DSM 14505
0.00	355	355	S	192421	Planococcus maritimus
0.00	288	288	S	1038856	Planococcus plakortidis
0.00	123	123	S	1374	Planococcus kocurii
0.00	113	113	S	1598147	Planococcus faecalis
0.00	4427	20	G	1569	Sporosarcina
0.00	1882	454	G1	2647733	unclassified Sporosarcina
0.00	1217	1217	S	2283194	Sporosarcina sp. PTS2304
0.00	108	108	S	1930764	Sporosarcina sp. P33
0.00	103	103	S	1930546	Sporosarcina sp. P37
0.00	1419	1419	S	1571	Sporosarcina ureae
0.00	734	734	S	1476	Sporosarcina psychrophila
0.00	372	372	S	1474	Sporosarcina pasteurii
0.00	1817	2	G	648800	Solibacillus
0.00	983	663	S	76853	Solibacillus silvestris
0.00	320	320	S1	1002809	Solibacillus silvestris StLB046
0.00	832	0	G1	2637870	unclassified Solibacillus
0.00	832	832	S	2048654	Solibacillus sp. R5-41
0.00	1065	2	G	651660	Paenisporosarcina
0.00	692	692	S	417367	Paenisporosarcina antarctica
0.00	371	0	G1	2642018	unclassified Paenisporosarcina
0.00	371	371	S	2320858	Paenisporosarcina sp. K2R23-3
0.00	923	7	G	1649	Kurthia
0.00	479	0	G1	2644826	unclassified Kurthia
0.00	479	479	S	1750719	Kurthia sp. 11kri321
0.00	437	437	S	1650	Kurthia zopfii
0.00	860	0	G	160795	Ureibacillus
0.00	860	860	S	51173	Ureibacillus thermosphaericus
0.00	678	0	G	648802	Rummeliibacillus
0.00	678	678	S	241244	Rummeliibacillus stabekisii
0.00	663	0	G	157226	Jeotgalibacillus
0.00	663	663	S	1508404	Jeotgalibacillus malaysiensis
0.00	7361	0	F	186820	Listeriaceae
0.00	6546	491	G	1637	Listeria
0.00	1770	1562	S	1639	Listeria monocytogenes
0.00	148	148	S1	393119	Listeria monocytogenes FSL J1-208
0.00	19	19	S1	879089	Listeria monocytogenes SLCC2540
0.00	8	3	S1	1906951	Listeria monocytogenes serotype 1/2a
0.00	5	5	S2	1386004	Listeria monocytogenes serotype 1/2a str. 10-0819
0.00	8	8	S1	882020	Listeria monocytogenes SLCC2479
0.00	5	5	S1	2065118	Listeria monocytogenes serotype 4b
0.00	4	4	S1	1126011	Listeria monocytogenes 07PF0776
0.00	4	4	S1	863767	Listeria monocytogenes serotype 7 str. SLCC2482
0.00	3	3	S1	1299895	Listeria monocytogenes CFSAN002349
0.00	2	2	S1	393126	Listeria monocytogenes FSL R2-561
0.00	1	1	S1	930781	Listeria monocytogenes J1816
0.00	1	1	S1	1457187	Listeria monocytogenes WSLC1001
0.00	1	1	S1	1437838	Listeria monocytogenes R479a
0.00	1	1	S1	930782	Listeria monocytogenes J1-220
0.00	1	1	S1	882096	Listeria monocytogenes SLCC5850
0.00	1	1	S1	563174	Listeria monocytogenes L99
0.00	1	1	S1	879090	Listeria monocytogenes SLCC7179
0.00	1694	789	S	1638	Listeria ivanovii
0.00	815	815	S1	202752	Listeria ivanovii subsp. londoniensis
0.00	90	0	S1	202751	Listeria ivanovii subsp. ivanovii
0.00	90	90	S2	881621	Listeria ivanovii subsp. ivanovii PAM 55
0.00	844	478	S	1642	Listeria innocua
0.00	319	319	S1	702455	Listeria innocua FSL J1-023
0.00	47	47	S1	272626	Listeria innocua Clip11262
0.00	521	521	S	1643	Listeria welshimeri
0.00	462	362	S	1640	Listeria seeligeri
0.00	64	64	S1	683837	Listeria seeligeri serovar 1/2b str. SLCC3954
0.00	36	36	S1	702453	Listeria seeligeri FSL N1-067
0.00	424	424	S	1641	Listeria grayi
0.00	340	340	S	1006155	Listeria weihenstephanensis
0.00	815	0	G	2755	Brochothrix
0.00	815	815	S	2756	Brochothrix thermosphacta
0.00	6136	0	O1	539002	Bacillales incertae sedis
0.00	3607	0	O2	539738	Bacillales Family XI. Incertae Sedis
0.00	3607	35	G	1378	Gemella
0.00	1367	1367	S	84135	Gemella sanguinis
0.00	908	908	S	1379	Gemella haemolysans
0.00	708	685	G1	2624949	unclassified Gemella
0.00	12	12	S	1785995	Gemella sp. oral taxon 928
0.00	11	11	S	2040624	Gemella sp. ND 6198
0.00	589	589	S	29391	Gemella morbillorum
0.00	2529	0	O2	539742	Bacillales Family XII. Incertae Sedis
0.00	2529	296	G	33986	Exiguobacterium
0.00	1140	161	G1	2644629	unclassified Exiguobacterium
0.00	324	324	S	2051906	Exiguobacterium sp. N4-1P
0.00	310	310	S	360911	Exiguobacterium sp. AT1b
0.00	215	215	S	1399115	Exiguobacterium sp. MH3
0.00	73	73	S	1849031	Exiguobacterium sp. U13-1
0.00	57	57	S	1224749	Exiguobacterium sp. ZWU0009
0.00	426	426	S	340146	Exiguobacterium mexicanum
0.00	341	0	S	132920	Exiguobacterium antarcticum
0.00	341	341	S1	1087448	Exiguobacterium antarcticum B7
0.00	228	0	S	332410	Exiguobacterium sibiricum
0.00	228	228	S1	262543	Exiguobacterium sibiricum 255-15
0.00	98	98	S	41170	Exiguobacterium acetylicum
0.00	4333	0	F	186823	Alicyclobacillaceae
0.00	1654	0	G	29330	Alicyclobacillus
0.00	1654	0	S	405212	Alicyclobacillus acidocaldarius
0.00	1654	181	S1	1388	Alicyclobacillus acidocaldarius subsp. acidocaldarius
0.00	845	845	S2	521098	Alicyclobacillus acidocaldarius subsp. acidocaldarius DSM 446
0.00	628	628	S2	1048834	Alicyclobacillus acidocaldarius subsp. acidocaldarius Tc-4-1
0.00	1581	46	G	432330	Tumebacillus
0.00	926	926	S	1903704	Tumebacillus avium
0.00	609	609	S	1214604	Tumebacillus algifaecis
0.00	1098	209	G	1129704	Kyrpidia
0.00	482	482	S	2055160	Kyrpidia spormannii
0.00	407	0	S	33943	Kyrpidia tusciae
0.00	407	407	S1	562970	Kyrpidia tusciae DSM 2912
0.00	2769	225	F	186824	Thermoactinomycetaceae
0.00	1307	0	G	292635	Laceyella
0.00	1307	1307	S	37482	Laceyella sacchari
0.00	453	0	G	1677050	Novibacillus
0.00	453	453	S	1471761	Novibacillus thermophilus
0.00	397	0	G	2689589	Staphylospora
0.00	397	397	S	2490858	Staphylospora marina
0.00	387	0	G	2023	Thermoactinomyces
0.00	387	387	S	2026	Thermoactinomyces vulgaris
0.00	988	0	F	186821	Sporolactobacillaceae
0.00	516	0	F1	663587	unclassified Sporolactobacillaceae
0.00	516	0	S	85683	[Bacillus] selenitireducens
0.00	516	516	S1	439292	[Bacillus] selenitireducens MLS10
0.00	472	0	G	2077	Sporolactobacillus
0.00	472	472	S	269673	Sporolactobacillus terrae
0.08	125664	1997	O	186826	Lactobacillales
0.03	50296	173	F	33958	Lactobacillaceae
0.03	46980	2953	G	1578	Lactobacillus
0.00	2936	2790	S	1590	Lactobacillus plantarum
0.00	83	82	S1	337330	Lactobacillus plantarum subsp. plantarum
0.00	1	1	S2	767468	Lactobacillus plantarum subsp. plantarum P-8
0.00	33	33	S1	1284663	Lactobacillus plantarum ZJ316
0.00	15	15	S1	271881	Lactobacillus plantarum subsp. argentoratensis
0.00	10	10	S1	1327988	Lactobacillus plantarum 16
0.00	3	3	S1	220668	Lactobacillus plantarum WCFS1
0.00	2	2	S1	1304889	Lactobacillus plantarum CMPG5300
0.00	1841	427	G1	655183	Lactobacillus casei group
0.00	841	678	S	1582	Lactobacillus casei
0.00	113	113	S1	219334	Lactobacillus casei subsp. casei ATCC 393
0.00	50	50	S1	1051650	Lactobacillus casei 12A
0.00	573	485	S	1597	Lactobacillus paracasei
0.00	66	53	S1	47714	Lactobacillus paracasei subsp. paracasei
0.00	7	7	S2	537973	Lactobacillus paracasei subsp. paracasei 8700:2
0.00	6	6	S2	1226298	Lactobacillus paracasei subsp. paracasei JCM 8130
0.00	15	15	S1	321967	Lactobacillus paracasei ATCC 334
0.00	7	7	S1	1446494	Lactobacillus paracasei N1115
0.00	1596	1403	S	1624	Lactobacillus salivarius
0.00	129	129	S1	1194971	Lactobacillus salivarius str. Ren
0.00	44	44	S1	362948	Lactobacillus salivarius UCC118
0.00	20	20	S1	712961	Lactobacillus salivarius CECT 5713
0.00	1415	37	G1	2620435	unclassified Lactobacillus
0.00	516	516	S	2304606	Lactobacillus sp. HBUAS52074
0.00	323	323	S	2419772	Lactobacillus sp. BHWM-4
0.00	243	243	S	2099788	Lactobacillus sp. CBA3605
0.00	154	154	S	2099789	Lactobacillus sp. CBA3606
0.00	123	123	S	1545702	Lactobacillus sp. wkB8
0.00	12	12	S	2690380	Lactobacillus sp. JM1
0.00	7	7	S	2108362	Lactobacillus sp. D1501
0.00	1284	1038	S	1598	Lactobacillus reuteri
0.00	142	142	S1	491077	Lactobacillus reuteri SD2112
0.00	42	42	S1	1358027	Lactobacillus reuteri TD1
0.00	41	0	S1	1273150	Lactobacillus reuteri 1063
0.00	41	41	S2	927703	Lactobacillus reuteri ATCC 53608
0.00	21	21	S1	1340495	Lactobacillus reuteri I5007
0.00	1204	1179	S	1613	Lactobacillus fermentum
0.00	12	12	S1	767453	Lactobacillus fermentum F-6
0.00	8	8	S1	1381124	Lactobacillus fermentum 3872
0.00	3	3	S1	712938	Lactobacillus fermentum CECT 5716
0.00	2	2	S1	334390	Lactobacillus fermentum IFO 3956
0.00	1151	1151	S	240427	Lactobacillus paracollinoides
0.00	1112	422	S	1584	Lactobacillus delbrueckii
0.00	183	94	S1	1585	Lactobacillus delbrueckii subsp. bulgaricus
0.00	32	32	S2	767455	Lactobacillus delbrueckii subsp. bulgaricus ND02
0.00	29	29	S2	321956	Lactobacillus delbrueckii subsp. bulgaricus ATCC BAA-365
0.00	22	22	S2	353496	Lactobacillus delbrueckii subsp. bulgaricus 2038
0.00	6	6	S2	390333	Lactobacillus delbrueckii subsp. bulgaricus ATCC 11842 = JCM 1002
0.00	168	117	S1	83684	Lactobacillus delbrueckii subsp. delbrueckii
0.00	51	51	S2	1423823	Lactobacillus delbrueckii subsp. delbrueckii DSM 20074 = JCM 1012
0.00	119	119	S1	1050107	Lactobacillus delbrueckii subsp. sunkii
0.00	97	80	S1	29397	Lactobacillus delbrueckii subsp. lactis
0.00	17	17	S2	888027	Lactobacillus delbrueckii subsp. lactis DSM 20072
0.00	84	84	S1	249265	Lactobacillus delbrueckii subsp. indicus
0.00	39	0	S1	1537158	Lactobacillus delbrueckii subsp. jakobsenii
0.00	39	39	S2	1217420	Lactobacillus delbrueckii subsp. jakobsenii ZN7a-9 = DSM 26046
0.00	1038	767	S	33959	Lactobacillus johnsonii
0.00	111	111	S1	633699	Lactobacillus johnsonii FI9785
0.00	88	88	S1	1408186	Lactobacillus johnsonii N6.2
0.00	50	50	S1	257314	Lactobacillus johnsonii NCC 533
0.00	22	22	S1	909954	Lactobacillus johnsonii DPC 6026
0.00	1027	1027	S	1633	Lactobacillus vaginalis
0.00	1003	776	S	1589	Lactobacillus pentosus
0.00	227	227	S1	1136177	Lactobacillus pentosus KCA1
0.00	984	982	S	109790	Lactobacillus jensenii
0.00	2	2	S1	525329	Lactobacillus jensenii JV-V16
0.00	792	792	S	304207	Lactobacillus harbinensis
0.00	744	716	S	47715	Lactobacillus rhamnosus
0.00	13	13	S1	1380361	Lactobacillus rhamnosus DSM 14870
0.00	6	6	S1	1088720	Lactobacillus rhamnosus ATCC 8530
0.00	5	5	S1	568704	Lactobacillus rhamnosus Lc 705
0.00	4	4	S1	1316933	Lactobacillus rhamnosus LOCK900
0.00	697	682	S	1580	Lactobacillus brevis
0.00	11	11	S1	1001583	Lactobacillus brevis KB290
0.00	4	4	S1	387344	Lactobacillus brevis ATCC 367
0.00	687	679	S	1599	Lactobacillus sakei
0.00	8	0	S1	214326	Lactobacillus sakei subsp. sakei
0.00	7	7	S2	314315	Lactobacillus sakei subsp. sakei 23K
0.00	1	1	S2	1423833	Lactobacillus sakei subsp. sakei DSM 20017 = JCM 1157
0.00	687	684	S	28038	Lactobacillus curvatus
0.00	3	3	S1	1293592	Lactobacillus curvatus JCM 1096 = DSM 20019
0.00	679	679	S	1138822	Lactobacillus curieae
0.00	653	653	S	60520	Lactobacillus paraplantarum
0.00	645	645	S	1218493	Lactobacillus kullabergensis
0.00	637	549	S	1587	Lactobacillus helveticus
0.00	51	51	S1	326425	Lactobacillus helveticus CNRZ32
0.00	14	14	S1	767456	Lactobacillus helveticus H9
0.00	12	12	S1	767462	Lactobacillus helveticus H10
0.00	10	10	S1	405566	Lactobacillus helveticus DPC 4571
0.00	1	1	S1	880633	Lactobacillus helveticus R0052
0.00	584	584	S	1588	Lactobacillus hilgardii
0.00	584	584	S	147802	Lactobacillus iners
0.00	578	434	S	1604	Lactobacillus amylovorus
0.00	75	75	S1	1423723	Lactobacillus amylovorus DSM 20531
0.00	37	37	S1	695562	Lactobacillus amylovorus GRL1118
0.00	32	32	S1	695560	Lactobacillus amylovorus GRL 1112
0.00	567	567	S	1303590	Lactobacillus bombi
0.00	554	415	S	1610	Lactobacillus coryniformis
0.00	82	0	S1	115542	Lactobacillus coryniformis subsp. torquens
0.00	82	82	S2	1423822	Lactobacillus coryniformis subsp. torquens DSM 20004 = KCTC 3535
0.00	57	0	S1	115541	Lactobacillus coryniformis subsp. coryniformis
0.00	57	57	S2	913848	Lactobacillus coryniformis subsp. coryniformis KCTC 3167 = DSM 20001
0.00	529	529	S	53444	Lactobacillus lindneri
0.00	518	518	S	1600	Lactobacillus acetotolerans
0.00	489	0	S	293371	Lactobacillus oligofermentans
0.00	489	489	S1	1423778	Lactobacillus oligofermentans DSM 15707 = LMG 22743
0.00	481	458	S	1579	Lactobacillus acidophilus
0.00	23	23	S1	272621	Lactobacillus acidophilus NCFM
0.00	480	480	S	1007676	Lactobacillus ginsenosidimutans
0.00	469	469	S	267363	Lactobacillus zymae
0.00	462	462	S	51664	Lactobacillus dextrinicus
0.00	460	372	S	47770	Lactobacillus crispatus
0.00	88	88	S1	748671	Lactobacillus crispatus ST1
0.00	441	0	S	97478	Lactobacillus mucosae
0.00	441	441	S1	1130798	Lactobacillus mucosae LM1
0.00	436	0	S	1612	Lactobacillus farciminis
0.00	436	436	S1	936140	Lactobacillus farciminis KCTC 3681 = DSM 20184
0.00	431	431	S	83526	Lactobacillus paralimentarius
0.00	430	430	S	392416	Lactobacillus crustorum
0.00	426	426	S	1618	Lactobacillus mali
0.00	425	425	S	82688	Lactobacillus nagelii
0.00	424	424	S	1847728	Lactobacillus allii
0.00	424	424	S	152331	Lactobacillus parabuchneri
0.00	421	421	S	375175	Lactobacillus backii
0.00	403	403	S	637971	Lactobacillus koreensis
0.00	399	350	S	1625	Lactobacillus sanfranciscensis
0.00	49	49	S1	714313	Lactobacillus sanfranciscensis TMW 1.1304
0.00	396	396	S	148814	Lactobacillus kunkeei
0.00	395	395	S	468911	Lactobacillus hordei
0.00	393	393	S	1607	Lactobacillus bifermentans
0.00	391	0	S	1602	Lactobacillus alimentarius
0.00	391	391	S1	1423720	Lactobacillus alimentarius DSM 20249
0.00	375	375	S	83683	Lactobacillus amylolyticus
0.00	374	215	S	1581	Lactobacillus buchneri
0.00	150	150	S1	1071400	Lactobacillus buchneri CD034
0.00	9	9	S1	511437	Lactobacillus buchneri NRRL B-30929
0.00	367	0	S	1193095	Lactobacillus hokkaidonensis
0.00	367	367	S1	1291742	Lactobacillus hokkaidonensis JCM 18461
0.00	363	363	S	2269374	Lactobacillus terrae
0.00	350	350	S	1601	Lactobacillus agilis
0.00	341	341	S	1720083	Lactobacillus jinshani
0.00	335	335	S	938155	Lactobacillus futsaii
0.00	333	333	S	164393	Lactobacillus fuchuensis
0.00	333	192	S	1596	Lactobacillus gasseri
0.00	84	84	S1	1380360	Lactobacillus gasseri DSM 14869
0.00	57	57	S1	324831	Lactobacillus gasseri ATCC 33323 = JCM 1131
0.00	322	322	S	88233	Lactobacillus manihotivorans
0.00	315	315	S	227942	Lactobacillus gastricus
0.00	314	314	S	1074467	Lactobacillus heilongjiangensis
0.00	296	296	S	1296540	Lactobacillus nenjiangensis
0.00	287	0	S	1623	Lactobacillus ruminis
0.00	287	287	S1	1069534	Lactobacillus ruminis ATCC 27782
0.00	261	261	S	1605	Lactobacillus animalis
0.00	260	260	S	176292	Lactobacillus malefermentans
0.00	259	259	S	35787	Lactobacillus pontis
0.00	257	247	S	267818	Lactobacillus kefiranofaciens
0.00	6	6	S1	1033837	Lactobacillus kefiranofaciens ZW3
0.00	4	4	S1	190905	Lactobacillus kefiranofaciens subsp. kefiranofaciens
0.00	256	256	S	89059	Lactobacillus acidipiscis
0.00	251	251	S	1218494	Lactobacillus helsingborgensis
0.00	249	249	S	1622	Lactobacillus murinus
0.00	240	240	S	60519	Lactobacillus graminis
0.00	234	0	S	1603	Lactobacillus amylophilus
0.00	234	234	S1	1423721	Lactobacillus amylophilus DSM 20533 = JCM 1125
0.00	233	233	S	303541	Lactobacillus apis
0.00	218	218	S	1614	Lactobacillus fructivorans
0.00	210	210	S	231049	Lactobacillus rossiae
0.00	200	200	S	33962	Lactobacillus kefiri
0.00	180	131	S	2107999	Lactobacillus paragasseri
0.00	49	49	S1	525326	Lactobacillus paragasseri JV-V03
0.00	127	127	S	104955	Lactobacillus frumenti
0.00	85	85	S	52242	Lactobacillus gallinarum
0.00	3143	121	G	1253	Pediococcus
0.00	1249	1248	S	187452	Pediococcus claussenii
0.00	1	1	S1	701521	Pediococcus claussenii ATCC BAA-344
0.00	728	694	S	1255	Pediococcus pentosaceus
0.00	26	26	S1	1408206	Pediococcus pentosaceus SL4
0.00	8	8	S1	278197	Pediococcus pentosaceus ATCC 25745
0.00	491	0	G1	1670797	Pediococcus acidilactici group
0.00	491	491	S	1254	Pediococcus acidilactici
0.00	354	354	S	51663	Pediococcus damnosus
0.00	200	200	S	114090	Pediococcus inopinatus
0.02	38212	109	F	1300	Streptococcaceae
0.02	31498	6043	G	1301	Streptococcus
0.00	3056	395	G1	2608887	unclassified Streptococcus
0.00	416	416	S	1839799	Streptococcus sp. FDAARGOS_192
0.00	415	415	S	2173853	Streptococcus sp. Z15
0.00	314	314	S	712633	Streptococcus sp. oral taxon 431
0.00	145	145	S	1316412	Streptococcus sp. HSISS3
0.00	134	134	S	1759399	Streptococcus sp. A12
0.00	133	133	S	1316408	Streptococcus sp. HSISM1
0.00	117	117	S	1902136	Streptococcus sp. NPS 308
0.00	112	112	S	2490633	Streptococcus sp. KCOM 2412
0.00	99	99	S	2382163	Streptococcus sp. JS71
0.00	93	93	S	2610896	Streptococcus sp. LPB0220
0.00	92	92	S	2684658	Streptococcus sp. CNU 77-61
0.00	80	80	S	2598453	Streptococcus sp. 116-D4
0.00	79	79	S	2583585	Streptococcus sp. NCTC 10228
0.00	77	77	S	1433513	Streptococcus sp. ChDC B345
0.00	65	65	S	1156433	Streptococcus sp. I-P16
0.00	61	61	S	2576376	Streptococcus sp. 1643
0.00	51	51	S	1316411	Streptococcus sp. HSISS2
0.00	47	47	S	712624	Streptococcus sp. oral taxon 064
0.00	40	40	S	1156431	Streptococcus sp. I-G2
0.00	34	34	S	1316409	Streptococcus sp. HSISB1
0.00	32	32	S	1940319	Streptococcus sp. DAT741
0.00	14	14	S	2583584	Streptococcus sp. NCTC 11567
0.00	5	5	S	2420310	Streptococcus sp. FDAARGOS_522
0.00	3	3	S	1316410	Streptococcus sp. HSISS1
0.00	2	2	S	1319	Streptococcus sp. 'group B'
0.00	1	1	S	2420308	Streptococcus sp. FDAARGOS_520
0.00	2006	1875	S	1307	Streptococcus suis
0.00	37	37	S1	1340847	Streptococcus suis T15
0.00	32	32	S1	1214179	Streptococcus suis 6407
0.00	27	27	S1	1004952	Streptococcus suis D12
0.00	21	21	S1	1276647	Streptococcus suis TL13
0.00	7	7	S1	1005042	Streptococcus suis D9
0.00	3	3	S1	423211	Streptococcus suis GZ1
0.00	3	3	S1	568814	Streptococcus suis BM407
0.00	1	1	S1	1005041	Streptococcus suis SS12
0.00	1396	1279	S	28037	Streptococcus mitis
0.00	116	116	S1	365659	Streptococcus mitis B6
0.00	1	1	S1	246201	Streptococcus mitis NCTC 12261
0.00	1234	1217	S	1314	Streptococcus pyogenes
0.00	5	0	S1	342023	Streptococcus pyogenes serotype M12
0.00	3	3	S2	1048264	Streptococcus pyogenes HKU QMH11M0907901
0.00	2	2	S2	370553	Streptococcus pyogenes MGAS2096
0.00	5	0	S1	404330	Streptococcus pyogenes serotype M2
0.00	5	5	S2	370552	Streptococcus pyogenes MGAS10270
0.00	4	0	S1	798299	Streptococcus pyogenes serotype M59
0.00	4	4	S2	798300	Streptococcus pyogenes MGAS15252
0.00	2	0	S1	319700	Streptococcus pyogenes serotype M28
0.00	2	2	S2	319701	Streptococcus pyogenes MGAS6180
0.00	1	1	S1	1336746	Streptococcus pyogenes HSC5
0.00	1208	8	G1	119603	Streptococcus dysgalactiae group
0.00	649	236	S	1336	Streptococcus equi
0.00	379	374	S1	40041	Streptococcus equi subsp. zooepidemicus
0.00	3	3	S2	1051072	Streptococcus equi subsp. zooepidemicus ATCC 35246
0.00	2	2	S2	552526	Streptococcus equi subsp. zooepidemicus MGCS10565
0.00	34	26	S1	148942	Streptococcus equi subsp. equi
0.00	8	8	S2	553482	Streptococcus equi subsp. equi 4047
0.00	551	254	S	1334	Streptococcus dysgalactiae
0.00	190	161	S1	99822	Streptococcus dysgalactiae subsp. dysgalactiae
0.00	29	29	S2	663952	Streptococcus dysgalactiae subsp. dysgalactiae ATCC 27957
0.00	107	95	S1	119602	Streptococcus dysgalactiae subsp. equisimilis
0.00	8	8	S2	617121	Streptococcus dysgalactiae subsp. equisimilis RE378
0.00	3	3	S2	759913	Streptococcus dysgalactiae subsp. equisimilis AC-2713
0.00	1	1	S2	1247189	Streptococcus dysgalactiae subsp. equisimilis 167
0.00	1170	1129	S	1313	Streptococcus pneumoniae
0.00	10	10	S1	189423	Streptococcus pneumoniae 670-6B
0.00	9	9	S1	487214	Streptococcus pneumoniae Hungary19A-6
0.00	5	5	S1	869312	Streptococcus pneumoniae SPN033038
0.00	4	4	S1	488221	Streptococcus pneumoniae 70585
0.00	4	4	S1	512566	Streptococcus pneumoniae G54
0.00	3	3	S1	869309	Streptococcus pneumoniae SPNA45
0.00	2	2	S1	525381	Streptococcus pneumoniae TCH8431/19A
0.00	2	2	S1	574093	Streptococcus pneumoniae AP200
0.00	1	1	S1	1159083	Streptococcus pneumoniae PCS8235
0.00	1	1	S1	516950	Streptococcus pneumoniae CGSP14
0.00	1019	44	G1	671232	Streptococcus anginosus group
0.00	506	410	S	1338	Streptococcus intermedius
0.00	72	72	S1	862967	Streptococcus intermedius B196
0.00	24	24	S1	862966	Streptococcus intermedius C270
0.00	418	364	S	1328	Streptococcus anginosus
0.00	25	0	S1	1272910	Streptococcus anginosus subsp. whileyi
0.00	25	25	S2	1353243	Streptococcus anginosus subsp. whileyi MAS624
0.00	15	15	S1	862971	Streptococcus anginosus C238
0.00	14	14	S1	862970	Streptococcus anginosus C1051
0.00	51	0	S	76860	Streptococcus constellatus
0.00	51	44	S1	184250	Streptococcus constellatus subsp. pharyngis
0.00	5	5	S2	862969	Streptococcus constellatus subsp. pharyngis C1050
0.00	1	1	S2	696216	Streptococcus constellatus subsp. pharyngis C232
0.00	1	1	S2	862968	Streptococcus constellatus subsp. pharyngis C818
0.00	1018	947	S	1304	Streptococcus salivarius
0.00	41	41	S1	347253	Streptococcus salivarius JIM8777
0.00	30	30	S1	1048332	Streptococcus salivarius CCHSS3
0.00	972	907	S	1305	Streptococcus sanguinis
0.00	65	65	S1	388919	Streptococcus sanguinis SK36
0.00	879	879	S	1302	Streptococcus gordonii
0.00	715	666	S	1309	Streptococcus mutans
0.00	25	25	S1	511691	Streptococcus mutans NN2025
0.00	15	15	S1	1155071	Streptococcus mutans LJ23
0.00	9	9	S1	1198676	Streptococcus mutans GS-5
0.00	680	680	S	1346	Streptococcus iniae
0.00	651	651	S	1340	Streptococcus porcinus
0.00	609	554	S	1311	Streptococcus agalactiae
0.00	42	42	S1	1309807	Streptococcus agalactiae ILRI005
0.00	8	8	S1	1427374	Streptococcus agalactiae CNCTC 10/84
0.00	3	0	S1	216495	Streptococcus agalactiae serogroup III
0.00	3	3	S2	211110	Streptococcus agalactiae NEM316
0.00	2	2	S1	1309806	Streptococcus agalactiae 09mas018883
0.00	534	460	S	1308	Streptococcus thermophilus
0.00	17	17	S1	1433289	Streptococcus thermophilus M17PTZA496
0.00	16	16	S1	1423145	Streptococcus thermophilus TH1436
0.00	15	15	S1	1436725	Streptococcus thermophilus TH1477
0.00	11	11	S1	264199	Streptococcus thermophilus LMG 18311
0.00	6	6	S1	1433288	Streptococcus thermophilus MTH17CL396
0.00	3	3	S1	1051074	Streptococcus thermophilus JIM 8232
0.00	3	3	S1	1435972	Streptococcus thermophilus TH985
0.00	1	1	S1	767463	Streptococcus thermophilus ND03
0.00	1	1	S1	1415776	Streptococcus thermophilus TH1435
0.00	1	1	S1	1435981	Streptococcus thermophilus 1F8CT
0.00	517	346	S	1348	Streptococcus parauberis
0.00	107	107	S1	873447	Streptococcus parauberis NCFD 2020
0.00	64	64	S1	936154	Streptococcus parauberis KCTC 11537
0.00	511	170	S	1303	Streptococcus oralis
0.00	97	97	S1	1458253	Streptococcus oralis subsp. dentisani
0.00	96	96	S1	927666	Streptococcus oralis Uo5
0.00	77	77	S1	655813	Streptococcus oralis ATCC 35037
0.00	71	71	S1	1077464	Streptococcus oralis subsp. tigurinus
0.00	437	437	S	82348	Streptococcus pluranimalium
0.00	419	419	S	1335	Streptococcus equinus
0.00	419	403	S	1349	Streptococcus uberis
0.00	16	16	S1	218495	Streptococcus uberis 0140J
0.00	416	291	S	45634	Streptococcus cristatus
0.00	121	121	S1	889201	Streptococcus cristatus ATCC 51100
0.00	4	4	S1	1302863	Streptococcus cristatus AS 1.3089
0.00	408	408	S	149016	Streptococcus urinalis
0.00	363	363	S	1825069	Streptococcus marmotae
0.00	346	142	S	315405	Streptococcus gallolyticus
0.00	204	43	S1	53354	Streptococcus gallolyticus subsp. gallolyticus
0.00	139	139	S2	990317	Streptococcus gallolyticus subsp. gallolyticus ATCC BAA-2069
0.00	12	12	S2	637909	Streptococcus gallolyticus UCN34
0.00	10	10	S2	981539	Streptococcus gallolyticus subsp. gallolyticus ATCC 43143
0.00	334	84	S	1318	Streptococcus parasanguinis
0.00	145	145	S1	1114965	Streptococcus parasanguinis FW213
0.00	105	105	S1	760570	Streptococcus parasanguinis ATCC 15912
0.00	321	321	S	400065	Streptococcus merionis
0.00	296	296	S	1329	Streptococcus canis
0.00	293	293	S	1310	Streptococcus sobrinus
0.00	282	282	S	1811193	Streptococcus pantholopis
0.00	273	273	S	1814128	Streptococcus halotolerans
0.00	260	260	S	2021971	Streptococcus respiraculi
0.00	249	249	S	1341	Streptococcus ratti
0.00	242	242	S	1888195	Streptococcus himalayensis
0.00	230	230	S	1326	Streptococcus acidominimus
0.00	221	221	S	113107	Streptococcus australis
0.00	196	196	S	1345	Streptococcus ferus
0.00	193	193	S	78535	Streptococcus viridans
0.00	179	179	S	1111760	Streptococcus troglodytae
0.00	161	144	S	150055	Streptococcus lutetiensis
0.00	17	17	S1	1076934	Streptococcus lutetiensis 033
0.00	160	74	S	102684	Streptococcus infantarius
0.00	86	0	S1	150054	Streptococcus infantarius subsp. infantarius
0.00	86	86	S2	1069533	Streptococcus infantarius subsp. infantarius CJ18
0.00	134	134	S	33040	Streptococcus milleri
0.00	129	108	S	197614	Streptococcus pasteurianus
0.00	21	21	S1	981540	Streptococcus pasteurianus ATCC 43144
0.00	110	110	S	1343	Streptococcus vestibularis
0.00	99	0	S	257758	Streptococcus pseudopneumoniae
0.00	99	99	S1	1054460	Streptococcus pseudopneumoniae IS7493
0.00	58	58	S	361101	Streptococcus pseudoporcinus
0.00	40	40	S	1917441	Streptococcus ruminantium
0.00	12	0	S	59310	Streptococcus macedonicus
0.00	12	12	S1	1116231	Streptococcus macedonicus ACA-DC 198
0.00	6605	236	G	1357	Lactococcus
0.00	2996	885	S	1358	Lactococcus lactis
0.00	1121	759	S1	1360	Lactococcus lactis subsp. lactis
0.00	247	247	S2	44688	Lactococcus lactis subsp. lactis bv. diacetylactis
0.00	55	55	S2	1046624	Lactococcus lactis subsp. lactis IO-1
0.00	42	42	S2	684738	Lactococcus lactis subsp. lactis KF147
0.00	10	10	S2	929102	Lactococcus lactis subsp. lactis CV56
0.00	8	8	S2	1117941	Lactococcus lactis subsp. lactis NCDO 2118
0.00	990	862	S1	1359	Lactococcus lactis subsp. cremoris
0.00	61	61	S2	1295826	Lactococcus lactis subsp. cremoris KW2
0.00	37	37	S2	1449093	Lactococcus lactis subsp. cremoris IBB477
0.00	29	29	S2	1104322	Lactococcus lactis subsp. cremoris A76
0.00	1	1	S2	272622	Lactococcus lactis subsp. cremoris SK11
0.00	1320	178	G1	2643510	unclassified Lactococcus
0.00	811	811	S	2592653	Lactococcus sp. KACC 19320
0.00	331	331	S	2419773	Lactococcus sp. 1JSPR-7
0.00	883	520	S	1364	Lactococcus piscium
0.00	363	363	S1	297352	Lactococcus piscium MKFS47
0.00	563	563	S	1366	Lactococcus raffinolactis
0.00	386	383	S	1363	Lactococcus garvieae
0.00	2	2	S1	420890	Lactococcus garvieae Lg2
0.00	1	1	S1	420889	Lactococcus garvieae ATCC 49156
0.00	221	221	S	1940789	Lactococcus petauri
0.01	16140	48	F	81852	Enterococcaceae
0.01	10691	1263	G	1350	Enterococcus
0.00	1988	1951	S	1352	Enterococcus faecium
0.00	16	16	S1	1158600	Enterococcus faecium ATCC 8459 = NRRL B-2354
0.00	13	13	S1	565663	Enterococcus faecium Com15
0.00	4	4	S1	333849	Enterococcus faecium DO
0.00	4	4	S1	1305849	Enterococcus faecium Aus0085
0.00	1525	1442	S	1351	Enterococcus faecalis
0.00	26	26	S1	699186	Enterococcus faecalis R712
0.00	24	24	S1	1206105	Enterococcus faecalis D32
0.00	22	22	S1	565651	Enterococcus faecalis ARO1/DG
0.00	9	9	S1	1201292	Enterococcus faecalis ATCC 29212
0.00	2	2	S1	1287066	Enterococcus faecalis DENG1
0.00	992	942	S	53346	Enterococcus mundtii
0.00	50	50	S1	1300150	Enterococcus mundtii QU 25
0.00	782	782	S	33945	Enterococcus avium
0.00	736	736	S	53345	Enterococcus durans
0.00	585	585	S	2005703	Enterococcus wangshanyuanii
0.00	541	494	S	1354	Enterococcus hirae
0.00	47	47	S1	768486	Enterococcus hirae ATCC 9790
0.00	501	501	S	44008	Enterococcus cecorum
0.00	477	477	S	160453	Enterococcus gilvus
0.00	435	24	G1	2608891	unclassified Enterococcus
0.00	154	154	S	2060307	Enterococcus sp. FDAARGOS_375
0.00	125	125	S	2582830	Enterococcus sp. M190262
0.00	78	78	S	2057791	Enterococcus sp. CR-Ec1
0.00	22	22	S	1316414	Enterococcus sp. HSIEG1
0.00	18	18	S	2420313	Enterococcus sp. FDAARGOS_553
0.00	14	14	S	2603296	Enterococcus sp. DA9
0.00	390	390	S	417368	Enterococcus thailandicus
0.00	352	243	S	37734	Enterococcus casseliflavus
0.00	109	109	S1	565655	Enterococcus casseliflavus EC20
0.00	124	124	S	1353	Enterococcus gallinarum
0.00	2307	1	G	2737	Vagococcus
0.00	980	37	G1	2648499	unclassified Vagococcus
0.00	574	574	S	2571750	Vagococcus sp. MN-17
0.00	369	369	S	2562451	Vagococcus sp. CF-49
0.00	798	798	S	633807	Vagococcus penaei
0.00	528	528	S	519472	Vagococcus teuberi
0.00	1721	44	G	51668	Tetragenococcus
0.00	870	745	S	51669	Tetragenococcus halophilus
0.00	125	125	S1	945021	Tetragenococcus halophilus NBRC 12172
0.00	439	439	S	526944	Tetragenococcus osmophilus
0.00	368	368	S	290335	Tetragenococcus koreensis
0.00	1373	0	G	33969	Melissococcus
0.00	1373	1372	S	33970	Melissococcus plutonius
0.00	1	1	S1	940190	Melissococcus plutonius ATCC 35311
0.01	10752	81	F	81850	Leuconostocaceae
0.00	4654	59	G	46255	Weissella
0.00	1884	1884	S	137591	Weissella cibaria
0.00	394	394	S	1583	Weissella confusa
0.00	389	0	G1	2683241	unclassified Weissella
0.00	389	389	S	2506420	Weissella sp. 26KH-42
0.00	377	377	S	46256	Weissella hellenica
0.00	366	366	S	1249	Weissella paramesenteroides
0.00	320	282	S	165096	Weissella koreensis
0.00	38	38	S1	1045854	Weissella koreensis KACC 15510
0.00	318	318	S	155866	Weissella soli
0.00	240	240	S	1631871	Weissella jogaejeotgali
0.00	155	155	S	1629	Weissella viridescens
0.00	152	152	S	759620	Weissella ceti
0.00	4432	699	G	1243	Leuconostoc
0.00	1572	1424	S	1245	Leuconostoc mesenteroides
0.00	117	104	S1	33967	Leuconostoc mesenteroides subsp. mesenteroides
0.00	13	13	S2	203120	Leuconostoc mesenteroides subsp. mesenteroides ATCC 8293
0.00	14	14	S1	2026657	Leuconostoc mesenteroides subsp. jonggajibkimchii
0.00	9	9	S1	33966	Leuconostoc mesenteroides subsp. dextranicum
0.00	8	8	S1	427140	Leuconostoc mesenteroides KFRI-MG
0.00	650	103	S	1244	Leuconostoc gelidum
0.00	281	281	S1	1229756	Leuconostoc gelidum JB7
0.00	266	173	S1	115778	Leuconostoc gelidum subsp. gasicomitatum
0.00	93	93	S2	1165892	Leuconostoc gelidum subsp. gasicomitatum KG16-1
0.00	410	388	S	33964	Leuconostoc citreum
0.00	22	22	S1	349519	Leuconostoc citreum KM20
0.00	354	354	S	1246	Leuconostoc lactis
0.00	329	322	S	1252	Leuconostoc carnosum
0.00	7	7	S1	1229758	Leuconostoc carnosum JB16
0.00	241	241	S	33968	Leuconostoc pseudomesenteroides
0.00	111	111	S	1511761	Leuconostoc suionicum
0.00	30	30	S	255248	Leuconostoc garlicum
0.00	26	15	S	136609	Leuconostoc kimchii
0.00	11	11	S1	762051	Leuconostoc kimchii IMSNU 11154
0.00	10	0	G1	2685106	unclassified Leuconostoc
0.00	10	10	S	979982	Leuconostoc sp. C2
0.00	1585	123	G	46254	Oenococcus
0.00	539	453	S	1247	Oenococcus oeni
0.00	86	86	S1	203123	Oenococcus oeni PSU-1
0.00	479	0	G1	2636988	unclassified Oenococcus
0.00	479	479	S	2259623	Oenococcus sp. UCMA 16435
0.00	258	0	S	336988	Oenococcus kitaharae
0.00	258	258	S1	1045004	Oenococcus kitaharae DSM 17330
0.00	186	186	S	2203724	Oenococcus sicerae
0.00	5998	9	F	186828	Carnobacteriaceae
0.00	3650	21	G	2747	Carnobacterium
0.00	1077	100	G1	257487	unclassified Carnobacterium
0.00	414	414	S	1564681	Carnobacterium sp. CP1
0.00	406	406	S	208596	Carnobacterium sp. 17-4
0.00	78	78	S	2592355	Carnobacterium sp. PL17GRE32
0.00	44	44	S	2592351	Carnobacterium sp. PL12RED10
0.00	30	30	S	2592353	Carnobacterium sp. PL17RED31
0.00	5	5	S	2592352	Carnobacterium sp. PL26RED25
0.00	1061	987	S	2751	Carnobacterium maltaromaticum
0.00	74	74	S1	1234679	Carnobacterium maltaromaticum LMA28
0.00	1014	1014	S	2748	Carnobacterium divergens
0.00	477	0	S	147709	Carnobacterium inhibens
0.00	477	477	S1	1266845	Carnobacterium inhibens subsp. gilichinskyi
0.00	1288	0	G	1470540	Jeotgalibaca
0.00	931	6	G1	2621505	unclassified Jeotgalibaca
0.00	554	554	S	2496265	Jeotgalibaca sp. H21T32
0.00	371	371	S	1903686	Jeotgalibaca sp. PTS2502
0.00	357	357	S	708126	Jeotgalibaca dankookensis
0.00	624	0	G	191769	Marinilactibacillus
0.00	624	0	G1	2632303	unclassified Marinilactibacillus
0.00	624	624	S	1911586	Marinilactibacillus sp. 15R
0.00	427	0	G	29393	Dolosigranulum
0.00	427	427	S	29394	Dolosigranulum pigrum
0.00	2269	0	F	186827	Aerococcaceae
0.00	1964	20	G	1375	Aerococcus
0.00	454	229	S	1376	Aerococcus urinae
0.00	225	225	S1	866775	Aerococcus urinae ACS-120-V-Col10a
0.00	438	438	S	87541	Aerococcus christensenii
0.00	389	389	S	128944	Aerococcus urinaehominis
0.00	262	262	S	119206	Aerococcus sanguinicola
0.00	215	215	S	1377	Aerococcus viridans
0.00	186	186	S	51665	Aerococcus urinaeequi
0.00	305	0	G	2689587	Suicoccus
0.00	305	305	S	2036206	Suicoccus acidiformans
0.15	241155	805	C	186801	Clostridia
0.14	215363	2465	O	186802	Clostridiales
0.07	114840	384	F	31979	Clostridiaceae
0.07	104155	7296	G	1485	Clostridium
0.02	33864	31	G1	2614128	unclassified Clostridium
0.01	19639	19639	S	2212991	Clostridium sp. AWRP
0.00	6645	6645	S	641107	Clostridium sp. DL-VIII
0.00	1549	1549	S	2320868	Clostridium sp. CT4
0.00	1485	1485	S	2483110	Clostridium sp. JN-1
0.00	1340	1340	S	2587161	Clostridium sp. SYSU GA15002T
0.00	1000	1000	S	2068654	Clostridium sp. JN500901
0.00	815	815	S	2507159	Clostridium sp. JN-9
0.00	730	730	S	755731	Clostridium sp. BNL1100
0.00	428	428	S	1042156	Clostridium sp. SY8519
0.00	202	202	S	1702238	Clostridium sp. MF28
0.01	12386	9171	S	1491	Clostridium botulinum
0.00	762	762	S1	929506	Clostridium botulinum BKT015925
0.00	751	0	S1	36827	Clostridium botulinum B
0.00	524	524	S2	935198	Clostridium botulinum B str. Eklund 17B (NRP)
0.00	223	0	S2	591968	Clostridium botulinum B1
0.00	223	223	S3	498213	Clostridium botulinum B1 str. Okra
0.00	4	4	S2	515621	Clostridium botulinum Ba4 str. 657
0.00	553	553	S1	1415774	Clostridium botulinum 202F
0.00	518	518	S1	941968	Clostridium botulinum H04402 065
0.00	336	0	S1	36826	Clostridium botulinum A
0.00	334	334	S2	498214	Clostridium botulinum A3 str. Loch Maree
0.00	2	2	S2	441770	Clostridium botulinum A str. ATCC 19397
0.00	140	139	S1	36831	Clostridium botulinum F
0.00	1	1	S2	758678	Clostridium botulinum F str. 230613
0.00	126	126	S1	1408284	Clostridium botulinum Prevot_594
0.00	25	25	S1	1408283	Clostridium botulinum CDC_1436
0.00	4	0	S1	36830	Clostridium botulinum E
0.00	4	4	S2	508767	Clostridium botulinum E3 str. Alaska E43
0.00	6527	2590	S	1520	Clostridium beijerinckii
0.00	3704	3704	S1	290402	Clostridium beijerinckii NCIMB 8052
0.00	233	233	S1	1428454	Clostridium beijerinckii NRRL B-598
0.00	5184	4839	S	1502	Clostridium perfringens
0.00	149	149	S1	883064	Clostridium perfringens F262
0.00	109	109	S1	195102	Clostridium perfringens str. 13
0.00	87	87	S1	195103	Clostridium perfringens ATCC 13124
0.00	3179	1505	S	1501	Clostridium pasteurianum
0.00	1674	1674	S1	86416	Clostridium pasteurianum BC1
0.00	2986	2986	S	1492	Clostridium butyricum
0.00	2930	1941	S	36745	Clostridium saccharoperbutylacetonicum
0.00	989	0	S1	1335640	Clostridium saccharoperbutylacetonicum N1-4
0.00	989	989	S2	931276	Clostridium saccharoperbutylacetonicum N1-4(HMT)
0.00	2526	2091	S	1513	Clostridium tetani
0.00	376	376	S1	1231072	Clostridium tetani 12124569
0.00	59	59	S1	212717	Clostridium tetani E88
0.00	2215	2215	S	169679	Clostridium saccharobutylicum
0.00	2179	2177	S	1534	Clostridium kluyveri
0.00	2	2	S1	431943	Clostridium kluyveri DSM 555
0.00	1971	728	S	1542	Clostridium novyi
0.00	1243	1243	S1	386415	Clostridium novyi NT
0.00	1878	0	S	238834	Clostridium estertheticum
0.00	1878	1878	S1	1552	Clostridium estertheticum subsp. estertheticum
0.00	1731	1049	S	1561	Clostridium baratii
0.00	682	682	S1	1415775	Clostridium baratii str. Sullivan
0.00	1659	1659	S	1504	Clostridium septicum
0.00	1484	1484	S	29341	Clostridium argentinense
0.00	1285	1285	S	1216932	Clostridium bornimense
0.00	1271	0	S	217159	Clostridium carboxidivorans
0.00	1271	1271	S1	536227	Clostridium carboxidivorans P7
0.00	1202	0	S	1493	Clostridium cellulovorans
0.00	1202	1202	S1	573061	Clostridium cellulovorans 743B
0.00	1202	1202	S	1519	Clostridium tyrobutyricum
0.00	1174	1174	S	394958	Clostridium taeniosporum
0.00	1153	1146	S	1488	Clostridium acetobutylicum
0.00	5	5	S1	863638	Clostridium acetobutylicum EA 2018
0.00	2	2	S1	991791	Clostridium acetobutylicum DSM 1731
0.00	1015	1015	S	182773	Clostridium isatidis
0.00	1012	1012	S	1497	Clostridium formicaceticum
0.00	841	841	S	46867	Clostridium chauvoei
0.00	816	816	S	332101	Clostridium drakei
0.00	814	814	S	1548	Clostridium scatologenes
0.00	753	753	S	84022	Clostridium aceticum
0.00	732	732	S	1494	Clostridium cochlearium
0.00	420	0	S	1538	Clostridium ljungdahlii
0.00	420	420	S1	748727	Clostridium ljungdahlii DSM 13528
0.00	213	0	S	84023	Clostridium autoethanogenum
0.00	213	213	S1	1341692	Clostridium autoethanogenum DSM 10061
0.00	160	160	S	223919	Clostridium diolis
0.00	97	97	S	1509	Clostridium sporogenes
0.00	2007	0	G	114627	Alkaliphilus
0.00	1420	0	S	208226	Alkaliphilus metalliredigens
0.00	1420	1420	S1	293826	Alkaliphilus metalliredigens QYMF
0.00	587	0	S	461876	Alkaliphilus oremlandii
0.00	587	587	S1	350688	Alkaliphilus oremlandii OhILAs
0.00	1469	0	G	49082	Candidatus Arthromitus
0.00	1469	554	G1	2638829	unclassified Candidatus Arthromitus
0.00	818	818	S	1041504	Candidatus Arthromitus sp. SFB-rat-Yit
0.00	63	39	S	49118	Candidatus Arthromitus sp. SFB-mouse
0.00	14	14	S1	1029718	Candidatus Arthromitus sp. SFB-mouse-Japan
0.00	10	10	S1	1041809	Candidatus Arthromitus sp. SFB-mouse-Yit
0.00	34	34	S	1508644	Candidatus Arthromitus sp. SFB-mouse-NL
0.00	1254	0	F1	189971	unclassified Clostridiaceae
0.00	1254	1254	S	2082193	Clostridiaceae bacterium 14S0207
0.00	1155	0	G	1649459	Hungatella
0.00	1155	0	S	154046	Hungatella hathewayi
0.00	1155	1155	S1	742737	Hungatella hathewayi WAL-18680
0.00	1042	0	G	1848399	Crassaminicella
0.00	1042	0	G1	2633479	unclassified Crassaminicella
0.00	1042	1042	S	2599308	Crassaminicella sp. SY095
0.00	1011	0	G	44258	Caloramator
0.00	1011	0	G1	2629145	unclassified Caloramator
0.00	1011	1011	S	2576307	Caloramator sp. E03
0.00	977	0	G	390805	Geosporobacter
0.00	977	977	S	1424294	Geosporobacter ferrireducens
0.00	940	0	G	1769729	Hathewaya
0.00	940	940	S	1498	Hathewaya histolytica
0.00	446	0	G	1981033	Mordavella
0.00	446	0	G1	2622214	unclassified Mordavella
0.00	446	446	S	2086584	Mordavella sp. Marseille-P3756
0.02	30123	545	F	186803	Lachnospiraceae
0.01	9407	944	F1	186928	unclassified Lachnospiraceae
0.00	5916	5916	S	2093742	Lachnospiraceae bacterium KM106-2
0.00	619	619	S	2109691	Lachnospiraceae bacterium GAM79
0.00	545	545	S	2109690	Lachnospiraceae bacterium Choco86
0.00	535	535	S	2594789	Lachnospiraceae bacterium KGMB03038
0.00	435	435	S	712991	Lachnospiraceae bacterium oral taxon 500
0.00	413	413	S	1898203	Lachnospiraceae bacterium
0.00	6407	146	G	1506553	Lachnoclostridium
0.00	1577	0	S	66219	Lachnoclostridium phytofermentans
0.00	1577	1577	S1	357809	Lachnoclostridium phytofermentans ISDg
0.00	1086	1086	S	208479	[Clostridium] bolteae
0.00	898	0	G1	2608895	unclassified Lachnoclostridium
0.00	898	898	S	1834196	Lachnoclostridium sp. YL32
0.00	658	0	S	29370	[Clostridium] sphenoides
0.00	658	658	S1	1297793	[Clostridium] sphenoides JCM 1415
0.00	547	0	S	84030	[Clostridium] saccharolyticum
0.00	547	547	S1	610130	[Clostridium] saccharolyticum WM1
0.00	538	411	S	29347	[Clostridium] scindens
0.00	127	127	S1	411468	[Clostridium] scindens ATCC 35704
0.00	511	0	S	89153	[Clostridium] hylemonae
0.00	511	511	S1	553973	[Clostridium] hylemonae DSM 15053
0.00	446	446	S	1871021	Lachnoclostridium phocaeense
0.00	3831	1028	G	572511	Blautia
0.00	1618	0	G1	2648079	unclassified Blautia
0.00	960	960	S	2479767	Blautia sp. SC05B48
0.00	658	658	S	1912897	Blautia sp. N6H1-15
0.00	671	671	S	33035	Blautia producta
0.00	514	0	S	33038	[Ruminococcus] gnavus
0.00	514	514	S1	411470	[Ruminococcus] gnavus ATCC 29149
0.00	2203	3	G	830	Butyrivibrio
0.00	770	770	S	185008	Butyrivibrio hungatei
0.00	729	729	S	831	Butyrivibrio fibrisolvens
0.00	701	0	S	43305	Butyrivibrio proteoclasticus
0.00	701	701	S1	515622	Butyrivibrio proteoclasticus B316
0.00	2071	713	G	698776	Cellulosilyticum
0.00	1062	0	S	29360	Cellulosilyticum lentocellum
0.00	1062	1062	S1	642492	Cellulosilyticum lentocellum DSM 5427
0.00	296	0	G1	2643091	unclassified Cellulosilyticum
0.00	296	296	S	2497860	Cellulosilyticum sp. WCF-2
0.00	1034	0	G	207244	Anaerostipes
0.00	606	606	S	649756	Anaerostipes hadrus
0.00	428	428	S	1229621	Anaerostipes rhamnosivorans
0.00	1032	0	G	2569097	Anaerobutyricum
0.00	1032	1032	S	39488	Anaerobutyricum hallii
0.00	1019	8	G	841	Roseburia
0.00	531	0	S	166486	Roseburia intestinalis
0.00	531	531	S1	536231	Roseburia intestinalis L1-82
0.00	480	480	S	301301	Roseburia hominis
0.00	682	0	G	1663717	Herbinix
0.00	682	682	S	1679721	Herbinix luporum
0.00	673	0	G	1164882	Lachnoanaerobaculum
0.00	673	673	S	617123	Lachnoanaerobaculum umeaense
0.00	610	0	G	2039240	Anaerotignum
0.00	610	0	S	28446	Anaerotignum propionicum
0.00	610	610	S1	991789	Anaerotignum propionicum DSM 1682
0.00	609	0	G	46205	Pseudobutyrivibrio
0.00	609	609	S	185007	Pseudobutyrivibrio xylanivorans
0.01	14657	345	F	186807	Peptococcaceae
0.00	3594	100	G	79206	Desulfosporosinus
0.00	1197	0	S	1563	Desulfosporosinus orientis
0.00	1197	1197	S1	768706	Desulfosporosinus orientis DSM 765
0.00	930	0	S	79209	Desulfosporosinus meridiei
0.00	930	930	S1	768704	Desulfosporosinus meridiei DSM 13257
0.00	729	0	S	885581	Desulfosporosinus acidiphilus
0.00	729	729	S1	646529	Desulfosporosinus acidiphilus SJ4
0.00	638	0	S	339862	Desulfosporosinus youngiae
0.00	638	638	S1	768710	Desulfosporosinus youngiae DSM 17734
0.00	2512	15	G	36853	Desulfitobacterium
0.00	875	366	S	49338	Desulfitobacterium hafniense
0.00	347	347	S1	138119	Desulfitobacterium hafniense Y51
0.00	162	162	S1	272564	Desulfitobacterium hafniense DCB-2
0.00	724	0	S	142877	Desulfitobacterium metallireducens
0.00	724	724	S1	871968	Desulfitobacterium metallireducens DSM 15288
0.00	509	0	S	36854	Desulfitobacterium dehalogenans
0.00	509	509	S1	756499	Desulfitobacterium dehalogenans ATCC 51507
0.00	389	0	S	233055	Desulfitobacterium dichloroeliminans
0.00	389	389	S1	871963	Desulfitobacterium dichloroeliminans LMG P-21439
0.00	2183	73	G	1562	Desulfotomaculum
0.00	743	0	S	1565	Desulfotomaculum nigrificans
0.00	743	743	S1	868595	Desulfotomaculum nigrificans CO-1-SRB
0.00	545	0	S	59610	Desulfotomaculum reducens
0.00	545	545	S1	349161	Desulfotomaculum reducens MI-1
0.00	422	422	S	1833852	Desulfotomaculum ferrireducens
0.00	400	0	S	1564	Desulfotomaculum ruminis
0.00	400	400	S1	696281	Desulfotomaculum ruminis DSM 2154
0.00	1278	0	G	2282740	Desulfallas
0.00	1278	0	S	102134	Desulfallas gibsoniae
0.00	1278	1278	S1	767817	Desulfallas gibsoniae DSM 7213
0.00	898	0	F1	208050	unclassified Peptococcaceae
0.00	898	898	S	1761012	Peptococcaceae bacterium DCMF
0.00	798	0	G	2282742	Desulfofarcimen
0.00	798	0	S	58138	Desulfofarcimen acetoxidans
0.00	798	798	S1	485916	Desulfofarcimen acetoxidans DSM 771
0.00	795	0	G	51514	Dehalobacterium
0.00	795	795	S	51515	Dehalobacterium formicoaceticum
0.00	638	0	G	471826	Candidatus Desulforudis
0.00	638	0	S	471827	Candidatus Desulforudis audaxviator
0.00	638	638	S1	477974	Candidatus Desulforudis audaxviator MP104C
0.00	637	167	G	56112	Dehalobacter
0.00	283	243	G1	2635733	unclassified Dehalobacter
0.00	25	25	S	1131462	Dehalobacter sp. CF
0.00	15	15	S	1147129	Dehalobacter sp. DCA
0.00	187	152	S	55583	Dehalobacter restrictus
0.00	35	35	S1	871738	Dehalobacter restrictus DSM 9455
0.00	542	0	G	51196	Syntrophobotulus
0.00	542	0	S	51197	Syntrophobotulus glycolicus
0.00	542	542	S1	645991	Syntrophobotulus glycolicus DSM 8271
0.00	437	0	G	278993	Thermincola
0.00	437	0	S	863643	Thermincola potens
0.00	437	437	S1	635013	Thermincola potens JR
0.01	10688	103	F	186804	Peptostreptococcaceae
0.00	4745	0	G	1870884	Clostridioides
0.00	4745	4564	S	1496	Clostridioides difficile
0.00	83	83	S1	479832	Clostridioides difficile QCD-76w55
0.00	42	42	S1	479834	Clostridioides difficile QCD-37x79
0.00	19	19	S1	499175	Clostridioides difficile ATCC 43255
0.00	11	11	S1	479831	Clostridioides difficile QCD-63q42
0.00	9	9	S1	699035	Clostridioides difficile M120
0.00	8	8	S1	272563	Clostridioides difficile 630
0.00	5	5	S1	499174	Clostridioides difficile QCD-23m63
0.00	2	2	S1	499176	Clostridioides difficile CIP 107932
0.00	2	2	S1	699037	Clostridioides difficile M68
0.00	1851	0	G	1849822	Paraclostridium
0.00	1851	1851	S	1490	Paraclostridium bifermentans
0.00	1110	0	G	1849828	Paeniclostridium
0.00	1110	1110	S	1505	Paeniclostridium sordellii
0.00	1095	0	F1	200630	unclassified Peptostreptococcaceae
0.00	680	680	S	89152	[Clostridium] hiranonis
0.00	415	415	S	2081703	Peptostreptococcaceae bacterium oral taxon 929
0.00	747	0	G	44259	Filifactor
0.00	747	0	S	143361	Filifactor alocis
0.00	747	747	S1	546269	Filifactor alocis ATCC 35896
0.00	704	0	G	186831	Acetoanaerobium
0.00	704	704	S	1511	Acetoanaerobium sticklandii
0.00	333	0	G	1481960	Peptoclostridium
0.00	333	0	S	1731	Peptoclostridium acidaminophilum
0.00	333	333	S1	1286171	Peptoclostridium acidaminophilum DSM 3953
0.01	10649	8	F	541000	Ruminococcaceae
0.00	3610	0	G	216851	Faecalibacterium
0.00	3610	3610	S	853	Faecalibacterium prausnitzii
0.00	2834	6	G	1263	Ruminococcus
0.00	1208	1208	S	1160721	Ruminococcus bicirculans
0.00	640	0	G1	2608920	unclassified Ruminococcus
0.00	640	640	S	2564099	Ruminococcus sp. JE7A12
0.00	533	0	S	1264	Ruminococcus albus
0.00	533	533	S1	697329	Ruminococcus albus 7 = DSM 20455
0.00	447	447	S	1161942	Ruminococcus champanellensis
0.00	1393	0	G	946234	Flavonifractor
0.00	1393	1393	S	292800	Flavonifractor plautii
0.00	966	0	G	1905344	Ruthenibacterium
0.00	966	966	S	1550024	Ruthenibacterium lactatiformans
0.00	721	0	G	253238	Ethanoligenens
0.00	721	721	S	253239	Ethanoligenens harbinense
0.00	594	0	F1	552397	unclassified Ruminococcaceae
0.00	380	0	F2	2305133	unclassified Ruminococcaceae (miscellaneous)
0.00	380	380	S	1572656	Ruminococcaceae bacterium CPB6
0.00	214	214	S	29343	[Clostridium] cellulosi
0.00	523	0	G	1738645	Caproiciproducens
0.00	523	0	G1	2643836	unclassified Caproiciproducens
0.00	523	523	S	2507162	Caproiciproducens sp. NJN-50
0.00	7250	0	O1	538999	Clostridiales incertae sedis
0.00	5295	0	F	539000	Clostridiales Family XVII. Incertae Sedis
0.00	5295	104	G	73918	Thermaerobacter
0.00	2767	0	G1	2619059	unclassified Thermaerobacter
0.00	2767	2767	S	2546351	Thermaerobacter sp. FW80
0.00	2424	0	S	73919	Thermaerobacter marianensis
0.00	2424	2424	S1	644966	Thermaerobacter marianensis DSM 12885
0.00	1589	1	F	543314	Clostridiales Family XIII. Incertae Sedis
0.00	515	21	G	86331	Mogibacterium
0.00	283	283	S	114527	Mogibacterium diversum
0.00	211	211	S	86332	Mogibacterium pumilum
0.00	446	0	S	143393	[Eubacterium] sulci
0.00	446	446	S1	888727	Eubacterium sulci ATCC 35585
0.00	404	0	G	2060094	Aminipila
0.00	404	0	G1	2623050	unclassified Aminipila
0.00	404	404	S	2507160	Aminipila sp. JN-18
0.00	223	0	S	76124	[Eubacterium] minutum
0.00	223	223	S1	888721	Eubacterium minutum ATCC 700079
0.00	366	0	F	543347	Clostridiales Family XVI. Incertae Sedis
0.00	366	0	G	178898	Carboxydocella
0.00	366	366	S	178899	Carboxydocella thermautotrophica
0.00	5710	9	F	2304686	Hungateiclostridiaceae
0.00	3029	45	G	2304692	Hungateiclostridium
0.00	1574	1574	S	1677857	Hungateiclostridium saccincola
0.00	885	0	S	288965	Hungateiclostridium clariflavum
0.00	885	885	S1	720554	Hungateiclostridium clariflavum DSM 19732
0.00	525	466	S	1515	Hungateiclostridium thermocellum
0.00	59	59	S1	203119	Hungateiclostridium thermocellum ATCC 27405
0.00	600	0	G	1508657	Ruminiclostridium
0.00	600	0	S	1521	Ruminiclostridium cellulolyticum
0.00	600	600	S1	394503	Ruminiclostridium cellulolyticum H10
0.00	562	0	G	236752	Fastidiosipila
0.00	562	562	S	236753	Fastidiosipila sanguinis
0.00	540	0	G	2304691	Thermoclostridium
0.00	540	462	S	1510	Thermoclostridium stercorarium
0.00	43	0	S1	160385	Thermoclostridium stercorarium subsp. leptospartum
0.00	43	43	S2	1346611	Thermoclostridium stercorarium subsp. leptospartum DSM 9219
0.00	22	0	S1	29351	Thermoclostridium stercorarium subsp. thermolacticum
0.00	22	22	S2	1121336	Thermoclostridium stercorarium subsp. thermolacticum DSM 2910
0.00	13	0	S1	160845	Thermoclostridium stercorarium subsp. stercorarium
0.00	13	13	S2	1121335	Thermoclostridium stercorarium subsp. stercorarium DSM 8532
0.00	523	0	G	2304693	Pseudoclostridium
0.00	523	523	S	84032	Pseudoclostridium thermosuccinogenes
0.00	447	0	G	1637257	Mageeibacillus
0.00	447	0	S	884684	Mageeibacillus indolicus
0.00	447	447	S1	699246	Mageeibacillus indolicus UPII9-5
0.00	4592	370	F	186806	Eubacteriaceae
0.00	2996	767	G	1730	Eubacterium
0.00	727	727	S	1736	Eubacterium limosum
0.00	510	0	S	29322	[Eubacterium] cellulosolvens
0.00	510	510	S1	633697	[Eubacterium] cellulosolvens 6
0.00	485	0	S	39485	[Eubacterium] eligens
0.00	485	485	S1	515620	[Eubacterium] eligens ATCC 27750
0.00	375	375	S	53442	Eubacterium callanderi
0.00	132	132	S	2041044	Eubacterium maltosivorans
0.00	1226	12	G	33951	Acetobacterium
0.00	752	0	S	33952	Acetobacterium woodii
0.00	752	752	S1	931626	Acetobacterium woodii DSM 1030
0.00	462	0	G1	2638182	unclassified Acetobacterium
0.00	462	462	S	2184575	Acetobacterium sp. KB-1
0.00	4465	2049	O1	186813	unclassified Clostridiales
0.00	1178	0	O2	39779	unclassified Clostridiales (miscellaneous)
0.00	1178	1178	S	2109688	Clostridiales bacterium CCNA10
0.00	851	0	G	1918454	Flintibacter
0.00	851	0	G1	2610894	unclassified Flintibacter
0.00	851	851	S	2610895	Flintibacter sp. KGMB00164
0.00	387	0	G	1392389	Intestinimonas
0.00	387	387	S	1297617	Intestinimonas butyriciproducens
0.00	2472	0	F	543349	Symbiobacteriaceae
0.00	2472	0	G	2733	Symbiobacterium
0.00	2472	0	S	2734	Symbiobacterium thermophilum
0.00	2472	2472	S1	292459	Symbiobacterium thermophilum IAM 14863
0.00	2058	1	F	68298	Syntrophomonadaceae
0.00	1200	0	G	2293313	Candidatus Syntrophocurvum
0.00	1200	1200	S	2293317	Candidatus Syntrophocurvum alkaliphilum
0.00	502	0	G	862	Syntrophomonas
0.00	502	0	S	863	Syntrophomonas wolfei
0.00	502	0	S1	370885	Syntrophomonas wolfei subsp. wolfei
0.00	502	502	S2	335541	Syntrophomonas wolfei subsp. wolfei str. Goettingen G311
0.00	355	0	G	129001	Syntrophothermus
0.00	355	0	S	86170	Syntrophothermus lipocalidus
0.00	355	355	S1	643648	Syntrophothermus lipocalidus DSM 12680
0.00	1897	900	F	216572	Oscillospiraceae
0.00	872	1	G	459786	Oscillibacter
0.00	747	0	S	351091	Oscillibacter valericigenes
0.00	747	747	S1	693746	Oscillibacter valericigenes Sjm18-20
0.00	124	0	G1	2629304	unclassified Oscillibacter
0.00	124	124	S	2109687	Oscillibacter sp. PEA192
0.00	125	0	G	2591381	Dysosmobacter
0.00	125	125	S	2093857	Dysosmobacter welbionis
0.00	1409	0	F	990719	Christensenellaceae
0.00	1409	0	G	990721	Christensenella
0.00	1031	0	G1	2649046	unclassified Christensenella
0.00	1031	1031	S	2086585	Christensenella sp. Marseille-P3954
0.00	378	378	S	626937	Christensenella minuta
0.00	1366	1	F	31984	Heliobacteriaceae
0.00	774	0	G	2697	Heliobacterium
0.00	774	0	S	35701	Heliobacterium modesticaldum
0.00	774	774	S1	498761	Heliobacterium modesticaldum Ice1
0.00	591	0	G	79598	Heliorestis
0.00	591	591	S	356322	Heliorestis convoluta
0.00	722	0	F	2603322	Vallitaleaceae
0.00	722	0	G	2603323	Petrocella
0.00	722	722	S	2173034	Petrocella atlantisensis
0.01	17563	64	O	68295	Thermoanaerobacterales
0.01	8577	8	F	543371	Thermoanaerobacterales Family III. Incertae Sedis
0.00	4881	2121	G	44000	Caldicellulosiruptor
0.00	628	0	S	55205	Caldicellulosiruptor owensensis
0.00	628	628	S1	632518	Caldicellulosiruptor owensensis OL
0.00	412	412	S	1222016	Caldicellulosiruptor changbaiensis
0.00	406	0	S	717609	Caldicellulosiruptor obsidiansis
0.00	406	406	S1	608506	Caldicellulosiruptor obsidiansis OB47
0.00	348	0	S	44001	Caldicellulosiruptor saccharolyticus
0.00	348	348	S1	351627	Caldicellulosiruptor saccharolyticus DSM 8903
0.00	263	0	S	413888	Caldicellulosiruptor hydrothermalis
0.00	263	263	S1	632292	Caldicellulosiruptor hydrothermalis 108
0.00	213	0	S	31899	Caldicellulosiruptor bescii
0.00	213	213	S1	521460	Caldicellulosiruptor bescii DSM 6725
0.00	211	0	S	413889	Caldicellulosiruptor kronotskyensis
0.00	211	211	S1	632348	Caldicellulosiruptor kronotskyensis 2002
0.00	147	0	S	52765	Caldicellulosiruptor kristjanssonii
0.00	147	147	S1	632335	Caldicellulosiruptor kristjanssonii I77R1B
0.00	132	0	S	52766	Caldicellulosiruptor lactoaceticus
0.00	132	132	S1	632516	Caldicellulosiruptor lactoaceticus 6A
0.00	3328	156	G	28895	Thermoanaerobacterium
0.00	1143	822	S	1517	Thermoanaerobacterium thermosaccharolyticum
0.00	178	178	S1	698948	Thermoanaerobacterium thermosaccharolyticum M0795
0.00	143	143	S1	580327	Thermoanaerobacterium thermosaccharolyticum DSM 571
0.00	1102	0	G1	2622527	unclassified Thermoanaerobacterium
0.00	1102	1102	S	1550240	Thermoanaerobacterium sp. RBIITD
0.00	485	0	S	29329	Thermoanaerobacterium xylanolyticum
0.00	485	485	S1	858215	Thermoanaerobacterium xylanolyticum LX-11
0.00	442	442	S	47490	Thermoanaerobacterium aotearoense
0.00	360	0	G	291988	Thermosediminibacter
0.00	360	0	S	291990	Thermosediminibacter oceani
0.00	360	360	S1	555079	Thermosediminibacter oceani DSM 16646
0.00	7088	29	F	186814	Thermoanaerobacteraceae
0.00	2636	1509	G	1754	Thermoanaerobacter
0.00	377	377	S	2325	Thermoanaerobacter kivui
0.00	220	0	S	46354	Thermoanaerobacter wiegelii
0.00	220	220	S1	697303	Thermoanaerobacter wiegelii Rt8.B1
0.00	156	0	S	108150	Thermoanaerobacter italicus
0.00	156	156	S1	580331	Thermoanaerobacter italicus Ab9
0.00	123	122	G1	2636821	unclassified Thermoanaerobacter
0.00	1	1	S	399726	Thermoanaerobacter sp. X514
0.00	94	0	S	1757	Thermoanaerobacter ethanolicus
0.00	94	94	S1	509192	Thermoanaerobacter ethanolicus JW 200
0.00	92	0	S	583357	Thermoanaerobacter mathranii
0.00	92	0	S1	57481	Thermoanaerobacter mathranii subsp. mathranii
0.00	92	92	S2	583358	Thermoanaerobacter mathranii subsp. mathranii str. A3
0.00	65	0	S	106578	Thermoanaerobacter siderophilus
0.00	65	65	S1	880478	Thermoanaerobacter siderophilus SR4
0.00	2087	0	F1	42857	Moorella group
0.00	1540	21	G	44260	Moorella
0.00	983	983	S	55779	Moorella glycerini
0.00	536	536	S	1525	Moorella thermoacetica
0.00	547	0	G	42837	Ammonifex
0.00	547	0	S	42838	Ammonifex degensii
0.00	547	547	S1	429009	Ammonifex degensii KC4
0.00	641	0	G	202949	Thermanaeromonas
0.00	641	0	S	161154	Thermanaeromonas toyohensis
0.00	641	641	S1	698762	Thermanaeromonas toyohensis ToBE
0.00	577	0	G	499228	Tepidanaerobacter
0.00	577	0	S	499229	Tepidanaerobacter acetatoxydans
0.00	577	577	S1	1209989	Tepidanaerobacter acetatoxydans Re1
0.00	508	0	G	249529	Caldanaerobacter
0.00	508	0	S	911092	Caldanaerobacter subterraneus
0.00	508	0	S1	119072	Caldanaerobacter subterraneus subsp. tengcongensis
0.00	508	508	S2	273068	Caldanaerobacter subterraneus subsp. tengcongensis MB4
0.00	364	0	G	140458	Thermacetogenium
0.00	364	0	S	85874	Thermacetogenium phaeum
0.00	364	364	S1	1089553	Thermacetogenium phaeum DSM 12270
0.00	246	0	G	129957	Carboxydothermus
0.00	246	0	S	129958	Carboxydothermus hydrogenoformans
0.00	246	246	S1	246194	Carboxydothermus hydrogenoformans Z-2901
0.00	852	0	F	227387	Thermodesulfobiaceae
0.00	852	20	G	227388	Thermodesulfobium
0.00	421	421	S	1794699	Thermodesulfobium acidiphilum
0.00	411	0	S	184064	Thermodesulfobium narugense
0.00	411	411	S1	747365	Thermodesulfobium narugense DSM 14796
0.00	679	0	O1	68296	unclassified Thermoanaerobacterales
0.00	679	679	S	2316383	Thermoanaerobacterales bacterium SK-G1
0.00	303	0	F	543372	Thermoanaerobacterales Family IV. Incertae Sedis
0.00	303	0	G	252965	Mahella
0.00	303	0	S	252966	Mahella australiensis
0.00	303	303	S1	697281	Mahella australiensis 50-1 BON
0.00	6763	29	O	53433	Halanaerobiales
0.00	3805	4	F	972	Halanaerobiaceae
0.00	2203	6	G	2330	Halanaerobium
0.00	1472	0	S	2331	Halanaerobium praevalens
0.00	1472	1472	S1	572479	Halanaerobium praevalens DSM 2228
0.00	725	725	S	656519	Halanaerobium hydrogeniformans
0.00	1028	0	G	46466	Halocella
0.00	1028	0	G1	2640322	unclassified Halocella
0.00	1028	1028	S	2382161	Halocella sp. SP3-1
0.00	570	0	G	32636	Halothermothrix
0.00	570	0	S	31909	Halothermothrix orenii
0.00	570	570	S1	373903	Halothermothrix orenii H 168
0.00	2161	1	F	53434	Halobacteroidaceae
0.00	1613	0	G	42417	Halobacteroides
0.00	1613	0	S	42422	Halobacteroides halobius
0.00	1613	1613	S1	748449	Halobacteroides halobius DSM 5150
0.00	547	0	G	28186	Acetohalobium
0.00	547	0	S	28187	Acetohalobium arabaticum
0.00	547	547	S1	574087	Acetohalobium arabaticum DSM 5501
0.00	768	0	O1	387655	unclassified Halanaerobiales
0.00	768	0	G	1769008	Anoxybacter
0.00	768	768	S	1323375	Anoxybacter fermentans
0.00	661	0	O	485256	Natranaerobiales
0.00	661	0	F	485255	Natranaerobiaceae
0.00	661	0	G	375928	Natranaerobius
0.00	661	0	S	375929	Natranaerobius thermophilus
0.00	661	661	S1	457570	Natranaerobius thermophilus JW/NM-WN-LF
0.01	14697	39	C	909932	Negativicutes
0.01	8679	3	O	909929	Selenomonadales
0.00	5371	0	F	1843491	Selenomonadaceae
0.00	4684	10	G	970	Selenomonas
0.00	2302	345	G1	2637378	unclassified Selenomonas
0.00	754	754	S	712528	Selenomonas sp. oral taxon 126
0.00	694	694	S	1884263	Selenomonas sp. oral taxon 920
0.00	265	265	S	713030	Selenomonas sp. oral taxon 136
0.00	244	244	S	712538	Selenomonas sp. oral taxon 478
0.00	1444	0	S	971	Selenomonas ruminantium
0.00	1444	0	S1	114197	Selenomonas ruminantium subsp. lactilytica
0.00	1444	1444	S2	927704	Selenomonas ruminantium subsp. lactilytica TAM6421
0.00	928	0	S	69823	Selenomonas sputigena
0.00	928	928	S1	546271	Selenomonas sputigena ATCC 35185
0.00	687	0	G	158846	Megamonas
0.00	687	687	S	158847	Megamonas hypermegale
0.00	3305	2	F	1843490	Sporomusaceae
0.00	1601	18	G	365348	Pelosinus
0.00	796	0	S	365349	Pelosinus fermentans
0.00	796	796	S1	1192197	Pelosinus fermentans JBW45
0.00	787	0	G1	2629460	unclassified Pelosinus
0.00	787	787	S	484770	Pelosinus sp. UFO1
0.00	985	0	G	2093783	Methylomusa
0.00	985	985	S	1930071	Methylomusa anaerophila
0.00	717	0	G	2375	Sporomusa
0.00	717	717	S	2377	Sporomusa termitida
0.00	4560	0	O	1843489	Veillonellales
0.00	4560	1	F	31977	Veillonellaceae
0.00	2133	70	G	29465	Veillonella
0.00	937	807	S	29466	Veillonella parvula
0.00	130	130	S1	1316254	Veillonella parvula HSIVP1
0.00	637	637	S	39777	Veillonella atypica
0.00	253	253	S	39778	Veillonella dispar
0.00	236	236	S	248315	Veillonella rodentium
0.00	1852	20	G	906	Megasphaera
0.00	990	633	S	907	Megasphaera elsdenii
0.00	230	230	S1	1064535	Megasphaera elsdenii DSM 20460
0.00	127	127	S1	1458465	Megasphaera elsdenii 14-14
0.00	478	478	S	2144175	Megasphaera stantonii
0.00	364	364	S	1675036	Megasphaera hexanoica
0.00	574	6	G	39948	Dialister
0.00	304	197	G1	2638756	unclassified Dialister
0.00	61	61	S	2161821	Dialister sp. Marseille-P5638
0.00	46	46	S	2582419	Dialister sp. 5BBH33
0.00	264	264	S	39950	Dialister pneumosintes
0.00	1419	0	O	1843488	Acidaminococcales
0.00	1419	0	F	909930	Acidaminococcaceae
0.00	853	31	G	904	Acidaminococcus
0.00	456	0	S	905	Acidaminococcus fermentans
0.00	456	456	S1	591001	Acidaminococcus fermentans DSM 20731
0.00	366	319	S	187327	Acidaminococcus intestini
0.00	47	47	S1	568816	Acidaminococcus intestini RyC-MR95
0.00	566	283	G	33024	Phascolarctobacterium
0.00	168	0	S	626940	Phascolarctobacterium succinatutens
0.00	168	168	S1	626939	Phascolarctobacterium succinatutens YIT 12067
0.00	115	115	S	33025	Phascolarctobacterium faecium
0.01	8524	60	C	1737404	Tissierellia
0.01	8023	6	O	1737405	Tissierellales
0.00	4599	8	F	1570339	Peptoniphilaceae
0.00	1185	0	G	162289	Peptoniphilus
0.00	516	0	G1	2637196	unclassified Peptoniphilus
0.00	516	516	S	1912856	Peptoniphilus sp. ING2-D1G
0.00	379	379	S	54005	Peptoniphilus harei
0.00	290	290	S	54006	Peptoniphilus ivorii
0.00	1146	43	G	165779	Anaerococcus
0.00	706	706	S	1870984	Anaerococcus mediterraneensis
0.00	397	0	S	33034	Anaerococcus prevotii
0.00	397	397	S1	525919	Anaerococcus prevotii DSM 20548
0.00	1107	0	G	543311	Parvimonas
0.00	1107	1107	S	33033	Parvimonas micra
0.00	925	0	G	150022	Finegoldia
0.00	925	100	S	1260	Finegoldia magna
0.00	417	417	S1	525282	Finegoldia magna ATCC 53516
0.00	408	408	S1	334413	Finegoldia magna ATCC 29328
0.00	228	0	G	1161127	Murdochiella
0.00	228	228	S	1852373	Murdochiella vaginalis
0.00	2495	0	F	1737406	Tissierellaceae
0.00	1010	0	S	45497	[Clostridium] ultunense
0.00	1010	1010	S1	1288971	[Clostridium] ultunense Esp
0.00	756	0	G	165812	Sporanaerobacter
0.00	756	0	G1	2628338	unclassified Sporanaerobacter
0.00	756	756	S	2507161	Sporanaerobacter sp. JN28
0.00	729	0	G	2692382	Gudongella
0.00	729	729	S	1582259	Gudongella oleilytica
0.00	923	0	F	2042895	Gottschalkiaceae
0.00	923	0	G	1505664	Gottschalkia
0.00	923	0	S	1556	Gottschalkia acidurici
0.00	923	923	S1	1128398	Gottschalkia acidurici 9a
0.00	441	0	C1	1737407	unclassified Tissierellia
0.00	441	0	G	1582879	Ezakiella
0.00	441	441	S	1852374	Ezakiella massiliensis
0.00	5122	0	C	526524	Erysipelotrichia
0.00	5122	0	O	526525	Erysipelotrichales
0.00	5122	1350	F	128827	Erysipelotrichaceae
0.00	1231	45	G	1647	Erysipelothrix
0.00	489	481	S	1648	Erysipelothrix rhusiopathiae
0.00	8	8	S1	1313290	Erysipelothrix rhusiopathiae SY1027
0.00	436	436	S	1514105	Erysipelothrix larvae
0.00	261	0	G1	2624170	unclassified Erysipelothrix
0.00	261	261	S	2485784	Erysipelothrix sp. 15TAL0474
0.00	521	0	G	191303	Turicibacter
0.00	521	0	G1	2638206	unclassified Turicibacter
0.00	521	521	S	1712675	Turicibacter sp. H121
0.00	493	0	G	2679910	Intestinibaculum
0.00	493	493	S	2487118	Intestinibaculum porci
0.00	450	0	G	1918538	Longibaculum
0.00	450	0	G1	2636055	unclassified Longibaculum
0.00	450	450	S	2584943	Longibaculum sp. KGMB06250
0.00	413	0	F1	433334	unclassified Erysipelotrichaceae
0.00	413	0	F2	544447	unclassified Erysipelotrichaceae (miscellaneous)
0.00	413	413	S	2109692	Erysipelotrichaceae bacterium GAM147
0.00	367	0	G	1573534	Faecalitalea
0.00	367	0	S	39483	Faecalitalea cylindroides
0.00	367	367	S1	717960	Faecalitalea cylindroides T2-87
0.00	297	0	G	1729679	Faecalibaculum
0.00	297	297	S	1702221	Faecalibaculum rodentium
0.00	2258	0	C	1676648	Limnochordia
0.00	2258	0	O	1676649	Limnochordales
0.00	2258	0	F	1676650	Limnochordaceae
0.00	2258	0	G	1676651	Limnochorda
0.00	2258	2258	S	1555112	Limnochorda pilosa
0.00	731	0	P1	33974	unclassified Firmicutes sensu stricto
0.00	522	0	P2	84086	unclassified Firmicutes sensu stricto (miscellaneous)
0.00	522	522	S	243899	endosymbiont 'TC1' of Trimyema compressum
0.00	209	0	G	1930845	Ndongobacter
0.00	209	209	S	1871025	Ndongobacter massiliensis
0.25	388434	0	D2	1798711	Cyanobacteria/Melainabacteria group
0.25	388434	30187	P	1117	Cyanobacteria
0.09	132768	17044	O	1161	Nostocales
0.04	55818	5108	F	1162	Nostocaceae
0.03	41220	1912	G	1177	Nostoc
0.02	29016	9771	G1	2593658	unclassified Nostoc
0.00	5014	5014	S	28072	Nostoc sp. PCC 7524
0.00	4414	4414	S	2005458	Nostoc sp. NIES-4103
0.00	2604	2604	S	1869241	Nostoc sp. CENA543
0.00	1537	1537	S	76335	Nostoc sp. ATCC 53789
0.00	1371	1371	S	1973475	Nostoc sp. NIES-2111
0.00	1309	1309	S	1618022	Nostoc sp. 'Lobaria pulmonaria (5183) cyanobiont'
0.00	1264	1264	S	1261031	Nostoc sp. 'Peltigera membranacea cyanobiont' N6
0.00	1047	1047	S	317936	Nostoc sp. PCC 7107
0.00	624	624	S	1751286	Nostoc sp. NIES-3756
0.00	61	61	S	103690	Nostoc sp. PCC 7120 = FACHB-418
0.00	1965	0	S	272131	Nostoc punctiforme
0.00	1965	1965	S1	63737	Nostoc punctiforme PCC 73102
0.00	1919	1434	S	446679	Nostoc sphaeroides
0.00	485	485	S1	2653204	Nostoc sphaeroides CCNUC1
0.00	1813	0	S	224012	Nostoc piscinale
0.00	1813	1813	S1	224013	Nostoc piscinale CENA21
0.00	1625	0	S	374162	Nostoc carneum
0.00	1625	1625	S1	1973483	Nostoc carneum NIES-2107
0.00	1604	0	S	92942	Nostoc linckia
0.00	1604	1604	S1	1091006	Nostoc linckia NIES-25
0.00	1366	0	S	1306274	Nostoc flagelliforme
0.00	1366	1366	S1	2038116	Nostoc flagelliforme CCNUN1
0.00	5420	24	G	1163	Anabaena
0.00	3345	0	S	1165	Anabaena cylindrica
0.00	3345	3345	S1	272123	Anabaena cylindrica PCC 7122
0.00	2051	81	G1	2619674	unclassified Anabaena
0.00	1194	1194	S	1647413	Anabaena sp. WA102
0.00	630	630	S	46234	Anabaena sp. 90
0.00	146	146	S	2490939	Anabaena sp. YBS01
0.00	2618	0	G	264688	Trichormus
0.00	2563	0	S	1164	Trichormus azollae
0.00	2563	2563	S1	551115	'Nostoc azollae' 0708
0.00	55	25	S	264691	Trichormus variabilis
0.00	30	30	S1	1973479	Trichormus variabilis NIES-23
0.00	1452	0	G	56106	Cylindrospermum
0.00	1452	0	S	142864	Cylindrospermum stagnale
0.00	1452	1452	S1	56107	Cylindrospermum stagnale PCC 7417
0.02	31811	0	F	2661849	Calotrichaceae
0.02	31811	240	G	1186	Calothrix
0.01	18638	4265	G1	2619626	unclassified Calothrix
0.00	4382	4382	S	1337936	Calothrix sp. 336/3
0.00	3659	3659	S	99598	Calothrix sp. PCC 7507
0.00	2400	2400	S	1954172	Calothrix sp. NIES-2100
0.00	2115	2115	S	2005462	Calothrix sp. NIES-3974
0.00	1803	1803	S	1954171	Calothrix sp. NIES-2098
0.00	13	13	S	2005469	Calothrix sp. NIES-4071
0.00	1	1	S	2005463	Calothrix sp. NIES-4105
0.00	6955	0	S	1973486	Calothrix parasitica
0.00	6955	6955	S1	1973488	Calothrix parasitica NIES-267
0.00	3413	0	S	938406	Calothrix brevissima
0.00	3413	3413	S1	1973478	Calothrix brevissima NIES-22
0.00	2565	0	S	32054	Calothrix parietina
0.00	2565	2565	S1	1170562	Calothrix sp. PCC 6303
0.01	9942	62	F	1892259	Aphanizomenonaceae
0.00	2906	0	G	752201	Sphaerospermopsis
0.00	2906	0	S	289435	Sphaerospermopsis kisseleviana
0.00	2906	2906	S1	1973480	Sphaerospermopsis kisseleviana NIES-73
0.00	2586	91	G	748770	Dolichospermum
0.00	1373	0	G1	2622029	unclassified Dolichospermum
0.00	1373	1373	S	1914871	Dolichospermum sp. UHCC 0315A
0.00	1122	0	S	136073	Dolichospermum compactum
0.00	1122	1122	S1	1973481	Dolichospermum compactum NIES-806
0.00	1618	0	G	244599	Raphidiopsis
0.00	1618	0	S	312883	Raphidiopsis curvata
0.00	1618	1618	S1	1973482	Raphidiopsis curvata NIES-932
0.00	1537	0	G	159191	Nodularia
0.00	1537	1356	S	70799	Nodularia spumigena
0.00	127	127	S1	313624	Nodularia spumigena CCY9414
0.00	54	54	S1	1914872	Nodularia spumigena UHCC 0039
0.00	1233	0	G	110103	Anabaenopsis
0.00	1233	0	S	109266	Anabaenopsis circularis
0.00	1233	1233	S1	1085406	Anabaenopsis circularis NIES-21
0.00	5981	0	F	1892263	Hapalosiphonaceae
0.00	5981	0	G	1190	Fischerella
0.00	5981	103	G1	494603	unclassified Fischerella
0.00	3655	3655	S	1752063	Fischerella sp. NIES-3754
0.00	2223	2223	S	2005456	Fischerella sp. NIES-4106
0.00	5450	5	F	1185	Rivulariaceae
0.00	3995	0	G	373984	Rivularia
0.00	3995	0	G1	2676603	unclassified Rivularia (in: Bacteria)
0.00	3995	3995	S	373994	Rivularia sp. PCC 7116
0.00	1450	0	G	188910	Microchaete
0.00	1450	0	S	1197	Microchaete diplosiphon
0.00	1450	1450	S1	1973485	Fremyella diplosiphon NIES-3275
0.00	5118	0	F	1182	Scytonemataceae
0.00	5118	0	G	1203	Scytonema
0.00	5118	1019	G1	2618749	unclassified Scytonema
0.00	2138	2138	S	2005464	Scytonema sp. NIES-4073
0.00	1961	1961	S	1137095	Scytonema sp. HK-05
0.00	1603	0	O1	201821	unclassified Nostocales
0.00	1603	0	O2	1219117	unclassified Nostocales (miscellaneous)
0.00	1603	1603	S	1940762	Nostocales cyanobacterium HT-58-2
0.00	1	0	F	1892264	Fortieaceae
0.00	1	0	G	212347	Aulosira
0.00	1	0	S	1541975	Aulosira laxa
0.00	1	1	S1	1541988	Aulosira laxa NIES-50
0.07	114170	2471	P1	1301283	Oscillatoriophycideae
0.05	70740	2737	O	1118	Chroococcales
0.02	31572	106	F	1890450	Aphanothecaceae
0.01	12411	0	G	263510	Crocosphaera
0.01	12411	0	S	2546360	Crocosphaera subtropica
0.01	12411	12411	S1	43989	Crocosphaera subtropica ATCC 51142
0.01	7928	40	G	28070	Gloeothece
0.00	6177	0	S	2546356	Gloeothece citriformis
0.00	6177	6177	S1	65393	Gloeothece citriformis PCC 7424
0.00	1711	0	S	2546359	Gloeothece verrucosa
0.00	1711	1711	S1	497965	Gloeothece verrucosa PCC 7822
0.00	5312	0	G	1453359	Candidatus Atelocyanobacterium
0.00	5312	0	S	713887	Candidatus Atelocyanobacterium thalassa
0.00	5312	5312	S1	1453429	Candidatus Atelocyanobacterium thalassa isolate ALOHA
0.00	3490	2	F1	92682	Halothece cluster
0.00	1779	0	G	76023	Halothece
0.00	1779	0	G1	2632878	unclassified Halothece
0.00	1779	1779	S	65093	Halothece sp. PCC 7418
0.00	1709	0	G	65097	Euhalothece
0.00	1709	0	S	577489	Euhalothece natronophila
0.00	1709	1709	S1	522448	Euhalothece natronophila Z-M001
0.00	2325	0	G	2546365	Rippkaea
0.00	2325	1632	S	2546366	Rippkaea orientalis
0.00	390	390	S1	395962	Rippkaea orientalis PCC 8802
0.00	303	303	S1	41431	Rippkaea orientalis PCC 8801
0.01	20542	31	F	1890464	Chroococcaceae
0.01	14165	1949	G	669357	Geminocystis
0.01	8729	440	G1	2625037	unclassified Geminocystis
0.00	5610	5610	S	1615909	Geminocystis sp. NIES-3708
0.00	2679	2679	S	1617448	Geminocystis sp. NIES-3709
0.00	3487	0	S	669359	Geminocystis herdmanii
0.00	3487	3487	S1	113355	Geminocystis herdmanii PCC 6308
0.00	4360	0	G	268175	Chondrocystis
0.00	4360	0	G1	2648896	unclassified Chondrocystis
0.00	4360	4360	S	2005460	Chondrocystis sp. NIES-4102
0.00	1986	0	G	102231	Gloeocapsa
0.00	1986	0	G1	2623012	unclassified Gloeocapsa
0.00	1986	1986	S	1173026	Gloeocapsa sp. PCC 7428
0.01	11702	0	F	1890449	Microcystaceae
0.01	11702	4569	G	1125	Microcystis
0.00	5099	660	S	1126	Microcystis aeruginosa
0.00	2047	2047	S1	2686288	Microcystis aeruginosa FD4
0.00	975	0	S1	267872	Microcystis aeruginosa PCC 7806
0.00	975	975	S2	1903187	Microcystis aeruginosa PCC 7806SL
0.00	810	810	S1	449447	Microcystis aeruginosa NIES-843
0.00	392	392	S1	1698524	Microcystis aeruginosa NIES-2481
0.00	215	215	S1	1641812	Microcystis aeruginosa NIES-2549
0.00	925	0	G1	2643300	unclassified Microcystis
0.00	925	925	S	1967666	Microcystis sp. MC19
0.00	814	0	S	513223	Microcystis panniformis
0.00	814	814	S1	1638788	Microcystis panniformis FACHB-1757
0.00	295	0	S	44822	Microcystis viridis
0.00	295	295	S1	213615	Microcystis viridis NIES-102
0.00	4187	0	F	1890452	Cyanobacteriaceae
0.00	4187	0	G	102234	Cyanobacterium
0.00	4187	0	S	379064	Cyanobacterium aponinum
0.00	4187	4187	S1	755178	Cyanobacterium aponinum PCC 10605
0.03	40959	306	O	1150	Oscillatoriales
0.01	22099	29	F	1892254	Oscillatoriaceae
0.01	15319	0	G	1155738	Moorea
0.01	15319	3505	S	1155739	Moorea producens
0.00	6101	6101	S1	1454205	Moorea producens JHB
0.00	5713	5713	S1	1458985	Moorea producens PAL-8-15-08-1
0.00	6751	0	G	1158	Oscillatoria
0.00	3897	0	S	482564	Oscillatoria nigro-viridis
0.00	3897	3897	S1	179408	Oscillatoria nigro-viridis PCC 7112
0.00	2854	0	S	118323	Oscillatoria acuminata
0.00	2854	2854	S1	56110	Oscillatoria acuminata PCC 6304
0.01	11183	1786	F	1892252	Microcoleaceae
0.00	4135	0	G	1205	Trichodesmium
0.00	4135	0	S	1206	Trichodesmium erythraeum
0.00	4135	4135	S1	203124	Trichodesmium erythraeum IMS101
0.00	2272	0	G	44471	Microcoleus
0.00	2272	0	G1	2642155	unclassified Microcoleus
0.00	2272	2272	S	1173027	Microcoleus sp. PCC 7113
0.00	1440	0	G	35823	Arthrospira
0.00	1440	787	S	118562	Arthrospira platensis
0.00	472	472	S1	696747	Arthrospira platensis NIES-39
0.00	150	150	S1	459495	Arthrospira platensis C1
0.00	31	31	S1	1738638	Arthrospira platensis YZ
0.00	1407	0	G	54304	Planktothrix
0.00	1407	0	S	1160	Planktothrix agardhii
0.00	1407	1407	S1	388467	Planktothrix agardhii NIVA-CYA 126/8
0.00	143	0	G	2596745	Limnospira
0.00	143	0	S	147322	Limnospira indica
0.00	143	143	S1	376219	Limnospira indica PCC 8005
0.00	3348	0	F	1892255	Gomontiellaceae
0.00	3348	0	G	241421	Crinalium
0.00	3348	0	S	241425	Crinalium epipsammum
0.00	3348	3348	S1	1173022	Crinalium epipsammum PCC 9333
0.00	1943	0	O1	1892256	unclassified Oscillatoriales
0.00	1943	0	O2	44887	unclassified Oscillatoriales (miscellaneous)
0.00	1943	1943	S	864702	Oscillatoriales cyanobacterium JSC-12
0.00	1239	0	F	1892251	Coleofasciculaceae
0.00	1239	0	G	63132	Geitlerinema
0.00	1239	0	G1	2648775	unclassified Geitlerinema
0.00	1239	1239	S	1173025	Geitlerinema sp. PCC 7407
0.00	841	0	F	1892249	Cyanothecaceae
0.00	841	0	G	43988	Cyanothece
0.00	841	0	G1	2649277	unclassified Cyanothece
0.00	841	841	S	395961	Cyanothece sp. PCC 7425
0.06	88407	3197	O	1890424	Synechococcales
0.03	39784	701	F	1890426	Synechococcaceae
0.02	30028	504	G	1129	Synechococcus
0.02	28618	2279	G1	2626047	unclassified Synechococcus
0.00	2693	2693	S	321332	Synechococcus sp. JA-2-3B'a(2-13)
0.00	2316	2316	S	2511069	Synechococcus sp. RSCCF101
0.00	1792	1792	S	195250	Synechococcus sp. PCC 7336
0.00	1566	1566	S	1916956	Synechococcus sp. SynAce01
0.00	1480	1480	S	1173263	Synechococcus sp. PCC 7502
0.00	1416	1416	S	1280380	Synechococcus sp. KORDI-100
0.00	1336	1336	S	321327	Synechococcus sp. JA-3-3Ab
0.00	1311	1311	S	374981	Synechococcus sp. PCC 7003
0.00	1291	1291	S	316278	Synechococcus sp. RCC307
0.00	1217	1217	S	232348	Synechococcus sp. CB0101
0.00	1216	1216	S	32052	Synechococcus sp. WH 8020
0.00	1154	1154	S	59932	Synechococcus sp. WH 8101
0.00	1087	1087	S	195253	Synechococcus sp. PCC 6312
0.00	1040	1040	S	64471	Synechococcus sp. CC9311
0.00	860	860	S	32051	Synechococcus sp. WH 7803
0.00	751	751	S	585423	Synechococcus sp. KORDI-49
0.00	744	744	S	1827144	Synechococcus sp. NIES-970
0.00	694	694	S	166314	Synechococcus sp. WH 8109
0.00	664	664	S	585425	Synechococcus sp. KORDI-52
0.00	592	592	S	316279	Synechococcus sp. CC9902
0.00	434	434	S	110662	Synechococcus sp. CC9605
0.00	136	136	S	374982	Synechococcus sp. PCC 73109
0.00	128	128	S	2579791	Synechococcus sp. PCC 11901
0.00	128	128	S	29410	Synechococcus sp. WH 8103
0.00	89	89	S	195498	Synechococcus sp. PCC 7117
0.00	78	78	S	32049	Synechococcus sp. PCC 7002
0.00	72	72	S	195248	Synechococcus sp. PCC 8807
0.00	52	52	S	84588	Synechococcus sp. WH 8102
0.00	2	2	S	1350461	Synechococcus sp. UTEX 2973
0.00	576	0	S	33070	Synechococcus lividus
0.00	576	576	S1	1917166	Synechococcus lividus PCC 6715
0.00	330	4	S	32046	Synechococcus elongatus
0.00	318	318	S1	2479200	Synechococcus elongatus UTEX 3055
0.00	8	8	S1	269084	Synechococcus elongatus PCC 6301
0.00	6117	41	G	167375	Cyanobium
0.00	3226	0	G1	2627006	unclassified Cyanobium
0.00	3226	3226	S	1851505	Cyanobium sp. NIES-981
0.00	2850	0	S	59930	Cyanobium gracile
0.00	2850	2850	S1	292564	Cyanobium gracile PCC 6307
0.00	1478	0	G	13034	Dactylococcopsis
0.00	1478	0	S	292566	Dactylococcopsis salina
0.00	1478	1478	S1	13035	Dactylococcopsis salina PCC 8305
0.00	1460	643	G	146785	Thermosynechococcus
0.00	726	21	G1	2622553	unclassified Thermosynechococcus
0.00	418	418	S	1394889	Thermosynechococcus sp. NK55a
0.00	287	287	S	2583530	Thermosynechococcus sp. CL-1
0.00	47	0	S	146786	Thermosynechococcus elongatus
0.00	47	47	S1	197221	Thermosynechococcus elongatus BP-1
0.00	44	0	S	32053	Thermosynechococcus vulcanus
0.00	44	44	S1	2005468	Thermosynechococcus vulcanus NIES-2134
0.01	23254	0	F	1213	Prochloraceae
0.01	23254	3234	G	1218	Prochlorococcus
0.01	16852	983	S	1219	Prochlorococcus marinus
0.00	5295	5295	S1	93060	Prochlorococcus marinus str. MIT 9215
0.00	1692	0	S1	142554	Prochlorococcus marinus subsp. marinus
0.00	1692	1692	S2	167539	Prochlorococcus marinus subsp. marinus str. CCMP1375
0.00	1628	1628	S1	167542	Prochlorococcus marinus str. MIT 9515
0.00	1534	0	S1	142479	Prochlorococcus marinus subsp. pastoris
0.00	1534	1534	S2	59919	Prochlorococcus marinus subsp. pastoris str. CCMP1986
0.00	1508	1508	S1	167546	Prochlorococcus marinus str. MIT 9301
0.00	1280	1280	S1	74546	Prochlorococcus marinus str. MIT 9312
0.00	685	685	S1	93059	Prochlorococcus marinus str. MIT 9211
0.00	669	669	S1	59920	Prochlorococcus marinus str. NATL2A
0.00	582	582	S1	146891	Prochlorococcus marinus str. AS9601
0.00	581	581	S1	167555	Prochlorococcus marinus str. NATL1A
0.00	415	415	S1	74547	Prochlorococcus marinus str. MIT 9313
0.00	3168	593	G1	2627481	unclassified Prochlorococcus
0.00	1305	1305	S	1501269	Prochlorococcus sp. MIT 0801
0.00	1269	1269	S	1501268	Prochlorococcus sp. MIT 0604
0.00	1	1	S	1924286	Prochlorococcus sp. RS01
0.01	8775	0	F	1890438	Leptolyngbyaceae
0.01	8775	145	G	47251	Leptolyngbya
0.00	7381	0	G1	2650499	unclassified Leptolyngbya
0.00	3361	3361	S	111781	Leptolyngbya sp. PCC 7376
0.00	2670	2670	S	1080068	Leptolyngbya sp. O-77
0.00	1350	1350	S	1752064	Leptolyngbya sp. NIES-3755
0.00	1249	1190	S	1184	Leptolyngbya boryana
0.00	59	59	S1	1973484	Leptolyngbya boryana NIES-2135
0.00	4547	0	F	1890431	Chamaesiphonaceae
0.00	4547	0	G	217161	Chamaesiphon
0.00	4547	0	S	1173032	Chamaesiphon minutus
0.00	4547	4547	S1	1173020	Chamaesiphon minutus PCC 6605
0.00	4014	0	F	1890436	Pseudanabaenaceae
0.00	4014	0	G	1152	Pseudanabaena
0.00	4014	0	G1	2593292	unclassified Pseudanabaena
0.00	2863	2863	S	82654	Pseudanabaena sp. PCC 7367
0.00	1151	1151	S	685565	Pseudanabaena sp. ABRG5-3
0.00	2012	0	F	1890429	Acaryochloridaceae
0.00	2012	0	G	155977	Acaryochloris
0.00	2012	0	S	155978	Acaryochloris marina
0.00	2012	2012	S1	329726	Acaryochloris marina MBIC11017
0.00	1540	0	F	2303730	Prochlorotrichaceae
0.00	1540	0	G	170610	Halomicronema
0.00	1540	0	S	1209493	Halomicronema hongdechloris
0.00	1540	1540	S1	1641165	Halomicronema hongdechloris C2206
0.00	1284	0	F	1890428	Merismopediaceae
0.00	1284	0	G	1142	Synechocystis
0.00	1284	723	G1	2640012	unclassified Synechocystis
0.00	559	559	S	1147	Synechocystis sp. PCC 6714
0.00	2	2	S	1148	Synechocystis sp. PCC 6803
0.00	7307	3	O	52604	Pleurocapsales
0.00	5459	0	F	1890498	Dermocarpellaceae
0.00	5459	1518	G	102115	Stanieria
0.00	2212	0	S	102116	Stanieria cyanosphaera
0.00	2212	2212	S1	111780	Stanieria cyanosphaera PCC 7437
0.00	1729	0	G1	2642663	unclassified Stanieria
0.00	1729	1729	S	1807358	Stanieria sp. NIES-3757
0.00	1845	0	F	1890500	Hyellaceae
0.00	1845	0	G	44474	Pleurocapsa
0.00	1845	0	S	54308	Pleurocapsa minor
0.00	1845	1845	S1	118163	Pleurocapsa sp. PCC 7327
0.00	6686	0	O	1890505	Chroococcidiopsidales
0.00	6686	0	F	1890528	Chroococcidiopsidaceae
0.00	6686	0	G	54298	Chroococcidiopsis
0.00	6686	0	S	54299	Chroococcidiopsis thermalis
0.00	6686	6686	S1	251229	Chroococcidiopsis thermalis PCC 7203
0.00	3890	0	C	307596	Gloeobacteria
0.00	3890	0	O	307595	Gloeobacterales
0.00	3890	0	F	1890422	Gloeobacteraceae
0.00	3890	25	G	33071	Gloeobacter
0.00	2083	0	S	33072	Gloeobacter violaceus
0.00	2083	2083	S1	251221	Gloeobacter violaceus PCC 7421
0.00	1782	0	S	1416614	Gloeobacter kilaueensis
0.00	1782	1782	S1	1183438	Gloeobacter kilaueensis JS1
0.00	3288	0	P1	34079	unclassified Cyanobacteria
0.00	3288	533	P2	1983111	unclassified Cyanobacteria (miscellaneous)
0.00	1529	0	S	718217	cyanobacterium endosymbiont of Epithemia turgida
0.00	1529	1529	S1	1228987	cyanobacterium endosymbiont of Epithemia turgida isolate EtSB Lake Yunoko
0.00	1226	1226	S	1763363	cyanobacterium endosymbiont of Rhopalodia gibberula
0.00	1731	0	O	1955042	Gloeoemargaritales
0.00	1731	0	F	1955043	Gloeomargaritaceae
0.00	1731	0	G	1188227	Gloeomargarita
0.00	1731	0	S	1188228	Gloeomargarita lithophora
0.00	1731	1731	S1	1188229	Gloeomargarita lithophora Alchichica-D10
0.04	69031	0	P	1297	Deinococcus-Thermus
0.04	69031	57	C	188787	Deinococci
0.03	46904	11	O	118964	Deinococcales
0.03	43825	0	F	183710	Deinococcaceae
0.03	43825	2016	G	1298	Deinococcus
0.00	6434	4	G1	2623546	unclassified Deinococcus
0.00	2639	2639	S	2080419	Deinococcus sp. NW-56
0.00	1959	1959	S	2652443	Deinococcus sp. AJ005
0.00	1832	1832	S	2489213	Deinococcus sp. S14-83
0.00	3926	3926	S	1768108	Deinococcus actinosclerus
0.00	3607	0	S	502394	Deinococcus gobiensis
0.00	3607	3607	S1	745776	Deinococcus gobiensis I-0
0.00	3057	0	S	309887	Deinococcus maricopensis
0.00	3057	3057	S1	709986	Deinococcus maricopensis DSM 21211
0.00	2852	2852	S	317577	Deinococcus ficus
0.00	2827	2827	S	1211322	Deinococcus metallilatus
0.00	2686	2686	S	980427	Deinococcus wulumuqiensis
0.00	2624	2614	S	1299	Deinococcus radiodurans
0.00	10	10	S1	243230	Deinococcus radiodurans R1
0.00	2534	2534	S	2202254	Deinococcus irradiatisoli
0.00	2016	2016	S	1182571	Deinococcus swuensis
0.00	1836	1836	S	1309411	Deinococcus soli Cha et al. 2016
0.00	1651	0	S	68909	Deinococcus geothermalis
0.00	1651	1651	S1	319795	Deinococcus geothermalis DSM 11300
0.00	1642	1642	S	1182568	Deinococcus puniceus
0.00	1568	0	S	55148	Deinococcus proteolyticus
0.00	1568	1568	S1	693977	Deinococcus proteolyticus MRP
0.00	1552	0	S	432329	Deinococcus peraridilitoris
0.00	1552	1552	S1	937777	Deinococcus peraridilitoris DSM 19664
0.00	997	0	S	310783	Deinococcus deserti
0.00	997	997	S1	546414	Deinococcus deserti VCD115
0.00	3068	0	F	332247	Trueperaceae
0.00	3068	0	G	332248	Truepera
0.00	3068	0	S	332249	Truepera radiovictrix
0.00	3068	3068	S1	649638	Truepera radiovictrix DSM 17093
0.01	22070	0	O	68933	Thermales
0.01	22070	39	F	188786	Thermaceae
0.01	10953	1749	G	270	Thermus
0.00	3500	2955	S	274	Thermus thermophilus
0.00	178	178	S1	762633	Thermus thermophilus SG0.5JP17-16
0.00	178	178	S1	798128	Thermus thermophilus JL-18
0.00	108	108	S1	262724	Thermus thermophilus HB27
0.00	81	81	S1	300852	Thermus thermophilus HB8
0.00	1300	0	S	56957	Thermus oshimai
0.00	1300	1300	S1	751945	Thermus oshimai JL-2
0.00	1163	0	S	271	Thermus aquaticus
0.00	1163	1163	S1	498848	Thermus aquaticus Y51MC23
0.00	1076	1076	S	56956	Thermus brockianus
0.00	1003	0	G1	2619321	unclassified Thermus
0.00	1003	1003	S	1111069	Thermus sp. CCB_US3_UF1
0.00	476	476	S	2483360	Thermus caldilimi
0.00	443	0	S	37636	Thermus scotoductus
0.00	443	443	S1	743525	Thermus scotoductus SA-01
0.00	243	243	S	456163	Thermus parvatiensis
0.00	7045	18	G	65551	Meiothermus
0.00	5917	0	S	277	Meiothermus ruber
0.00	5917	5917	S1	504728	Meiothermus ruber DSM 1279
0.00	1110	0	S	52022	Meiothermus silvanus
0.00	1110	1110	S1	526227	Meiothermus silvanus DSM 9946
0.00	2781	0	G	208447	Oceanithermus
0.00	2781	0	S	187137	Oceanithermus profundus
0.00	2781	2781	S1	670487	Oceanithermus profundus DSM 14977
0.00	1252	0	G	186191	Marinithermus
0.00	1252	0	S	186192	Marinithermus hydrothermalis
0.00	1252	1252	S1	869210	Marinithermus hydrothermalis DSM 14884
0.04	56568	97	P	544448	Tenericutes
0.04	54662	223	C	31969	Mollicutes
0.02	32772	0	O	2085	Mycoplasmatales
0.02	32772	49	F	2092	Mycoplasmataceae
0.02	31700	2337	G	2093	Mycoplasma
0.00	2073	0	S	136241	Mycoplasma haemocanis
0.00	2073	2073	S1	1111676	Mycoplasma haemocanis str. Illinois
0.00	1750	75	G1	656088	Mycoplasma mycoides group
0.00	1247	184	S	2102	Mycoplasma mycoides
0.00	643	640	S1	2103	Mycoplasma mycoides subsp. mycoides
0.00	3	0	S2	44101	Mycoplasma mycoides subsp. mycoides SC
0.00	2	2	S3	272632	Mycoplasma mycoides subsp. mycoides SC str. PG1
0.00	1	1	S3	865867	Mycoplasma mycoides subsp. mycoides SC str. Gladysdale
0.00	420	299	S1	40477	Mycoplasma mycoides subsp. capri
0.00	121	1	S2	44100	Mycoplasma mycoides subsp. capri LC
0.00	120	120	S3	862259	Mycoplasma mycoides subsp. capri LC str. 95010
0.00	401	108	S	2095	Mycoplasma capricolum
0.00	193	0	S1	40479	Mycoplasma capricolum subsp. capricolum
0.00	193	193	S2	340047	Mycoplasma capricolum subsp. capricolum ATCC 27343
0.00	100	96	S1	40480	Mycoplasma capricolum subsp. capripneumoniae
0.00	3	3	S2	927701	Mycoplasma capricolum subsp. capripneumoniae M1601
0.00	1	1	S2	1124992	Mycoplasma capricolum subsp. capripneumoniae 87001
0.00	27	0	S	2105	Mycoplasma leachii
0.00	27	27	S1	866629	Mycoplasma leachii 99/014/6
0.00	1145	1145	S	86660	Mycoplasma dispar
0.00	1082	0	G1	2683645	unclassified Mycoplasma
0.00	582	582	S	2683967	Mycoplasma sp. NEAQ87857
0.00	500	500	S	1749074	Mycoplasma sp. (ex Biomphalaria glabrata)
0.00	1065	1065	S	171281	Mycoplasma citelli
0.00	995	973	S	2096	Mycoplasma gallisepticum
0.00	11	11	S1	1006581	Mycoplasma gallisepticum S6
0.00	5	1	S1	233150	Mycoplasma gallisepticum str. R
0.00	4	4	S2	710127	Mycoplasma gallisepticum str. R(low)
0.00	4	4	S1	1159204	Mycoplasma gallisepticum NC08_2008.031-4-3P
0.00	1	1	S1	1159201	Mycoplasma gallisepticum WI01_2001.043-13-2P
0.00	1	1	S1	1159202	Mycoplasma gallisepticum NC06_2006.080-5-2P
0.00	972	972	S	519450	Mycoplasma anserisalpingitis
0.00	853	0	S	28227	Mycoplasma penetrans
0.00	853	853	S1	272633	Mycoplasma penetrans HF-2
0.00	819	819	S	2113	Mycoplasma californicum
0.00	780	0	S	29501	Mycoplasma haemofelis
0.00	780	780	S1	941640	Mycoplasma haemofelis str. Langford 1
0.00	768	768	S	2112	Mycoplasma bovigenitalium
0.00	647	635	S	2109	Mycoplasma synoviae
0.00	12	12	S1	262723	Mycoplasma synoviae 53
0.00	611	610	S	29555	Mycoplasma canis
0.00	1	1	S1	1117644	Mycoplasma canis PG 14
0.00	538	532	S	2110	Mycoplasma agalactiae
0.00	6	6	S1	347257	Mycoplasma agalactiae PG2
0.00	532	0	S	2118	Mycoplasma mobile
0.00	532	532	S1	267748	Mycoplasma mobile 163K
0.00	522	522	S	29556	Mycoplasma gallinaceum
0.00	474	474	S	2116	Mycoplasma iowae
0.00	456	456	S	29553	Mycoplasma bovirhinis
0.00	451	395	S	2099	Mycoplasma hyopneumoniae
0.00	16	16	S1	262719	Mycoplasma hyopneumoniae J
0.00	16	16	S1	754503	Mycoplasma hyopneumoniae 7422
0.00	14	14	S1	907287	Mycoplasma hyopneumoniae 168
0.00	9	9	S1	262722	Mycoplasma hyopneumoniae 7448
0.00	1	1	S1	295358	Mycoplasma hyopneumoniae 232
0.00	429	320	S	171284	Mycoplasma cynos
0.00	109	109	S1	1246955	Mycoplasma cynos C142
0.00	416	0	S	50052	Mycoplasma crocodyli
0.00	416	416	S1	512564	Mycoplasma crocodyli MP145
0.00	412	386	S	2098	Mycoplasma hominis
0.00	19	19	S1	347256	Mycoplasma hominis ATCC 23114
0.00	7	7	S1	1267000	Mycoplasma hominis ATCC 27545
0.00	404	404	S	114880	Mycoplasma columbinasale
0.00	395	0	S	51365	Mycoplasma yeatsii
0.00	395	395	S1	743967	Mycoplasma yeatsii GM274B
0.00	394	319	S	2123	Mycoplasma putrefaciens
0.00	75	75	S1	1292033	Mycoplasma putrefaciens Mput9231
0.00	390	390	S	92400	Mycoplasma anseris
0.00	386	360	S	28903	Mycoplasma bovis
0.00	26	26	S1	289397	Mycoplasma bovis PG45
0.00	382	382	S	171279	Mycoplasma anatis
0.00	366	366	S	48003	Mycoplasma pullorum
0.00	362	329	S	2100	Mycoplasma hyorhinis
0.00	16	16	S1	872331	Mycoplasma hyorhinis HUB-1
0.00	15	15	S1	1118964	Mycoplasma hyorhinis SK76
0.00	2	2	S1	936139	Mycoplasma hyorhinis MCLD
0.00	361	361	S	171285	Mycoplasma glycophilum
0.00	349	349	S	171282	Mycoplasma columborale
0.00	346	346	S	2094	Mycoplasma arginini
0.00	340	340	S	142649	Mycoplasma phocicerebrale
0.00	339	339	S	353852	Mycoplasma nasistruthionis
0.00	317	317	S	2120	Mycoplasma neurolyticum
0.00	316	316	S	29562	Mycoplasma ovipneumoniae
0.00	316	316	S	45363	Mycoplasma alkalescens
0.00	311	287	S	2097	Mycoplasma genitalium
0.00	14	14	S1	663918	Mycoplasma genitalium M2321
0.00	5	5	S1	662946	Mycoplasma genitalium M6282
0.00	3	3	S1	662945	Mycoplasma genitalium M6320
0.00	2	2	S1	662947	Mycoplasma genitalium M2288
0.00	297	297	S	2121	Mycoplasma orale
0.00	286	262	S	2107	Mycoplasma pulmonis
0.00	24	24	S1	272635	Mycoplasma pulmonis UAB CTIP
0.00	283	283	S	538220	Mycoplasma struthionis
0.00	280	280	S	29554	Mycoplasma canadense
0.00	279	279	S	29559	Mycoplasma hyosynoviae
0.00	274	274	S	114881	Mycoplasma columbinum
0.00	265	265	S	45361	Mycoplasma conjunctivae
0.00	265	264	S	2111	Mycoplasma arthritidis
0.00	1	1	S1	243272	Mycoplasma arthritidis 158L3-1
0.00	251	251	S	114885	Mycoplasma maculosum
0.00	241	241	S	142651	Mycoplasma phocidae
0.00	239	0	S	45362	Mycoplasma bovoculi
0.00	239	239	S1	743966	Mycoplasma bovoculi M165/69
0.00	238	238	S	76629	Mycoplasma gallopavonis
0.00	234	234	S	2124	Mycoplasma salivarium
0.00	226	226	S	92401	Mycoplasma cloacale
0.00	218	0	S	984991	Mycoplasma parvum
0.00	218	218	S1	1403316	Mycoplasma parvum str. Indiana
0.00	216	216	S	142650	Mycoplasma phocirhinis
0.00	214	214	S	53558	Mycoplasma edwardii
0.00	201	201	S	29561	Mycoplasma meleagridis
0.00	199	0	S	2128	Mycoplasma flocculare
0.00	199	199	S1	743971	Mycoplasma flocculare ATCC 27399
0.00	176	172	S	2104	Mycoplasma pneumoniae
0.00	2	2	S1	722438	Mycoplasma pneumoniae FH
0.00	1	1	S1	1441379	Mycoplasma pneumoniae M29
0.00	1	1	S1	272634	Mycoplasma pneumoniae M129
0.00	165	103	S	57372	Mycoplasma suis
0.00	35	35	S1	768700	Mycoplasma suis str. Illinois
0.00	27	27	S1	708248	Mycoplasma suis KI3806
0.00	161	0	S	171632	Mycoplasma ovis
0.00	161	161	S1	1415773	Mycoplasma ovis str. Michigan
0.00	119	0	S	65123	Mycoplasma wenyonii
0.00	119	119	S1	1197325	Mycoplasma wenyonii str. Massachusetts
0.00	101	0	S	141391	Candidatus Mycoplasma haemolamae
0.00	101	101	S1	1212765	Candidatus Mycoplasma haemolamae str. Purdue
0.00	71	0	S	2115	Mycoplasma fermentans
0.00	67	67	S1	637387	Mycoplasma fermentans JER
0.00	4	4	S1	496833	Mycoplasma fermentans PG18
0.00	723	82	G	2129	Ureaplasma
0.00	344	327	S	2130	Ureaplasma urealyticum
0.00	17	0	S1	95664	Ureaplasma urealyticum serovar 10
0.00	17	17	S2	565575	Ureaplasma urealyticum serovar 10 str. ATCC 33699
0.00	297	253	S	134821	Ureaplasma parvum
0.00	44	43	S1	38504	Ureaplasma parvum serovar 3
0.00	1	1	S2	273119	Ureaplasma parvum serovar 3 str. ATCC 700970
0.00	300	0	G	295595	Candidatus Hepatoplasma
0.00	300	0	S	295596	Candidatus Hepatoplasma crinochetorum
0.00	300	300	S1	1427984	Candidatus Hepatoplasma crinochetorum Av
0.01	15330	103	O	186328	Entomoplasmatales
0.01	11149	0	F	2131	Spiroplasmataceae
0.01	11149	1297	G	2132	Spiroplasma
0.00	857	857	S	216931	Spiroplasma alleghenense
0.00	614	0	S	216935	Spiroplasma culicicola
0.00	614	614	S1	1276246	Spiroplasma culicicola AES-1
0.00	579	579	S	315358	Spiroplasma eriocheiris
0.00	561	561	S	216946	Spiroplasma turonicum
0.00	526	0	S	216937	Spiroplasma floricola
0.00	526	526	S1	1336749	Spiroplasma floricola 23-6
0.00	485	485	S	324079	Spiroplasma tabanidicola
0.00	457	457	S	2143	Spiroplasma gladiatoris
0.00	444	0	S	2136	Spiroplasma monobiae
0.00	444	444	S1	1336748	Spiroplasma monobiae MQ-1
0.00	441	441	S	216942	Spiroplasma litorale
0.00	423	423	S	2139	Spiroplasma clarkii
0.00	419	419	S	216938	Spiroplasma helicoides
0.00	397	0	S	2145	Spiroplasma taiwanense
0.00	397	397	S1	1276220	Spiroplasma taiwanense CT-1
0.00	395	0	S	216936	Spiroplasma diminutum
0.00	395	395	S1	1276221	Spiroplasma diminutum CUAS-1
0.00	368	0	S	216944	Spiroplasma sabaudiense
0.00	368	368	S1	1276257	Spiroplasma sabaudiense Ar-1343
0.00	364	364	S	216934	Spiroplasma corruscae
0.00	336	336	S	362837	Spiroplasma cantharicola
0.00	325	0	S	216933	Spiroplasma chrysopicola
0.00	325	325	S1	1276227	Spiroplasma chrysopicola DF-1
0.00	312	0	S	2137	Spiroplasma apis
0.00	312	312	S1	1276258	Spiroplasma apis B31
0.00	308	0	S	216945	Spiroplasma syrphidicola
0.00	308	308	S1	1276229	Spiroplasma syrphidicola EA-1
0.00	275	275	G1	2637901	unclassified Spiroplasma
0.00	264	264	S	2138	Spiroplasma poulsonii
0.00	255	0	S	47834	Spiroplasma kunkelii
0.00	255	255	S1	273035	Spiroplasma kunkelii CR2-3x
0.00	199	0	S	47835	Spiroplasma phoeniceum
0.00	199	199	S1	1276259	Spiroplasma phoeniceum P40
0.00	158	158	S	2134	Spiroplasma melliferum
0.00	87	87	S	2133	Spiroplasma citri
0.00	3	3	S	1114980	Spiroplasma atrichopogonis
0.00	4078	76	F	33925	Entomoplasmataceae
0.00	2478	301	G	46239	Mesoplasma
0.00	769	749	S	2151	Mesoplasma florum
0.00	20	20	S1	265311	Mesoplasma florum L1
0.00	283	283	S	2149	Mesoplasma entomophilum
0.00	244	0	S	138853	Mesoplasma lactucae
0.00	244	244	S1	81460	Mesoplasma lactucae ATCC 49193
0.00	236	236	S	225999	Mesoplasma syrphidae
0.00	233	233	S	219745	Mesoplasma tabanidae
0.00	224	224	S	216427	Mesoplasma chauliocola
0.00	188	188	S	324078	Mesoplasma coleopterae
0.00	1524	1	G	46238	Entomoplasma
0.00	461	461	S	74700	Entomoplasma freundtii
0.00	422	422	S	81459	Entomoplasma melaleucae
0.00	337	337	S	214888	Entomoplasma luminosum
0.00	303	303	S	215578	Entomoplasma somnilux
0.00	6337	0	O	186329	Acholeplasmatales
0.00	6337	7	F	2146	Acholeplasmataceae
0.00	4800	286	G	2147	Acholeplasma
0.00	1764	1764	S	35623	Acholeplasma oculi
0.00	732	732	S	29552	Acholeplasma axanthum
0.00	679	0	S	38986	Acholeplasma palmae
0.00	679	679	S1	1318466	Acholeplasma palmae J233
0.00	654	654	S	2148	Acholeplasma laidlawii
0.00	347	347	S	61635	Acholeplasma brassicae
0.00	338	338	S	264636	Acholeplasma hippikon
0.00	1530	11	G	33926	Candidatus Phytoplasma
0.00	576	240	G1	85620	Candidatus Phytoplasma asteris
0.00	148	0	S	229545	Aster yellows witches'-broom phytoplasma
0.00	148	148	S1	322098	Aster yellows witches'-broom phytoplasma AYWB
0.00	135	135	S	202462	Maize bushy stunt phytoplasma
0.00	53	53	S	1193712	'Catharanthus roseus' aster yellows phytoplasma
0.00	452	0	G1	85625	16SrV (Elm yellows group)
0.00	452	452	S	135727	Candidatus Phytoplasma ziziphi
0.00	251	0	G1	85632	16SrXII (Stolbur group)
0.00	251	217	S	59748	Candidatus Phytoplasma australiense
0.00	34	0	S1	359335	Strawberry lethal yellows phytoplasma (CPA)
0.00	34	34	S2	980422	Strawberry lethal yellows phytoplasma (CPA) str. NZSb11
0.00	240	0	G1	85630	16SrX (Apple proliferation group)
0.00	240	240	S	37692	Candidatus Phytoplasma mali
0.00	1266	56	P1	713063	unclassified Tenericutes
0.00	751	751	S	1911684	Tenericutes bacterium MO-XQ
0.00	459	459	S	1911683	Tenericutes bacterium MZ-XQ
0.00	543	0	G	1912503	Candidatus Izimaplasma
0.00	543	0	G1	2624196	unclassified Candidatus Izimaplasma
0.00	543	543	S	1541959	Candidatus Izimaplasma sp. HR1
0.02	25780	1270	P	200795	Chloroflexi
0.00	5767	0	C	32061	Chloroflexia
0.00	5767	11	O	32064	Chloroflexales
0.00	4021	0	O1	1508595	Roseiflexineae
0.00	4021	0	F	1508635	Roseiflexaceae
0.00	4021	28	G	120961	Roseiflexus
0.00	2028	0	S	120962	Roseiflexus castenholzii
0.00	2028	2028	S1	383372	Roseiflexus castenholzii DSM 13941
0.00	1965	0	G1	2609473	unclassified Roseiflexus
0.00	1965	1965	S	357808	Roseiflexus sp. RS-1
0.00	1735	0	O1	1508594	Chloroflexineae
0.00	1735	0	F	1106	Chloroflexaceae
0.00	1735	21	G	1107	Chloroflexus
0.00	874	873	S	1108	Chloroflexus aurantiacus
0.00	1	1	S1	480224	Chloroflexus aurantiacus Y-400-fl
0.00	840	0	S	152260	Chloroflexus aggregans
0.00	840	840	S1	326427	Chloroflexus aggregans DSM 9485
0.00	4508	0	C	1382928	Ardenticatenia
0.00	4508	0	O	1382929	Ardenticatenales
0.00	4508	0	F	1382930	Ardenticatenaceae
0.00	4508	0	G	1988031	Candidatus Promineofilum
0.00	4508	4508	S	1806508	Candidatus Promineofilum breve
0.00	3756	17	C	189775	Thermomicrobia
0.00	2925	0	C1	85000	Sphaerobacteridae
0.00	2925	0	O	85001	Sphaerobacterales
0.00	2925	0	O1	255728	Sphaerobacterineae
0.00	2925	0	F	85002	Sphaerobacteraceae
0.00	2925	0	G	2056	Sphaerobacter
0.00	2925	0	S	2057	Sphaerobacter thermophilus
0.00	2925	2925	S1	479434	Sphaerobacter thermophilus DSM 20745
0.00	814	0	O	189776	Thermomicrobiales
0.00	814	0	F	189777	Thermomicrobiaceae
0.00	814	0	G	499	Thermomicrobium
0.00	814	0	S	500	Thermomicrobium roseum
0.00	814	814	S1	309801	Thermomicrobium roseum DSM 5159
0.00	3728	0	C	292625	Anaerolineae
0.00	3728	0	O	292629	Anaerolineales
0.00	3728	40	F	292628	Anaerolineaceae
0.00	2106	0	G	2019482	Brevefilum
0.00	2106	2106	S	1986204	Brevefilum fermentans
0.00	554	0	G	233189	Anaerolinea
0.00	554	0	S	167964	Anaerolinea thermophila
0.00	554	554	S1	926569	Anaerolinea thermophila UNI-1
0.00	517	0	F1	1324991	unclassified Anaerolineaceae
0.00	517	517	S	1889813	Anaerolineaceae bacterium oral taxon 439
0.00	511	0	G	1649478	Pelolinea
0.00	511	511	S	913107	Pelolinea submarina
0.00	2391	0	C	2682225	Tepidiformia
0.00	2391	0	O	2682226	Tepidiformales
0.00	2391	0	F	2682227	Tepidiformaceae
0.00	2391	0	G	2682228	Tepidiforma
0.00	2391	2391	S	2601677	Tepidiforma bonchosmolovskayae
0.00	1727	2	C	301297	Dehalococcoidia
0.00	1223	0	O	1202465	Dehalococcoidales
0.00	1223	0	F	1202464	Dehalococcoidaceae
0.00	1223	211	G	61434	Dehalococcoides
0.00	971	776	S	61435	Dehalococcoides mccartyi
0.00	49	49	S1	1432060	Dehalococcoides mccartyi CG4
0.00	28	28	S1	243164	Dehalococcoides mccartyi 195
0.00	27	27	S1	311424	Dehalococcoides mccartyi VS
0.00	25	25	S1	1432059	Dehalococcoides mccartyi CG1
0.00	24	24	S1	1193806	Dehalococcoides mccartyi BTF08
0.00	11	11	S1	1388758	Dehalococcoides mccartyi GY50
0.00	9	9	S1	216389	Dehalococcoides mccartyi BAV1
0.00	9	9	S1	1193807	Dehalococcoides mccartyi DCMB5
0.00	6	6	S1	255470	Dehalococcoides mccartyi CBDB1
0.00	4	4	S1	1432061	Dehalococcoides mccartyi CG5
0.00	2	2	S1	1407653	Dehalococcoides mccartyi IBARAKI
0.00	1	1	S1	633145	Dehalococcoides mccartyi GT
0.00	41	0	G1	237581	unclassified Dehalococcoides
0.00	41	41	S	1522671	Dehalococcoides sp. UCH007
0.00	502	1	G	670486	Dehalogenimonas
0.00	275	275	S	1839801	Dehalogenimonas formicexedens
0.00	226	0	S	552810	Dehalogenimonas lykanthroporepellens
0.00	226	226	S1	552811	Dehalogenimonas lykanthroporepellens BL-DC-9
0.00	1359	0	C	388447	Ktedonobacteria
0.00	1359	0	O	388448	Ktedonobacterales
0.00	1359	0	F	2692416	Ktedonosporobacteraceae
0.00	1359	0	G	2692417	Ktedonosporobacter
0.00	1359	1359	S	2509675	Ktedonosporobacter rubrisoli
0.00	1274	0	C	475962	Caldilineae
0.00	1274	0	O	475963	Caldilineales
0.00	1274	0	F	475964	Caldilineaceae
0.00	1274	0	G	233191	Caldilinea
0.00	1274	0	S	133453	Caldilinea aerophila
0.00	1274	1274	S1	926550	Caldilinea aerophila DSM 14535 = NBRC 104270
0.00	3490	8	P	67819	Armatimonadetes
0.00	1437	0	C	1663419	Fimbriimonadia
0.00	1437	0	O	1663425	Fimbriimonadales
0.00	1437	0	F	1663426	Fimbriimonadaceae
0.00	1437	0	G	1005038	Fimbriimonas
0.00	1437	0	S	1005039	Fimbriimonas ginsengisoli
0.00	1437	1437	S1	661478	Fimbriimonas ginsengisoli Gsoil 348
0.00	1257	3	P1	1042316	unclassified Armatimonadetes
0.00	768	768	S	2004468	Armatimonadetes bacterium Uphvl-Ar2
0.00	486	486	S	2004467	Armatimonadetes bacterium Uphvl-Ar1
0.00	788	0	C	1077257	Chthonomonadetes
0.00	788	0	O	1077263	Chthonomonadales
0.00	788	0	F	1077264	Chthonomonadaceae
0.00	788	0	G	1077265	Chthonomonas
0.00	788	0	S	454171	Chthonomonas calidirosea
0.00	788	788	S1	1303518	Chthonomonas calidirosea T49
0.00	657	0	D2	1859062	unclassified Terrabacteria group
0.00	657	0	G	262406	Thermobaculum
0.00	657	0	S	166501	Thermobaculum terrenum
0.00	657	657	S1	525904	Thermobaculum terrenum ATCC BAA-798
1.19	1857843	58	D1	1783270	FCB group
1.18	1842543	364	D2	68336	Bacteroidetes/Chlorobi group
1.17	1828560	28644	P	976	Bacteroidetes
0.98	1531755	0	C	117743	Flavobacteriia
0.98	1531755	1680	O	200644	Flavobacteriales
0.97	1518369	129267	F	49546	Flavobacteriaceae
0.32	498742	12790	G	52959	Polaribacter
0.28	432330	51681	G1	196858	unclassified Polaribacter
0.07	106492	106492	S	2058137	Polaribacter sp. ALD11
0.04	55020	55020	S	754397	Polaribacter sp. SA4-10
0.03	53414	53414	S	1336804	Polaribacter sp. Hel1_33_78
0.03	44681	44681	S	1312072	Polaribacter sp. SA4-12
0.02	36389	36389	S	2686361	Polaribacter sp. L3A8
0.02	34496	34496	S	1855336	Polaribacter sp. KT25b
0.02	25039	25039	S	313598	Polaribacter sp. MED152
0.01	12595	12595	S	1896175	Polaribacter sp. KT 15
0.01	12523	12523	S	1529069	Polaribacter sp. BM10
0.02	29536	29536	S	1774273	Polaribacter vadi
0.02	24086	24086	S	996801	Polaribacter reichenbachii
0.14	218078	980	G	225842	Formosa
0.14	211011	1483	G1	2644710	unclassified Formosa
0.11	174328	174328	S	1336794	Formosa sp. Hel1_33_131
0.01	14646	14646	S	1336795	Formosa sp. Hel3_A1_48
0.00	7785	7785	S	1798225	Formosa sp. Hel1_31_208
0.00	6469	6469	S	2686363	Formosa sp. L2A11
0.00	6300	6300	S	2594004	Formosa sp. PS13
0.00	6087	0	S	320324	Formosa agariphila
0.00	6087	6087	S1	1347342	Formosa agariphila KMM 3901
0.06	91619	5848	G	237	Flavobacterium
0.01	18177	242	G1	196869	unclassified Flavobacterium
0.00	3988	3988	S	2478552	Flavobacterium sp. 140616W15
0.00	3402	3402	S	2547394	Flavobacterium sp. GS13
0.00	3200	3200	S	1179672	Flavobacterium sp. KBS0721
0.00	2785	2785	S	2249356	Flavobacterium sp. HYN0086
0.00	2453	2453	S	2602769	Flavobacterium sp. XS-5
0.00	2107	2107	S	2294119	Flavobacterium sp. CJ74
0.00	6078	6010	S	996	Flavobacterium columnare
0.00	68	68	S1	1041826	Flavobacterium columnare ATCC 49512
0.00	5208	5208	S	459526	Flavobacterium anhuiense
0.00	5056	3063	S	986	Flavobacterium johnsoniae
0.00	1993	1993	S1	376686	Flavobacterium johnsoniae UW101
0.00	4546	4546	S	683124	Flavobacterium haoranii
0.00	4479	4160	S	96345	Flavobacterium psychrophilum
0.00	311	311	S1	1452724	Flavobacterium psychrophilum FPG3
0.00	7	7	S1	1452725	Flavobacterium psychrophilum FPG101
0.00	1	1	S1	402612	Flavobacterium psychrophilum JIP02/86
0.00	4428	0	S	312277	Flavobacterium indicum
0.00	4428	4428	S1	1094466	Flavobacterium indicum GPTSA100-9 = DSM 17447
0.00	3771	3771	S	2518177	Flavobacterium sangjuense
0.00	3660	3660	S	1355330	Flavobacterium faecale
0.00	3460	0	S	55197	Flavobacterium branchiophilum
0.00	3460	3460	S1	1034807	Flavobacterium branchiophilum FL-15
0.00	3322	3322	S	2183896	Flavobacterium crocinum
0.00	3234	3234	S	1784713	Flavobacterium arcticum
0.00	3148	3148	S	1306519	Flavobacterium commune
0.00	3039	3039	S	1492737	Flavobacterium gilvum
0.00	3000	3000	S	1763534	Flavobacterium crassostreae
0.00	2629	2629	S	1617283	Flavobacterium nitrogenifigens
0.00	2612	2612	S	2201181	Flavobacterium sediminis
0.00	2081	2081	S	1678728	Flavobacterium kingsejongi
0.00	1639	1639	S	2172098	Flavobacterium pallidum
0.00	1311	1311	S	2175091	Flavobacterium album
0.00	893	893	S	2162713	Flavobacterium magnum
0.04	65110	4498	G	104267	Tenacibaculum
0.01	16982	16982	S	1850252	Tenacibaculum todarodis
0.01	12976	69	G1	2635139	unclassified Tenacibaculum
0.00	7763	7763	S	754423	Tenacibaculum sp. SZ-18
0.00	5144	5144	S	2358479	Tenacibaculum sp. DSM 106434
0.01	8828	8828	S	669041	Tenacibaculum dicentrarchi
0.01	8724	8724	S	584609	Tenacibaculum jejuense
0.01	8466	7749	S	107401	Tenacibaculum maritimum
0.00	717	717	S1	1349785	Tenacibaculum maritimum NCIMB 2154
0.00	4636	4636	S	104268	Tenacibaculum mesophilum
0.04	64931	10870	G	59732	Chryseobacterium
0.02	24098	919	G1	2593645	unclassified Chryseobacterium
0.00	7295	7295	S	2497456	Chryseobacterium sp. 17S1E7
0.00	1970	1970	S	2015076	Chryseobacterium sp. T16E-39
0.00	1585	1585	S	2478663	Chryseobacterium sp. 3008163
0.00	1470	1470	S	2487073	Chryseobacterium sp. H3001
0.00	1465	1465	S	1871047	Chryseobacterium sp.
0.00	1349	1349	S	878220	Chryseobacterium sp. StRB126
0.00	1238	1238	S	2487065	Chryseobacterium sp. G0201
0.00	1189	1189	S	2594269	Chryseobacterium sp. SNU WT5
0.00	1168	1168	S	2487064	Chryseobacterium sp. G0186
0.00	1058	1058	S	1721091	Chryseobacterium sp. IHB B 17019
0.00	1055	1055	S	2547600	Chryseobacterium sp. NBC 122
0.00	771	771	S	2039166	Chryseobacterium sp. 6424
0.00	573	573	S	2487063	Chryseobacterium sp. G0162
0.00	540	540	S	2487071	Chryseobacterium sp. F5649
0.00	453	453	S	2487072	Chryseobacterium sp. H6466
0.00	2692	2692	S	254	Chryseobacterium indoltheticum
0.00	2688	2688	S	250	Chryseobacterium gleum
0.00	2625	2625	S	253	Chryseobacterium indologenes
0.00	2470	2470	S	1685010	Chryseobacterium glaciei
0.00	1827	1827	S	266748	Chryseobacterium antarcticum
0.00	1619	1619	S	558152	Chryseobacterium piperi
0.00	1471	1471	S	1493872	Chryseobacterium shandongense
0.00	1417	1417	S	266749	Chryseobacterium jeonii
0.00	1313	1313	S	246	Chryseobacterium balustinum
0.00	1278	1278	S	1241978	Chryseobacterium bernardetii
0.00	1273	1273	S	536441	Chryseobacterium taklimakanense
0.00	1202	1202	S	1241979	Chryseobacterium carnis
0.00	1164	1164	S	1124835	Chryseobacterium carnipullorum
0.00	1083	1083	S	1241981	Chryseobacterium lactis
0.00	1071	1071	S	421525	Chryseobacterium haifense
0.00	1038	1038	S	651561	Chryseobacterium arthrosphaerae
0.00	998	998	S	1324352	Chryseobacterium gallinarum
0.00	936	936	S	112234	Chryseobacterium joostei
0.00	913	913	S	1241982	Chryseobacterium nakagawai
0.00	885	885	S	1265445	Chryseobacterium camelliae
0.02	30327	0	G	286104	Winogradskyella
0.02	30327	551	G1	2615021	unclassified Winogradskyella
0.01	10706	10706	S	754409	Winogradskyella sp. PG-2
0.00	7015	7015	S	1249933	Winogradskyella sp. RHA_55
0.00	6607	6607	S	754417	Winogradskyella sp. PC-19
0.00	5448	5448	S	1936080	Winogradskyella sp. J14-2
0.02	27905	2078	G	104264	Cellulophaga
0.01	8487	8150	S	979	Cellulophaga lytica
0.00	337	337	S1	867900	Cellulophaga lytica DSM 7489
0.00	6494	3709	S	76594	Cellulophaga baltica
0.00	1400	1400	S1	1348585	Cellulophaga baltica NN016038
0.00	1385	1385	S1	1348584	Cellulophaga baltica 18
0.00	5557	0	S	59600	Cellulophaga algicola
0.00	5557	5557	S1	688270	Cellulophaga algicola DSM 14237
0.00	5289	0	G1	2634405	unclassified Cellulophaga
0.00	5289	5289	S	2686362	Cellulophaga sp. L1A9
0.02	26475	125	F1	61432	unclassified Flavobacteriaceae
0.01	9032	9032	S	1871037	Flavobacteriaceae bacterium
0.00	7413	7413	S	2584122	Flavobacteriaceae bacterium 10Alg115
0.00	4195	4195	S	1250295	Flavobacteriaceae bacterium MAR_2010_188
0.00	3613	3613	S	1150389	Flavobacteriaceae bacterium UJ101
0.00	1561	1561	S	2583587	Flavobacteriaceae bacterium F202Z8
0.00	536	536	S	531844	Flavobacteriaceae bacterium 3519-10
0.02	25749	626	G	291183	Lacinutrix
0.01	17665	113	G1	2647285	unclassified Lacinutrix
0.01	9683	9683	S	2057808	Lacinutrix sp. Bg11-31
0.01	7869	7869	S	983544	Lacinutrix sp. 5H-3-7-4
0.00	7458	7458	S	1486034	Lacinutrix venerupis
0.01	22424	191	G	261827	Algibacter
0.01	15132	1243	G1	2615009	unclassified Algibacter
0.00	7385	7385	S	2686365	Algibacter sp. L1A34
0.00	6504	6504	S	2686366	Algibacter sp. L3A6
0.00	7101	7101	S	1736674	Algibacter alginicilyticus
0.01	21849	2851	G	363408	Nonlabens
0.01	9863	81	G1	2615035	unclassified Nonlabens
0.00	4765	4765	S	2058134	Nonlabens sp. MB-3u-79
0.00	2136	2136	S	1336802	Nonlabens sp. Hel1_33_55
0.00	2106	2106	S	2496866	Nonlabens sp. MJ115
0.00	775	775	S	1476901	Nonlabens sp. MIC269
0.00	3739	0	S	328515	Nonlabens dokdonensis
0.00	3739	3739	S1	592029	Nonlabens dokdonensis DSW-6
0.00	2364	0	S	930802	Nonlabens marinus
0.00	2364	2364	S1	1454201	Nonlabens marinus S1-08
0.00	2247	2247	S	331648	Nonlabens spongiae
0.00	785	785	S	319236	Nonlabens sediminis
0.01	21696	0	G	290174	Aquimarina
0.01	21696	596	G1	2627091	unclassified Aquimarina
0.00	7413	7413	S	1714848	Aquimarina sp. AD1
0.00	7317	7317	S	1714849	Aquimarina sp. AD10
0.00	6370	6370	S	1714860	Aquimarina sp. BL5
0.01	20040	60	G	252356	Maribacter
0.01	17679	3068	G1	2615042	unclassified Maribacter
0.00	5513	5513	S	1836467	Maribacter sp. T28
0.00	3940	3940	S	313603	Maribacter sp. HTCC2170
0.00	2699	2699	S	2496865	Maribacter sp. MJ134
0.00	1278	1278	S	1250153	Maribacter sp. MAR_2009_60
0.00	1181	1181	S	1644130	Maribacter sp. 1_2014MBL_MicDiv
0.00	2301	2301	S	1178778	Maribacter cobaltidurans
0.01	18956	2801	G	1016	Capnocytophaga
0.00	4684	1245	G1	2640652	unclassified Capnocytophaga
0.00	1121	1121	S	1316596	Capnocytophaga sp. oral taxon 878
0.00	743	743	S	209053	Capnocytophaga sp. ChDC OS43
0.00	506	506	S	2545799	Capnocytophaga sp. FDAARGOS_737
0.00	306	306	S	1945657	Capnocytophaga sp. H2931
0.00	275	275	S	1945658	Capnocytophaga sp. H4358
0.00	272	272	S	1316593	Capnocytophaga sp. oral taxon 864
0.00	216	216	S	1705617	Capnocytophaga sp. oral taxon 323
0.00	2892	2799	S	28188	Capnocytophaga canimorsus
0.00	93	93	S1	860228	Capnocytophaga canimorsus Cc5
0.00	1785	1785	S	1019	Capnocytophaga sputigena
0.00	1681	1681	S	1848904	Capnocytophaga stomatis
0.00	1525	1525	S	28189	Capnocytophaga cynodegmi
0.00	1378	1378	S	45243	Capnocytophaga haemolytica
0.00	1354	1354	S	1017	Capnocytophaga gingivalis
0.00	435	435	S	327575	Capnocytophaga leadbetteri
0.00	421	0	S	1018	Capnocytophaga ochracea
0.00	421	421	S1	521097	Capnocytophaga ochracea DSM 7271
0.01	16011	2444	G	326319	Dokdonia
0.01	11791	2397	G1	2615033	unclassified Dokdonia
0.00	2928	2928	S	1239415	Dokdonia sp. PRO95
0.00	2568	2568	S	983548	Dokdonia sp. 4H-3-7-5
0.00	2357	2357	S	2173169	Dokdonia sp. Dokd-P16
0.00	1541	1541	S	313590	Dokdonia sp. MED134
0.00	1776	0	S	326320	Dokdonia donghaensis
0.00	1776	1776	S1	1300343	Dokdonia donghaensis DSW-1
0.01	15674	627	G	292691	Gramella
0.00	5573	66	G1	2615027	unclassified Gramella
0.00	2895	2895	S	1250231	Gramella sp. MAR_2010_102
0.00	2612	2612	S	1250205	Gramella sp. MAR_2010_147
0.00	3455	0	S	411153	Gramella forsetii
0.00	3455	3455	S1	411154	Gramella forsetii KT0803
0.00	2277	2277	S	1913577	Gramella salexigens
0.00	1877	0	S	1486245	Gramella flava
0.00	1877	1877	S1	1229726	Gramella flava JLT2011
0.00	1865	1865	S	2126553	Gramella fulva
0.01	15200	508	G	221065	Kordia
0.01	9246	9246	S	1218801	Kordia antarctica
0.00	5446	0	G1	2685202	unclassified Kordia
0.00	5446	5446	S	2282170	Kordia sp. SMS9
0.01	13009	3207	G	76831	Myroides
0.00	2781	23	G1	2642485	unclassified Myroides
0.00	2416	2416	S	2572594	Myroides sp. CJ210
0.00	190	190	S	1458492	Myroides sp. ZB35
0.00	152	152	S	1583100	Myroides sp. A21
0.00	2663	2663	S	702745	Myroides phaeus
0.00	2559	0	S	256	Myroides odoratus
0.00	2559	2559	S1	929704	Myroides odoratus DSM 2801
0.00	1196	1196	S	480520	Myroides profundi
0.00	603	603	S	76832	Myroides odoratimimus
0.01	12470	190	G	336276	Olleya
0.00	7345	7345	S	639310	Olleya aquimaris
0.00	4935	0	G1	2615019	unclassified Olleya
0.00	4935	4935	S	2058135	Olleya sp. Bg11-27
0.01	10719	193	G	153265	Aequorivita
0.00	6772	0	S	101385	Aequorivita sublithincola
0.00	6772	6772	S1	746697	Aequorivita sublithincola DSM 14238
0.00	3754	0	G1	2615031	unclassified Aequorivita
0.00	3754	3754	S	2494375	Aequorivita sp. H23M31
0.01	10265	1466	G	308865	Elizabethkingia
0.00	2378	2259	S	1117645	Elizabethkingia anophelis
0.00	68	68	S1	1352940	Elizabethkingia anophelis FMS-007
0.00	51	51	S1	1338011	Elizabethkingia anophelis NUHP1
0.00	2033	2033	S	238	Elizabethkingia meningoseptica
0.00	1800	0	G1	2685307	unclassified Elizabethkingia
0.00	1360	1360	S	2583851	Elizabethkingia sp. JS20170427COW
0.00	440	440	S	2575699	Elizabethkingia sp. 2-6
0.00	1245	1245	S	1756150	Elizabethkingia ursingii
0.00	1050	1050	S	172045	Elizabethkingia miricola
0.00	293	293	S	1756149	Elizabethkingia bruuniana
0.00	7722	0	G	2700084	Urechidicola
0.00	7722	7722	S	1850246	Urechidicola croceus
0.00	7343	0	G	1209327	Flavivirga
0.00	7343	7343	S	1803846	Flavivirga eckloniae
0.00	7142	0	G	358023	Lutibacter
0.00	7142	7142	S	1622118	Lutibacter profundi
0.00	7112	0	G	1649495	Seonamhaeicola
0.00	7112	0	G1	2622645	unclassified Seonamhaeicola
0.00	7112	7112	S	1936081	Seonamhaeicola sp. S2-3
0.00	6766	0	G	2049301	Changchengzhania
0.00	6766	6766	S	2049305	Changchengzhania lutea
0.00	6670	0	G	527198	Mariniflexile
0.00	6670	0	G1	2643887	unclassified Mariniflexile
0.00	6670	6670	S	2027857	Mariniflexile sp. TRM1-10
0.00	6546	0	G	1204360	Siansivirga
0.00	6546	0	S	762954	Siansivirga zeaxanthinifaciens
0.00	6546	6546	S1	1454006	Siansivirga zeaxanthinifaciens CC-SAMT-1
0.00	6274	0	G	216431	Croceibacter
0.00	6274	0	S	313588	Croceibacter atlanticus
0.00	6274	6274	S1	216432	Croceibacter atlanticus HTCC2559
0.00	6179	562	G	143222	Salegentibacter
0.00	2996	0	G1	2633436	unclassified Salegentibacter
0.00	2996	2996	S	1729720	Salegentibacter sp. T436
0.00	2621	2621	S	143223	Salegentibacter salegens
0.00	5525	0	G	1518147	Wenyingzhuangia
0.00	5525	5525	S	1790137	Wenyingzhuangia fucanilytica
0.00	5310	0	G	49277	Psychroserpens
0.00	5310	0	G1	2615011	unclassified Psychroserpens
0.00	5310	5310	S	2570561	Psychroserpens sp. NJDZ02
0.00	5274	0	G	393005	Tamlana
0.00	5274	0	G1	2614803	unclassified Tamlana
0.00	5274	5274	S	2069432	Tamlana sp. UJ94
0.00	5010	0	G	83612	Psychroflexus
0.00	5010	0	S	57029	Psychroflexus torquis
0.00	5010	5010	S1	313595	Psychroflexus torquis ATCC 700755
0.00	4973	66	G	2058174	Antarcticibacterium
0.00	2468	2468	S	2058175	Antarcticibacterium flavum
0.00	2439	0	G1	2631190	unclassified Antarcticibacterium
0.00	2439	2439	S	2585771	Antarcticibacterium sp. PAMC 28998
0.00	4832	0	G	2045416	Oceanihabitans
0.00	4832	0	G1	2631961	unclassified Oceanihabitans
0.00	4832	4832	S	2529032	Oceanihabitans sp. IOP_32
0.00	4754	0	G	244698	Gillisia
0.00	4754	0	G1	2615025	unclassified Gillisia
0.00	4754	4754	S	1336796	Gillisia sp. Hel1_33_143
0.00	4008	0	G	417127	Zunongwangia
0.00	4008	0	S	398743	Zunongwangia profunda
0.00	4008	4008	S1	655815	Zunongwangia profunda SM-A87
0.00	3986	0	G	1176327	Aureitalea
0.00	3986	0	G1	2636237	unclassified Aureitalea
0.00	3986	3986	S	2094025	Aureitalea sp. RR4-38
0.00	3783	28	G	111500	Muricauda
0.00	2319	0	S	111501	Muricauda ruestringensis
0.00	2319	2319	S1	886377	Muricauda ruestringensis DSM 13258
0.00	1436	1436	S	516051	Muricauda lutaonensis
0.00	3167	0	G	444459	Flagellimonas
0.00	3167	3167	S	1383885	Flagellimonas maritima
0.00	3101	0	G	59734	Empedobacter
0.00	3101	3101	S	247	Empedobacter brevis
0.00	3097	0	G	389486	Sediminicola
0.00	3097	0	G1	2648869	unclassified Sediminicola
0.00	3097	3097	S	1453352	Sediminicola sp. YIK13
0.00	2728	0	G	112040	Zobellia
0.00	2728	2728	S	63186	Zobellia galactanivorans
0.00	2597	0	G	379070	Gilvibacter
0.00	2597	0	G1	2625242	unclassified Gilvibacter
0.00	2597	2597	S	754429	Gilvibacter sp. SZ-19
0.00	2588	0	G	178469	Arenibacter
0.00	2588	2588	S	616991	Arenibacter algicola
0.00	2524	0	G	34084	Riemerella
0.00	2524	2432	S	34085	Riemerella anatipestifer
0.00	50	50	S1	1228997	Riemerella anatipestifer RA-CH-1
0.00	16	16	S1	1354240	Riemerella anatipestifer CH3
0.00	10	10	S1	693978	Riemerella anatipestifer ATCC 11845 = DSM 15868
0.00	10	10	S1	992406	Riemerella anatipestifer RA-GD
0.00	5	5	S1	1455062	Riemerella anatipestifer Yb2
0.00	1	1	S1	1271752	Riemerella anatipestifer RA-CH-2
0.00	2205	0	G	1778601	Apibacter
0.00	2205	0	G1	2630820	unclassified Apibacter
0.00	2205	2205	S	2500547	Apibacter sp. HY041
0.00	2114	0	G	1287916	Euzebyella
0.00	2114	2114	S	1761453	Euzebyella marina
0.00	2067	0	G	28250	Ornithobacterium
0.00	2067	2054	S	28251	Ornithobacterium rhinotracheale
0.00	13	13	S1	867902	Ornithobacterium rhinotracheale DSM 15997
0.00	1949	0	G	501783	Cloacibacterium
0.00	1949	1949	S	237258	Cloacibacterium normanense
0.00	1621	0	G	762641	Muriicola
0.00	1621	0	G1	2647561	unclassified Muriicola
0.00	1621	1621	S	2507538	Muriicola sp. MMS17-SY002
0.00	1471	0	G	1013	Weeksella
0.00	1471	1471	S	1014	Weeksella virosa
0.00	768	0	G	252306	Robiginitalea
0.00	768	0	S	252307	Robiginitalea biformata
0.00	768	768	S1	313596	Robiginitalea biformata HTCC2501
0.00	647	0	G	59735	Bergeyella
0.00	647	647	S	1585976	Bergeyella cardium
0.00	4670	0	F	39782	Blattabacteriaceae
0.00	4670	672	G	34098	Blattabacterium
0.00	2639	259	G1	2647581	unclassified Blattabacterium
0.00	480	0	S	367488	Blattabacterium sp. (Periplaneta americana)
0.00	480	480	S1	600809	Blattabacterium sp. (Periplaneta americana) str. BPLAN
0.00	394	394	S	298656	Blattabacterium sp. (Cryptocercus kyebangensis)
0.00	367	367	S	1186051	Blattabacterium sp. (Blaberus giganteus)
0.00	366	366	S	1316444	Blattabacterium sp. (Nauphoeta cinerea)
0.00	361	0	S	624186	Blattabacterium sp. (Blattella germanica)
0.00	361	361	S1	331104	Blattabacterium sp. (Blattella germanica) str. Bge
0.00	315	0	S	39768	Blattabacterium sp. (Mastotermes darwiniensis)
0.00	315	315	S1	1074889	Blattabacterium sp. (Mastotermes darwiniensis) str. MADAR
0.00	97	0	S	367806	Blattabacterium sp. (Blatta orientalis)
0.00	97	97	S1	1072467	Blattabacterium sp. (Blatta orientalis) str. Tarazona
0.00	843	337	S	1653831	Blattabacterium cuenoti
0.00	368	368	S1	1457030	Blattabacterium cuenoti STAT
0.00	84	84	S1	1229512	Blattabacterium cuenoti BPAA
0.00	54	54	S1	1457031	Blattabacterium cuenoti BPAY
0.00	391	345	S	164514	Blattabacterium punctulatus
0.00	46	46	S1	1075399	Blattabacterium sp. (Cryptocercus punctulatus) str. Cpu
0.00	125	125	S	164516	Blattabacterium clevelandi
0.00	2223	0	F	246874	Cryomorphaceae
0.00	2223	0	G	267986	Owenweeksia
0.00	2223	0	S	253245	Owenweeksia hongkongensis
0.00	2223	2223	S1	926562	Owenweeksia hongkongensis DSM 17368
0.00	2046	0	F	1853230	Crocinitomicaceae
0.00	2046	0	G	332102	Fluviicola
0.00	2046	0	S	191579	Fluviicola taffensis
0.00	2046	2046	S1	755732	Fluviicola taffensis DSM 16823
0.00	1597	18	O1	313602	unclassified Flavobacteriales
0.00	1227	0	G	336809	Candidatus Sulcia
0.00	1227	1057	S	336810	Candidatus Sulcia muelleri
0.00	170	170	S1	1189303	Candidatus Sulcia muelleri PSPU
0.00	188	0	G	1940138	Candidatus Walczuchella
0.00	188	188	S	1415657	Candidatus Walczuchella monophlebidarum
0.00	164	0	O2	670955	Candidatus Uzinura
0.00	164	0	S	670956	Candidatus Uzinura diaspidicola
0.00	164	164	S1	1133592	Candidatus Uzinura diaspidicola str. ASNER
0.00	1170	0	F	1755828	Ichthyobacteriaceae
0.00	1170	0	G	1755829	Ichthyobacterium
0.00	1170	1170	S	242600	Ichthyobacterium seriolicida
0.07	102722	0	C	768503	Cytophagia
0.07	102722	932	O	768507	Cytophagales
0.03	44140	238	F	1853232	Hymenobacteraceae
0.02	28413	1075	G	89966	Hymenobacter
0.01	19542	1073	G1	2615202	unclassified Hymenobacter
0.00	3783	3783	S	1484116	Hymenobacter sp. PAMC 26554
0.00	2884	2884	S	1484118	Hymenobacter sp. PAMC 26628
0.00	2549	2549	S	1356852	Hymenobacter sp. APR13
0.00	1984	1984	S	2584940	Hymenobacter sp. DG01
0.00	1931	1931	S	2697562	Hymenobacter sp. BT182
0.00	1782	1782	S	2615203	Hymenobacter sp. BRD72
0.00	1161	1161	S	2502781	Hymenobacter sp. 17J68-5
0.00	881	881	S	1385664	Hymenobacter sp. DG25B
0.00	862	862	S	2496028	Hymenobacter sp. 17J36-26
0.00	652	652	S	1385663	Hymenobacter sp. DG25A
0.00	2563	2563	S	1850093	Hymenobacter nivis
0.00	2001	2001	S	1411621	Hymenobacter sedentarius
0.00	1642	1642	S	2319843	Hymenobacter oligotrophus
0.00	1590	0	S	1446467	Hymenobacter swuensis
0.00	1590	1590	S1	1227739	Hymenobacter swuensis DY53
0.01	10596	43	G	1379908	Rufibacter
0.01	9660	22	G1	2639626	unclassified Rufibacter
0.01	8667	8667	S	1379910	Rufibacter sp. DG31D
0.00	971	971	S	1379909	Rufibacter sp. DG15C
0.00	893	893	S	512763	Rufibacter tibetensis
0.00	4080	73	G	323449	Pontibacter
0.00	1172	1172	S	323450	Pontibacter actiniarum
0.00	1009	1009	S	388950	Pontibacter akesuensis
0.00	973	0	G1	2648980	unclassified Pontibacter
0.00	973	973	S	2571030	Pontibacter sp. SGAir0037
0.00	853	853	S	400092	Pontibacter korlensis
0.00	813	0	G	1649474	Nibribacter
0.00	813	0	G1	2646046	unclassified Nibribacter
0.00	813	813	S	2698458	Nibribacter sp. BT10
0.02	28308	155	F	89373	Cytophagaceae
0.01	13626	811	G	107	Spirosoma
0.00	3343	3343	S	1211326	Spirosoma aerolatum
0.00	2696	2696	S	2057025	Spirosoma pollinicola
0.00	2513	0	G1	2621999	unclassified Spirosoma
0.00	2513	2513	S	2520506	Spirosoma sp. KCTC 42546
0.00	1759	1759	S	1178516	Spirosoma montaniterrae
0.00	1453	1453	S	1379870	Spirosoma radiotolerans
0.00	1051	1051	S	564064	Spirosoma rigui
0.00	3963	3	G	120831	Dyadobacter
0.00	2830	0	S	94254	Dyadobacter fermentans
0.00	2830	2830	S1	471854	Dyadobacter fermentans DSM 18053
0.00	1130	0	G1	2625061	unclassified Dyadobacter
0.00	1130	1130	S	538966	Dyadobacter sp. 32
0.00	2860	8	G	861914	Fibrella
0.00	1760	0	S	651143	Fibrella aestuarina
0.00	1760	1760	S1	1166018	Fibrella aestuarina BUZ 2
0.00	1092	0	G1	2620963	unclassified Fibrella
0.00	1092	1092	S	1834519	Fibrella sp. ES10-3-2-2
0.00	2640	0	G	105	Runella
0.00	2640	10	G1	2631759	unclassified Runella
0.00	1524	1524	S	2268026	Runella sp. SP2
0.00	1106	1106	S	2259595	Runella sp. HYN0085
0.00	1852	0	G	2173039	Arcticibacterium
0.00	1852	1852	S	1784714	Arcticibacterium luteifluviistationis
0.00	1309	0	G	978	Cytophaga
0.00	1309	0	S	985	Cytophaga hutchinsonii
0.00	1309	1309	S1	269798	Cytophaga hutchinsonii ATCC 33406
0.00	1106	0	G	2676060	Allopseudarcicella
0.00	1106	1106	S	998844	Allopseudarcicella aquatilis
0.00	797	0	G	319458	Leadbetterella
0.00	797	0	S	316068	Leadbetterella byssophila
0.00	797	797	S1	649349	Leadbetterella byssophila DSM 17132
0.01	12398	157	F	563798	Cyclobacteriaceae
0.00	3941	181	G	390846	Echinicola
0.00	999	0	G1	2621165	unclassified Echinicola
0.00	999	999	S	2591634	Echinicola sp. LN3S3
0.00	973	973	S	1795355	Echinicola strongylocentroti
0.00	903	0	S	390884	Echinicola vietnamensis
0.00	903	903	S1	926556	Echinicola vietnamensis DSM 17526
0.00	885	885	S	1807691	Echinicola rosea
0.00	2850	152	G	68288	Cyclobacterium
0.00	1357	0	S	104	Cyclobacterium marinum
0.00	1357	1357	S1	880070	Cyclobacterium marinum DSM 745
0.00	1341	1341	S	320787	Cyclobacterium amurskyense
0.00	2579	5	G	246875	Algoriphagus
0.00	1603	1603	S	388413	Algoriphagus machipongonensis
0.00	971	971	S	1727163	Algoriphagus sanaruensis
0.00	1496	0	G	280472	Aquiflexum
0.00	1496	0	S	280473	Aquiflexum balticum
0.00	1496	1496	S1	758820	Aquiflexum balticum DSM 16537
0.00	1375	0	G	232244	Belliella
0.00	1375	0	S	232259	Belliella baltica
0.00	1375	1375	S1	866536	Belliella baltica DSM 15883
0.01	9794	27	F	200667	Flammeovirgaceae
0.00	5058	22	G	59739	Flammeovirga
0.00	2541	0	G1	2637820	unclassified Flammeovirga
0.00	2541	2541	S	1191459	Flammeovirga sp. MY04
0.00	2495	2495	S	2494373	Flammeovirga pectinis
0.00	2117	0	G	869806	Marivirga
0.00	2117	0	S	1006	Marivirga tractuosa
0.00	2117	2117	S1	643867	Marivirga tractuosa DSM 4126
0.00	1372	0	G	446458	Fabibacter
0.00	1372	1372	S	1267423	Fabibacter pacificus
0.00	1220	0	F1	340671	unclassified Flammeovirgaceae
0.00	1220	1220	S	1257021	Flammeovirgaceae bacterium 311
0.00	3206	0	O1	1124781	unclassified Cytophagales
0.00	1607	0	O2	1751870	unclassified Cytophagales (miscellaneous)
0.00	1607	1607	S	1945892	Cytophagales bacterium TFI 002
0.00	1599	0	G	1433993	Chryseolinea
0.00	1599	1599	S	2321403	Chryseolinea soli
0.00	2340	0	F	1937968	Bernardetiaceae
0.00	2340	0	G	1937972	Bernardetia
0.00	2340	0	S	999	Bernardetia litoralis
0.00	2340	2340	S1	880071	Bernardetia litoralis DSM 6794
0.00	1604	15	F	1501348	Amoebophilaceae
0.00	916	126	G	273135	Candidatus Cardinium
0.00	352	352	S	247481	Candidatus Cardinium hertigii
0.00	219	0	S	249402	Cardinium endosymbiont of Encarsia pergandiella
0.00	219	219	S1	1231626	Cardinium endosymbiont cEper1 of Encarsia pergandiella
0.00	219	219	S	650378	Cardinium endosymbiont of Sogatella furcifera
0.00	673	0	G	281119	Candidatus Amoebophilus
0.00	673	0	S	281120	Candidatus Amoebophilus asiaticus
0.00	673	673	S1	452471	Candidatus Amoebophilus asiaticus 5a2
0.04	55667	0	C	117747	Sphingobacteriia
0.04	55667	0	O	200666	Sphingobacteriales
0.04	55667	1398	F	84566	Sphingobacteriaceae
0.01	17130	3585	G	423349	Mucilaginibacter
0.00	2627	0	S	423351	Mucilaginibacter paludis
0.00	2627	2627	S1	714943	Mucilaginibacter paludis DSM 18603
0.00	2444	6	G1	2617802	unclassified Mucilaginibacter
0.00	1280	1280	S	1300914	Mucilaginibacter sp. PAMC 26640
0.00	1158	1158	S	2305508	Mucilaginibacter sp. HYN0043
0.00	1867	1867	S	398053	Mucilaginibacter ginsenosidivorans
0.00	1852	1852	S	1550579	Mucilaginibacter gotjawali
0.00	1429	1429	S	652787	Mucilaginibacter mallensis
0.00	1386	1386	S	862126	Mucilaginibacter ginsenosidivorax
0.00	1106	1106	S	1234841	Mucilaginibacter xinganensis
0.00	834	834	S	2027860	Mucilaginibacter rubeus
0.01	14953	277	G	84567	Pedobacter
0.01	7918	23	G1	2628915	unclassified Pedobacter
0.00	2492	2492	S	2578106	Pedobacter sp. KBS0701
0.00	1799	1799	S	2605747	Pedobacter sp. CJ43
0.00	1322	1322	S	2482728	Pedobacter sp. G11
0.00	1201	1201	S	1727164	Pedobacter sp. PACM 27299
0.00	1081	1081	S	2201271	Pedobacter sp. eg
0.00	1578	1578	S	188932	Pedobacter cryoconitis
0.00	1433	0	S	984	Pedobacter heparinus
0.00	1433	1433	S1	485917	Pedobacter heparinus DSM 2366
0.00	1365	1365	S	363852	Pedobacter ginsengisoli
0.00	1248	1248	S	430522	Pedobacter steynii
0.00	1134	1134	S	332999	Pedobacter suwonensis
0.01	10723	284	G	28453	Sphingobacterium
0.00	5276	852	G1	2609468	unclassified Sphingobacterium
0.00	1264	1264	S	1538644	Sphingobacterium sp. ML3W
0.00	1008	1008	S	2557994	Sphingobacterium sp. CZ-2
0.00	891	891	S	2662364	Sphingobacterium sp. dk4302
0.00	457	457	S	2003121	Sphingobacterium sp. G1-14
0.00	413	413	S	1933220	Sphingobacterium sp. B29
0.00	391	391	S	743722	Sphingobacterium sp. 21
0.00	1558	1558	S	371142	Sphingobacterium daejeonense
0.00	1041	1041	S	561061	Sphingobacterium psychroaquaticum
0.00	940	940	S	1010	Sphingobacterium mizutaii
0.00	815	815	S	259	Sphingobacterium thalpophilum
0.00	809	809	S	649196	Sphingobacterium hotanense
0.00	6916	0	F1	84568	unclassified Sphingobacteriaceae
0.00	6916	6916	S	1986952	Sphingobacteriaceae bacterium GW460-11-11-14-LB5
0.00	1894	0	G	929509	Solitalea
0.00	1894	0	S	995	Solitalea canadensis
0.00	1894	1894	S1	929556	Solitalea canadensis DSM 3403
0.00	1605	0	G	1649482	Pseudopedobacter
0.00	1605	0	S	151895	Pseudopedobacter saltans
0.00	1605	1605	S1	762903	Pseudopedobacter saltans DSM 12145
0.00	531	0	G	1773450	Anseongella
0.00	531	531	S	496056	Anseongella ginsenosidimutans
0.00	517	0	G	376469	Olivibacter
0.00	517	0	G1	2632301	unclassified Olivibacter
0.00	517	517	S	2592345	Olivibacter sp. LS-1
0.04	55314	115	C	200643	Bacteroidia
0.03	47432	890	O	171549	Bacteroidales
0.01	15214	0	F	815	Bacteroidaceae
0.01	15214	1515	G	816	Bacteroides
0.00	2981	2640	S	817	Bacteroides fragilis
0.00	282	282	S1	295405	Bacteroides fragilis YCH46
0.00	59	59	S1	862962	Bacteroides fragilis 638R
0.00	1360	1359	S	28116	Bacteroides ovatus
0.00	1	1	S1	1379690	Bacteroides ovatus V975
0.00	1019	1019	S	329854	Bacteroides intestinalis
0.00	957	762	S	818	Bacteroides thetaiotaomicron
0.00	195	195	S1	226186	Bacteroides thetaiotaomicron VPI-5482
0.00	898	0	S	151276	Bacteroides coprosuis
0.00	898	898	S1	679937	Bacteroides coprosuis DSM 18011
0.00	783	783	S	246787	Bacteroides cellulosilyticus
0.00	649	0	S	290053	Bacteroides helcogenes
0.00	649	649	S1	693979	Bacteroides helcogenes P 36-108
0.00	644	0	G1	2646097	unclassified Bacteroides
0.00	644	644	S	2528203	Bacteroides sp. A1C1
0.00	635	0	S	376805	Bacteroides salanitronis
0.00	635	635	S1	667015	Bacteroides salanitronis DSM 18170
0.00	572	572	S	47678	Bacteroides caccae
0.00	553	553	S	28119	Bacteroides zoogleoformans
0.00	539	389	S	821	Bacteroides vulgatus
0.00	150	150	S1	435590	Bacteroides vulgatus ATCC 8482
0.00	519	519	S	371601	Bacteroides xylanisolvens
0.00	427	427	S	28113	Bacteroides heparinolyticus
0.00	412	344	S	357276	Bacteroides dorei
0.00	68	68	S1	997877	Bacteroides dorei CL03T12C01
0.00	396	396	S	820	Bacteroides uniformis
0.00	355	355	S	1796613	Bacteroides caecimuris
0.01	8764	3	F	171552	Prevotellaceae
0.01	7913	363	G	838	Prevotella
0.00	1270	1191	S	28131	Prevotella intermedia
0.00	79	79	S1	1122984	Prevotella intermedia ATCC 25611 = DSM 20706
0.00	938	0	S	52227	Prevotella dentalis
0.00	938	938	S1	908937	Prevotella dentalis DSM 3688
0.00	905	905	S	28132	Prevotella melaninogenica
0.00	805	0	S	839	Prevotella ruminicola
0.00	805	805	S1	264731	Prevotella ruminicola 23
0.00	749	437	S	28129	Prevotella denticola
0.00	312	312	S1	767031	Prevotella denticola F0289
0.00	573	573	S	1177574	Prevotella jejuni
0.00	553	0	G1	2638335	unclassified Prevotella
0.00	553	0	S	652716	Prevotella sp. oral taxon 299
0.00	553	553	S1	575614	Prevotella sp. oral taxon 299 str. F0039
0.00	511	511	S	28135	Prevotella oris
0.00	488	0	S	589437	Prevotella scopos
0.00	488	488	S1	1236518	Prevotella scopos JCM 17725
0.00	403	0	S	589436	Prevotella fusca
0.00	403	403	S1	1236517	Prevotella fusca JCM 17724
0.00	355	355	S	76123	Prevotella enoeca
0.00	448	0	G	1283313	Alloprevotella
0.00	448	0	G1	2624623	unclassified Alloprevotella
0.00	448	448	S	2133944	Alloprevotella sp. E39
0.00	400	0	G	577309	Paraprevotella
0.00	400	0	S	454155	Paraprevotella xylaniphila
0.00	400	400	S1	762982	Paraprevotella xylaniphila YIT 11841
0.00	7109	3	F	171550	Rikenellaceae
0.00	6614	216	G	239759	Alistipes
0.00	3588	1411	G1	2608932	unclassified Alistipes
0.00	863	863	S	2585119	Alistipes sp. 5CPEGH6
0.00	487	487	S	2662363	Alistipes sp. dk3624
0.00	375	375	S	2585756	Alistipes sp. 6CPBBH3
0.00	321	321	S	2585117	Alistipes sp. 3BBH6
0.00	131	131	S	2585118	Alistipes sp. 5CBH24
0.00	1065	1065	S	2364787	Alistipes megaguti
0.00	882	0	S	328814	Alistipes shahii
0.00	882	882	S1	717959	Alistipes shahii WAL 8301
0.00	863	0	S	214856	Alistipes finegoldii
0.00	863	863	S1	679935	Alistipes finegoldii DSM 17242
0.00	492	0	G	1611681	Mucinivorans
0.00	492	492	S	1433126	Mucinivorans hirudinis
0.00	3051	13	F	171551	Porphyromonadaceae
0.00	1727	2	G	836	Porphyromonas
0.00	687	664	S	837	Porphyromonas gingivalis
0.00	15	15	S1	1403336	Porphyromonas gingivalis AJW4
0.00	8	8	S1	1403338	Porphyromonas gingivalis A7A1-28
0.00	493	0	S	28123	Porphyromonas asaccharolytica
0.00	493	493	S1	879243	Porphyromonas asaccharolytica DSM 20707
0.00	300	300	S	393921	Porphyromonas crevioricanis
0.00	245	245	S	36874	Porphyromonas cangingivalis
0.00	848	0	G	1784836	Fermentimonas
0.00	848	848	S	1562970	Fermentimonas caenicola
0.00	463	0	G	307628	Petrimonas
0.00	463	463	S	1642646	Petrimonas mucosa
0.00	2941	22	F	2005473	Muribaculaceae
0.00	1305	12	G	1918540	Muribaculum
0.00	873	4	G1	2622126	unclassified Muribaculum
0.00	453	453	S	2530390	Muribaculum sp. TLL-A4
0.00	416	416	S	2530393	Muribaculum sp. H5
0.00	420	420	S	1796646	Muribaculum intestinale
0.00	1001	0	F1	2006847	unclassified Muribaculaceae
0.00	1001	1001	S	2652307	Muribaculaceae bacterium DSM 108610
0.00	613	0	G	2518495	Duncaniella
0.00	613	608	G1	2649562	unclassified Duncaniella
0.00	5	5	S	2530392	Duncaniella sp. C9
0.00	2497	0	F	2005525	Tannerellaceae
0.00	1284	0	G	195950	Tannerella
0.00	830	0	G1	2620507	unclassified Tannerella
0.00	830	830	S	712710	Tannerella sp. oral taxon HOT-286
0.00	454	309	S	28112	Tannerella forsythia
0.00	57	57	S1	203275	Tannerella forsythia 92A2
0.00	50	50	S1	1307832	Tannerella forsythia 3313
0.00	38	38	S1	1307833	Tannerella forsythia KS16
0.00	1213	566	G	375288	Parabacteroides
0.00	535	365	S	823	Parabacteroides distasonis
0.00	170	170	S1	435591	Parabacteroides distasonis ATCC 8503
0.00	112	0	G1	2649774	unclassified Parabacteroides
0.00	112	112	S	2025876	Parabacteroides sp. CT06
0.00	2199	0	O1	333046	unclassified Bacteroidales
0.00	1712	0	G	511434	Candidatus Azobacteroides
0.00	1712	1078	S	511435	Candidatus Azobacteroides pseudotrichonymphae
0.00	634	634	S1	511995	Candidatus Azobacteroides pseudotrichonymphae genomovar. CFP2
0.00	487	0	O2	185291	unclassified Bacteroidales (miscellaneous)
0.00	487	487	S	1400053	Bacteroidales bacterium CF
0.00	1786	0	F	2005523	Paludibacteraceae
0.00	1786	0	G	346096	Paludibacter
0.00	1786	0	S	185300	Paludibacter propionicigenes
0.00	1786	1786	S1	694427	Paludibacter propionicigenes WB4
0.00	1642	47	F	1853231	Odoribacteraceae
0.00	931	0	G	574697	Butyricimonas
0.00	931	931	S	2093856	Butyricimonas faecalis
0.00	664	0	G	283168	Odoribacter
0.00	664	662	S	28118	Odoribacter splanchnicus
0.00	2	2	S1	709991	Odoribacter splanchnicus DSM 20712
0.00	813	0	F	2005520	Dysgonamonadaceae
0.00	813	0	G	294702	Proteiniphilum
0.00	813	813	S	1642647	Proteiniphilum saccharofermentans
0.00	526	0	F	2005519	Barnesiellaceae
0.00	526	0	G	397864	Barnesiella
0.00	526	0	S	397865	Barnesiella viscericola
0.00	526	526	S1	880074	Barnesiella viscericola DSM 18177
0.00	7767	15	O	1970189	Marinilabiliales
0.00	3395	28	F	1471398	Prolixibacteraceae
0.00	1885	0	F1	1952944	unclassified Prolixibacteraceae
0.00	1885	1885	S	2681766	Prolixibacteraceae bacterium WC007
0.00	1482	0	G	1471399	Draconibacterium
0.00	1482	1482	S	1168034	Draconibacterium orientale
0.00	2106	0	F	1573805	Marinifilaceae
0.00	2106	0	G	2060722	Labilibaculum
0.00	2106	2106	S	1717717	Labilibaculum antarcticum
0.00	1231	0	F	558415	Marinilabiliaceae
0.00	1231	0	G	1193324	Alkalitalea
0.00	1231	1231	S	889453	Alkalitalea saponilacus
0.00	1020	0	F	1970190	Salinivirgaceae
0.00	1020	0	G	1970191	Salinivirga
0.00	1020	1020	S	1307839	Salinivirga cyanobacteriivorans
0.02	33982	0	C	1853228	Chitinophagia
0.02	33982	0	O	1853229	Chitinophagales
0.02	33982	148	F	563835	Chitinophagaceae
0.01	11897	77	G	79328	Chitinophaga
0.01	8705	1119	S	79329	Chitinophaga pinensis
0.00	7586	7586	S1	485918	Chitinophaga pinensis DSM 2588
0.00	2202	0	G1	2619133	unclassified Chitinophaga
0.00	1121	1121	S	2604421	Chitinophaga sp. XS-30
0.00	1081	1081	S	2033437	Chitinophaga sp. MD30
0.00	913	913	S	2029983	Chitinophaga caeni
0.00	5787	14	G	398041	Flavisolibacter
0.00	3933	3933	S	1492898	Flavisolibacter tropicus
0.00	938	0	G1	2639558	unclassified Flavisolibacter
0.00	938	938	S	2502779	Flavisolibacter sp. 17J28-1
0.00	902	902	S	661481	Flavisolibacter ginsenosidimutans
0.00	5047	1	G	1769012	Arachidicoccus
0.00	3280	21	G1	2636138	unclassified Arachidicoccus
0.00	1436	1436	S	2545455	Arachidicoccus sp. B3-10
0.00	1163	1163	S	2341117	Arachidicoccus sp. KIS59-12
0.00	660	660	S	1850526	Arachidicoccus sp. BS20
0.00	1766	1766	S	496057	Arachidicoccus ginsenosidivorans
0.00	2551	0	G	2698688	Paraflavitalea
0.00	2551	2551	S	2315862	Paraflavitalea soli
0.00	2288	0	G	354354	Niastella
0.00	2288	0	S	354356	Niastella koreensis
0.00	2288	2288	S1	700598	Niastella koreensis GR20-10
0.00	1974	19	G	379899	Niabella
0.00	1027	0	S	446683	Niabella soli
0.00	1027	1027	S1	929713	Niabella soli DSM 19437
0.00	928	928	S	1176587	Niabella ginsenosidivorans
0.00	1189	0	G	1004301	Flavihumibacter
0.00	1189	0	G1	2621068	unclassified Flavihumibacter
0.00	1189	1189	S	2676868	Flavihumibacter sp. SB-02
0.00	1098	0	G	649460	Filimonas
0.00	1098	1098	S	477680	Filimonas lacunae
0.00	1098	0	G	1874621	Panacibacter
0.00	1098	1098	S	1813871	Panacibacter ginsenosidivorans
0.00	905	0	G	1860196	Pseudobacter
0.00	905	905	S	661488	Pseudobacter ginsenosidimutans
0.01	13671	0	O	1100069	Bacteroidetes Order II. Incertae sedis
0.01	13671	11	F	563843	Rhodothermaceae
0.00	6874	3667	F1	1196022	unclassified Rhodothermaceae
0.00	1620	1620	S	2026787	Rhodothermaceae bacterium
0.00	1587	1587	S	1779382	Rhodothermaceae bacterium RA
0.00	4618	0	G	146918	Salinibacter
0.00	4618	4457	S	146919	Salinibacter ruber
0.00	88	88	S1	761659	Salinibacter ruber M8
0.00	73	73	S1	309807	Salinibacter ruber DSM 13855
0.00	2168	0	G	29548	Rhodothermus
0.00	2168	639	S	29549	Rhodothermus marinus
0.00	810	810	S1	762570	Rhodothermus marinus SG0.5JP17-172
0.00	719	719	S1	518766	Rhodothermus marinus DSM 4252
0.00	6805	0	C	1937959	Saprospiria
0.00	6805	1	O	1936988	Saprospirales
0.00	5989	0	F	1937961	Haliscomenobacteraceae
0.00	5989	0	G	2349	Haliscomenobacter
0.00	5989	0	S	2350	Haliscomenobacter hydrossis
0.00	5989	5989	S1	760192	Haliscomenobacter hydrossis DSM 1100
0.00	815	0	F	89374	Saprospiraceae
0.00	815	0	G	1007	Saprospira
0.00	815	0	S	1008	Saprospira grandis
0.00	815	815	S1	984262	Saprospira grandis str. Lewin
0.01	10194	0	P	1090	Chlorobi
0.01	10194	0	C	191410	Chlorobia
0.01	10194	0	O	191411	Chlorobiales
0.01	10194	137	F	191412	Chlorobiaceae
0.00	5762	16	F1	274493	Chlorobium/Pelodictyon group
0.00	4877	8	G	1091	Chlorobium
0.00	2412	4	S	1096	Chlorobium phaeobacteroides
0.00	1569	1569	S1	331678	Chlorobium phaeobacteroides BS1
0.00	839	839	S1	290317	Chlorobium phaeobacteroides DSM 266
0.00	1773	0	S	1092	Chlorobium limicola
0.00	1773	1773	S1	290315	Chlorobium limicola DSM 245
0.00	368	325	S	1094	Chlorobium phaeovibrioides
0.00	43	43	S1	290318	Chlorobium phaeovibrioides DSM 265
0.00	316	0	S	337090	Chlorobium chlorochromatii
0.00	316	316	S1	340177	Chlorobium chlorochromatii CaD3
0.00	869	0	G	1099	Pelodictyon
0.00	490	0	S	1100	Pelodictyon luteolum
0.00	490	490	S1	319225	Pelodictyon luteolum DSM 273
0.00	379	0	S	34090	Pelodictyon phaeoclathratiforme
0.00	379	379	S1	324925	Pelodictyon phaeoclathratiforme BU-1
0.00	1914	128	G	256319	Chlorobaculum
0.00	745	745	S	274537	Chlorobaculum limnaeum
0.00	588	0	S	1097	Chlorobaculum tepidum
0.00	588	588	S1	194439	Chlorobaculum tepidum TLS
0.00	453	0	S	274539	Chlorobaculum parvum
0.00	453	453	S1	517417	Chlorobaculum parvum NCIB 8327
0.00	1853	4	G	1101	Prosthecochloris
0.00	1424	34	G1	2632826	unclassified Prosthecochloris
0.00	567	567	S	1974213	Prosthecochloris sp. HL-130-GSB
0.00	422	422	S	1868325	Prosthecochloris sp. CIB 2401
0.00	401	401	S	281093	Prosthecochloris sp. GSB1
0.00	425	0	S	1102	Prosthecochloris aestuarii
0.00	425	425	S1	290512	Prosthecochloris aestuarii DSM 271
0.00	528	0	G	100715	Chloroherpeton
0.00	528	0	S	100716	Chloroherpeton thalassium
0.00	528	528	S1	517418	Chloroherpeton thalassium ATCC 35110
0.00	1805	0	P	1134404	Ignavibacteriae
0.00	1805	0	C	795747	Ignavibacteria
0.00	1805	0	O	795748	Ignavibacteriales
0.00	1358	0	F	795749	Ignavibacteriaceae
0.00	1358	0	G	795750	Ignavibacterium
0.00	1358	0	S	591197	Ignavibacterium album
0.00	1358	1358	S1	945713	Ignavibacterium album JCM 16511
0.00	447	0	F	1334117	Melioribacteraceae
0.00	447	0	G	1134403	Melioribacter
0.00	447	0	S	1134405	Melioribacter roseus
0.00	447	447	S1	1191523	Melioribacter roseus P3M-2
0.00	1620	0	P	1936987	Balneolaeota
0.00	1620	0	P1	2489366	unclassified Balneolaeota
0.00	1620	0	G	2489367	Candidatus Cyclonatronum
0.00	1620	1620	S	1457365	Candidatus Cyclonatronum proteinivorum
0.01	13134	0	P	142182	Gemmatimonadetes
0.01	13134	0	C	219685	Gemmatimonadetes
0.01	13134	0	O	219686	Gemmatimonadales
0.01	13134	2	F	219687	Gemmatimonadaceae
0.01	9520	0	G	1706036	Gemmatirosa
0.01	9520	9520	S	861299	Gemmatirosa kalamazoonesis
0.00	3612	2	G	173479	Gemmatimonas
0.00	2024	2024	S	1379270	Gemmatimonas phototrophica
0.00	1586	0	S	173480	Gemmatimonas aurantiaca
0.00	1586	1586	S1	379066	Gemmatimonas aurantiaca T-27
0.00	1022	0	P	65842	Fibrobacteres
0.00	1022	0	C	204430	Fibrobacteria
0.00	1022	0	O	218872	Fibrobacterales
0.00	1022	0	F	204431	Fibrobacteraceae
0.00	1022	0	G	832	Fibrobacter
0.00	1022	0	S	833	Fibrobacter succinogenes
0.00	1022	0	S1	834	Fibrobacter succinogenes subsp. succinogenes
0.00	1022	1022	S2	59374	Fibrobacter succinogenes subsp. succinogenes S85
0.00	703	0	P	456828	Candidatus Cloacimonetes
0.00	703	0	G	456826	Candidatus Cloacimonas
0.00	703	0	S	456827	Candidatus Cloacimonas acidaminovorans
0.00	703	703	S1	459349	Candidatus Cloacimonas acidaminovorans str. Evry
0.00	383	0	P	1379697	candidate division Zixibacteria
0.00	383	383	S	2053527	candidate division Zixibacteria bacterium
0.17	266418	1679	D1	1783257	PVC group
0.13	198840	2311	P	203682	Planctomycetes
0.08	127592	12001	P1	473814	unclassified Planctomycetes
0.02	25987	25987	S	2596890	Planctomycetes bacterium SRT547
0.01	8433	8433	S	2528023	Planctomycetes bacterium ETA_A1
0.00	7306	7306	S	2527974	Planctomycetes bacterium ElP
0.00	6604	6604	S	2528018	Planctomycetes bacterium Poly30
0.00	5778	5778	S	2528009	Planctomycetes bacterium Pla175
0.00	4849	4849	S	2527989	Planctomycetes bacterium CA12
0.00	4583	4583	S	2528008	Planctomycetes bacterium Pla163
0.00	4010	4010	S	2528010	Planctomycetes bacterium Pla85_3_4
0.00	3129	3129	S	2527979	Planctomycetes bacterium Enr13
0.00	2967	2967	S	2527998	Planctomycetes bacterium MalM25
0.00	2651	2651	S	1930273	Planctomycetes bacterium K22_7
0.00	2274	2274	S	2527963	Planctomycetes bacterium TBK1r
0.00	2261	2261	S	2026780	Planctomycetes bacterium
0.00	2199	2199	S	2527983	Planctomycetes bacterium Pan44
0.00	2115	2115	S	2527975	Planctomycetes bacterium Pan216
0.00	2052	2052	S	2528021	Planctomycetes bacterium ETA_A8
0.00	2037	2037	S	2528026	Planctomycetes bacterium Mal4
0.00	1991	1991	S	2527982	Planctomycetes bacterium Pan265
0.00	1638	1638	S	2527968	Planctomycetes bacterium Q31a
0.00	1397	1397	S	2527980	Planctomycetes bacterium Pan189
0.00	1375	1375	S	1930274	Planctomycetes bacterium FF011L
0.00	1269	1269	S	1930276	Planctomycetes bacterium HG15A2
0.00	1112	1112	S	1930275	Planctomycetes bacterium K23_9
0.00	1102	1102	S	2527972	Planctomycetes bacterium Pan181
0.00	1062	1062	S	2527996	Planctomycetes bacterium Mal65
0.00	937	937	S	2527995	Planctomycetes bacterium Mal52
0.00	927	927	S	2528025	Planctomycetes bacterium SV_7m_r
0.00	888	888	S	2528020	Planctomycetes bacterium KS4
0.00	875	875	S	2528017	Planctomycetes bacterium Poly24
0.00	866	866	S	2527984	Planctomycetes bacterium Pan97
0.00	845	845	S	2527994	Planctomycetes bacterium Mal48
0.00	793	793	S	1930277	Planctomycetes bacterium EC9
0.00	788	788	S	2527971	Planctomycetes bacterium Pan161
0.00	762	762	S	2527973	Planctomycetes bacterium Pan241w
0.00	745	745	S	2528007	Planctomycetes bacterium Pla110
0.00	657	657	S	2527981	Planctomycetes bacterium Pan258
0.00	639	639	S	2528027	Planctomycetes bacterium V22
0.00	612	612	S	2527992	Planctomycetes bacterium Mal33
0.00	592	592	S	2527976	Planctomycetes bacterium Enr17
0.00	588	588	S	2527964	Planctomycetes bacterium V144
0.00	566	566	S	2527965	Planctomycetes bacterium V202
0.00	500	500	S	2528029	Planctomycetes bacterium Pan153
0.00	395	395	S	2527962	Planctomycetes bacterium K2D
0.00	365	365	S	2527990	Planctomycetes bacterium CA51
0.00	363	363	S	2528030	Planctomycetes bacterium V6
0.00	305	305	S	2528028	Planctomycetes bacterium Pan110
0.00	299	299	S	2528022	Planctomycetes bacterium Spa11
0.00	282	282	S	2527993	Planctomycetes bacterium Mal35
0.00	250	250	S	2527997	Planctomycetes bacterium MalM14
0.00	214	214	S	2527988	Planctomycetes bacterium CA11
0.00	185	185	S	2527967	Planctomycetes bacterium HG66A1
0.00	171	171	S	2527978	Planctomycetes bacterium Enr10
0.00	1	1	S	2528012	Planctomycetes bacterium Pla86
0.04	57995	194	C	203683	Planctomycetia
0.01	16978	1	O	112	Planctomycetales
0.01	11915	0	F	126	Planctomycetaceae
0.01	7926	0	G	118	Planctomyces
0.01	7926	3	G1	2648843	unclassified Planctomyces
0.00	4981	4981	S	1636152	Planctomyces sp. SH-PL62
0.00	2942	2942	S	1632864	Planctomyces sp. SH-PL14
0.00	1533	0	G	1936111	Fuerstia
0.00	1533	1533	S	1891926	Fuerstia marisgermanicae
0.00	1049	154	G	1649480	Planctopirus
0.00	448	448	S	2528019	Planctopirus ephydatiae
0.00	447	0	S	120	Planctopirus limnophila
0.00	447	447	S1	521674	Planctopirus limnophila DSM 3776
0.00	885	0	G	1649490	Rubinisphaera
0.00	885	0	S	119	Rubinisphaera brasiliensis
0.00	885	885	S1	756272	Rubinisphaera brasiliensis DSM 5305
0.00	522	0	G	1649453	Gimesia
0.00	332	0	G1	2634125	unclassified Gimesia
0.00	332	332	S	2608982	Gimesia sp. E7
0.00	190	190	S	122	Gimesia maris
0.00	5062	0	O1	107630	unclassified Planctomycetales
0.00	5062	0	O2	466154	unclassified Planctomycetales (miscellaneous)
0.00	4038	4038	S	2053591	Planctomycetales bacterium
0.00	1024	1024	S	2603660	Planctomycetales bacterium 10988
0.01	16369	0	O	2691356	Isosphaerales
0.01	16369	110	F	1763524	Isosphaeraceae
0.01	7820	0	G	1511635	Aquisphaera
0.01	7820	7820	S	406548	Aquisphaera giovannonii
0.00	4339	0	G	1763521	Paludisphaera
0.00	4339	4339	S	1387353	Paludisphaera borealis
0.00	2668	0	G	466152	Singulisphaera
0.00	2668	0	S	466153	Singulisphaera acidiphila
0.00	2668	2668	S1	886293	Singulisphaera acidiphila DSM 18658
0.00	1432	0	G	127	Isosphaera
0.00	1432	0	S	128	Isosphaera pallida
0.00	1432	1432	S1	575540	Isosphaera pallida ATCC 43644
0.01	13267	0	O	2691355	Gemmatales
0.01	13267	23	F	1914233	Gemmataceae
0.01	8834	109	G	113	Gemmata
0.00	5314	5314	S	114	Gemmata obscuriglobus
0.00	3411	0	G1	2622970	unclassified Gemmata
0.00	3411	3411	S	1630693	Gemmata sp. SH-PL17
0.00	4410	0	F1	2052163	unclassified Gemmataceae
0.00	4410	4410	S	2598579	Gemmataceae bacterium PX52
0.01	11187	19	O	2691354	Pirellulales
0.00	7346	16	F	2691357	Pirellulaceae
0.00	3102	0	G	1579506	Roseimaritima
0.00	3102	3102	S	980254	Roseimaritima ulvae
0.00	2275	0	G	123	Pirellula
0.00	1199	0	G1	2639138	unclassified Pirellula
0.00	1199	1199	S	1632865	Pirellula sp. SH-Sr6A
0.00	1076	0	S	125	Pirellula staleyi
0.00	1076	1076	S1	530564	Pirellula staleyi DSM 6068
0.00	1182	0	G	265488	Rhodopirellula
0.00	1182	0	S	265606	Rhodopirellula baltica
0.00	1182	1182	S1	243090	Rhodopirellula baltica SH 1
0.00	771	0	G	2005380	Mariniblastus
0.00	771	771	S	980251	Mariniblastus fucicola
0.00	3261	0	F	2691359	Lacipirellulaceae
0.00	2618	0	F1	2691521	unclassified Lacipirellulaceae
0.00	2618	2618	S	2528024	Planctomycetes bacterium I41
0.00	643	0	G	1400386	Bythopirellula
0.00	643	643	S	1400387	Bythopirellula goksoyri
0.00	561	0	F	2691358	Thermoguttaceae
0.00	561	0	G	1676125	Thermogutta
0.00	561	561	S	1331910	Thermogutta terrifontis
0.01	10106	1	C	666505	Phycisphaerae
0.00	5863	0	O	666506	Phycisphaerales
0.00	5863	0	F	666507	Phycisphaeraceae
0.00	5863	0	G	666508	Phycisphaera
0.00	5863	0	S	547188	Phycisphaera mikurensis
0.00	5863	5863	S1	1142394	Phycisphaera mikurensis NBRC 102666
0.00	2271	2	O	2483366	Sedimentisphaerales
0.00	1602	3	F	2483367	Sedimentisphaeraceae
0.00	846	0	G	2690160	Limihaloglobus
0.00	846	846	S	1851148	Limihaloglobus sulfuriphilus
0.00	753	25	G	2483368	Sedimentisphaera
0.00	388	388	S	1941349	Sedimentisphaera salicampi
0.00	340	340	S	1940790	Sedimentisphaera cyanobacteriorum
0.00	667	0	F	2690158	Anaerohalosphaeraceae
0.00	667	0	G	2690159	Anaerohalosphaera
0.00	667	667	S	1936003	Anaerohalosphaera lusitana
0.00	1971	0	C1	1546154	unclassified Phycisphaerae
0.00	1971	1971	S	2528035	Phycisphaerae bacterium RAS2
0.00	836	0	C	2517206	Candidatus Brocadiae
0.00	836	0	O	1127829	Candidatus Brocadiales
0.00	836	0	F	1127830	Candidatus Brocadiaceae
0.00	836	0	G	380738	Candidatus Kuenenia
0.00	836	836	S	174633	Candidatus Kuenenia stuttgartiensis
0.04	54861	146	P	74201	Verrucomicrobia
0.02	28023	24	C	414999	Opitutae
0.01	21821	0	O	415000	Opitutales
0.01	21821	435	F	134623	Opitutaceae
0.00	6503	5	G	178440	Opitutus
0.00	3277	0	G1	2649488	unclassified Opitutus
0.00	3277	3277	S	1882749	Opitutus sp. GAS368
0.00	3221	0	S	107709	Opitutus terrae
0.00	3221	3221	S1	452637	Opitutus terrae PB90-1
0.00	5448	0	F1	278955	unclassified Opitutaceae
0.00	5448	5448	S	794903	Opitutaceae bacterium TAV5
0.00	3626	0	G	1961799	Lacunisphaera
0.00	3626	3626	S	1838286	Lacunisphaera limnophila
0.00	3267	0	G	2576890	Nibricoccus
0.00	3267	3267	S	2576891	Nibricoccus aquaticus
0.00	2542	0	G	2028344	Ereboglobus
0.00	2542	2542	S	1796921	Ereboglobus luteus
0.00	6178	0	O	415001	Puniceicoccales
0.00	6178	0	F	415002	Puniceicoccaceae
0.00	6178	0	G	442430	Coraliomargarita
0.00	6178	0	S	395922	Coraliomargarita akajimensis
0.00	6178	6178	S1	583355	Coraliomargarita akajimensis DSM 45221
0.01	20751	0	C	203494	Verrucomicrobiae
0.01	20751	4	O	48461	Verrucomicrobiales
0.01	18161	0	F	203557	Verrucomicrobiaceae
0.01	18161	0	G	2735	Verrucomicrobium
0.01	14934	0	S	2736	Verrucomicrobium spinosum
0.01	14934	14934	S1	240016	Verrucomicrobium spinosum DSM 4136 = JCM 18804
0.00	3227	0	G1	2625155	unclassified Verrucomicrobium
0.00	3227	3227	S	1882831	Verrucomicrobium sp. GAS474
0.00	2586	0	F	1647988	Akkermansiaceae
0.00	2586	197	G	239934	Akkermansia
0.00	1405	1405	S	239935	Akkermansia muciniphila
0.00	984	984	S	1679444	Akkermansia glycaniphila
0.00	3558	0	P1	326457	unclassified Verrucomicrobia
0.00	3558	0	P2	417295	unclassified Verrucomicrobia (miscellaneous)
0.00	2444	2444	S	1637999	Verrucomicrobia bacterium IMCC26134
0.00	1114	1114	S	2488809	Verrucomicrobia bacterium S94
0.00	2245	0	C	1955630	Methylacidiphilae
0.00	2245	0	O	717963	Methylacidiphilales
0.00	2245	0	F	717964	Methylacidiphilaceae
0.00	2245	131	G	511745	Methylacidiphilum
0.00	1299	0	S	431057	Methylacidiphilum kamchatkense
0.00	1299	1299	S1	1202785	Methylacidiphilum kamchatkense Kam1
0.00	527	0	S	511746	Methylacidiphilum infernorum
0.00	527	527	S1	481448	Methylacidiphilum infernorum V4
0.00	288	0	S	591154	Methylacidiphilum fumariolicum
0.00	288	288	S1	1156937	Methylacidiphilum fumariolicum SolV
0.00	138	0	C	134549	Spartobacteria
0.00	138	0	G	134550	Candidatus Xiphinematobacter
0.00	138	0	G1	2648876	unclassified Candidatus Xiphinematobacter
0.00	138	138	S	1704307	Candidatus Xiphinematobacter sp. Idaho Grape
0.00	7476	0	P	204428	Chlamydiae
0.00	7476	3	C	204429	Chlamydiia
0.00	4469	0	O	51291	Chlamydiales
0.00	4469	0	F	809	Chlamydiaceae
0.00	4469	0	F1	1113537	Chlamydia/Chlamydophila group
0.00	4469	377	G	810	Chlamydia
0.00	1128	1128	S	83559	Chlamydia suis
0.00	660	0	G1	2641215	unclassified Chlamydia
0.00	283	283	S	1967782	Chlamydia sp. H15-1957-10C
0.00	222	222	S	1806891	Chlamydia sp. 2742-308
0.00	155	155	S	1967783	Chlamydia sp. S15-834C
0.00	419	212	S	85991	Chlamydia pecorum
0.00	75	75	S1	1427369	Chlamydia pecorum MC/MarsBar
0.00	52	52	S1	1234369	Chlamydia pecorum P787
0.00	45	45	S1	1234367	Chlamydia pecorum PV3056/3
0.00	18	18	S1	331635	Chlamydia pecorum E58
0.00	7	7	S1	1234368	Chlamydia pecorum W73
0.00	5	5	S1	1427371	Chlamydia pecorum VR629
0.00	4	4	S1	1427368	Chlamydia pecorum IPTaLE
0.00	1	1	S1	1427370	Chlamydia pecorum DBDeUG
0.00	379	322	S	83554	Chlamydia psittaci
0.00	24	24	S1	1218357	Chlamydia psittaci M56
0.00	13	13	S1	500464	Chlamydia psittaci Mat116
0.00	12	12	S1	1050221	Chlamydia psittaci NJ1
0.00	3	3	S1	1050219	Chlamydia psittaci CP3
0.00	3	3	S1	1218356	Chlamydia psittaci WS/RT/E30
0.00	2	2	S1	1218355	Chlamydia psittaci VS225
0.00	269	0	S	1457141	Chlamydia avium
0.00	269	269	S1	1229831	Chlamydia avium 10DC88
0.00	239	193	S	83558	Chlamydia pneumoniae
0.00	24	24	S1	138677	Chlamydia pneumoniae J138
0.00	22	22	S1	406984	Chlamydia pneumoniae LPCoLN
0.00	212	0	S	83556	Chlamydia felis
0.00	212	212	S1	264202	Chlamydia felis Fe/C-56
0.00	193	184	S	813	Chlamydia trachomatis
0.00	3	3	S1	580049	Chlamydia trachomatis B/Jali20/OT
0.00	1	1	S1	315277	Chlamydia trachomatis A/HAR-13
0.00	1	1	S1	707186	Chlamydia trachomatis G/11222
0.00	1	1	S1	707184	Chlamydia trachomatis E/150
0.00	1	1	S1	1071783	Chlamydia trachomatis L3/404/LN
0.00	1	1	S1	1431547	Chlamydia trachomatis C/TW-3
0.00	1	1	S1	564417	Chlamydia trachomatis 6276s
0.00	186	182	S	83555	Chlamydia abortus
0.00	4	4	S1	1003238	Chlamydia abortus LLG
0.00	161	142	S	1457153	Chlamydia gallinacea
0.00	19	19	S1	1143323	Chlamydia gallinacea 08-1274/3
0.00	149	149	S	83560	Chlamydia muridarum
0.00	97	0	S	83557	Chlamydia caviae
0.00	97	97	S1	227941	Chlamydia caviae GPIC
0.00	3004	2	O	1963360	Parachlamydiales
0.00	2013	8	F	92713	Parachlamydiaceae
0.00	1079	24	G	282132	Candidatus Protochlamydia
0.00	534	534	S	389348	Candidatus Protochlamydia naegleriophila
0.00	521	0	S	362787	Candidatus Protochlamydia amoebophila
0.00	521	521	S1	264201	Candidatus Protochlamydia amoebophila UWE25
0.00	499	0	G	83551	Parachlamydia
0.00	499	0	S	83552	Parachlamydia acanthamoebae
0.00	499	499	S1	765952	Parachlamydia acanthamoebae UV-7
0.00	427	0	G	112987	Neochlamydia
0.00	427	0	G1	2643326	unclassified Neochlamydia
0.00	427	427	S	1353976	Neochlamydia sp. S13
0.00	700	0	F	92712	Simkaniaceae
0.00	700	0	G	34093	Simkania
0.00	700	0	S	83561	Simkania negevensis
0.00	700	700	S1	331113	Simkania negevensis Z
0.00	289	0	F	92714	Waddliaceae
0.00	289	0	G	71666	Waddlia
0.00	289	0	S	71667	Waddlia chondrophila
0.00	289	289	S1	716544	Waddlia chondrophila WSU 86-1044
0.00	1828	0	P	256845	Lentisphaerae
0.00	1828	0	C	1313211	Lentisphaeria
0.00	1828	0	O	278082	Victivallales
0.00	1828	0	O1	1674876	unclassified Victivallales
0.00	1828	1828	S	2094242	Victivallales bacterium CCUG 44730
0.00	1734	0	P	134625	Kiritimatiellaeota
0.00	1117	0	C	1921781	Kiritimatiellae
0.00	1117	0	O	1921782	Kiritimatiellales
0.00	1117	0	F	1921783	Kiritimatiellaceae
0.00	1117	0	G	1921784	Kiritimatiella
0.00	1117	1117	S	1307763	Kiritimatiella glycovorans
0.00	617	0	P1	2599933	unclassified Kiritimatiellaeota
0.00	617	617	S	2697043	Kiritimatiellaeota bacterium S-5007
0.03	41363	2	P	57723	Acidobacteria
0.02	27210	0	C	1813735	Vicinamibacteria
0.02	27210	0	F	2211325	Vicinamibacteraceae
0.02	27210	0	G	2004797	Luteitalea
0.02	27210	27210	S	1855912	Luteitalea pratensis
0.01	13340	3	C	204432	Acidobacteriia
0.01	10702	0	O	204433	Acidobacteriales
0.01	10702	93	F	204434	Acidobacteriaceae
0.00	4048	24	G	392733	Terriglobus
0.00	2020	814	S	392734	Terriglobus roseus
0.00	1206	1206	S1	926566	Terriglobus roseus DSM 18391
0.00	1116	1116	S	1592106	Terriglobus albidus
0.00	888	0	S	870903	Terriglobus saanensis
0.00	888	888	S1	401053	Terriglobus saanensis SP1PR4
0.00	3053	31	G	940557	Granulicella
0.00	1718	0	S	940615	Granulicella tundricola
0.00	1718	1718	S1	1198114	Granulicella tundricola MP5ACTX9
0.00	1304	0	S	940614	Granulicella mallensis
0.00	1304	1304	S1	682795	Granulicella mallensis MP5ACTX8
0.00	1385	0	G	33973	Acidobacterium
0.00	1385	0	S	33075	Acidobacterium capsulatum
0.00	1385	1385	S1	240015	Acidobacterium capsulatum ATCC 51196
0.00	1091	0	G	658061	Candidatus Koribacter
0.00	1091	0	S	658062	Candidatus Koribacter versatilis
0.00	1091	1091	S1	204669	Candidatus Koribacter versatilis Ellin345
0.00	1032	0	G	2608728	Acidisarcina
0.00	1032	1032	S	2211140	Acidisarcina polymorpha
0.00	2635	0	O	332160	Bryobacterales
0.00	2635	0	F	332161	Solibacteraceae
0.00	2635	0	G	332162	Candidatus Solibacter
0.00	2635	0	S	332163	Candidatus Solibacter usitatus
0.00	2635	2635	S1	234267	Candidatus Solibacter usitatus Ellin6076
0.00	811	0	C	1562566	Blastocatellia
0.00	811	0	G	458032	Chloracidobacterium
0.00	811	0	S	458033	Chloracidobacterium thermophilum
0.00	811	811	S1	981222	Chloracidobacterium thermophilum B
0.02	32612	0	P	203691	Spirochaetes
0.02	32612	30	C	203692	Spirochaetia
0.01	19899	190	O	136	Spirochaetales
0.01	11676	21	F	137	Spirochaetaceae
0.00	4963	358	G	157	Treponema
0.00	707	386	S	158	Treponema denticola
0.00	82	82	S1	999426	Treponema denticola AL-2
0.00	80	80	S1	999434	Treponema denticola OTK
0.00	74	74	S1	999432	Treponema denticola H-22
0.00	66	66	S1	999431	Treponema denticola H1-T
0.00	19	19	S1	243275	Treponema denticola ATCC 35405
0.00	657	0	S	88058	Treponema primitia
0.00	657	657	S1	545694	Treponema primitia ZAS-2
0.00	499	0	S	215591	Treponema caldarium
0.00	499	499	S1	744872	Treponema caldarium DSM 7334
0.00	485	0	S	150829	Treponema azotonutricium
0.00	485	485	S1	545695	Treponema azotonutricium ZAS-9
0.00	412	412	S	162	Treponema phagedenis
0.00	400	0	S	167	Treponema succinifaciens
0.00	400	400	S1	869209	Treponema succinifaciens DSM 2489
0.00	375	0	S	81028	Treponema brennaborense
0.00	375	375	S1	906968	Treponema brennaborense DSM 12168
0.00	346	0	S	409322	Treponema pedis
0.00	346	346	S1	1291379	Treponema pedis str. T A4
0.00	275	275	S	221027	Treponema putidum
0.00	264	0	G1	2638727	unclassified Treponema
0.00	264	264	S	1539298	Treponema sp. OMZ 838
0.00	142	112	S	160	Treponema pallidum
0.00	28	27	S1	161	Treponema pallidum subsp. pallidum
0.00	1	1	S2	1095955	Treponema pallidum subsp. pallidum str. Sea 81-4
0.00	1	1	S1	168	Treponema pallidum subsp. pertenue
0.00	1	1	S1	53436	Treponema pallidum subsp. endemicum
0.00	43	0	S	53435	Treponema paraluiscuniculi
0.00	43	43	S1	545776	Treponema paraluiscuniculi Cuniculi A
0.00	3145	13	G	146	Spirochaeta
0.00	1432	443	S	154	Spirochaeta thermophila
0.00	499	499	S1	665571	Spirochaeta thermophila DSM 6192
0.00	490	490	S1	869211	Spirochaeta thermophila DSM 6578
0.00	939	939	S	252967	Spirochaeta perfilievii
0.00	761	0	S	46355	Spirochaeta africana
0.00	761	761	S1	889378	Spirochaeta africana DSM 8902
0.00	1163	26	G	399320	Sphaerochaeta
0.00	398	0	S	273376	Sphaerochaeta coccoides
0.00	398	398	S1	760011	Sphaerochaeta coccoides DSM 17374
0.00	375	0	S	1131703	Sphaerochaeta globosa
0.00	375	375	S1	158189	Sphaerochaeta globosa str. Buddy
0.00	364	0	S	1131707	Sphaerochaeta pleomorpha
0.00	364	364	S1	158190	Sphaerochaeta pleomorpha str. Grapes
0.00	1102	0	G	1911556	Sediminispirochaeta
0.00	1102	0	S	55206	Sediminispirochaeta smaragdinae
0.00	1102	1102	S1	573413	Sediminispirochaeta smaragdinae DSM 11293
0.00	867	0	G	1616789	Salinispira
0.00	867	867	S	1307761	Salinispira pacifica
0.00	415	0	G	2035349	Oceanispirochaeta
0.00	415	0	G1	2635722	unclassified Oceanispirochaeta
0.00	415	415	S	2518645	Oceanispirochaeta sp. K2
0.01	8033	95	F	1643685	Borreliaceae
0.00	4660	741	G	138	Borrelia
0.00	1196	1196	S	47466	Borrelia miyamotoi
0.00	584	409	S	140	Borrelia hermsii
0.00	84	84	S1	1313295	Borrelia hermsii YBT
0.00	64	64	S1	1313291	Borrelia hermsii MTW
0.00	26	26	S1	1293576	Borrelia hermsii YOR
0.00	1	1	S1	1329908	Borrelia hermsii CC1
0.00	575	104	S	29520	Borrelia crocidurae
0.00	348	348	S1	1293575	Borrelia crocidurae DOU
0.00	123	123	S1	1155096	Borrelia crocidurae str. Achema
0.00	467	0	S	144	Borrelia coriaceae
0.00	467	467	S1	1313292	Borrelia coriaceae Co53
0.00	296	0	S	229155	Borrelia turcica
0.00	296	296	S1	1104446	Borrelia turcica IST7
0.00	285	273	S	143	Borrelia anserina
0.00	11	11	S1	1365188	Borrelia anserina Es
0.00	1	1	S1	1313293	Borrelia anserina BA2
0.00	180	152	S	142	Borrelia turicatae
0.00	28	28	S1	314724	Borrelia turicatae 91E135
0.00	163	81	S	141	Borrelia parkeri
0.00	48	48	S1	1313294	Borrelia parkeri SLO
0.00	34	34	S1	1435045	Borrelia parkeri HR1
0.00	120	0	S	40834	Borrelia duttonii
0.00	120	120	S1	412419	Borrelia duttonii Ly
0.00	53	0	S	44449	Borrelia recurrentis
0.00	53	53	S1	412418	Borrelia recurrentis A1
0.00	3278	524	G	64895	Borreliella
0.00	487	487	S	1674146	Borrelia mayonii
0.00	446	318	S	139	Borreliella burgdorferi
0.00	56	56	S1	521007	Borreliella burgdorferi N40
0.00	36	36	S1	445985	Borreliella burgdorferi ZS7
0.00	33	33	S1	521008	Borreliella burgdorferi JD1
0.00	2	2	S1	224326	Borreliella burgdorferi B31
0.00	1	1	S1	1328311	Borreliella burgdorferi CA382
0.00	425	350	S	62088	Borreliella valaisiana
0.00	60	60	S1	445987	Borreliella valaisiana VS116
0.00	15	15	S1	1398491	Borreliella valaisiana Tom4006
0.00	375	375	S	1964448	Candidatus Borrelia tachyglossi
0.00	272	213	S	29518	Borreliella afzelii
0.00	34	34	S1	390236	Borreliella afzelii PKo
0.00	11	11	S1	1239934	Borreliella afzelii HLJ01
0.00	8	8	S1	411555	Borreliella afzelii K78
0.00	6	6	S1	1398490	Borreliella afzelii Tom3107
0.00	272	180	S	29519	Borreliella garinii
0.00	92	92	S1	1081646	Borreliella garinii BgVir
0.00	208	0	S	64897	Borreliella bissettii
0.00	208	208	S1	521010	Borreliella bissettii DN127
0.00	197	197	S	1476873	Borrelia sp. CA690
0.00	72	0	S	664662	Borreliella bavariensis
0.00	72	72	S1	290434	Borreliella bavariensis PBi
0.00	6695	0	O	1643688	Leptospirales
0.00	6695	0	F	170	Leptospiraceae
0.00	5904	234	G	171	Leptospira
0.00	1438	1099	S	173	Leptospira interrogans
0.00	97	97	S1	214675	Leptospira interrogans serovar Manilae
0.00	63	63	S1	211880	Leptospira interrogans serovar Canicola
0.00	61	61	S1	766041	Leptospira interrogans serovar Copenhageni/Icterohaemorrhagiae
0.00	47	47	S1	338215	Leptospira interrogans serovar Bratislava
0.00	38	30	S1	57678	Leptospira interrogans serovar Lai
0.00	8	8	S2	189518	Leptospira interrogans serovar Lai str. 56601
0.00	19	16	S1	176	Leptospira interrogans serovar Hardjo
0.00	3	3	S2	38347	Leptospira interrogans serovar Hardjo-prajitno
0.00	13	0	S1	290341	Leptospira interrogans serovar Linhai
0.00	13	13	S2	1395589	Leptospira interrogans serovar Linhai str. 56609
0.00	1	1	S1	44275	Leptospira interrogans serovar Copenhageni
0.00	768	768	S	408139	Leptospira kmetyi
0.00	738	0	S	172	Leptospira biflexa
0.00	738	736	S1	145259	Leptospira biflexa serovar Patoc
0.00	1	1	S2	355278	Leptospira biflexa serovar Patoc strain 'Patoc 1 (Ames)'
0.00	1	1	S2	456481	Leptospira biflexa serovar Patoc strain 'Patoc 1 (Paris)'
0.00	709	674	S	174	Leptospira borgpetersenii
0.00	33	33	S1	508536	Leptospira borgpetersenii serovar Ceylonica
0.00	2	2	S1	338217	Leptospira borgpetersenii serovar Hardjo-bovis
0.00	682	623	S	28183	Leptospira santarosai
0.00	59	0	S1	293071	Leptospira santarosai serovar Shermani
0.00	59	59	S2	758847	Leptospira santarosai serovar Shermani str. LT 821
0.00	549	549	S	1137606	Leptospira mayottensis
0.00	431	431	S	2564040	Leptospira tipperaryensis
0.00	355	355	S	28184	Leptospira weilii
0.00	791	0	G	338321	Turneriella
0.00	791	0	S	29510	Turneriella parva
0.00	791	791	S1	869212	Turneriella parva DSM 21527
0.00	5988	0	O	1643686	Brachyspirales
0.00	5988	0	F	143786	Brachyspiraceae
0.00	5988	512	G	29521	Brachyspira
0.00	1276	778	S	52584	Brachyspira pilosicoli
0.00	162	162	S1	1133568	Brachyspira pilosicoli B2904
0.00	137	137	S1	1161918	Brachyspira pilosicoli WesB
0.00	133	133	S1	1042417	Brachyspira pilosicoli P43/6/78
0.00	66	66	S1	759914	Brachyspira pilosicoli 95/1000
0.00	1196	0	S	84378	Brachyspira murdochii
0.00	1196	1196	S1	526224	Brachyspira murdochii DSM 12563
0.00	1032	1032	S	1287055	Brachyspira hampsonii
0.00	1019	793	S	159	Brachyspira hyodysenteriae
0.00	116	116	S1	1266923	Brachyspira hyodysenteriae ATCC 27164
0.00	110	110	S1	565034	Brachyspira hyodysenteriae WA1
0.00	953	0	S	84377	Brachyspira intermedia
0.00	953	953	S1	1045858	Brachyspira intermedia PWS/A
0.02	25717	0	P	32066	Fusobacteria
0.02	25717	0	C	203490	Fusobacteriia
0.02	25717	83	O	203491	Fusobacteriales
0.01	16320	2	F	203492	Fusobacteriaceae
0.01	15355	2540	G	848	Fusobacterium
0.00	4024	858	S	851	Fusobacterium nucleatum
0.00	1453	1147	S1	76859	Fusobacterium nucleatum subsp. animalis
0.00	139	139	S2	469607	Fusobacterium nucleatum subsp. animalis 4_8
0.00	84	84	S2	457405	Fusobacterium nucleatum subsp. animalis 7_1
0.00	83	83	S2	469601	Fusobacterium nucleatum subsp. animalis 21_1A
0.00	884	884	S1	76857	Fusobacterium nucleatum subsp. polymorphum
0.00	463	363	S1	76856	Fusobacterium nucleatum subsp. nucleatum
0.00	99	99	S2	525283	Fusobacterium nucleatum subsp. nucleatum ATCC 23726
0.00	1	1	S2	1307428	Fusobacterium nucleatum subsp. nucleatum ChDC F316
0.00	366	228	S1	155615	Fusobacterium nucleatum subsp. vincentii
0.00	90	90	S2	1307427	Fusobacterium nucleatum subsp. vincentii ChDC F8
0.00	48	48	S2	469602	Fusobacterium nucleatum subsp. vincentii 3_1_27
0.00	1966	1958	S	856	Fusobacterium varium
0.00	8	8	S1	469618	Fusobacterium varium ATCC 27725
0.00	1606	1606	S	2663009	Fusobacterium pseudoperiodonticum
0.00	1581	798	S	861	Fusobacterium ulcerans
0.00	783	783	S1	469617	Fusobacterium ulcerans ATCC 49185
0.00	975	314	S	1583098	Fusobacterium hwasookii
0.00	346	346	S1	1307442	Fusobacterium hwasookii ChDC F174
0.00	161	161	S1	1307444	Fusobacterium hwasookii ChDC F300
0.00	154	154	S1	1307443	Fusobacterium hwasookii ChDC F206
0.00	961	0	S	850	Fusobacterium mortiferum
0.00	961	961	S1	469616	Fusobacterium mortiferum ATCC 9817
0.00	868	536	S	859	Fusobacterium necrophorum
0.00	332	332	S1	143387	Fusobacterium necrophorum subsp. funduliforme
0.00	442	0	S	849	Fusobacterium gonidiaformans
0.00	442	442	S1	469615	Fusobacterium gonidiaformans ATCC 25563
0.00	246	0	G1	2648384	unclassified Fusobacterium
0.00	246	246	S	671211	Fusobacterium sp. oral taxon 203
0.00	146	146	S	860	Fusobacterium periodonticum
0.00	963	0	G	167639	Ilyobacter
0.00	963	0	S	167642	Ilyobacter polytropus
0.00	963	963	S1	572544	Ilyobacter polytropus DSM 2926
0.01	9314	61	F	1129771	Leptotrichiaceae
0.00	6882	816	G	32067	Leptotrichia
0.00	2069	62	G1	2633022	unclassified Leptotrichia
0.00	1230	1230	S	712357	Leptotrichia sp. oral taxon 212
0.00	391	391	S	712368	Leptotrichia sp. oral taxon 498
0.00	386	386	S	1785996	Leptotrichia sp. oral taxon 847
0.00	949	949	S	157687	Leptotrichia wadei
0.00	721	721	S	109328	Leptotrichia trevisanii
0.00	616	616	S	157692	Leptotrichia goodfellowii
0.00	565	565	S	554406	Leptotrichia hongkongensis
0.00	448	0	S	40542	Leptotrichia buccalis
0.00	448	448	S1	523794	Leptotrichia buccalis C-1013-b
0.00	394	394	S	157688	Leptotrichia hofstadii
0.00	304	304	S	157691	Leptotrichia shahii
0.00	1058	0	G	32068	Sebaldella
0.00	1058	0	S	826	Sebaldella termitidis
0.00	1058	1058	S1	526218	Sebaldella termitidis ATCC 33386
0.00	748	0	G	168808	Sneathia
0.00	748	748	S	187101	Sneathia amnii
0.00	565	0	G	34104	Streptobacillus
0.00	565	565	S	34105	Streptobacillus moniliformis
0.01	8777	0	P	200918	Thermotogae
0.01	8777	52	C	188708	Thermotogae
0.00	5784	2	O	2419	Thermotogales
0.00	3062	3	F	1643950	Fervidobacteriaceae
0.00	1698	35	G	2420	Thermosipho
0.00	619	619	S	46541	Thermosipho melanesiensis
0.00	609	0	S	2421	Thermosipho africanus
0.00	609	609	S1	484019	Thermosipho africanus TCF52B
0.00	435	411	G1	2676525	unclassified Thermosipho (in: Bacteria)
0.00	17	17	S	1437364	Thermosipho sp. 1070
0.00	7	7	S	1462747	Thermosipho sp. 1063
0.00	1361	281	G	2422	Fervidobacterium
0.00	478	290	S	93466	Fervidobacterium pennivorans
0.00	188	188	S1	771875	Fervidobacterium pennivorans DSM 9078
0.00	400	0	S	2424	Fervidobacterium nodosum
0.00	400	400	S1	381764	Fervidobacterium nodosum Rt17-B1
0.00	157	157	S	2423	Fervidobacterium islandicum
0.00	45	45	S	310769	Fervidobacterium changbaicum
0.00	2720	16	F	188709	Thermotogaceae
0.00	1385	520	G	2335	Thermotoga
0.00	339	0	S	1508419	Thermotoga caldifontis
0.00	339	339	S1	1408159	Thermotoga caldifontis AZM44c09
0.00	299	0	S	1508420	Thermotoga profunda
0.00	299	299	S1	1408160	Thermotoga profunda AZM34c06
0.00	117	11	G1	2631113	unclassified Thermotoga
0.00	41	41	S	126738	Thermotoga sp. RQ7
0.00	38	38	S	1157948	Thermotoga sp. 2812B
0.00	14	14	S	126740	Thermotoga sp. RQ2
0.00	13	13	S	1157947	Thermotoga sp. Cell2
0.00	44	0	S	93929	Thermotoga petrophila
0.00	44	44	S1	390874	Thermotoga petrophila RKU-1
0.00	28	0	S	93930	Thermotoga naphthophila
0.00	28	28	S1	590168	Thermotoga naphthophila RKU-10
0.00	23	0	S	2337	Thermotoga neapolitana
0.00	23	23	S1	309803	Thermotoga neapolitana DSM 4359
0.00	15	15	S	2336	Thermotoga maritima
0.00	1319	586	G	1643951	Pseudothermotoga
0.00	369	0	S	119394	Pseudothermotoga thermarum
0.00	369	369	S1	688269	Pseudothermotoga thermarum DSM 5069
0.00	319	0	S	57487	Pseudothermotoga hypogea
0.00	319	319	S1	1123384	Pseudothermotoga hypogea DSM 11164 = NBRC 106472
0.00	26	0	S	177758	Pseudothermotoga lettingae
0.00	26	26	S1	416591	Pseudothermotoga lettingae TMO
0.00	19	0	S	38322	Pseudothermotoga elfii
0.00	19	19	S1	1123383	Pseudothermotoga elfii DSM 9442 = NBRC 107921
0.00	1837	0	O	1643947	Petrotogales
0.00	1837	2	F	1643949	Petrotogaceae
0.00	733	630	G	160798	Marinitoga
0.00	53	0	G1	2640159	unclassified Marinitoga
0.00	53	53	S	1545835	Marinitoga sp. 1137
0.00	50	0	S	149715	Marinitoga piezophila
0.00	50	50	S1	443254	Marinitoga piezophila KA3
0.00	633	0	G	1511648	Defluviitoga
0.00	633	633	S	1006576	Defluviitoga tunisiensis
0.00	469	0	G	28236	Petrotoga
0.00	469	0	S	69499	Petrotoga mobilis
0.00	469	469	S1	403833	Petrotoga mobilis SJ95
0.00	1104	0	O	1643946	Kosmotogales
0.00	1104	0	F	1643948	Kosmotogaceae
0.00	808	3	G	651456	Kosmotoga
0.00	539	539	S	1330330	Kosmotoga pacifica
0.00	266	0	S	651457	Kosmotoga olearia
0.00	266	266	S1	521045	Kosmotoga olearia TBF 19.5.1
0.00	296	0	G	1184396	Mesotoga
0.00	296	0	S	1184387	Mesotoga prima
0.00	296	296	S1	660470	Mesotoga prima MesG1.Ag.4.2
0.00	6416	0	P	40117	Nitrospirae
0.00	6416	0	C	203693	Nitrospira
0.00	6416	0	O	189778	Nitrospirales
0.00	6416	1	F	189779	Nitrospiraceae
0.00	5060	11	G	1234	Nitrospira
0.00	1859	1859	S	1325564	Nitrospira japonica
0.00	1844	1844	S	42253	Nitrospira moscoviensis
0.00	763	763	S	330214	Nitrospira defluvii
0.00	583	583	S	1715989	Candidatus Nitrospira inopinata
0.00	839	224	G	179	Leptospirillum
0.00	384	0	G1	655606	Leptospirillum sp. Group I
0.00	384	0	S	180	Leptospirillum ferrooxidans
0.00	384	384	S1	1162668	Leptospirillum ferrooxidans C2-3
0.00	151	0	G1	261386	Leptospirillum sp. Group III
0.00	151	34	S	178606	Leptospirillum ferriphilum
0.00	65	65	S1	1048260	Leptospirillum ferriphilum ML-04
0.00	52	52	S1	1441628	Leptospirillum ferriphilum YSK
0.00	80	0	G1	261385	Leptospirillum sp. Group II
0.00	80	80	S	1660083	Leptospirillum sp. Group II 'CF-1'
0.00	516	0	G	28261	Thermodesulfovibrio
0.00	516	0	S	28262	Thermodesulfovibrio yellowstonii
0.00	516	516	S1	289376	Thermodesulfovibrio yellowstonii DSM 11347
0.00	5117	0	P	200930	Deferribacteres
0.00	5117	0	C	68337	Deferribacteres
0.00	5117	0	O	191393	Deferribacterales
0.00	5117	10	F	191394	Deferribacteraceae
0.00	2700	0	G	2351	Flexistipes
0.00	2700	0	S	2352	Flexistipes sinusarabici
0.00	2700	2700	S1	717231	Flexistipes sinusarabici DSM 4947
0.00	1021	0	G	53572	Deferribacter
0.00	1021	0	S	197162	Deferribacter desulfuricans
0.00	1021	1021	S1	639282	Deferribacter desulfuricans SSM1
0.00	619	0	G	545865	Calditerrivibrio
0.00	619	0	S	477976	Calditerrivibrio nitroreducens
0.00	619	619	S1	768670	Calditerrivibrio nitroreducens DSM 19672
0.00	446	0	G	117999	Denitrovibrio
0.00	446	0	S	118000	Denitrovibrio acetiphilus
0.00	446	446	S1	522772	Denitrovibrio acetiphilus DSM 12809
0.00	321	0	G	46200	Geovibrio
0.00	321	321	S	139438	Geovibrio thiophilus
0.00	5010	0	P	200783	Aquificae
0.00	5010	1	C	187857	Aquificae
0.00	4201	3	O	32069	Aquificales
0.00	1978	5	F	224027	Hydrogenothermaceae
0.00	1542	389	G	212790	Sulfurihydrogenibium
0.00	690	0	G1	2619248	unclassified Sulfurihydrogenibium
0.00	690	690	S	436114	Sulfurihydrogenibium sp. YO3AOP1
0.00	463	0	S	309806	Sulfurihydrogenibium azorense
0.00	463	463	S1	204536	Sulfurihydrogenibium azorense Az-Fu1
0.00	431	0	G	182899	Persephonella
0.00	431	0	S	309805	Persephonella marina
0.00	431	431	S1	123214	Persephonella marina EX-H1
0.00	1774	9	F	64898	Aquificaceae
0.00	692	1	G	75905	Thermocrinis
0.00	254	254	S	381751	Thermocrinis minervae
0.00	251	251	S	75906	Thermocrinis ruber
0.00	186	0	S	136094	Thermocrinis albus
0.00	186	186	S1	638303	Thermocrinis albus DSM 14484
0.00	564	0	G	168657	Hydrogenobaculum
0.00	564	362	G1	2622382	unclassified Hydrogenobaculum
0.00	201	201	S	380749	Hydrogenobaculum sp. Y04AAS1
0.00	1	1	S	547144	Hydrogenobaculum sp. HO
0.00	311	0	G	2713	Aquifex
0.00	311	0	S	63363	Aquifex aeolicus
0.00	311	311	S1	224324	Aquifex aeolicus VF5
0.00	198	0	G	939	Hydrogenobacter
0.00	198	0	S	940	Hydrogenobacter thermophilus
0.00	198	198	S1	608538	Hydrogenobacter thermophilus TK-6
0.00	446	0	O1	90150	Aquificales genera incertae sedis
0.00	446	0	G	412592	Thermosulfidibacter
0.00	446	0	S	412593	Thermosulfidibacter takaii
0.00	446	446	S1	1298851	Thermosulfidibacter takaii ABI70S6
0.00	808	0	O	1485951	Desulfurobacteriales
0.00	808	2	F	558314	Desulfurobacteriaceae
0.00	406	0	G	64159	Desulfurobacterium
0.00	406	0	S	64160	Desulfurobacterium thermolithotrophum
0.00	406	406	S1	868864	Desulfurobacterium thermolithotrophum DSM 11699
0.00	400	0	G	171868	Thermovibrio
0.00	400	0	S	228745	Thermovibrio ammonificans
0.00	400	400	S1	648996	Thermovibrio ammonificans HB-1
0.00	4392	0	P	508458	Synergistetes
0.00	4392	0	C	649775	Synergistia
0.00	4392	0	O	649776	Synergistales
0.00	4392	45	F	649777	Synergistaceae
0.00	1261	23	G	81461	Thermanaerovibrio
0.00	705	0	S	81462	Thermanaerovibrio acidaminovorans
0.00	705	705	S1	525903	Thermanaerovibrio acidaminovorans DSM 6589
0.00	533	0	S	108007	Thermanaerovibrio velox
0.00	533	533	S1	926567	Thermanaerovibrio velox DSM 12556
0.00	956	0	G	81411	Aminomonas
0.00	956	0	S	81412	Aminomonas paucivorans
0.00	956	956	S1	584708	Aminomonas paucivorans DSM 12260
0.00	865	0	G	508459	Cloacibacillus
0.00	865	865	S	1197717	Cloacibacillus porcorum
0.00	396	0	G	81466	Aminobacterium
0.00	396	0	S	81468	Aminobacterium colombiense
0.00	396	396	S1	572547	Aminobacterium colombiense DSM 12261
0.00	378	0	G	428711	Jonquetella
0.00	378	0	S	428712	Jonquetella anthropi
0.00	378	378	S1	885272	Jonquetella anthropi DSM 22815
0.00	291	0	G	336260	Thermovirga
0.00	291	0	S	336261	Thermovirga lienii
0.00	291	291	S1	580340	Thermovirga lienii DSM 17291
0.00	200	0	G	49894	Acetomicrobium
0.00	200	0	S	97477	Acetomicrobium mobile
0.00	200	200	S1	891968	Acetomicrobium mobile DSM 13181
0.00	4067	0	D1	2323	unclassified Bacteria
0.00	3184	0	D2	1783234	Bacteria candidate phyla
0.00	1094	535	P	95818	Candidatus Saccharibacteria
0.00	163	0	P1	1895827	unclassified Saccharibacteria
0.00	163	163	S	2056494	Candidatus Saccharibacteria bacterium YM_S32_TM7_50_20
0.00	149	149	S	713059	TM7 phylum sp. oral taxon 488
0.00	106	0	G	1331051	Candidatus Saccharimonas
0.00	106	106	S	1332188	Candidatus Saccharimonas aalborgensis
0.00	83	83	S	2572088	TM7 phylum sp. oral taxon 957
0.00	58	58	S	2572087	TM7 phylum sp. oral taxon 955
0.00	918	17	D3	95901	Candidatus Dependentiae
0.00	467	0	C	2497643	Candidatus Babeliae
0.00	467	0	O	2497644	Candidatus Babeliales
0.00	467	0	F	2497645	Candidatus Babeliaceae
0.00	467	0	G	1551504	Candidatus Babela
0.00	467	467	S	673862	Candidatus Babela massiliensis
0.00	434	0	D4	1104668	unclassified Candidatus Dependentiae
0.00	434	434	S	2066483	Candidatus Dependentiae bacterium (ex Spumella elongata CCAP 955/1)
0.00	642	0	P	67810	Candidatus Bipolaricaulota
0.00	642	0	G	2250122	Candidatus Bipolaricaulis
0.00	642	642	S	2026885	Candidatus Bipolaricaulis anaerobius
0.00	530	0	D3	1783273	Patescibacteria group
0.00	530	0	P	363464	Candidatus Gracilibacteria
0.00	530	0	P1	1046947	unclassified Candidatus Gracilibacteria
0.00	530	530	S	1540872	Candidatus Gracilibacteria bacterium HOT-871
0.00	534	0	D2	49928	unclassified Bacteria (miscellaneous)
0.00	534	534	S	1561003	bacterium 2013Arg42i
0.00	349	0	G	1930592	Vampirococcus
0.00	349	0	G1	2635552	unclassified Vampirococcus
0.00	349	349	S	1930593	Vampirococcus sp. LiM
0.00	1923	0	P	200940	Thermodesulfobacteria
0.00	1923	0	C	67799	Thermodesulfobacteria
0.00	1923	0	O	188710	Thermodesulfobacteriales
0.00	1923	1	F	188711	Thermodesulfobacteriaceae
0.00	1167	7	G	1740	Thermodesulfobacterium
0.00	554	0	S	1295609	Thermodesulfobacterium geofontis
0.00	554	554	S1	795359	Thermodesulfobacterium geofontis OPF15
0.00	314	0	S	1741	Thermodesulfobacterium commune
0.00	314	314	S1	289377	Thermodesulfobacterium commune DSM 2178
0.00	292	0	G1	2638574	unclassified Thermodesulfobacterium
0.00	292	292	S	2234087	Thermodesulfobacterium sp. TA1
0.00	415	0	G	241192	Thermodesulfatator
0.00	415	0	S	171695	Thermodesulfatator indicus
0.00	415	415	S1	667014	Thermodesulfatator indicus DSM 15286
0.00	340	0	G	444090	Caldimicrobium
0.00	340	340	S	1653476	Caldimicrobium thiodismutans
0.00	1222	0	P	68297	Dictyoglomi
0.00	1222	0	C	203486	Dictyoglomia
0.00	1222	0	O	203487	Dictyoglomales
0.00	1222	0	F	203488	Dictyoglomaceae
0.00	1222	13	G	13	Dictyoglomus
0.00	797	0	S	14	Dictyoglomus thermophilum
0.00	797	797	S1	309799	Dictyoglomus thermophilum H-6-12
0.00	412	0	S	513050	Dictyoglomus turgidum
0.00	412	412	S1	515635	Dictyoglomus turgidum DSM 6724
0.00	978	143	P	74152	Elusimicrobia
0.00	405	0	C	641853	Elusimicrobia
0.00	405	0	O	641854	Elusimicrobiales
0.00	405	0	F	641876	Elusimicrobiaceae
0.00	405	0	G	423604	Elusimicrobium
0.00	405	0	S	423605	Elusimicrobium minutum
0.00	405	405	S1	445932	Elusimicrobium minutum Pei191
0.00	390	0	C	447830	Endomicrobia
0.00	390	0	O	1783344	Endomicrobiales
0.00	390	0	F	1783343	Endomicrobiaceae
0.00	390	0	G	1408194	Endomicrobium
0.00	358	358	S	1408281	Endomicrobium proavitum
0.00	32	32	S	1408204	Candidatus Endomicrobium trichonymphae
0.00	40	0	P1	99260	environmental samples
0.00	40	0	S	167965	uncultured Termite group 1 bacterium
0.00	40	40	S1	471821	uncultured Termite group 1 bacterium phylotype Rs-D17
0.00	865	0	P	1930617	Calditrichaeota
0.00	865	0	C	1962850	Calditrichae
0.00	865	0	O	1962852	Calditrichales
0.00	865	0	F	1962854	Calditrichaceae
0.00	865	0	G	187144	Caldithrix
0.00	865	0	S	187145	Caldithrix abyssi
0.00	865	865	S1	880073	Caldithrix abyssi DSM 13497
0.00	765	0	P	200938	Chrysiogenetes
0.00	765	0	C	118001	Chrysiogenetes
0.00	765	0	O	189769	Chrysiogenales
0.00	765	0	F	189770	Chrysiogenaceae
0.00	765	0	G	393029	Desulfurispirillum
0.00	765	0	S	936456	Desulfurispirillum indicum
0.00	765	765	S1	653733	Desulfurispirillum indicum S5
0.00	308	0	D1	2498710	Caldiserica/Cryosericota group
0.00	308	0	P	67814	Caldiserica
0.00	308	0	C	693071	Caldisericia
0.00	308	0	O	693072	Caldisericales
0.00	308	0	F	693073	Caldisericaceae
0.00	308	0	G	693074	Caldisericum
0.00	308	0	S	693075	Caldisericum exile
0.00	308	308	S1	511051	Caldisericum exile AZM16c01
0.00	163	0	P	2138240	Coprothermobacterota
0.00	163	0	C	2138243	Coprothermobacteria
0.00	163	0	O	2138246	Coprothermobacterales
0.00	163	0	F	2138247	Coprothermobacteraceae
0.00	163	0	G	68335	Coprothermobacter
0.00	163	0	S	35786	Coprothermobacter proteolyticus
0.00	163	163	S1	309798	Coprothermobacter proteolyticus DSM 5265
3.21	5000422	137296	D	2759	Eukaryota
1.37	2139563	0	D1	33154	Opisthokonta
1.37	2139563	147	K	4751	Fungi
1.37	2134931	15403	K1	451864	Dikarya
1.27	1986613	2925	P	4890	Ascomycota
1.27	1976250	35581	P1	716545	saccharomyceta
0.89	1393114	0	P2	147538	Pezizomycotina
0.89	1393114	7954	P3	716546	leotiomyceta
0.82	1280268	8353	P4	715989	sordariomyceta
0.72	1119001	10374	C	147550	Sordariomycetes
0.44	691435	285172	C1	222544	Sordariomycetidae
0.20	305512	1325	O	5139	Sordariales
0.14	221361	1200	F	35718	Chaetomiaceae
0.09	144360	0	G	1920207	Thermothelomyces
0.09	144360	0	S	78579	Thermothelomyces thermophilus
0.09	144360	144360	S1	573729	Thermothelomyces thermophilus ATCC 42464
0.05	75801	0	G	2609811	Thermothielavioides
0.05	75801	0	S	2587410	Thermothielavioides terrestris
0.05	75801	75801	S1	578455	Thermothielavioides terrestris NRRL 8126
0.05	82826	0	F	5148	Sordariaceae
0.05	82826	0	G	5140	Neurospora
0.05	82826	0	S	5141	Neurospora crassa
0.05	82826	82826	S1	367110	Neurospora crassa OR74A
0.06	100751	0	O	639021	Magnaporthales
0.06	100751	0	F	2528436	Pyriculariaceae
0.06	100751	3791	G	48558	Pyricularia
0.03	40795	40795	S	148305	Pyricularia grisea
0.02	31324	0	S	318829	Pyricularia oryzae
0.02	31324	31324	S1	242507	Pyricularia oryzae 70-15
0.02	24841	24841	S	1578925	Pyricularia pennisetigena
0.27	417192	6044	C1	222543	Hypocreomycetidae
0.17	257579	769	O	5125	Hypocreales
0.14	215860	0	F	110618	Nectriaceae
0.14	215860	4699	G	5506	Fusarium
0.05	84652	4216	G1	569360	Fusarium sambucinum species complex
0.03	41361	0	S	101028	Fusarium pseudograminearum
0.03	41361	41361	S1	1028729	Fusarium pseudograminearum CS3096
0.01	22819	22819	S	56646	Fusarium venenatum
0.01	16256	0	S	5518	Fusarium graminearum
0.01	16256	16256	S1	229533	Fusarium graminearum PH-1
0.05	73718	953	G1	171627	Fusarium fujikuroi species complex
0.03	41988	0	S	117187	Fusarium verticillioides
0.03	41988	41988	S1	334819	Fusarium verticillioides 7600
0.02	30777	0	S	5127	Fusarium fujikuroi
0.02	30777	30777	S1	1279085	Fusarium fujikuroi IMI 58289
0.03	52791	0	G1	171631	Fusarium oxysporum species complex
0.03	52791	0	S	5507	Fusarium oxysporum
0.03	52791	0	S1	59765	Fusarium oxysporum f. sp. lycopersici
0.03	52791	52791	S2	426428	Fusarium oxysporum f. sp. lycopersici 4287
0.03	40950	0	F	34397	Clavicipitaceae
0.03	40950	0	G	243023	Pochonia
0.03	40950	0	S	280754	Pochonia chlamydosporia
0.03	40950	40950	S1	1380566	Pochonia chlamydosporia 170
0.10	153569	0	O	1028384	Glomerellales
0.10	153569	0	F	681950	Glomerellaceae
0.10	153569	0	G	5455	Colletotrichum
0.10	153569	0	S	80884	Colletotrichum higginsianum
0.10	153569	153569	S1	759273	Colletotrichum higginsianum IMI 349063
0.10	152914	0	C	147548	Leotiomycetes
0.10	152914	0	O	5178	Helotiales
0.10	152914	0	F	28983	Sclerotiniaceae
0.10	152914	0	G	33196	Botrytis
0.10	152914	0	S	40559	Botrytis cinerea
0.10	152914	152914	S1	332648	Botrytis cinerea B05.10
0.04	55506	0	C	147545	Eurotiomycetes
0.04	55506	0	C1	451871	Eurotiomycetidae
0.04	55506	0	O	5042	Eurotiales
0.04	55506	0	F	1131492	Aspergillaceae
0.04	55506	839	G	5052	Aspergillus
0.03	43338	0	S	5062	Aspergillus oryzae
0.03	43338	43338	S1	510516	Aspergillus oryzae RIB40
0.01	11329	0	S	746128	Aspergillus fumigatus
0.01	11329	11329	S1	330879	Aspergillus fumigatus Af293
0.03	49386	0	P4	715962	dothideomyceta
0.03	49386	0	C	147541	Dothideomycetes
0.03	49386	0	C1	451867	Dothideomycetidae
0.03	49386	0	O	134362	Capnodiales
0.03	49386	451	F	93133	Mycosphaerellaceae
0.02	36176	0	G	1047167	Zymoseptoria
0.02	36176	0	S	1047171	Zymoseptoria tritici
0.02	36176	36176	S1	336722	Zymoseptoria tritici IPO323
0.01	12759	0	G	29002	Cercospora
0.01	12759	12759	S	122368	Cercospora beticola
0.35	547555	0	P2	147537	Saccharomycotina
0.35	547555	0	C	4891	Saccharomycetes
0.35	547555	8837	O	4892	Saccharomycetales
0.15	228590	2889	F	4893	Saccharomycetaceae
0.04	62491	84	G	278028	Naumovozyma
0.03	45527	0	S	27289	Naumovozyma dairenensis
0.03	45527	45527	S1	1071378	Naumovozyma dairenensis CBS 421
0.01	16880	0	S	27288	Naumovozyma castellii
0.01	16880	16880	S1	1064592	Naumovozyma castellii CBS 4309
0.02	34416	38	G	113604	Tetrapisispora
0.01	19671	0	S	1071379	Tetrapisispora blattae
0.01	19671	19671	S1	1071380	Tetrapisispora blattae CBS 6284
0.01	14707	0	S	113608	Tetrapisispora phaffii
0.01	14707	14707	S1	1071381	Tetrapisispora phaffii CBS 4417
0.02	31387	374	G	4910	Kluyveromyces
0.02	26118	0	S	4911	Kluyveromyces marxianus
0.02	26118	26118	S1	1003335	Kluyveromyces marxianus DMKU3-1042
0.00	4895	4895	S	28985	Kluyveromyces lactis
0.01	21041	2	G	71245	Kazachstania
0.01	16453	0	S	588726	Kazachstania naganishii
0.01	16453	16453	S1	1071383	Kazachstania naganishii CBS 8797
0.00	4586	0	S	432096	Kazachstania africana
0.00	4586	4586	S1	1071382	Kazachstania africana CBS 2517
0.01	20152	209	G	4930	Saccharomyces
0.01	11315	11315	S	1080349	Saccharomyces eubayanus
0.01	8628	0	S	4932	Saccharomyces cerevisiae
0.01	8628	8628	S1	559292	Saccharomyces cerevisiae S288C
0.01	19926	0	G	374468	Nakaseomyces
0.01	19926	0	G1	600669	Nakaseomyces/Candida clade
0.01	19926	19926	S	5478	[Candida] glabrata
0.01	16101	89	G	33170	Eremothecium
0.01	8414	0	S	45285	Eremothecium cymbalariae
0.01	8414	8414	S1	931890	Eremothecium cymbalariae DBVPG#7215
0.00	4495	0	S	33169	Eremothecium gossypii
0.00	4495	4495	S1	284811	Eremothecium gossypii ATCC 10895
0.00	3103	3103	S	45286	Eremothecium sinecaudum
0.01	12839	0	G	4953	Zygosaccharomyces
0.01	12839	12839	S	4956	Zygosaccharomyces rouxii
0.00	4224	0	G	300275	Lachancea
0.00	4224	0	S	381046	Lachancea thermotolerans
0.00	4224	4224	S1	559295	Lachancea thermotolerans CBS 6340
0.00	3124	0	G	4948	Torulaspora
0.00	3124	3124	S	4950	Torulaspora delbrueckii
0.14	213240	265	F	766764	Debaryomycetaceae
0.13	200308	0	F1	1535325	Candida/Lodderomyces clade
0.13	200308	1267	G	1535326	Candida
0.06	94187	0	S	42374	Candida dubliniensis
0.06	94187	94187	S1	573826	Candida dubliniensis CD36
0.04	55044	0	S	273371	Candida orthopsilosis
0.04	55044	55044	S1	1136231	Candida orthopsilosis Co 90-125
0.03	49810	0	S	5476	Candida albicans
0.03	49810	49810	S1	237561	Candida albicans SC5314
0.00	7559	0	G	766733	Scheffersomyces
0.00	7559	0	S	4924	Scheffersomyces stipitis
0.00	7559	7559	S1	322104	Scheffersomyces stipitis CBS 6054
0.00	5108	0	G	4958	Debaryomyces
0.00	5108	0	S	4959	Debaryomyces hansenii
0.00	5108	5108	S1	284592	Debaryomyces hansenii CBS767
0.03	50476	0	F	410830	Trichomonascaceae
0.03	50476	0	G	410829	Sugiyamaella
0.03	50476	50476	S	796027	Sugiyamaella lignohabitans
0.02	24645	116	F	1156497	Pichiaceae
0.01	20823	0	G	4919	Pichia
0.01	20823	20823	S	4909	Pichia kudriavzevii
0.00	3706	0	G	461281	Ogataea
0.00	3706	0	S	1005962	Ogataea parapolymorpha
0.00	3706	3706	S1	871575	Ogataea parapolymorpha DL-1
0.01	19128	0	F	34353	Dipodascaceae
0.01	19128	0	G	4951	Yarrowia
0.01	19128	0	S	4952	Yarrowia lipolytica
0.01	19128	19128	S1	284591	Yarrowia lipolytica CLIB122
0.00	2639	0	F	115784	Phaffomycetaceae
0.00	2639	0	G	460517	Komagataella
0.00	2639	0	S	460519	Komagataella phaffii
0.00	2639	2639	S1	644223	Komagataella phaffii GS115
0.00	7438	0	P1	451866	Taphrinomycotina
0.00	7438	0	C	147554	Schizosaccharomycetes
0.00	7438	0	O	34346	Schizosaccharomycetales
0.00	7438	0	F	4894	Schizosaccharomycetaceae
0.00	7438	0	G	4895	Schizosaccharomyces
0.00	7438	7438	S	4896	Schizosaccharomyces pombe
0.09	132915	1112	P	5204	Basidiomycota
0.07	102090	107	P1	452284	Ustilaginomycotina
0.06	92369	0	C	5257	Ustilaginomycetes
0.06	92369	0	O	5267	Ustilaginales
0.06	92369	1192	F	5268	Ustilaginaceae
0.03	52083	0	G	63265	Sporisorium
0.03	52083	52083	S	280036	Sporisorium graminicola
0.03	39094	0	G	5269	Ustilago
0.03	39094	0	S	5270	Ustilago maydis
0.03	39094	39094	S1	237631	Ustilago maydis 521
0.01	9614	0	C	1538075	Malasseziomycetes
0.01	9614	0	O	162474	Malasseziales
0.01	9614	0	F	742845	Malasseziaceae
0.01	9614	0	G	55193	Malassezia
0.01	9614	9614	S	76775	Malassezia restricta
0.02	29713	0	P1	5302	Agaricomycotina
0.02	29713	0	C	155616	Tremellomycetes
0.02	29713	0	O	5234	Tremellales
0.02	29713	0	F	1884633	Cryptococcaceae
0.02	29713	1151	G	5206	Cryptococcus
0.01	15774	0	G1	1897064	Cryptococcus neoformans species complex
0.01	15774	907	S	5207	Cryptococcus neoformans
0.00	7451	5892	S1	40410	Cryptococcus neoformans var. neoformans
0.00	836	836	S2	283643	Cryptococcus neoformans var. neoformans B-3501A
0.00	723	723	S2	214684	Cryptococcus neoformans var. neoformans JEC21
0.00	7416	0	S1	178876	Cryptococcus neoformans var. grubii
0.00	7416	7416	S2	235443	Cryptococcus neoformans var. grubii H99
0.01	12788	0	G1	1884637	Cryptococcus gattii species complex
0.01	12788	0	S	37769	Cryptococcus gattii VGI
0.01	12788	12788	S1	367775	Cryptococcus gattii WM276
0.00	4485	0	K1	112252	Fungi incertae sedis
0.00	4485	0	P	6029	Microsporidia
0.00	4485	0	P1	6032	Apansporoblastina
0.00	4485	0	F	36734	Unikaryonidae
0.00	4485	2136	G	6033	Encephalitozoon
0.00	811	0	S	27973	Encephalitozoon hellem
0.00	811	811	S1	907965	Encephalitozoon hellem ATCC 50504
0.00	699	0	S	6035	Encephalitozoon cuniculi
0.00	699	699	S1	284813	Encephalitozoon cuniculi GB-M1
0.00	439	0	S	571949	Encephalitozoon romaleae
0.00	439	439	S1	1178016	Encephalitozoon romaleae SJ-2008
0.00	400	0	S	58839	Encephalitozoon intestinalis
0.00	400	400	S1	876142	Encephalitozoon intestinalis ATCC 50506
0.69	1070616	0	K	33090	Viridiplantae
0.69	1070616	0	P	3041	Chlorophyta
0.69	1070616	0	C	1035538	Mamiellophyceae
0.69	1070616	8562	O	13792	Mamiellales
0.36	556510	0	F	41873	Mamiellaceae
0.36	556510	0	G	38832	Micromonas
0.36	556510	556510	S	296587	Micromonas commoda
0.32	505544	1499	F	1525212	Bathycoccaceae
0.30	468429	0	G	41874	Bathycoccus
0.30	468429	468429	S	41875	Bathycoccus prasinos
0.02	35616	3977	G	70447	Ostreococcus
0.01	17236	17236	S	70448	Ostreococcus tauri
0.01	14403	0	G1	2268852	unclassified Ostreococcus
0.01	14403	0	S	242159	Ostreococcus sp. 'lucimarinus'
0.01	14403	14403	S1	436017	Ostreococcus lucimarinus CCE9901
0.62	968132	5711	D1	2698737	Sar
0.52	811968	5	D2	33630	Alveolata
0.52	811657	17791	P	5794	Apicomplexa
0.37	571220	1499	C	422676	Aconoidasida
0.33	514355	0	O	5819	Haemosporida
0.33	514355	0	F	1639119	Plasmodiidae
0.33	514355	16653	G	5820	Plasmodium
0.18	276453	3858	G1	418103	Plasmodium (Plasmodium)
0.08	129384	129384	S	5858	Plasmodium malariae
0.04	63682	0	S	5827	Plasmodium cynomolgi
0.04	63682	63682	S1	1120755	Plasmodium cynomolgi strain B
0.03	40276	0	S	5850	Plasmodium knowlesi
0.03	40276	40276	S1	5851	Plasmodium knowlesi strain H
0.03	39253	39253	S	5855	Plasmodium vivax
0.08	130879	130879	S	208452	Plasmodium coatneyi
0.03	49057	3146	G1	418101	Plasmodium (Vinckeia)
0.01	21193	21193	S	5861	Plasmodium yoelii
0.01	13377	0	S	5825	Plasmodium chabaudi
0.01	13377	13377	S1	31271	Plasmodium chabaudi chabaudi
0.01	11341	0	S	5821	Plasmodium berghei
0.01	11341	11341	S1	5823	Plasmodium berghei ANKA
0.02	31490	8438	G1	418107	Plasmodium (Laverania)
0.00	7057	7057	S	880535	Plasmodium sp. gorilla clade G2
0.00	6557	0	S	5833	Plasmodium falciparum
0.00	6557	6557	S1	36329	Plasmodium falciparum 3D7
0.00	4732	4732	S	647221	Plasmodium gaboni
0.00	4706	4706	S	5854	Plasmodium reichenowi
0.01	9823	0	G1	418104	Plasmodium (Haemamoeba)
0.01	9823	9823	S	85471	Plasmodium relictum
0.04	55366	4923	O	5863	Piroplasmida
0.02	31493	0	F	27994	Theileriidae
0.02	31493	4264	G	5873	Theileria
0.01	13887	0	S	5875	Theileria parva
0.01	13887	13887	S1	333668	Theileria parva strain Muguga
0.01	8101	0	S	68886	Theileria orientalis
0.01	8101	8101	S1	869250	Theileria orientalis strain Shintoku
0.00	2682	2682	S	5874	Theileria annulata
0.00	2559	0	S	5872	Theileria equi
0.00	2559	2559	S1	1537102	Theileria equi strain WA
0.01	18950	0	F	32594	Babesiidae
0.01	18950	1532	G	5864	Babesia
0.00	7516	7516	S	5866	Babesia bigemina
0.00	5733	0	S	5868	Babesia microti
0.00	5733	5733	S1	1133968	Babesia microti strain RI
0.00	4169	0	S	5865	Babesia bovis
0.00	4169	4169	S1	484906	Babesia bovis T2Bo
0.14	222646	0	C	1280412	Conoidasida
0.14	222646	0	C1	5796	Coccidia
0.14	222646	0	O	75739	Eucoccidiorida
0.14	222646	1802	O1	423054	Eimeriorina
0.12	193007	25871	F	5809	Sarcocystidae
0.04	64266	0	G	94642	Besnoitia
0.04	64266	64266	S	94643	Besnoitia besnoiti
0.04	58772	0	G	5810	Toxoplasma
0.04	58772	0	S	5811	Toxoplasma gondii
0.04	58772	58772	S1	508771	Toxoplasma gondii ME49
0.03	44098	0	G	29175	Neospora
0.03	44098	0	S	29176	Neospora caninum
0.03	44098	44098	S1	572307	Neospora caninum Liverpool
0.02	27837	0	F	35082	Cryptosporidiidae
0.02	27837	0	G	5806	Cryptosporidium
0.02	27837	0	S	5807	Cryptosporidium parvum
0.02	27837	27837	S1	353152	Cryptosporidium parvum Iowa II
0.00	306	0	P	5878	Ciliophora
0.00	306	0	P1	431838	Intramacronucleata
0.00	306	0	C	6020	Oligohymenophorea
0.00	306	0	O	33825	Peniculida
0.00	306	0	F	340080	Parameciidae
0.00	306	0	G	5884	Paramecium
0.00	306	0	S	5888	Paramecium tetraurelia
0.00	306	306	S1	412030	Paramecium tetraurelia strain d4-2
0.09	146517	0	D2	33634	Stramenopiles
0.09	146517	0	D3	2696291	Ochrophyta
0.09	146517	4936	P	2836	Bacillariophyta
0.06	99164	0	C	33836	Coscinodiscophyceae
0.06	99164	0	C1	33846	Thalassiosirophycidae
0.06	99164	0	O	33847	Thalassiosirales
0.06	99164	0	F	29202	Thalassiosiraceae
0.06	99164	0	G	35127	Thalassiosira
0.06	99164	0	S	35128	Thalassiosira pseudonana
0.06	99164	99164	S1	296543	Thalassiosira pseudonana CCMP1335
0.03	42417	0	C	33849	Bacillariophyceae
0.03	42417	0	C1	33850	Bacillariophycidae
0.03	42417	0	O	38748	Naviculales
0.03	42417	0	F	38749	Phaeodactylaceae
0.03	42417	0	G	2849	Phaeodactylum
0.03	42417	0	S	2850	Phaeodactylum tricornutum
0.03	42417	42417	S1	556484	Phaeodactylum tricornutum CCAP 1055/1
0.00	3936	0	D2	543769	Rhizaria
0.00	3936	0	P	136419	Cercozoa
0.00	3936	0	C	29197	Chlorarachniophyceae
0.00	3936	0	G	227085	Bigelowiella
0.00	3936	3936	S	227086	Bigelowiella natans
0.34	523539	0	P	33682	Euglenozoa
0.34	523539	0	O	5653	Kinetoplastida
0.34	523539	9493	F	5654	Trypanosomatidae
0.30	466973	0	F1	1286322	Leishmaniinae
0.30	466973	6979	G	5658	Leishmania
0.24	370582	28753	G1	38568	Leishmania
0.10	151267	56427	G2	38574	Leishmania donovani species complex
0.04	68754	68754	S	5661	Leishmania donovani
0.02	26086	0	S	5671	Leishmania infantum
0.02	26086	26086	S1	435258	Leishmania infantum JPCM5
0.07	109643	0	G2	38582	Leishmania mexicana species complex
0.07	109643	0	S	5665	Leishmania mexicana
0.07	109643	109643	S1	929439	Leishmania mexicana MHOM/GT/2001/U1103
0.05	80919	0	G2	38581	Leishmania major species complex
0.05	80919	0	S	5664	Leishmania major
0.05	80919	80919	S1	347515	Leishmania major strain Friedlin
0.06	89412	15811	G1	37616	Viannia
0.02	38403	0	G2	37617	Leishmania braziliensis species complex
0.02	38403	0	S	5660	Leishmania braziliensis
0.02	38403	38403	S1	420245	Leishmania braziliensis MHOM/BR/75/M2904
0.02	35198	0	G2	38579	Leishmania guyanensis species complex
0.02	35198	35198	S	5679	Leishmania panamensis
0.03	47073	0	G	5690	Trypanosoma
0.03	47073	0	G1	39700	Trypanozoon
0.03	47073	10863	S	5691	Trypanosoma brucei
0.01	19352	0	S1	5702	Trypanosoma brucei brucei
0.01	19352	19352	S2	185431	Trypanosoma brucei brucei TREU927
0.01	16858	0	S1	31285	Trypanosoma brucei gambiense
0.01	16858	16858	S2	679716	Trypanosoma brucei gambiense DAL972
0.05	83219	0	D1	554915	Amoebozoa
0.05	83219	0	P	2605435	Evosea
0.05	83219	0	C	142796	Eumycetozoa
0.05	83219	0	C1	33083	Dictyostelia
0.05	83219	0	O	2058949	Dictyosteliales
0.05	83219	0	F	2058185	Dictyosteliaceae
0.05	83219	0	G	5782	Dictyostelium
0.05	83219	0	S	44689	Dictyostelium discoideum
0.05	83219	83219	S1	352472	Dictyostelium discoideum AX4
0.03	54029	961	C	3027	Cryptophyceae
0.03	39685	0	O	589342	Pyrenomonadales
0.03	39685	0	F	589343	Geminigeraceae
0.03	39685	0	G	55528	Guillardia
0.03	39685	39685	S	55529	Guillardia theta
0.01	13383	211	O	589350	Cryptomonadales
0.01	9169	0	F	2896	Cryptomonadaceae
0.01	9169	0	G	3030	Cryptomonas
0.01	9169	9169	S	2898	Cryptomonas paramecium
0.00	4003	0	F	589351	Hemiselmidaceae
0.00	4003	0	G	77924	Hemiselmis
0.00	4003	4003	S	464988	Hemiselmis andersenii
0.02	24028	0	P	2763	Rhodophyta
0.02	24028	0	C	2797	Bangiophyceae
0.02	24028	0	O	265318	Cyanidiales
0.02	24028	0	F	265316	Cyanidiaceae
0.02	24028	0	G	45156	Cyanidioschyzon
0.02	24028	0	S	45157	Cyanidioschyzon merolae
0.02	24028	24028	S1	280699	Cyanidioschyzon merolae strain 10D
0.15	235150	228	D	2157	Archaea
0.13	195878	136	P	28890	Euryarchaeota
0.10	162050	73	P1	2290931	Stenosarchaea group
0.09	136389	1798	C	183963	Halobacteria
0.04	58771	280	O	1644055	Haloferacales
0.02	38804	131	F	1644056	Haloferacaceae
0.01	16782	0	G	293431	Haloquadratum
0.01	16782	493	S	293091	Haloquadratum walsbyi
0.01	14918	14918	S1	768065	Haloquadratum walsbyi C23
0.00	1371	1371	S1	362976	Haloquadratum walsbyi DSM 16790
0.01	8465	722	G	2251	Haloferax
0.00	3575	0	S	2252	Haloferax mediterranei
0.00	3575	3575	S1	523841	Haloferax mediterranei ATCC 33500
0.00	2210	2210	S	35746	Haloferax gibbonsii
0.00	1958	0	S	2246	Haloferax volcanii
0.00	1958	1958	S1	309800	Haloferax volcanii DS2
0.00	7638	236	G	376170	Haloplanus
0.00	3176	2114	G1	2617521	unclassified Haloplanus
0.00	573	573	S	1547899	Haloplanus sp. CBA1113
0.00	489	489	S	1547898	Haloplanus sp. CBA1112
0.00	2124	2124	S	1816183	Haloplanus rallus
0.00	2102	2102	S	660522	Haloplanus aerogenes
0.00	2322	0	G	1911573	Haloprofundus
0.00	2322	0	G1	2629969	unclassified Haloprofundus
0.00	2322	2322	S	2572921	Haloprofundus sp. MHR1
0.00	2292	0	G	1073986	Halobellus
0.00	2292	2292	S	699433	Halobellus limi
0.00	1174	0	G	60846	Halogeometricum
0.00	1174	0	S	60847	Halogeometricum borinquense
0.00	1174	1174	S1	469382	Halogeometricum borinquense DSM 11551
0.01	16273	65	F	1963271	Halorubraceae
0.01	11274	730	G	56688	Halorubrum
0.00	4381	8	G1	2642239	unclassified Halorubrum
0.00	2657	2657	S	2497325	Halorubrum sp. BOL3-1
0.00	1716	1716	S	634157	Halorubrum sp. PV6
0.00	2439	2439	S	29284	Halorubrum trapanicum
0.00	2326	2326	S	337243	Halorubrum ezzemoulense
0.00	1398	0	S	2247	Halorubrum lacusprofundi
0.00	1398	1398	S1	416348	Halorubrum lacusprofundi ATCC 49239
0.00	2787	0	G	1644057	Salinigranum
0.00	2787	2787	S	755307	Salinigranum rubrum
0.00	1517	0	G	1209988	Halopenitus
0.00	1517	1517	S	1048396	Halopenitus persicus
0.00	630	0	G	1450140	Halohasta
0.00	630	630	S	1073996	Halohasta litchfieldiae
0.00	3414	0	O1	2116545	unclassified Haloferacales
0.00	2507	0	O2	2678336	unclassified Haloferacales (miscellaneous)
0.00	2507	2507	S	756883	halophilic archaeon DL31
0.00	907	0	G	2678343	Halalkaliarchaeum
0.00	907	907	S	2055893	Halalkaliarchaeum desulfuricum
0.03	43380	0	O	1644060	Natrialbales
0.03	43380	810	F	1644061	Natrialbaceae
0.01	14015	0	G	63742	Natrialba
0.01	14015	0	S	13769	Natrialba magadii
0.01	14015	14015	S1	547559	Natrialba magadii ATCC 43099
0.00	5936	444	G	88723	Natrinema
0.00	1743	0	S	69525	Natrinema pellirubrum
0.00	1743	1743	S1	797303	Natrinema pellirubrum DSM 15624
0.00	1632	1632	S	88724	Natrinema versiforme
0.00	1085	1085	S	69527	Natrinema pallidum
0.00	1032	0	G1	2622230	unclassified Natrinema
0.00	1032	1032	S	406552	Natrinema sp. J7-2
0.00	3767	3	G	121871	Haloterrigena
0.00	2567	0	S	62320	Haloterrigena turkmenica
0.00	2567	2567	S1	543526	Haloterrigena turkmenica DSM 5511
0.00	1197	1197	S	588898	Haloterrigena daqingensis
0.00	3536	0	G	387342	Halopiger
0.00	3536	0	S	387343	Halopiger xanaduensis
0.00	3536	3536	S1	797210	Halopiger xanaduensis SH-6
0.00	3027	0	G	203193	Halobiforma
0.00	3027	0	S	229731	Halobiforma lacisalsi
0.00	3027	3027	S1	358396	Halobiforma lacisalsi AJ5
0.00	2672	8	G	253106	Natronolimnobius
0.00	1399	1399	S	745377	Natronolimnobius aegyptiacus
0.00	1265	1265	S	2044521	Natronolimnobius sulfurireducens
0.00	2463	44	G	134813	Natronorubrum
0.00	1401	1401	S	348826	Natronorubrum aibiense
0.00	1018	1018	S	61858	Natronorubrum bangense
0.00	1971	0	G	1269201	Salinarchaeum
0.00	1971	0	G1	2621923	unclassified Salinarchaeum
0.00	1971	1971	S	1333523	Salinarchaeum sp. Harcht-Bsk1
0.00	1814	0	G	29287	Natronococcus
0.00	1814	0	S	29288	Natronococcus occultus
0.00	1814	1814	S1	694430	Natronococcus occultus SP4
0.00	1229	0	G	2256	Natronobacterium
0.00	1229	0	S	44930	Natronobacterium gregoryi
0.00	1229	1229	S1	797304	Natronobacterium gregoryi SP2
0.00	1102	0	G	332951	Halovivax
0.00	1102	0	S	387341	Halovivax ruber
0.00	1102	1102	S1	797302	Halovivax ruber XH-70
0.00	1038	0	G	353799	Halostagnicola
0.00	1038	0	S	353800	Halostagnicola larsenii
0.00	1038	1038	S1	797299	Halostagnicola larsenii XH-48
0.02	32440	239	O	2235	Halobacteriales
0.01	16179	181	F	2236	Halobacteriaceae
0.00	6896	64	G	2239	Halobacterium
0.00	2467	0	G1	2668073	unclassified Halobacterium
0.00	2467	2467	S	751944	Halobacterium sp. DL1
0.00	2236	2236	S	1407499	Halobacterium hubeiense
0.00	2129	2113	S	2242	Halobacterium salinarum
0.00	16	16	S1	478009	Halobacterium salinarum R1
0.00	2513	0	G	1070314	Halorussus
0.00	2513	8	G1	2643768	unclassified Halorussus
0.00	1415	1415	S	2505977	Halorussus sp. RC-68
0.00	1090	1090	S	2650975	Halorussus sp. ZS-3
0.00	1824	0	G	1075398	Salarchaeum
0.00	1824	0	G1	2648404	unclassified Salarchaeum
0.00	1824	1824	S	2599399	Salarchaeum sp. JOR-1
0.00	1229	0	G	332246	Halalkalicoccus
0.00	1229	0	S	413810	Halalkalicoccus jeotgali
0.00	1229	1229	S1	795797	Halalkalicoccus jeotgali B3
0.00	1113	0	F1	69483	unclassified Halobacteriaceae
0.00	1113	1113	S	1710541	Halobacteriaceae archaeon HD8-45
0.00	1007	0	G	1843185	Halostella
0.00	1007	1007	S	2583824	Halostella pelagica
0.00	722	0	G	1656823	Halanaeroarchaeum
0.00	722	722	S	1604004	Halanaeroarchaeum sulfurireducens
0.00	694	0	G	1980514	Halodesulfurarchaeum
0.00	694	694	S	1873524	Halodesulfurarchaeum formicicum
0.01	16022	104	F	1963268	Haloarculaceae
0.00	3456	1253	G	2237	Haloarcula
0.00	872	872	S	1932004	Haloarcula taiwanensis
0.00	858	0	S	2238	Haloarcula marismortui
0.00	858	858	S1	272569	Haloarcula marismortui ATCC 43049
0.00	260	0	G1	2624677	unclassified Haloarcula
0.00	260	260	S	1592728	Haloarcula sp. CBA1115
0.00	213	213	S	51589	Haloarcula hispanica
0.00	3004	568	G	203135	Halomicrobium
0.00	1370	0	G1	2610901	unclassified Halomicrobium
0.00	1370	1370	S	2610902	Halomicrobium sp. LC1Hm
0.00	1066	1054	S	57705	Halomicrobium mukohataei
0.00	12	12	S1	485914	Halomicrobium mukohataei DSM 12286
0.00	2852	53	G	146825	Halorhabdus
0.00	1305	0	S	146826	Halorhabdus utahensis
0.00	1305	1305	S1	519442	Halorhabdus utahensis DSM 12940
0.00	926	0	S	430914	Halorhabdus tiamatea
0.00	926	926	S1	1033806	Halorhabdus tiamatea SARL4B
0.00	568	0	G1	2621901	unclassified Halorhabdus
0.00	568	568	S	1380432	Halorhabdus sp. CBA1104
0.00	2266	1	G	63743	Natronomonas
0.00	1406	0	S	416273	Natronomonas moolapensis
0.00	1406	1406	S1	268739	Natronomonas moolapensis 8.8.11
0.00	859	0	S	2257	Natronomonas pharaonis
0.00	859	859	S1	348780	Natronomonas pharaonis DSM 2160
0.00	1709	0	F1	2144190	unclassified Haloarculaceae
0.00	1709	1709	S	1679096	Haloarculaceae archaeon HArcel1
0.00	1464	0	G	1073987	Halorientalis
0.00	1464	0	G1	2648975	unclassified Halorientalis
0.00	1464	1464	S	1932360	Halorientalis sp. IM1011
0.00	1167	0	G	1542963	Halapricum
0.00	1167	1167	S	1457250	Halapricum salinum
0.02	25588	25	C	224756	Methanomicrobia
0.01	16308	2	O	94695	Methanosarcinales
0.01	14534	3	F	2206	Methanosarcinaceae
0.01	11986	893	G	2207	Methanosarcina
0.00	3375	1228	S	2208	Methanosarcina barkeri
0.00	1845	1845	S1	1434107	Methanosarcina barkeri 3
0.00	239	239	S1	1434108	Methanosarcina barkeri MS
0.00	32	32	S1	1434106	Methanosarcina barkeri 227
0.00	31	31	S1	796385	Methanosarcina barkeri CM1
0.00	1650	435	G1	2644672	unclassified Methanosarcina
0.00	877	877	S	1434100	Methanosarcina sp. MTP4
0.00	206	206	S	1434099	Methanosarcina sp. Kolksee
0.00	70	70	S	1434102	Methanosarcina sp. WH1
0.00	62	62	S	1434103	Methanosarcina sp. WWM596
0.00	1493	0	S	170861	Methanosarcina lacustris
0.00	1493	1493	S1	1434111	Methanosarcina lacustris Z-7289
0.00	1078	766	S	2209	Methanosarcina mazei
0.00	102	102	S1	1434115	Methanosarcina mazei SarPi
0.00	62	62	S1	213585	Methanosarcina mazei S-6
0.00	47	47	S1	1434113	Methanosarcina mazei C16
0.00	47	47	S1	1434114	Methanosarcina mazei LYC
0.00	32	32	S1	1434117	Methanosarcina mazei WWM610
0.00	22	22	S1	192952	Methanosarcina mazei Go1
0.00	1037	987	S	2210	Methanosarcina thermophila
0.00	38	38	S1	523844	Methanosarcina thermophila TM-1
0.00	12	12	S1	1434121	Methanosarcina thermophila CHTI-55
0.00	936	383	S	38027	Methanosarcina siciliae
0.00	373	373	S1	1434118	Methanosarcina siciliae C2J
0.00	115	115	S1	1434119	Methanosarcina siciliae HI350
0.00	65	65	S1	1434120	Methanosarcina siciliae T4/M
0.00	641	0	S	2214	Methanosarcina acetivorans
0.00	641	641	S1	188937	Methanosarcina acetivorans C2A
0.00	641	0	S	418008	Methanosarcina horonobensis
0.00	641	641	S1	1434110	Methanosarcina horonobensis HB-1 = JCM 15518
0.00	242	0	S	2215	Methanosarcina vacuolata
0.00	242	242	S1	1434123	Methanosarcina vacuolata Z-761
0.00	785	2	G	2225	Methanococcoides
0.00	428	0	S	29291	Methanococcoides burtonii
0.00	428	428	S1	259564	Methanococcoides burtonii DSM 6242
0.00	355	0	S	2226	Methanococcoides methylutens
0.00	355	355	S1	1434104	Methanococcoides methylutens MM1
0.00	712	105	G	2175	Methanohalophilus
0.00	207	0	S	2176	Methanohalophilus mahii
0.00	207	207	S1	547558	Methanohalophilus mahii DSM 5219
0.00	204	204	S	39664	Methanohalophilus portucalensis
0.00	196	196	S	2177	Methanohalophilus halophilus
0.00	381	0	G	196136	Methanosalsum
0.00	381	0	S	39669	Methanosalsum zhilinae
0.00	381	381	S1	679901	Methanosalsum zhilinae DSM 4017
0.00	371	0	G	2321	Methanohalobium
0.00	371	0	S	2322	Methanohalobium evestigatum
0.00	371	371	S1	644295	Methanohalobium evestigatum Z-7303
0.00	296	0	G	101191	Methanomethylovorans
0.00	296	0	S	101192	Methanomethylovorans hollandica
0.00	296	296	S1	867904	Methanomethylovorans hollandica DSM 15978
0.00	1772	0	F	143067	Methanotrichaceae
0.00	1772	1	G	2222	Methanothrix
0.00	1181	0	S	301375	Methanosaeta harundinacea
0.00	1181	1181	S1	1110509	Methanosaeta harundinacea 6Ac
0.00	590	0	S	2223	Methanothrix soehngenii
0.00	590	590	S1	990316	Methanothrix soehngenii GP6
0.00	6994	5	O	2191	Methanomicrobiales
0.00	3872	14	F	2194	Methanomicrobiaceae
0.00	1788	339	G	45989	Methanoculleus
0.00	848	0	S	2198	Methanoculleus marisnigri
0.00	848	848	S1	368407	Methanoculleus marisnigri JR1
0.00	334	0	G1	2619537	unclassified Methanoculleus
0.00	334	334	S	86622	Methanoculleus sp. MAB1
0.00	267	0	S	83986	Methanoculleus bourgensis
0.00	267	267	S1	1201294	Methanoculleus bourgensis MS2
0.00	968	0	G	81416	Methanofollis
0.00	968	0	S	2201	Methanofollis liminatans
0.00	968	968	S1	28892	Methanofollis liminatans DSM 4140
0.00	809	0	G	2314	Methanoplanus
0.00	809	0	S	2315	Methanoplanus limicola
0.00	809	809	S1	937775	Methanoplanus limicola DSM 2279
0.00	293	0	G	230355	Methanolacinia
0.00	293	0	S	54120	Methanolacinia petrolearia
0.00	293	293	S1	679926	Methanolacinia petrolearia DSM 11571
0.00	2329	7	F	1198451	Methanoregulaceae
0.00	1068	0	G	499551	Methanolinea
0.00	1068	0	S	263906	Methanolinea tarda
0.00	1068	1068	S1	882090	Methanolinea tarda NOBI-1
0.00	708	3	G	395331	Methanoregula
0.00	378	0	S	882104	Methanoregula formicica
0.00	378	378	S1	593750	Methanoregula formicica SMSP
0.00	327	0	S	358766	Methanoregula boonei
0.00	327	327	S1	456442	Methanoregula boonei 6A8
0.00	546	0	G	475087	Methanosphaerula
0.00	546	0	S	475088	Methanosphaerula palustris
0.00	546	546	S1	521011	Methanosphaerula palustris E1-9c
0.00	448	0	F	88404	Methanocorpusculaceae
0.00	448	0	G	2192	Methanocorpusculum
0.00	448	0	S	83984	Methanocorpusculum labreanum
0.00	448	448	S1	410358	Methanocorpusculum labreanum Z
0.00	340	0	F	196137	Methanospirillaceae
0.00	340	0	G	2202	Methanospirillum
0.00	340	0	S	2203	Methanospirillum hungatei
0.00	340	340	S1	323259	Methanospirillum hungatei JF-1
0.00	2261	0	O	570264	Methanocellales
0.00	2261	0	F	570265	Methanocellaceae
0.00	2261	10	G	570266	Methanocella
0.00	830	0	S	1175445	Methanocella arvoryzae
0.00	830	830	S1	351160	Methanocella arvoryzae MRE50
0.00	740	0	S	1175444	Methanocella conradii
0.00	740	740	S1	1041930	Methanocella conradii HZ254
0.00	681	0	S	570267	Methanocella paludicola
0.00	681	681	S1	304371	Methanocella paludicola SANAE
0.01	16120	4	P1	2283794	Methanomada group
0.01	8517	0	C	183925	Methanobacteria
0.01	8517	1	O	2158	Methanobacteriales
0.01	8191	4	F	2159	Methanobacteriaceae
0.00	3334	15	G	2172	Methanobrevibacter
0.00	828	0	G1	2638681	unclassified Methanobrevibacter
0.00	443	443	S	1609968	Methanobrevibacter sp. YE315
0.00	385	385	S	224719	Methanobrevibacter sp. AbM4
0.00	653	0	S	83816	Methanobrevibacter ruminantium
0.00	653	653	S1	634498	Methanobrevibacter ruminantium M1
0.00	633	493	S	2173	Methanobrevibacter smithii
0.00	140	140	S1	420247	Methanobrevibacter smithii ATCC 35061
0.00	620	620	S	294671	Methanobrevibacter olleyae
0.00	585	585	S	230361	Methanobrevibacter millerae
0.00	2595	286	G	2160	Methanobacterium
0.00	575	575	S	118062	Methanobacterium congolense
0.00	554	554	S	868131	Methanobacterium paludis
0.00	473	473	S	877455	Methanobacterium lacus
0.00	304	0	G1	2627676	unclassified Methanobacterium
0.00	277	277	S	1379702	Methanobacterium sp. MB1
0.00	27	27	S	1911685	Methanobacterium sp. MZ-A1
0.00	299	299	S	2162	Methanobacterium formicicum
0.00	104	104	S	59277	Methanobacterium subterraneum
0.00	1207	6	G	2316	Methanosphaera
0.00	663	663	S	2317	Methanosphaera stadtmanae
0.00	538	0	G1	2643926	unclassified Methanosphaera
0.00	538	538	S	1789762	Methanosphaera sp. BMS
0.00	1051	530	G	145260	Methanothermobacter
0.00	267	43	G1	2631116	unclassified Methanothermobacter
0.00	112	112	S	2606912	Methanothermobacter sp. THM-2
0.00	73	73	S	866790	Methanothermobacter sp. CaT2
0.00	39	39	S	2603820	Methanothermobacter sp. KEPCO-1
0.00	137	137	S	145261	Methanothermobacter wolfeii
0.00	73	0	S	145262	Methanothermobacter thermautotrophicus
0.00	73	73	S1	187420	Methanothermobacter thermautotrophicus str. Delta H
0.00	44	0	S	145263	Methanothermobacter marburgensis
0.00	44	44	S1	79929	Methanothermobacter marburgensis str. Marburg
0.00	325	0	F	2178	Methanothermaceae
0.00	325	0	G	2179	Methanothermus
0.00	325	0	S	2180	Methanothermus fervidus
0.00	325	325	S1	523846	Methanothermus fervidus DSM 2088
0.00	7599	0	C	183939	Methanococci
0.00	7599	2	O	2182	Methanococcales
0.00	4156	17	F	2183	Methanococcaceae
0.00	3822	23	G	2184	Methanococcus
0.00	2441	560	S	39152	Methanococcus maripaludis
0.00	911	911	S1	402880	Methanococcus maripaludis C5
0.00	445	445	S1	426368	Methanococcus maripaludis C7
0.00	317	317	S1	444158	Methanococcus maripaludis C6
0.00	109	109	S1	637914	Methanococcus maripaludis KA1
0.00	60	60	S1	267377	Methanococcus maripaludis S2
0.00	39	39	S1	1053692	Methanococcus maripaludis X1
0.00	666	0	S	42879	Methanococcus aeolicus
0.00	666	666	S1	419665	Methanococcus aeolicus Nankai-3
0.00	381	0	S	2188	Methanococcus voltae
0.00	381	381	S1	456320	Methanococcus voltae A3
0.00	311	0	S	2187	Methanococcus vannielii
0.00	311	311	S1	406327	Methanococcus vannielii SB
0.00	317	0	G	155862	Methanothermococcus
0.00	317	0	S	155863	Methanothermococcus okinawensis
0.00	317	317	S1	647113	Methanothermococcus okinawensis IH1
0.00	3106	9	F	196117	Methanocaldococcaceae
0.00	2679	120	G	196118	Methanocaldococcus
0.00	732	732	S	1301915	Methanocaldococcus bathoardescens
0.00	465	0	G1	2641196	unclassified Methanocaldococcus
0.00	465	465	S	644281	Methanocaldococcus sp. FS406-22
0.00	387	0	S	73913	Methanocaldococcus vulcanius
0.00	387	387	S1	579137	Methanocaldococcus vulcanius M7
0.00	377	0	S	2190	Methanocaldococcus jannaschii
0.00	377	377	S1	243232	Methanocaldococcus jannaschii DSM 2661
0.00	303	0	S	67760	Methanocaldococcus infernus
0.00	303	303	S1	573063	Methanocaldococcus infernus ME
0.00	295	0	S	83171	Methanocaldococcus fervens
0.00	295	295	S1	573064	Methanocaldococcus fervens AG86
0.00	418	0	G	196119	Methanotorris
0.00	418	0	S	2189	Methanotorris igneus
0.00	418	418	S1	880724	Methanotorris igneus Kol 5
0.00	335	0	O1	114584	unclassified Methanococcales
0.00	335	0	G	2607661	Methanofervidicoccus
0.00	335	0	G1	2624956	unclassified Methanofervidicoccus
0.00	335	335	S	2607662	Methanofervidicoccus sp. A16
0.01	10318	0	C	183968	Thermococci
0.01	10318	0	O	2258	Thermococcales
0.01	10318	54	F	2259	Thermococcaceae
0.01	8406	995	G	2263	Thermococcus
0.00	2139	191	G1	2627626	unclassified Thermococcus
0.00	469	469	S	2598455	Thermococcus sp. SY113
0.00	270	270	S	246969	Thermococcus sp. AM4
0.00	240	240	S	1674923	Thermococcus sp. 2319x1
0.00	227	227	S	1042877	Thermococcus sp. 4557
0.00	225	225	S	2016361	Thermococcus sp. EXT12c
0.00	218	218	S	2586643	Thermococcus sp. IOH1
0.00	215	215	S	122420	Thermococcus sp. P6
0.00	84	84	S	2008440	Thermococcus sp. 5-4
0.00	501	451	S	55802	Thermococcus barophilus
0.00	50	50	S1	391623	Thermococcus barophilus MP
0.00	348	0	S	311400	Thermococcus kodakarensis
0.00	348	348	S1	69014	Thermococcus kodakarensis KOD1
0.00	321	0	S	187878	Thermococcus gammatolerans
0.00	321	321	S1	593117	Thermococcus gammatolerans EJ3
0.00	273	273	S	1505907	Thermococcus eurythermalis
0.00	270	270	S	582419	Thermococcus paralvinellae
0.00	260	0	S	172049	Thermococcus sibiricus
0.00	260	260	S1	604354	Thermococcus sibiricus MM 739
0.00	258	258	S	49899	Thermococcus profundus
0.00	249	249	S	163003	Thermococcus cleftensis
0.00	234	0	S	2264	Thermococcus celer
0.00	234	234	S1	1293037	Thermococcus celer Vu 13 = JCM 8558
0.00	233	233	S	72803	Thermococcus siculi
0.00	220	220	S	53952	Thermococcus peptonophilus
0.00	219	219	S	195522	Thermococcus nautili
0.00	215	0	S	2265	Thermococcus litoralis
0.00	215	215	S1	523849	Thermococcus litoralis DSM 5473
0.00	208	0	S	342948	Thermococcus onnurineus
0.00	208	208	S1	523850	Thermococcus onnurineus NA1
0.00	201	201	S	71998	Thermococcus pacificus
0.00	201	201	S	54077	Thermococcus barossii
0.00	198	198	S	54262	Thermococcus chitonophagus
0.00	193	0	S	110164	Thermococcus guaymasensis
0.00	193	193	S1	1432656	Thermococcus guaymasensis DSM 11113
0.00	186	186	S	277988	Thermococcus thioreducens
0.00	181	181	S	1712654	Thermococcus piezophilus
0.00	176	176	S	71997	Thermococcus gorgonarius
0.00	127	127	S	187880	Thermococcus radiotolerans
0.00	1685	30	G	2260	Pyrococcus
0.00	493	0	G1	2629106	unclassified Pyrococcus
0.00	294	294	S	1183377	Pyrococcus sp. ST04
0.00	199	199	S	342949	Pyrococcus sp. NA2
0.00	289	0	S	53953	Pyrococcus horikoshii
0.00	289	289	S1	70601	Pyrococcus horikoshii OT3
0.00	264	248	S	2261	Pyrococcus furiosus
0.00	16	16	S1	186497	Pyrococcus furiosus DSM 3638
0.00	234	0	S	1008460	Pyrococcus yayanosii
0.00	234	234	S1	529709	Pyrococcus yayanosii CH1
0.00	191	191	S	1609559	Pyrococcus kukulkanii
0.00	184	0	S	29292	Pyrococcus abyssi
0.00	184	184	S1	272844	Pyrococcus abyssi GE5
0.00	173	0	G	83867	Palaeococcus
0.00	173	0	S	971279	Palaeococcus pacificus
0.00	173	173	S1	1343739	Palaeococcus pacificus DY20341
0.00	4387	5	P1	2283796	Diaforarchaea group
0.00	4038	39	C	183967	Thermoplasmata
0.00	2028	2	O	2301	Thermoplasmatales
0.00	699	0	F	46659	Thermoplasmataceae
0.00	699	1	G	2302	Thermoplasma
0.00	547	0	S	2303	Thermoplasma acidophilum
0.00	547	547	S1	273075	Thermoplasma acidophilum DSM 1728
0.00	151	0	S	50339	Thermoplasma volcanium
0.00	151	151	S1	273116	Thermoplasma volcanium GSS1
0.00	389	0	F	90142	Ferroplasmaceae
0.00	389	191	G	74968	Ferroplasma
0.00	106	106	S	74969	Ferroplasma acidiphilum
0.00	92	0	S	97393	Ferroplasma acidarmanus
0.00	92	92	S1	333146	Ferroplasma acidarmanus fer1
0.00	349	0	O1	74967	unclassified Thermoplasmatales
0.00	349	0	O2	1919231	unclassified Thermoplasmatales (miscellaneous)
0.00	349	349	S	1054217	Thermoplasmatales archaeon BRNA1
0.00	326	0	F	1747776	Cuniculiplasmataceae
0.00	326	0	G	1747777	Cuniculiplasma
0.00	326	326	S	1673428	Cuniculiplasma divulgatum
0.00	263	0	F	46630	Picrophilaceae
0.00	263	0	G	46631	Picrophilus
0.00	263	0	S	82076	Picrophilus torridus
0.00	263	263	S1	263820	Picrophilus torridus DSM 9790
0.00	1591	2	O	1235850	Methanomassiliicoccales
0.00	1219	0	F	1577788	Methanomassiliicoccaceae
0.00	615	0	F1	1712382	unclassified Methanomassiliicoccaceae
0.00	615	615	S	1535962	Methanomassiliicoccaceae archaeon DOK
0.00	335	0	G	1607807	Candidatus Methanoplasma
0.00	335	335	S	1577791	Candidatus Methanoplasma termitum
0.00	269	0	G	1080709	Methanomassiliicoccus
0.00	269	269	S	1406512	Candidatus Methanomassiliicoccus intestinalis
0.00	370	0	F	2517203	Candidatus Methanomethylophilaceae
0.00	370	0	G	1291539	Candidatus Methanomethylophilus
0.00	370	370	S	1291540	Candidatus Methanomethylophilus alvus
0.00	380	0	C1	1234666	unclassified Thermoplasmata
0.00	380	380	S	1495144	methanogenic archaeon ISO4-H5
0.00	344	0	P2	1803510	DHVE2 group
0.00	344	0	G	379546	Aciduliprofundum
0.00	205	0	S	379547	Aciduliprofundum boonei
0.00	205	205	S1	439481	Aciduliprofundum boonei T469
0.00	139	0	G1	2633939	unclassified Aciduliprofundum
0.00	139	139	S	673860	Aciduliprofundum sp. MAR08-339
0.00	1856	0	C	183980	Archaeoglobi
0.00	1856	0	O	2231	Archaeoglobales
0.00	1856	6	F	2232	Archaeoglobaceae
0.00	1030	1	G	2233	Archaeoglobus
0.00	344	275	S	2234	Archaeoglobus fulgidus
0.00	48	48	S1	1344584	Archaeoglobus fulgidus DSM 8774
0.00	21	21	S1	224325	Archaeoglobus fulgidus DSM 4304
0.00	251	0	S	1316941	Archaeoglobus sulfaticallidus
0.00	251	251	S1	387631	Archaeoglobus sulfaticallidus PM70-1
0.00	249	0	S	58290	Archaeoglobus veneficus
0.00	249	249	S1	693661	Archaeoglobus veneficus SNP6
0.00	185	0	S	84156	Archaeoglobus profundus
0.00	185	185	S1	572546	Archaeoglobus profundus DSM 5631
0.00	468	12	G	190818	Geoglobus
0.00	257	257	S	113653	Geoglobus ahangari
0.00	199	199	S	565033	Geoglobus acetivorans
0.00	352	0	G	54260	Ferroglobus
0.00	352	0	S	54261	Ferroglobus placidus
0.00	352	352	S1	589924	Ferroglobus placidus DSM 10642
0.00	1011	0	C	183988	Methanopyri
0.00	1011	0	O	68985	Methanopyrales
0.00	1011	0	F	183713	Methanopyraceae
0.00	1011	42	G	2319	Methanopyrus
0.00	647	544	G1	2684913	unclassified Methanopyrus
0.00	65	65	S	1937004	Methanopyrus sp. KOL6
0.00	38	38	S	1937005	Methanopyrus sp. SNP6
0.00	322	0	S	2320	Methanopyrus kandleri
0.00	322	322	S1	190192	Methanopyrus kandleri AV19
0.02	37702	6	D1	1783275	TACK group
0.01	20427	0	P	28889	Crenarchaeota
0.01	20427	23	C	183924	Thermoprotei
0.01	9096	0	O	2281	Sulfolobales
0.01	9096	160	F	118883	Sulfolobaceae
0.00	3372	259	G	12914	Acidianus
0.00	976	976	S	2283	Acidianus ambivalens
0.00	691	691	S	41673	Acidianus brierleyi
0.00	618	0	S	312539	Acidianus sulfidivorans
0.00	618	618	S1	619593	Acidianus sulfidivorans JP7
0.00	612	612	S	282676	Acidianus manzaensis
0.00	216	0	S	563177	Acidianus hospitalis
0.00	216	216	S1	933801	Acidianus hospitalis W1
0.00	2916	28	G	2284	Sulfolobus
0.00	1442	537	G1	2641160	unclassified Sulfolobus
0.00	536	536	S	1891280	Sulfolobus sp. A20
0.00	162	162	S	2663019	Sulfolobus sp. E5-1-F
0.00	118	118	S	2663020	Sulfolobus sp. E11-6
0.00	65	65	S	2173830	Sulfolobus sp. JCM 16834
0.00	24	24	S	1294262	Sulfolobus sp. JCM 16833
0.00	976	603	S	43080	Sulfolobus islandicus
0.00	123	123	S1	439386	Sulfolobus islandicus Y.G.57.14
0.00	49	49	S1	1241935	Sulfolobus islandicus LAL14/1
0.00	31	31	S1	419942	Sulfolobus islandicus Y.N.15.51
0.00	30	30	S1	1132497	Sulfolobus islandicus M.16.2
0.00	26	26	S1	425944	Sulfolobus islandicus L.D.8.5
0.00	24	24	S1	429572	Sulfolobus islandicus L.S.2.15
0.00	20	20	S1	930943	Sulfolobus islandicus HVE10/4
0.00	16	16	S1	426118	Sulfolobus islandicus M.16.4
0.00	13	13	S1	427317	Sulfolobus islandicus M.14.25
0.00	13	13	S1	930945	Sulfolobus islandicus REY15A
0.00	11	11	S1	427318	Sulfolobus islandicus M.16.27
0.00	8	8	S1	1132503	Sulfolobus islandicus M.16.40
0.00	5	5	S1	1132506	Sulfolobus islandicus M.16.47
0.00	2	2	S1	1132501	Sulfolobus islandicus M.16.23
0.00	2	2	S1	1132504	Sulfolobus islandicus M.16.43
0.00	470	470	S	2285	Sulfolobus acidocaldarius
0.00	984	255	G	69655	Sulfurisphaera
0.00	473	0	S	111955	Sulfurisphaera tokodaii
0.00	473	473	S1	273063	Sulfurisphaera tokodaii str. 7
0.00	256	256	S	69656	Sulfurisphaera ohwakuensis
0.00	802	25	G	41980	Metallosphaera
0.00	336	0	S	79601	Metallosphaera hakonensis
0.00	336	336	S1	1293036	Metallosphaera hakonensis JCM 8857 = DSM 7519
0.00	240	240	S	43687	Metallosphaera sedula
0.00	201	0	S	1006005	Metallosphaera cuprina
0.00	201	201	S1	1006006	Metallosphaera cuprina Ar-4
0.00	354	0	G	2100760	Saccharolobus
0.00	354	347	S	2287	Saccharolobus solfataricus
0.00	7	7	S1	273057	Saccharolobus solfataricus P2
0.00	296	0	G	41674	Stygiolobus
0.00	296	296	S	41675	Stygiolobus azoricus
0.00	212	0	G	2017961	Sulfodiicoccus
0.00	212	212	S	1670455	Sulfodiicoccus acidiphilus
0.00	6728	1	O	2266	Thermoproteales
0.00	5639	17	F	2267	Thermoproteaceae
0.00	3126	50	G	2276	Pyrobaculum
0.00	1152	1152	S	1104324	Pyrobaculum ferrireducens
0.00	647	0	S	121277	Pyrobaculum arsenaticum
0.00	647	647	S1	340102	Pyrobaculum arsenaticum DSM 13514
0.00	580	0	S	70771	Pyrobaculum neutrophilum
0.00	580	580	S1	444157	Pyrobaculum neutrophilum V24Sta
0.00	415	0	S	13773	Pyrobaculum aerophilum
0.00	415	415	S1	178306	Pyrobaculum aerophilum str. IM2
0.00	282	0	S	2277	Pyrobaculum islandicum
0.00	282	282	S1	384616	Pyrobaculum islandicum DSM 4184
0.00	982	1	G	2270	Thermoproteus
0.00	744	0	S	184117	Thermoproteus uzoniensis
0.00	744	744	S1	999630	Thermoproteus uzoniensis 768-20
0.00	237	0	S	2271	Thermoproteus tenax
0.00	237	237	S1	768679	Thermoproteus tenax Kra 1
0.00	760	56	G	164450	Vulcanisaeta
0.00	435	0	S	985052	Vulcanisaeta moutnovskia
0.00	435	435	S1	985053	Vulcanisaeta moutnovskia 768-28
0.00	269	0	S	164451	Vulcanisaeta distributa
0.00	269	269	S1	572478	Vulcanisaeta distributa DSM 14429
0.00	754	0	G	76886	Caldivirga
0.00	754	0	S	76887	Caldivirga maquilingensis
0.00	754	754	S1	397948	Caldivirga maquilingensis IC-167
0.00	1088	0	F	114378	Thermofilaceae
0.00	1088	22	G	2268	Thermofilum
0.00	422	0	S	2269	Thermofilum pendens
0.00	422	422	S1	368408	Thermofilum pendens Hrk 5
0.00	396	320	S	1365176	Thermofilum adornatum
0.00	76	76	S1	697581	Thermofilum adornatus 1505
0.00	248	248	S	1550241	Thermofilum uzonense
0.00	3456	1	O	114380	Desulfurococcales
0.00	2270	0	F	2272	Desulfurococcaceae
0.00	705	13	G	56635	Aeropyrum
0.00	420	0	S	229980	Aeropyrum camini
0.00	420	420	S1	1198449	Aeropyrum camini SY1 = JCM 12091
0.00	272	0	S	56636	Aeropyrum pernix
0.00	272	272	S1	272557	Aeropyrum pernix K1
0.00	520	23	G	2279	Staphylothermus
0.00	287	0	S	84599	Staphylothermus hellenicus
0.00	287	287	S1	591019	Staphylothermus hellenicus DSM 12710
0.00	210	0	S	2280	Staphylothermus marinus
0.00	210	210	S1	399550	Staphylothermus marinus F1
0.00	400	0	G	54258	Ignicoccus
0.00	269	0	S	160233	Ignicoccus hospitalis
0.00	269	269	S1	453591	Ignicoccus hospitalis KIN4/I
0.00	131	0	S	54259	Ignicoccus islandicus
0.00	131	131	S1	940295	Ignicoccus islandicus DSM 13165
0.00	386	2	G	2273	Desulfurococcus
0.00	279	44	S	94694	Desulfurococcus amylolyticus
0.00	136	136	S1	768672	Desulfurococcus amylolyticus DSM 16532
0.00	99	99	S1	490899	Desulfurococcus amylolyticus 1221n
0.00	105	0	S	2275	Desulfurococcus mucosus
0.00	105	105	S1	765177	Desulfurococcus mucosus DSM 2162
0.00	164	0	G	477695	Thermogladius
0.00	164	0	S	1200300	Thermogladius calderae
0.00	164	164	S1	1184251	Thermogladius calderae 1633
0.00	95	0	G	54253	Thermosphaera
0.00	95	0	S	54254	Thermosphaera aggregans
0.00	95	95	S1	633148	Thermosphaera aggregans DSM 11486
0.00	1185	3	F	2307	Pyrodictiaceae
0.00	434	0	G	54247	Hyperthermus
0.00	434	0	S	54248	Hyperthermus butylicus
0.00	434	434	S1	415426	Hyperthermus butylicus DSM 5456
0.00	393	0	G	2308	Pyrodictium
0.00	393	393	S	1273541	Pyrodictium delaneyi
0.00	355	0	G	54251	Pyrolobus
0.00	355	0	S	54252	Pyrolobus fumarii
0.00	355	355	S1	694429	Pyrolobus fumarii 1A
0.00	884	17	O	871006	Acidilobales
0.00	537	0	F	871007	Acidilobaceae
0.00	537	3	G	105850	Acidilobus
0.00	277	0	G1	2635519	unclassified Acidilobus
0.00	277	277	S	1577685	Acidilobus sp. 7A
0.00	257	0	S	242703	Acidilobus saccharovorans
0.00	257	257	S1	666510	Acidilobus saccharovorans 345-15
0.00	330	0	F	255472	Caldisphaeraceae
0.00	330	0	G	200414	Caldisphaera
0.00	330	0	S	200415	Caldisphaera lagunensis
0.00	330	330	S1	1056495	Caldisphaera lagunensis DSM 15908
0.00	240	0	O	685948	Fervidicoccales
0.00	240	0	F	685949	Fervidicoccaceae
0.00	240	0	G	685950	Fervidicoccus
0.00	240	0	S	683846	Fervidicoccus fontis
0.00	240	240	S1	1163730	Fervidicoccus fontis Kam940
0.01	17081	23	P	651137	Thaumarchaeota
0.01	12205	2	C	1643678	Nitrososphaeria
0.01	9192	0	O	1033996	Nitrososphaerales
0.01	9192	1	F	1033997	Nitrososphaeraceae
0.00	5919	12	G	1826864	Candidatus Nitrosocosmicus
0.00	3792	3792	S	1826872	Candidatus Nitrosocosmicus exaquare
0.00	2115	2115	S	1798806	Candidatus Nitrosocosmicus franklandus
0.00	3272	22	G	497726	Nitrososphaera
0.00	1174	0	S	1034015	Nitrososphaera viennensis
0.00	1174	1174	S1	926571	Nitrososphaera viennensis EN76
0.00	1057	0	S	497727	Candidatus Nitrososphaera gargensis
0.00	1057	1057	S1	1237085	Candidatus Nitrososphaera gargensis Ga9.2
0.00	1019	0	S	1459637	Candidatus Nitrososphaera evergladensis
0.00	1019	1019	S1	1459636	Candidatus Nitrososphaera evergladensis SR1
0.00	3011	0	O	1968909	Candidatus Nitrosocaldales
0.00	3011	0	F	1968910	Candidatus Nitrosocaldaceae
0.00	3011	1768	G	498374	Candidatus Nitrosocaldus
0.00	973	973	S	2045011	Candidatus Nitrosocaldus islandicus
0.00	270	270	S	2058097	Candidatus Nitrosocaldus cavascurensis
0.00	3416	0	O	31932	Nitrosopumilales
0.00	3416	34	F	338190	Nitrosopumilaceae
0.00	2653	154	G	338191	Nitrosopumilus
0.00	650	0	S	338192	Nitrosopumilus maritimus
0.00	650	650	S1	436308	Nitrosopumilus maritimus SCM1
0.00	422	0	S	1510466	Candidatus Nitrosopumilus koreensis
0.00	422	422	S1	1229908	Candidatus Nitrosopumilus koreensis AR1
0.00	408	408	S	1580092	Nitrosopumilus adriaticus
0.00	390	390	S	1229909	Candidatus Nitrosopumilus sediminis
0.00	348	348	S	1582439	Nitrosopumilus piranensis
0.00	281	281	S	2508726	Candidatus Nitrosopumilus sp. SW
0.00	729	0	G	1993653	Candidatus Nitrosomarinus
0.00	729	729	S	1898749	Candidatus Nitrosomarinus catalina
0.00	1437	0	P1	651142	unclassified Thaumarchaeota
0.00	538	12	G	1078904	Candidatus Nitrosotalea
0.00	311	311	S	1903276	Candidatus Nitrosotalea okcheonensis
0.00	215	215	S	1078905	Candidatus Nitrosotalea devanaterra
0.00	451	3	G	1825023	Candidatus Nitrosotenuis
0.00	239	239	S	1846278	Candidatus Nitrosotenuis aquarius
0.00	209	209	S	1603555	Candidatus Nitrosotenuis cloacae
0.00	448	0	G	1593364	Candidatus Nitrosopelagicus
0.00	448	448	S	1410606	Candidatus Nitrosopelagicus brevis
0.00	188	0	P	51967	Candidatus Korarchaeota
0.00	188	0	G	498845	Candidatus Korarchaeum
0.00	188	0	S	498846	Candidatus Korarchaeum cryptofilum
0.00	188	188	S1	374847	Candidatus Korarchaeum cryptofilum OPF8
0.00	1016	0	D1	29294	unclassified Archaea
0.00	1016	0	D2	93506	unclassified Archaea (miscellaneous)
0.00	1016	1016	S	2594042	anaerobic archaeon MK-D1
0.00	326	0	D1	1783276	DPANN group
0.00	214	0	D2	2565780	unclassified DPANN group
0.00	214	214	S	2565781	DPANN group archaeon LC1Nh
0.00	112	0	P	1801631	Candidatus Micrarchaeota
0.00	112	0	G	2490204	Candidatus Mancarchaeum
0.00	112	112	S	1920749	Candidatus Mancarchaeum acidiphilum
0.09	144749	1735	D	10239	Viruses
0.02	33442	18	D1	12429	unclassified viruses
0.02	30122	0	D2	2204151	unclassified DNA viruses
0.02	29757	0	D3	51368	unclassified dsDNA viruses
0.02	28421	691	G	2060084	Pandoravirus
0.01	11720	11720	S	1349410	Pandoravirus salinus
0.00	4880	4880	S	2107708	Pandoravirus neocaledonia
0.00	3753	3753	S	1605721	Pandoravirus inopinatum
0.00	3160	3160	S	2107709	Pandoravirus quercus
0.00	2189	2189	S	1349409	Pandoravirus dulcis
0.00	2028	2028	S	2107707	Pandoravirus macleodensis
0.00	917	917	S	1100043	Apis mellifera filamentous virus
0.00	409	0	F	2023203	Pithoviridae
0.00	342	0	G	1805626	Pithovirus
0.00	342	342	S	1450746	Pithovirus sibericum
0.00	67	67	S	1903266	Cedratvirus A11
0.00	4	4	S	712037	Japanese eel endothelial cells-infecting virus
0.00	3	3	S	762905	Hyperthermophilic Archaeal Virus 1
0.00	3	0	F	2219222	Adomaviridae
0.00	2	2	S	2175117	Rhynchobatus djiddensis adomavirus 1
0.00	1	1	S	2175118	Symphysodon discus adomavirus 1
0.00	232	0	D3	2136008	unclassified archaeal dsDNA viruses
0.00	192	5	D4	128706	Haloviruses
0.00	32	32	S	1273747	Halovirus HCTV-2
0.00	26	26	S	1273746	Halovirus HCTV-1
0.00	25	25	S	1262528	Halovirus HVTV-1
0.00	25	25	S	1273749	Halovirus HGTV-1
0.00	22	22	S	1273751	Halovirus HHTV-2
0.00	17	17	S	1273748	Halovirus HCTV-5
0.00	16	16	S	1262530	Halovirus HSTV-1
0.00	15	15	S	1273752	Halovirus HRTV-4
0.00	9	9	S	1273750	Halovirus HHTV-1
0.00	21	21	S	1732179	Sulfolobales virus YNP1
0.00	11	11	S	754066	Halorubrum phage CGphi46
0.00	6	6	S	1732180	Sulfolobales Virus YNP2
0.00	2	2	S	425386	Pyrococcus abyssi virus 1
0.00	101	0	D3	35342	unclassified ssDNA viruses
0.00	51	51	S	1592090	Sewage-associated circular DNA virus-23
0.00	7	7	S	1592100	Sewage-associated circular DNA virus-33
0.00	6	6	S	2293285	Fly associated circular virus 5
0.00	4	4	S	1521392	McMurdo Ice Shelf pond-associated circular DNA virus-8
0.00	4	0	D4	2502017	Circularisvirus
0.00	3	3	S	2293305	Spinybacked orbweaver circular virus 1
0.00	1	1	S	2293277	Cybaeus spider associated circular virus 1
0.00	3	3	S	2293310	Woodlouse hunter spider associated circular virus 1
0.00	3	3	S	1628899	Temperate fruit decay-associated virus
0.00	2	2	S	2293290	Giant house spider associated circular virus 3
0.00	2	2	S	2293304	Spider associated circular virus 3
0.00	2	2	S	1592088	Sewage-associated circular DNA virus-21
0.00	1	1	S	2108549	Termite associated circular virus 1
0.00	1	1	S	2293286	Fly associated circular virus 6
0.00	1	1	S	1454025	Dragonfly larvae associated circular virus-4
0.00	1	1	S	2293279	False black widow spider associated circular virus 1
0.00	1	1	S	1592116	Odonata-associated circular virus-16
0.00	1	1	S	1592127	Odonata-associated circular virus-7
0.00	1	1	S	1592086	Sewage-associated circular DNA virus-19
0.00	1	1	S	1778560	Ctenophore-associated circular virus 3
0.00	1	1	S	1592128	Odonata-associated circular virus-8
0.00	1	1	S	1592111	Odonata-associated circular virus-11
0.00	1	1	S	1592101	Sewage-associated circular DNA virus-34
0.00	1	1	S	1234888	Dragonfly-associated microphage 1
0.00	1	1	S	575913	Sea turtle tornovirus 1
0.00	1	1	S	1224510	Nepavirus
0.00	1	1	S	1592097	Sewage-associated circular DNA virus-30
0.00	1	1	S	642258	Circovirus-like genome SAR-A
0.00	1	1	S	642257	Circovirus-like genome CB-B
0.00	30	6	D3	79205	unclassified dsDNA phages
0.00	12	12	S	1391455	Phormidium phage MIS-PhV1A
0.00	9	9	S	1391456	Phormidium phage MIS-PhV1B
0.00	2	2	S	1183239	Salisaeta icosahedral phage 1
0.00	1	1	S	1732176	Hydrogenobaculum phage 1
0.00	2	2	S	2282642	Arctopus echinatus-associated virus
0.00	2605	2605	S	1678078	Mollivirus sibericum
0.00	309	309	S	1500510	Halovirus VNH-1
0.00	127	127	S	552509	Leptopilina boulardi filamentous virus
0.00	71	71	S	1932881	Pacmanvirus A23
0.00	32	32	S	1685781	Lake Sarah-associated circular virus-51
0.00	31	31	S	1859492	Kaumoebavirus
0.00	28	28	S	1897732	Aphis glycines virus 2
0.00	11	0	D2	451344	unclassified archaeal viruses
0.00	5	5	S	1932713	Aeropyrum globular virus 1
0.00	4	4	S	2023155	Metallosphaera turreted icosahedral virus
0.00	1	1	S	762906	Hyperthermophilic Archaeal Virus 2
0.00	1	1	S	1115696	Thermococcus prieurii virus 1
0.00	9	9	S	1519391	Sewage-associated circular DNA virus-2
0.00	8	8	S	2010272	Culex mononega-like virus 2
0.00	5	5	S	1888317	Duwamo virus
0.00	5	5	S	1587515	Black grass varicosavirus-like virus
0.00	4	4	S	1685736	Lake Sarah-associated circular virus-10
0.00	3	3	S	1930510	Posavirus sp.
0.00	2	2	S	1685737	Lake Sarah-associated circular virus-11
0.00	2	2	S	1685754	Lake Sarah-associated circular virus-27
0.00	2	2	S	1916647	Burke-Gilman virus
0.00	2	2	S	1868621	Diaphorina citri flavi-like virus
0.00	2	2	S	1911438	Bradson virus
0.00	2	2	S	1843771	Llama faeces associated circular DNA virus-1
0.00	2	2	S	1930507	Basavirus sp.
0.00	2	2	S	1740646	Beauveria bassiana polymycovirus 1
0.00	2	2	S	1489714	Tanay virus
0.00	2	2	S	1758878	Tongilchon virus 1
0.00	1	1	S	1685749	Lake Sarah-associated circular virus-22
0.00	1	1	S	1955197	Biratnagar virus
0.00	1	1	S	1930302	Chicken stool-associated circular virus
0.00	1	1	S	1685742	Lake Sarah-associated circular virus-16
0.00	1	1	S	1685739	Lake Sarah-associated circular virus-13
0.00	1	1	S	1888308	Wabat virus
0.00	1	1	S	1685759	Lake Sarah-associated circular virus-31
0.00	1	1	S	1911439	Corey virus
0.00	1	1	S	1904876	Human DNA virus
0.00	1	1	S	1685766	Lake Sarah-associated circular virus-38
0.00	1	1	S	1685767	Lake Sarah-associated circular virus-39
0.00	1	1	S	1685744	Lake Sarah-associated circular virus-18
0.00	1	1	S	1843768	Duck faeces associated circular DNA virus 1
0.00	1	1	S	1843764	Bovine faeces associated circular DNA virus 1
0.00	1	1	S	1820160	Human feces pecovirus
0.00	1	1	S	1810950	Avalon virus
0.00	1	1	S	1810947	Zirqa virus
0.00	1	1	S	1810946	Great Saltee virus
0.00	1	1	S	1810944	Tunis virus
0.00	1	1	S	1758881	Daeseongdong virus 1
0.00	1	1	S	1804155	Marine RNA virus PAL438
0.00	1	1	S	1685735	Lake Sarah-associated circular virus-1
0.00	1	1	S	2480188	Rudphi virus 5
0.00	1	1	S	2480177	Halhan virus 2
0.00	1	1	S	2480172	Cragig virus 1
0.00	1	1	S	2164101	Penicillium digitatum polymycoviruses 1
0.00	1	1	S	1519392	Sewage-associated circular DNA virus-3
0.00	1	1	S	2060778	Fusarium graminearum alternavirus 1
0.00	1	1	S	2021738	Hudisavirus sp.
0.00	1	1	S	2010281	Wilkie narna-like virus 2
0.00	1	1	S	1685725	Lake Sarah-associated circular molecule 10
0.00	1	1	S	2010273	Culex negev-like virus 1
0.00	1	1	S	2010269	Aedes camptorhynchus reo-like virus
0.00	1	1	S	1685738	Lake Sarah-associated circular virus-12
0.02	31075	56	O	28883	Caudovirales
0.01	13439	152	F	10662	Myoviridae
0.01	8014	730	F1	196896	unclassified Myoviridae
0.00	883	883	S	1283076	Pelagibacter phage HTVC008M
0.00	461	461	S	536474	Cyanophage Syn30
0.00	350	350	S	1883365	Synechococcus phage S-CAM22
0.00	302	302	S	1493513	Synechococcus phage ACG-2014i
0.00	273	273	S	444860	Synechococcus phage S-SM2
0.00	242	242	S	546805	Mycobacterium phage Myrna
0.00	222	222	S	1542477	Prochlorococcus phage P-TIM68
0.00	189	189	S	754042	Synechococcus phage S-SKS1
0.00	171	171	S	1273754	Halovirus HRTV-7
0.00	169	169	S	687803	Cyanophage S-RIM50
0.00	146	146	S	268746	Prochlorococcus phage P-SSM2
0.00	125	125	S	1335230	Pseudomonas phage PaBG
0.00	114	114	S	536466	Synechococcus phage S-SSM4
0.00	109	109	S	1883366	Synechococcus phage S-CAM3
0.00	107	107	S	444862	Prochlorococcus phage P-RSM4
0.00	103	103	S	445688	Prochlorococcus phage P-SSM7
0.00	97	97	S	238854	Synechococcus phage S-PM2
0.00	97	97	S	1026955	Synechococcus phage S-CRM01
0.00	94	94	S	1493508	Synechococcus phage ACG-2014b
0.00	93	93	S	1883369	Synechococcus phage S-CAM9
0.00	90	90	S	1493511	Synechococcus phage ACG-2014f
0.00	85	85	S	444878	Prochlorococcus phage Syn33
0.00	83	83	S	445686	Synechococcus phage S-SSM7
0.00	81	81	S	1161927	Pseudomonas phage Lu11
0.00	76	76	S	445696	Prochlorococcus phage P-HM2
0.00	75	75	S	754039	Synechococcus phage S-IOM18
0.00	73	73	S	444861	Prochlorococcus phage Syn1
0.00	71	71	S	445700	Prochlorococcus phage P-HM1
0.00	67	67	S	445683	Synechococcus phage S-ShM2
0.00	67	67	S	1883368	Synechococcus phage S-CAM7
0.00	62	62	S	889956	Prochlorococcus phage MED4-213
0.00	61	61	S	1493512	Synechococcus phage ACG-2014g
0.00	60	60	S	1137745	Cyanophage S-TIM5
0.00	60	60	S	1007869	Rhodococcus phage E3
0.00	60	60	S	869724	Synechococcus phage S-RIM8 A.HR1
0.00	59	59	S	1589733	Cyanophage P-TIM40
0.00	59	59	S	1340812	Synechococcus phage S-MbCM100
0.00	57	57	S	1340810	Synechococcus phage ACG-2014h
0.00	57	57	S	445685	Synechococcus phage S-SSM5
0.00	56	56	S	1278479	Cyanophage S-RIM32
0.00	55	55	S	754037	Synechococcus phage S-CAM1
0.00	51	51	S	929832	Cyanophage P-RSM6
0.00	50	50	S	1079999	Synechococcus phage metaG-MbCM1
0.00	48	48	S	869662	Synechococcus phage S-RIM2 R1_1999
0.00	47	47	S	536453	Prochlorococcus phage P-SSM3
0.00	47	47	S	1079998	Synechococcus phage ACG-2014c
0.00	46	46	S	536444	Cyanophage P-RSM1
0.00	45	45	S	1493510	Synechococcus phage ACG-2014e
0.00	44	44	S	555387	Synechococcus phage S-RSM4
0.00	44	44	S	1815522	Synechococcus phage S-WAM2
0.00	43	43	S	1357715	Microcystis phage MaMV-DC
0.00	41	41	S	268747	Prochlorococcus phage P-SSM4
0.00	39	39	S	382359	Synechococcus phage syn9
0.00	38	38	S	1493509	Synechococcus phage ACG-2014d
0.00	38	38	S	1150991	Sphingomonas phage PAU
0.00	35	35	S	1815521	Synechococcus phage S-WAM1
0.00	34	34	S	754038	Synechococcus phage S-CAM8
0.00	32	32	S	458639	Bacillus phage 0305phi8-36
0.00	32	32	S	1883374	Erwinia phage vB_EamM_Kwan
0.00	31	31	S	444859	Synechococcus phage S-SM1
0.00	30	30	S	1498228	Rhizobium phage vB_RleM_PPF1
0.00	27	27	S	1229753	Escherichia phage phAPEC8
0.00	26	26	S	1883377	Erwinia phage vB_EamM_Phobos
0.00	26	26	S	331278	Yersinia phage phiR1-37
0.00	24	24	S	754058	Vibrio phage PWH3a-P1
0.00	24	24	S	1493514	Synechococcus phage ACG-2014j
0.00	24	24	S	1605379	Acinetobacter phage vB_AbaM_phiAbaA1
0.00	23	23	S	148943	Rhodothermus phage RM378
0.00	23	23	S	1567013	Clostridium phage phiCT453B
0.00	21	21	S	407392	Thermus phage phiYS40
0.00	20	20	S	1262527	Halovirus HSTV-2
0.00	20	20	S	1173297	Halocynthia phage JM-2012
0.00	20	20	S	573172	Vibrio phage eugene 12A10
0.00	19	19	S	573175	Vibrio phage martha 12B12
0.00	18	18	S	445684	Synechococcus phage Syn19
0.00	17	17	S	754075	Vibrio phage 11895-B1
0.00	17	17	S	1124849	Pseudomonas phage OBP
0.00	16	16	S	699370	Thermus phage TMA
0.00	14	14	S	1273753	Halovirus HRTV-5
0.00	14	14	S	1399915	Pectobacterium phage PM1
0.00	14	14	S	1567014	Clostridium phage phiCT9441A
0.00	13	13	S	756280	Cellulophaga phage phiSM
0.00	13	13	S	754074	Vibrio phage VBM1
0.00	12	12	S	1206110	Lactobacillus phage phiAQ113
0.00	11	11	S	979525	Vibrio phage ICP1
0.00	11	11	S	1654919	Pseudoalteromonas phage H101
0.00	10	10	S	1357714	Caulobacter phage Cr30
0.00	10	10	S	1503929	Aurantimonas phage AmM-1
0.00	9	9	S	1195085	Cronobacter phage CR5
0.00	9	9	S	1883372	Erwinia phage vB_EamM_EarlPhillipIV
0.00	9	9	S	1654883	Salmonella phage 19
0.00	9	9	S	573173	Vibrio phage helene 12B3
0.00	9	9	S	1560342	Acinetobacter phage YMC13/03/R2096
0.00	9	9	S	1003177	Vibrio phage qdvp001
0.00	8	8	S	1543205	Salmonella phage BP63
0.00	8	8	S	1127516	Pectobacterium phage ZF40
0.00	8	8	S	139871	Lactobacillus prophage Lj771
0.00	7	7	S	1204535	Clostridium phage phiMMP04
0.00	7	7	S	1654884	Salmonella phage 21
0.00	7	7	S	573174	Vibrio phage henriette 12B8
0.00	7	7	S	948870	Enterobacteria phage phi92
0.00	7	7	S	1051676	Erwinia phage vB_EamM-Y2
0.00	7	7	S	1127515	Bdellovibrio phage phi1422
0.00	7	7	S	1458860	Shewanella sp. phage 1/40
0.00	6	6	S	1505227	Aeromonas phage pAh6-C
0.00	6	6	S	1129194	Xanthomonas phage vB_XveM_DIBBI
0.00	5	5	S	1273755	Halovirus HRTV-8
0.00	5	5	S	1815509	Bacillus phage AR9
0.00	5	5	S	1458861	Shewanella sp. phage 1/41
0.00	5	5	S	1136534	Bacillus phage BCD7
0.00	5	5	S	10689	Vibrio phage CP-T1
0.00	4	4	S	12402	Streptococcus phage EJ-1
0.00	4	4	S	1458859	Shewanella sp. phage 1/4
0.00	3	3	S	33771	Halorubrum phage HF2
0.00	3	3	S	1481186	Acinetobacter phage vB_AbaM_Acibel004
0.00	3	3	S	1035662	Bdellovibrio phage phi1402
0.00	3	3	S	929834	Rhizobium phage RR1-B
0.00	3	3	S	929833	Rhizobium phage RR1-A
0.00	3	3	S	1883367	Synechococcus phage S-CAM4
0.00	3	3	S	1161931	Agrobacterium phage 7-7-1
0.00	3	3	S	749413	Deep-sea thermophilic phage D6E
0.00	2	2	S	1204521	Escherichia phage ECML-117
0.00	2	2	S	451705	Enterobacteria phage phiEcoM-GJ1
0.00	2	2	S	1582155	Clostridium phage phiCD506
0.00	2	2	S	222645	Halovirus HF1
0.00	2	2	S	1229760	Acinetobacter phage phiAC-1
0.00	2	2	S	1567012	Clostridium phage phiCT453A
0.00	2	2	S	755164	Lactobacillus phage LBR48
0.00	2	2	S	1445859	Shewanella phage Spp001
0.00	2	2	S	1416334	Lactobacillus phage phi jlb1
0.00	1	1	S	683735	Aggregatibacter phage S1249
0.00	1	1	S	754048	Psychrobacter phage pOW20-A
0.00	1	1	S	66284	Shigella phage SfII
0.00	1	1	S	925984	Erwinia phage phiEt88
0.00	1	1	S	230158	Haemophilus phage Aaphi23
0.00	1	1	S	1127518	Vibrio phage vB_VchM-138
0.00	1	1	S	279530	Burkholderia phage BcepB1A
0.00	1466	106	F1	1198136	Tevenvirinae
0.00	364	11	F2	1892568	unclassified Tevenvirinae
0.00	72	72	S	1204516	Aeromonas phage CC2
0.00	41	41	S	1327935	Cronobacter phage S13
0.00	32	32	S	1049283	Acinetobacter phage ZZ1
0.00	29	29	S	1636250	Proteus phage vB_PmiM_Pm5461
0.00	27	27	S	1429794	Pectobacterium bacteriophage PM2
0.00	25	25	S	1701810	Citrobacter phage Margaery
0.00	22	22	S	1608310	Edwardsiella phage PEi20
0.00	21	21	S	762660	Acinetobacter phage Ac42
0.00	17	17	S	1852628	Morganella phage vB_MmoM_MP1
0.00	15	15	S	1481112	Serratia phage PS2
0.00	14	14	S	879630	Aeromonas phage phiAS5
0.00	12	12	S	926067	Aeromonas phage PX29
0.00	10	10	S	760732	Acinetobacter phage Acj61
0.00	5	5	S	760939	Acinetobacter phage Acj9
0.00	4	4	S	1141138	Cronobacter phage vB_CsaM_GAP161
0.00	3	3	S	1673887	Citrobacter phage IME-CF2
0.00	2	2	S	1527524	Citrobacter phage Miller
0.00	2	2	S	1307804	Escherichia phage Lw1
0.00	268	171	G	10663	Tequatrovirus
0.00	22	4	G1	2562645	unclassified Tequatrovirus
0.00	7	7	S	1863008	Shigella phage SHFML-11
0.00	3	3	S	1863009	Shigella phage SHFML-26
0.00	2	2	S	45406	Escherichia virus RB32
0.00	2	2	S	1054480	Escherichia phage wV7
0.00	2	2	S	1720500	Escherichia phage slur07
0.00	1	1	S	1815590	Escherichia phage vB_EcoM-UFV13
0.00	1	1	S	1837867	Escherichia phage UFV-AREG1
0.00	14	0	S	1914206	Shigella virus Pss1
0.00	14	14	S1	1551641	Shigella phage pSs-1
0.00	12	0	S	1914203	Escherichia virus RB3
0.00	12	12	S1	31533	Escherichia phage RB3
0.00	10	0	S	1914201	Escherichia virus E112
0.00	10	10	S1	1495285	Escherichia phage vB_EcoM_112
0.00	8	0	S	1914199	Escherichia virus AR1
0.00	8	8	S1	66711	Escherichia phage AR1
0.00	8	0	S	2560761	Shigella virus Sf24
0.00	8	8	S1	2024309	Shigella phage Sf24
0.00	6	6	S	10665	Escherichia virus T4
0.00	4	0	S	2049937	Escherichia virus HY01
0.00	4	4	S1	1434323	Escherichia phage HY01
0.00	4	0	S	2560760	Shigella virus Sf22
0.00	4	4	S1	2024320	Shigella phage Sf22
0.00	2	0	S	1914204	Escherichia virus C40
0.00	2	2	S1	1141141	Escherichia phage vB_EcoM_ACG-C40
0.00	2	0	S	1914200	Escherichia virus Ime09
0.00	2	2	S1	1054834	Escherichia phage ime09
0.00	1	0	S	1914202	Escherichia virus ECML134
0.00	1	1	S1	1204522	Escherichia phage ECML-134
0.00	1	0	S	1914208	Yersinia virus D1
0.00	1	1	S1	1206560	Yersinia phage phiD1
0.00	1	0	S	2560441	Escherichia virus CF2
0.00	1	1	S1	1965365	Escherichia phage CF2
0.00	1	0	S	2560754	Shigella virus SHBML501
0.00	1	1	S1	1863007	Shigella phage SHBML-50-1
0.00	1	0	S	2560759	Shigella virus Sf21
0.00	1	1	S1	2024308	Shigella phage Sf21
0.00	160	21	G	1198137	Schizotequatrovirus
0.00	71	0	S	1914019	Vibrio virus KVP40
0.00	71	71	S1	75320	Vibrio phage KVP40
0.00	44	0	S	1914020	Vibrio virus nt1
0.00	44	44	S1	115992	Vibrio phage nt-1
0.00	19	0	G1	1537658	unclassified Schizotequatrovirus
0.00	19	19	S	1262539	Vibrio phage VH7D
0.00	5	0	S	1914021	Vibrio virus ValKK3
0.00	5	5	S1	1610855	Vibrio phage ValKK3
0.00	79	50	G	1913654	Gaprivervirus
0.00	8	0	S	1913995	Shigella virus SP18
0.00	8	8	S1	645664	Shigella phage SP18
0.00	7	0	S	1913684	Escherichia virus VR20
0.00	7	7	S1	1567027	Escherichia phage vB_EcoM_VR20
0.00	6	0	S	1913683	Escherichia virus VR7
0.00	6	6	S1	700939	Escherichia phage vB_EcoM_VR7
0.00	6	0	S	1913686	Escherichia virus VR26
0.00	6	6	S1	1567029	Escherichia phage vB_EcoM_VR26
0.00	2	0	S	1913685	Escherichia virus VR25
0.00	2	2	S1	1567028	Escherichia phage vB_EcoM_VR25
0.00	74	56	G	1913653	Gelderlandvirus
0.00	15	0	G1	2268986	unclassified Gelderlandvirus
0.00	15	15	S	1815631	Salmonella phage vB_SnwM_CGG4-1
0.00	2	0	S	1913658	Salmonella virus S16
0.00	2	2	S1	1087482	Salmonella phage vB_SenM-S16
0.00	1	0	S	2560727	Salmonella virus Melville
0.00	1	1	S1	2041413	Salmonella phage Melville
0.00	68	11	G	1985329	Moonvirus
0.00	54	0	S	1985341	Citrobacter virus Merlin
0.00	54	54	S1	1675602	Citrobacter phage Merlin
0.00	3	0	S	2560383	Citrobacter virus CF1
0.00	3	3	S1	2267236	Citrobacter phage CF1 ERZ-2017
0.00	60	34	G	1913652	Mosigvirus
0.00	7	0	S	1914161	Escherichia virus RB69
0.00	7	7	S1	12353	Escherichia phage RB69
0.00	4	0	S	1914155	Escherichia virus HX01
0.00	4	4	S1	1237364	Escherichia phage HX01
0.00	4	0	S	1914162	Shigella virus UTAM
0.00	4	4	S1	1541825	Shigella phage Shf125875
0.00	3	0	S	2560445	Escherichia virus HP3
0.00	3	3	S1	1965367	Escherichia phage HP3
0.00	2	0	S	2560437	Escherichia virus APCEc01
0.00	2	2	S1	1655305	Escherichia phage APCEc01
0.00	2	0	S	2560451	Escherichia virus PhAPEC2
0.00	2	2	S1	1391224	Escherichia phage vB_EcoM_PhAPEC2
0.00	2	0	S	2560755	Shigella virus SHSML521
0.00	2	2	S1	1863011	Shigella phage SHSML-52-1
0.00	1	0	S	1914160	Escherichia virus JS09
0.00	1	1	S1	1430444	Escherichia phage vB_EcoM_JS09
0.00	1	0	S	2560454	Escherichia virus ST0
0.00	1	1	S1	2005047	Escherichia phage ST0
0.00	55	9	G	1985328	Slopekvirus
0.00	33	0	S	1985336	Enterobacter virus Eap3
0.00	33	33	S1	1682394	Enterobacter phage phiEap-3
0.00	7	0	S	2560544	Klebsiella virus PMBT1
0.00	7	7	S1	1880822	Klebsiella phage PMBT1
0.00	3	0	S	1985339	Klebsiella virus Matisse
0.00	3	3	S1	1675607	Klebsiella phage Matisse
0.00	2	0	S	1985340	Klebsiella virus Miro
0.00	2	2	S1	1675608	Klebsiella phage Miro
0.00	1	0	S	1985338	Klebsiella virus KP27
0.00	1	1	S1	1129147	Klebsiella phage KP27
0.00	54	27	G	1914165	Dhakavirus
0.00	8	0	S	2004457	Escherichia virus JS98
0.00	8	8	S1	293178	Escherichia phage JS98
0.00	6	0	S	1914192	Escherichia virus IME08
0.00	6	6	S1	697227	Enterobacteria phage IME08
0.00	6	0	S	1914195	Escherichia virus VR5
0.00	6	6	S1	1567026	Escherichia phage vb_EcoM-VR5
0.00	2	0	S	1914194	Escherichia virus JS10
0.00	2	2	S1	576790	Escherichia phage JS10
0.00	2	0	S	2560447	Escherichia virus MX01
0.00	2	2	S1	1837930	Escherichia phage MX01
0.00	2	0	S	2560456	Escherichia virus WG01
0.00	2	2	S1	1837931	Escherichia phage WG01
0.00	1	0	S	1914193	Escherichia virus Bp7
0.00	1	1	S1	1052121	Enterobacteria phage Bp7
0.00	42	22	G	1985325	Jiaodavirus
0.00	9	0	S	1985326	Klebsiella virus JD18
0.00	9	9	S1	1698360	Klebsiella phage JD18
0.00	9	0	S	1985327	Klebsiella virus PKO111
0.00	9	9	S1	1654928	Klebsiella phage PKO111
0.00	2	0	G1	2267885	unclassified Jiaodavirus
0.00	2	2	S	1852625	Klebsiella phage vB_KpnM_KpV477
0.00	39	2	G	1913650	Karamvirus
0.00	25	0	S	1913655	Enterobacter virus PG7
0.00	25	25	S1	1455074	Enterobacter phage PG7
0.00	12	0	S	1913656	Escherichia virus CC31
0.00	12	12	S1	709484	Enterobacter phage CC31
0.00	39	9	G	1913651	Krischvirus
0.00	22	0	S	2560444	Escherichia virus GEC3S
0.00	22	22	S1	1222338	Enterobacteria phage GEC-3S
0.00	4	0	S	1985354	Escherichia virus RB49
0.00	4	4	S1	50948	Escherichia phage RB49
0.00	2	0	S	1980959	Escherichia virus JSE
0.00	2	2	S1	576789	Escherichia phage JSE
0.00	2	0	S	1985353	Escherichia virus phi1
0.00	2	2	S1	448384	Escherichia phage Phi1
0.00	19	19	S	260149	Aeromonas virus 65
0.00	16	16	S	279006	Acinetobacter virus 133
0.00	13	13	S	227470	Aeromonas virus Aeh1
0.00	6	6	S	115991	Escherichia virus RB43
0.00	4	4	S	329381	Escherichia virus RB16
0.00	446	3	G	2560128	Eneladusvirus
0.00	257	7	G1	2562654	unclassified Eneladusvirus
0.00	185	185	S	1792242	Pectobacterium phage CBB
0.00	65	65	S	1141136	Cronobacter phage vB_CsaM_GAP32
0.00	126	0	S	2560849	Yersinia virus Yen9-04
0.00	126	126	S1	2052742	Yersinia phage fHe-Yen9-04
0.00	60	0	S	2560751	Serratia virus BF
0.00	60	60	S1	1962671	Serratia phage BF
0.00	418	71	G	680114	Bixzunavirus
0.00	309	9	S	2006134	Mycobacterium virus Bxz1
0.00	160	160	S1	546803	Mycobacterium phage Cali
0.00	132	132	S1	1327936	Mycobacterium phage Gizmo
0.00	6	6	S1	1327762	Mycobacterium phage Astraea
0.00	1	1	S1	663554	Mycobacterium phage ET08
0.00	1	1	S1	1327938	Mycobacterium phage ArcherS7
0.00	32	0	G1	1133560	unclassified Bixzunavirus
0.00	32	32	S	1891703	Mycobacterium phage Tonenili
0.00	2	0	S	2006135	Mycobacterium virus Dandelion
0.00	2	2	S1	1074305	Mycobacterium phage Dandelion
0.00	1	0	S	2006133	Mycobacterium virus Alice
0.00	1	1	S1	1034128	Mycobacterium phage Alice
0.00	1	0	S	2006136	Mycobacterium virus HyRo
0.00	1	1	S1	1698710	Mycobacterium phage HyRo
0.00	1	0	S	2006138	Mycobacterium virus Nappy
0.00	1	1	S1	1088866	Mycobacterium phage Nappy
0.00	1	0	S	2560606	Mycobacterium virus Lukilu
0.00	1	1	S1	1913044	Mycobacterium phage Lukilu
0.00	332	332	S	1084719	Bacillus virus G
0.00	254	1	F1	1636616	Eucampyvirinae
0.00	162	62	G	1636617	Firehammervirus
0.00	48	48	S	1190451	Campylobacter virus CP21
0.00	33	33	S	722417	Campylobacter virus CP220
0.00	19	19	S	722418	Campylobacter virus CPt10
0.00	91	84	G	1636618	Fletchervirus
0.00	4	0	S	1980966	Campylobacter virus CP30A
0.00	4	4	S1	1229752	Campylobacter phage CP30A
0.00	3	0	S	2560370	Campylobacter virus Los1
0.00	3	3	S1	1904491	Campylobacter phage vB_CjeM_Los1
0.00	233	8	F1	1985285	Ounavirinae
0.00	131	17	G	1198140	Felixounavirus
0.00	46	0	S	2560724	Salmonella virus BPS17L1
0.00	46	46	S1	2060122	Salmonella phage BPS17L1
0.00	25	0	S	2560733	Salmonella virus SP116
0.00	25	25	S1	1567025	Salmonella phage vB_SPuM_SP116
0.00	12	0	S	2560725	Salmonella virus BPS17W1
0.00	12	12	S1	2060124	Salmonella phage BPS17W1
0.00	6	0	S	1985309	Escherichia virus TP1
0.00	6	6	S1	1508671	Escherichia typing phage 1
0.00	5	0	S	1965382	Escherichia virus VpaE1
0.00	5	5	S1	1555238	Escherichia phage vB_EcoM-VpaE1
0.00	4	0	S	1965376	Escherichia virus EC6
0.00	4	4	S1	1229757	Escherichia phage EC6
0.00	4	0	S	1985308	Escherichia virus HY02
0.00	4	4	S1	1527531	Escherichia phage HY02
0.00	3	0	S	2560439	Escherichia virus Alf5
0.00	3	3	S1	1873990	Escherichia phage vB_EcoM_Alf5
0.00	2	0	S	1965380	Salmonella virus Mushroom
0.00	2	2	S1	1572716	Salmonella phage Mushroom
0.00	2	0	S	2560723	Salmonella virus BPS15Q2
0.00	2	2	S1	1857100	Salmonella phage BPS15Q2
0.00	1	0	S	1965378	Escherichia virus AYO145A
0.00	1	1	S1	1636202	Escherichia phage vB_EcoM_AYO145A
0.00	1	0	S	1965379	Escherichia virus JH2
0.00	1	1	S1	1340750	Escherichia phage JH2
0.00	1	0	S	1965383	Salmonella virus UAB87
0.00	1	1	S1	1197935	Enterobacteriaphage UAB_Phi87
0.00	1	0	S	1965385	Escherichia virus wV8
0.00	1	1	S1	576791	Escherichia phage wV8
0.00	1	0	S	2560735	Salmonella virus Si3
0.00	1	1	S1	1965374	Salmonella phage Si3
0.00	60	27	G	1985303	Mooglevirus
0.00	28	0	S	2560758	Shigella virus Sf17
0.00	28	28	S1	2024305	Shigella phage Sf17
0.00	2	0	S	1985304	Citrobacter virus Moogle
0.00	2	2	S1	1540094	Citrobacter phage Moogle
0.00	2	0	S	2560757	Shigella virus Sf14
0.00	2	2	S1	2024304	Shigella phage Sf14
0.00	1	0	S	1985305	Citrobacter virus Mordin
0.00	1	1	S1	1701846	Citrobacter phage Mordin
0.00	27	1	G	1985293	Kolesnikvirus
0.00	21	8	S	1965384	Erwinia virus Ea214
0.00	13	13	S1	925986	Erwinia phage phiEa104
0.00	5	0	S	1985307	Erwinia virus M7
0.00	5	5	S1	1051674	Erwinia phage vB_Eam-MM7
0.00	6	3	G	1985292	Suspvirus
0.00	3	0	S	1985290	Escherichia virus SUSP1
0.00	3	3	S1	1718606	Escherichia phage SUSP1
0.00	1	0	F2	2053698	unclassified Ounavirinae
0.00	1	1	S	694060	Staphylococcus phage SA1
0.00	171	0	F1	1911928	Vequintavirinae
0.00	46	11	G	1914850	Certrevirus
0.00	16	0	S	1980961	Pectobacterium virus phiTE
0.00	16	16	S1	1116482	Pectobacterium phage phiTE
0.00	11	0	S	1914899	Cronobacter virus CR9
0.00	11	11	S1	1162290	Cronobacter phage CR9
0.00	6	0	S	1980960	Cronobacter virus PBES02
0.00	6	6	S1	1684115	Cronobacter phage PBES 02
0.00	1	0	S	1914897	Cronobacter virus CR3
0.00	1	1	S1	1162295	Cronobacter phage CR3
0.00	1	0	S	1914898	Cronobacter virus CR8
0.00	1	1	S1	1327934	Cronobacter phage CR8
0.00	45	11	G	1914851	Seunavirus
0.00	16	0	S	1914895	Cronobacter virus GAP31
0.00	16	16	S1	1141135	Cronobacter phage vB_CsaM_GAP31
0.00	9	0	S	1914894	Escherichia virus 4MG
0.00	9	9	S1	1391428	Escherichia phage 4MG
0.00	7	0	S	1914893	Salmonella virus SSE121
0.00	7	7	S1	1204529	Salmonella phage SSE121
0.00	2	0	S	2560728	Salmonella virus PVPSE1
0.00	2	2	S1	889338	Salmonella phage PVPSE1
0.00	36	22	G	1914852	Vequintavirus
0.00	6	0	S	1914855	Escherichia virus FV3
0.00	6	6	S1	1131317	Escherichia phage FV3
0.00	4	0	S	1914854	Escherichia virus JES2013
0.00	4	4	S1	1327956	Escherichia phage JES2013
0.00	2	0	S	1914853	Escherichia virus V5
0.00	2	2	S1	399183	Escherichia phage V5
0.00	1	0	S	2560455	Escherichia virus V18
0.00	1	1	S1	1981500	Escherichia phage V18
0.00	1	0	S	2560462	Escherichia virus slur16
0.00	1	1	S1	1720495	Escherichia phage slur16
0.00	28	0	G	2560095	Avunavirus
0.00	28	0	S	2560440	Escherichia virus Av05
0.00	28	28	S1	1527519	Escherichia phage Av-05
0.00	16	0	F2	2508196	unclassified Vequintavirinae
0.00	16	16	S	1719140	Klebsiella phage vB_KpnM_KB57
0.00	136	71	G	680115	Phikzvirus
0.00	57	0	G1	1231361	unclassified Phikzvirus
0.00	34	34	S	198110	Pseudomonas phage 201phi2-1
0.00	23	23	S	998086	Pseudomonas phage PhiPA3
0.00	3	0	S	2050039	Pseudomonas virus PA7
0.00	3	3	S1	347330	Pseudomonas phage PA7
0.00	3	0	S	2560682	Pseudomonas virus SL2
0.00	3	3	S1	2041345	Pseudomonas phage SL2
0.00	2	2	S	169683	Pseudomonas virus phiKZ
0.00	119	2	G	1984782	Radnorvirus
0.00	63	0	S	1984784	Arthrobacter virus Trina
0.00	63	63	S1	1772328	Arthrobacter phage PrincessTrina
0.00	42	0	S	2560302	Arthrobacter virus Colucci
0.00	42	42	S1	2015834	Arthrobacter phage Colucci
0.00	12	0	S	1984783	Arthrobacter virus ArV1
0.00	12	12	S1	1566993	Arthrobacter phage vB_ArtM-ArV1
0.00	111	70	G	1984776	Agricanvirus
0.00	21	0	S	1984781	Erwinia virus SpecialG
0.00	21	21	S1	1815989	Erwinia phage vB_EamM_Special G
0.00	12	0	S	1984779	Erwinia virus RAY
0.00	12	12	S1	1815987	Erwinia phage vB_EamM_RAY
0.00	5	0	S	1984777	Erwinia virus Deimos
0.00	5	5	S1	1815986	Erwinia phage vB_EamM_Deimos-Minion
0.00	2	0	S	2560433	Erwinia virus Desertfox
0.00	2	2	S1	2060127	Erwinia phage vB_EamM_Desertfox
0.00	1	0	S	1984778	Erwinia virus Ea35-70
0.00	1	1	S1	1429768	Erwinia phage Ea35-70
0.00	96	72	G	2560086	Alcyoneusvirus
0.00	14	0	S	2560545	Klebsiella virus RaK2
0.00	14	14	S1	1147094	Klebsiella phage vB_KleM_RaK2
0.00	10	0	S	2560541	Klebsiella virus K64-1
0.00	10	10	S1	1439894	Klebsiella phage K64-1
0.00	96	0	G	2169623	Erskinevirus
0.00	57	0	S	2169883	Erwinia virus EaH2
0.00	57	57	S1	1029988	Erwinia phage phiEaH2
0.00	39	0	S	2169882	Erwinia virus Asesino
0.00	39	39	S1	1883370	Erwinia phage vB_EamM_Asesino
0.00	87	21	G	1921704	Tegunavirus
0.00	52	0	S	1921705	Yersinia virus R1RT
0.00	52	52	S1	1206558	Yersinia phage phiR1-RT
0.00	14	0	S	1921706	Yersinia virus TG1
0.00	14	14	S1	1589265	Yersinia phage vB_YenM_TG1
0.00	82	25	G	1980936	Marthavirus
0.00	12	0	S	2560305	Arthrobacter virus Piccoletto
0.00	12	12	S1	2024282	Arthrobacter phage Piccoletto
0.00	10	0	S	1980948	Arthrobacter virus Brent
0.00	10	10	S1	1701798	Arthrobacter phage Brent
0.00	8	0	S	1980949	Arthrobacter virus Jawnski
0.00	8	8	S1	1772327	Arthrobacter phage Jawnski
0.00	8	0	S	1980950	Arthrobacter virus Martha
0.00	8	8	S1	1772307	Arthrobacter phage Martha
0.00	7	0	S	1980951	Arthrobacter virus Sonny
0.00	7	7	S1	1772315	Arthrobacter phage Sonny
0.00	5	0	S	2560301	Arthrobacter virus Beans
0.00	5	5	S1	2015815	Arthrobacter phage Beans
0.00	4	0	S	2560300	Arthrobacter virus BarretLemon
0.00	4	4	S1	1796994	Arthrobacter phage BarretLemon
0.00	3	0	S	2560306	Arthrobacter virus Shade
0.00	3	3	S1	2024283	Arthrobacter phage Shade
0.00	75	20	G	2560094	Asteriusvirus
0.00	30	0	S	2560436	Escherichia virus 121Q
0.00	30	30	S1	1555202	Escherichia phage 121Q
0.00	25	0	S	2560463	Escherichia virus PBECO4
0.00	25	25	S1	1273738	Escherichia phage PBECO4
0.00	71	0	G	2560175	Metrivirus
0.00	71	0	S	2560269	Acinetobacter virus ME3
0.00	71	71	S1	1837876	Acinetobacter phage vB_AbaM_ME3
0.00	71	13	G	2169624	Machinavirus
0.00	44	1	G1	2520516	unclassified Machinavirus
0.00	34	34	S	1883371	Erwinia phage vB_EamM_ChrisDB
0.00	6	6	S	1883379	Erwinia phage vB_EamM_Caitlin
0.00	3	3	S	1883373	Erwinia phage vB_EamM_Huxley
0.00	14	0	S	2169990	Erwinia virus Machina
0.00	14	14	S1	1883375	Erwinia phage Machina
0.00	65	1	G	1980922	Chiangmaivirus
0.00	36	0	S	1980926	Ralstonia virus RSF1
0.00	36	36	S1	1689679	Ralstonia phage RSF1
0.00	28	0	S	1980925	Ralstonia virus RSL2
0.00	28	28	S1	1585840	Ralstonia phage RSL2
0.00	63	0	G	2560207	Polybotosvirus
0.00	63	0	S	2560286	Agrobacterium virus Atuph07
0.00	63	63	S1	2024264	Agrobacterium phage Atu_ph07
0.00	57	18	G	1198138	Vidavervirus
0.00	24	24	S	446807	Burkholderia virus BcepNY3
0.00	8	0	S	1966265	Xanthomonas virus OP2
0.00	8	8	S1	331627	Xanthomonas phage OP2
0.00	5	5	S	244310	Burkholderia virus Bcep1
0.00	2	2	S	260373	Burkholderia virus Bcep43
0.00	49	34	G	1925779	Nankokuvirus
0.00	11	0	S	1925780	Pseudomonas virus Ab03
0.00	11	11	S1	1548901	Pseudomonas phage vB_PaeM_PAO1_Ab03
0.00	3	0	S	1925782	Pseudomonas virus PAKP3
0.00	3	3	S1	1327964	Pseudomonas phage PAK_P5
0.00	1	0	S	2560677	Pseudomonas virus PS24
0.00	1	1	S1	1542092	Pseudomonas phage vB_PaeM_PS24
0.00	45	0	G	2560215	Ripduovirus
0.00	45	0	S	2560700	Ralstonia virus RP12
0.00	45	45	S1	1923889	Ralstonia phage RP12
0.00	44	8	G	1198980	Pbunavirus
0.00	15	0	S	2006177	Pseudomonas virus LBL3
0.00	15	15	S1	549445	Pseudomonas phage LBL3
0.00	8	8	S	417280	Burkholderia virus BcepF1
0.00	5	0	S	2006175	Pseudomonas virus F8
0.00	5	5	S1	347329	Pseudomonas phage F8
0.00	3	0	S	2006173	Pseudomonas virus Ab28
0.00	3	3	S1	1548917	Pseudomonas phage vB_PaeM_C1-14_Ab28
0.00	1	0	S	2006172	Pseudomonas virus KPP12
0.00	1	1	S1	763998	Pseudomonas phage KPP12
0.00	1	0	S	2006174	Pseudomonas virus 141
0.00	1	1	S1	581037	Pseudomonas phage 14-1
0.00	1	0	S	2006179	Pseudomonas virus PB1
0.00	1	1	S1	538398	Pseudomonas phage PB1
0.00	1	0	S	2006180	Pseudomonas virus SN
0.00	1	1	S1	582382	Pseudomonas phage SN
0.00	1	0	S	2560661	Pseudomonas virus E217
0.00	1	1	S1	2034346	Pseudomonas phage vB_PaeM_E217
0.00	42	1	G	2560238	Tidunavirus
0.00	28	0	S	2560833	Vibrio virus VP4B
0.00	28	28	S1	1262540	Vibrio phage VP4B
0.00	13	0	S	2560834	Vibrio virus pTD1
0.00	13	13	S1	1938577	Vibrio phage pTD1
0.00	41	6	G	2560131	Ficleduovirus
0.00	28	0	S	2560474	Flavobacterium virus FCV1
0.00	28	28	S1	1033977	Flavobacterium phage FCV-1
0.00	7	0	S	2560473	Flavobacterium virus FCL2
0.00	7	7	S1	908819	Flavobacterium phage FCL-2
0.00	35	13	G	2560244	Tulanevirus
0.00	8	0	S	1921531	Aeromonas virus Aes508
0.00	8	8	S1	1198013	Aeromonas phage Aes508
0.00	6	6	S	233894	Aeromonas virus 25
0.00	4	0	S	2560284	Aeromonas virus Asgz
0.00	4	4	S1	2026082	Aeromonas phage AS-gz
0.00	2	0	S	1921529	Stenotrophomonas virus IME13
0.00	2	2	S1	1211280	Stenotrophomonas phage IME13
0.00	2	0	S	1921530	Aeromonas virus Aes12
0.00	2	2	S1	1198014	Aeromonas phage Aes012
0.00	33	0	G	2560113	Chakrabartyvirus
0.00	33	0	S	2560689	Pseudomonas virus pf16
0.00	33	33	S1	1815630	Pseudomonas phage pf16
0.00	30	0	G	2560152	Ionavirus
0.00	30	0	S	2560406	Delftia virus PhiW14
0.00	30	30	S1	665032	Delftia phage PhiW-14
0.00	30	0	G	2560092	Aphroditevirus
0.00	30	0	S	2560831	Vibrio virus Aphrodite1
0.00	30	30	S1	2070057	Vibrio phage Aphrodite1
0.00	30	0	G	1980921	Mieseafarmvirus
0.00	30	0	S	1980923	Ralstonia virus RSL1
0.00	30	30	S1	1980924	Ralstonia phage phiRSL1
0.00	28	0	G	2560190	Noxifervirus
0.00	28	0	S	2560671	Pseudomonas virus Noxifer
0.00	28	28	S1	2006684	Pseudomonas phage Noxifer
0.00	28	0	F1	857479	Peduovirinae
0.00	22	0	G	140410	Peduovirus
0.00	12	1	G1	2563343	unclassified Peduovirus
0.00	4	4	S	910475	Burkholderia phage KS14
0.00	4	4	S	1168563	Stenotrophomonas phage Smp131
0.00	2	2	S	1282994	Burkholderia phage ST79
0.00	1	1	S	910474	Burkholderia phage KL3
0.00	4	4	S	35343	Pseudomonas virus phiCTX
0.00	3	0	S	29252	Escherichia virus 186
0.00	3	3	S1	2681630	Escherichia phage 186
0.00	3	3	S	406340	Ralstonia virus RSA1
0.00	6	0	G	1196844	Hpunavirus
0.00	3	3	S	10690	Haemophilus virus HP1
0.00	1	1	S	342564	Pasteurella virus F108
0.00	1	1	S	393598	Aeromonas virus phiO18P
0.00	1	0	G1	1777047	unclassified Hpunavirus
0.00	1	1	S	1451050	Vibrio phage PV94
0.00	26	0	G	2560109	Busanvirus
0.00	26	0	S	2560261	Acidovorax virus ACP17
0.00	26	26	S1	2010329	Acidovorax phage ACP17
0.00	25	18	G	1980937	Emdodecavirus
0.00	6	0	S	1980947	Sinorhizobium virus N3
0.00	6	6	S1	1647405	Sinorhizobium phage phiN3
0.00	1	0	S	1980946	Sinorhizobium virus M12
0.00	1	1	S1	1357423	Sinorhizobium phage phiM12
0.00	25	0	G	2560197	Otagovirus
0.00	14	0	S	2560685	Pseudomonas virus VCM
0.00	14	14	S1	1729937	Pseudomonas phage VCM
0.00	11	0	S	2560680	Pseudomonas virus Psa374
0.00	11	11	S1	1458843	Pseudomonas phage phiPsa374
0.00	24	1	G	1918725	Jilinvirus
0.00	13	0	G1	2293721	unclassified Jilinvirus
0.00	8	8	S	1864622	Enterobacter phage Arya
0.00	5	5	S	1279082	Pseudomonas phage PPpW-3
0.00	4	0	S	1918726	Escherichia virus CVM10
0.00	4	4	S1	669875	Escherichia phage vB_EcoM_ECO1230-10
0.00	4	0	S	2560443	Escherichia virus ECOO78
0.00	4	4	S1	1970797	Escherichia phage vB_EcoM_ECOO78
0.00	2	0	S	1918727	Escherichia virus ep3
0.00	2	2	S1	1541883	Escherichia phage vB_EcoM-ep3
0.00	21	0	G	1980929	Seoulvirus
0.00	21	0	S	1984796	Salmonella virus SPN3US
0.00	21	21	S1	1090134	Salmonella phage SPN3US
0.00	20	0	G	2560237	Thornevirus
0.00	20	0	S	2560336	Bacillus virus SP15
0.00	20	20	S1	1792032	Bacillus phage SP-15
0.00	20	0	G	2560239	Tijeunavirus
0.00	20	0	S	2560802	Tetrasphaera virus TJE1
0.00	20	20	S1	981335	Tetrasphaera phage TJE1
0.00	19	0	G	2560148	Iapetusvirus
0.00	19	0	S	2560434	Erwinia virus EaH1
0.00	19	19	S1	1401669	Erwinia phage PhiEaH1
0.00	19	12	G	2560133	Flaumdravirus
0.00	6	0	S	2560666	Pseudomonas virus KIL4
0.00	6	6	S1	1777065	Pseudomonas phage vB_PsyM_KIL1
0.00	1	0	S	2560665	Pseudomonas virus KIL2
0.00	1	1	S1	1777069	Pseudomonas phage vB_PsyM_KIL4
0.00	18	0	G	2560256	Winklervirus
0.00	18	0	S	2560752	Serratia virus CHI14
0.00	18	18	S1	2006941	Serratia phage CHI14
0.00	16	6	G	1921407	Pakpunavirus
0.00	5	4	G1	2109910	unclassified Pakpunavirus
0.00	1	1	S	1716042	Pseudomonas phage PaoP5
0.00	1	0	S	1921409	Pseudomonas virus CAb02
0.00	1	1	S1	1548900	Pseudomonas phage vB_PaeM_C2-10_Ab02
0.00	1	0	S	1921411	Pseudomonas virus PAKP1
0.00	1	1	S1	743813	Pseudomonas phage PAK_P1
0.00	1	0	S	1921412	Pseudomonas virus PAKP4
0.00	1	1	S1	1327966	Pseudomonas phage PAK_P4
0.00	1	0	S	2560672	Pseudomonas virus PA10
0.00	1	1	S1	1913575	Pseudomonas phage PA10
0.00	1	0	S	2560687	Pseudomonas virus Zigelbrucke
0.00	1	1	S1	1916099	Pseudomonas phage Zigelbrucke
0.00	16	10	G	1912143	Biquartavirus
0.00	4	0	G1	2562339	unclassified Biquartavirus
0.00	4	4	S	321023	Aeromonas virus 31
0.00	2	2	S	115987	Aeromonas virus 44RR2
0.00	15	0	G	1198976	Hapunavirus
0.00	9	9	S	499235	Halomonas virus HAP1
0.00	6	6	S	261726	Vibrio virus VP882
0.00	13	0	G	1984786	Elvirus
0.00	13	0	S	1984787	Pseudomonas virus EL
0.00	13	13	S1	273133	Pseudomonas phage EL
0.00	13	6	G	1915205	Obolenskvirus
0.00	3	0	S	1915207	Acinetobacter virus AB2
0.00	3	3	S1	1243183	Acinetobacter phage IME-AB2
0.00	1	0	S	1915208	Acinetobacter virus AB1
0.00	1	1	S1	889876	Acinetobacter phage AB1
0.00	1	0	S	1915209	Acinetobacter virus AP22
0.00	1	1	S1	1187128	Acinetobacter phage AP22
0.00	1	0	S	2560264	Acinetobacter virus AbP2
0.00	1	1	S1	2015804	Acinetobacter phage AbP2
0.00	1	0	S	2560273	Acinetobacter virus WCHABP12
0.00	1	1	S1	1965454	Acinetobacter phage WCHABP12
0.00	12	2	G	1298971	Viunavirus
0.00	7	0	S	1987156	Salmonella virus Maynard
0.00	7	7	S1	1406795	Salmonella phage Maynard
0.00	1	0	S	1987154	Salmonella virus STML131
0.00	1	1	S1	1204530	Salmonella phage STML-13-1
0.00	1	0	S	1987158	Salmonella virus SJ2
0.00	1	1	S1	1458849	Salmonella phage vB-SalM-SJ2
0.00	1	1	S	1987993	Salmonella virus ViI
0.00	11	0	G	2560216	Risingsunvirus
0.00	11	0	S	2560435	Erwinia virus Risingsun
0.00	11	11	S1	2026080	Erwinia phage vB_EamM_RisingSun
0.00	11	11	S	10683	Bacillus virus PBS1
0.00	8	0	G	1912144	Lubbockvirus
0.00	7	0	G1	1912146	unclassified Lubbockvirus
0.00	5	5	S	1567487	Bacillus phage BalMu-1
0.00	1	1	S	1204534	Clostridium phage phiMMP02
0.00	1	1	S	1411095	Clostridium phage CDMH1
0.00	1	1	S	559189	Clostridium virus phiCD27
0.00	8	0	G	2560151	Iodovirus
0.00	8	0	S	2560530	Iodobacter virus PLPE
0.00	8	8	S1	551895	Iodobacter phage PhiPLPE
0.00	6	0	G	2560204	Plaisancevirus
0.00	6	0	S	2560676	Pseudomonas virus PMW
0.00	6	6	S1	1815582	Pseudomonas phage phiPMW
0.00	5	0	G	2560099	Bendigovirus
0.00	5	0	S	2560495	Gordonia virus GMA6
0.00	5	5	S1	1647285	Gordonia phage GMA6
0.00	5	1	G	2560154	Jedunavirus
0.00	2	0	S	2560542	Klebsiella virus KpV52
0.00	2	2	S1	2041212	Klebsiella phage vB_KpnM_KpV79
0.00	2	0	S	2560543	Klebsiella virus KpV80
0.00	2	2	S1	1912321	Klebsiella phage vB_KpnM_KpV52
0.00	5	2	G	1922210	Vhmlvirus
0.00	2	0	S	1922212	Vibrio virus VHML
0.00	2	2	S1	207597	Vibrio phage VHML
0.00	1	0	S	1922213	Vibrio virus VP585
0.00	1	1	S1	631719	Vibrio phage VP585
0.00	4	4	G	1921525	Kleczkowskavirus
0.00	3	0	G	2560186	Nazgulvirus
0.00	3	0	S	2560360	Burkholderia virus BcepNazgul
0.00	3	3	S1	242861	Burkholderia phage BcepNazgul
0.00	3	0	G	1980938	Yokohamavirus
0.00	2	0	S	1980942	Edwardsiella virus PEi21
0.00	2	2	S1	1325372	Edwardsiella phage PEi21
0.00	1	0	S	1980941	Edwardsiella virus MSW3
0.00	1	1	S1	1264700	Edwardsiella phage MSW-3
0.00	3	3	G	1984788	Jimmervirus
0.00	3	1	G	2169625	Svunavirus
0.00	2	0	S	2170221	Geobacillus virus GBSV1
0.00	2	2	S1	365048	Geobacillus phage GBSV1
0.00	2	0	G	2560201	Peatvirus
0.00	2	0	S	2560629	Pectinobacterium virus PEAT2
0.00	2	2	S1	2053078	Pectinobacterium phage PEAT2
0.00	2	0	G	1984773	Abouovirus
0.00	2	0	S	1984774	Brevibacillus virus Abouo
0.00	2	2	S1	1296661	Brevibacillus phage Abouo
0.00	2	0	G	2560141	Gofduovirus
0.00	2	0	S	2560409	Edwardsiella virus GF2
0.00	2	2	S1	1537091	Edwardsiella phage GF-2
0.00	2	0	G	2560208	Popoffvirus
0.00	2	0	S	2560283	Aeromonas virus 56
0.00	2	2	S1	1127514	Aeromonas phage vB_AsaM-56
0.00	2	2	S	340435	Microcystis virus Ma-LMM01
0.00	1	0	G	1198139	Bcepmuvirus
0.00	1	1	S	431894	Burkholderia virus phiE255
0.00	1	0	G	186789	Punavirus
0.00	1	1	S	10678	Escherichia virus P1
0.01	12558	176	F	10699	Siphoviridae
0.00	2335	158	F1	196894	unclassified Siphoviridae
0.00	77	77	S	1211640	Caulobacter phage CcrColossus
0.00	67	67	S	1805457	Mycobacterium phage Bipper
0.00	65	65	S	1089121	Mycobacterium phage Dori
0.00	65	65	S	1821560	Gordonia phage Phinally
0.00	57	57	S	947981	Lactobacillus phage Sha1
0.00	55	55	S	491893	Abalone shriveling syndrome-associated virus
0.00	54	54	S	1527493	Mycobacterium phage Sparky
0.00	53	53	S	881953	Lactococcus phage 949
0.00	52	52	S	1647475	Gordonia phage GTE8
0.00	49	49	S	279303	Actinoplanes phage phiAsp2
0.00	46	46	S	981330	Tsukamurella phage TPA2
0.00	43	43	S	1647476	Tsukamurella phage TPA4
0.00	41	41	S	1327970	Cellulophaga phage phi19:1
0.00	38	38	S	1105171	Bacteroides phage B124-14
0.00	38	38	S	1589748	Achromobacter phage JWF
0.00	37	37	S	658401	Cyanophage PSS2
0.00	32	32	S	12336	Clostridium phage c-st
0.00	32	32	S	1664246	Achromobacter phage phiAxp-2
0.00	30	30	S	370623	Streptomyces phage mu1/6
0.00	29	29	S	1572712	Geobacillus virus E3
0.00	28	28	S	1161901	Bacillus phage PBC1
0.00	28	28	S	1887654	Gordonia phage Terapin
0.00	25	25	S	10702	Streptomyces phage VWB
0.00	25	25	S	1647474	Gordonia phage GTE6
0.00	25	25	S	1821559	Gordonia phage Obliviate
0.00	24	24	S	1647391	Streptococcus phage APCM01
0.00	23	23	S	754044	Loktanella phage pCB2051-A
0.00	23	23	S	753085	Synechococcus phage S-CBS3
0.00	22	22	S	1636271	Verrucomicrobia phage P8625
0.00	22	22	S	753084	Synechococcus phage S-CBS2
0.00	20	20	S	1555208	Ruegeria phage DSS3-P1
0.00	20	20	S	1327959	Mycobacterium phage Adler
0.00	19	19	S	1204525	Streptomyces phage SV1
0.00	18	18	S	1327981	Cellulophaga phage phi10:1
0.00	18	18	S	310539	Listonella phage phiHSIC
0.00	18	18	S	578234	Lactobacillus phage Lv-1
0.00	17	17	S	1838072	Gordonia phage McGonagall
0.00	17	17	S	45764	Mycobacterium phage DS6A
0.00	16	16	S	322855	Xanthomonas phage Xp15
0.00	16	16	S	1109713	Rhodococcus phage REQ2
0.00	16	16	S	1308863	Bacillus phage vB_BanS-Tsamsa
0.00	15	15	S	1414742	Arthrobacter phage vB_ArS-ArV2
0.00	15	15	S	1691958	Brevibacillus phage Sundance
0.00	15	15	S	1690818	Streptomyces phage SF3
0.00	14	14	S	1560313	Lactococcus phage WRP3
0.00	14	14	S	1414739	Vibrio phage SHOU24
0.00	14	14	S	1131316	Rhodobacter phage RcapNL
0.00	14	14	S	173824	Methanothermobacter phage psiM100
0.00	14	14	S	1126885	Thermoanaerobacterium phage THSA-485A
0.00	14	14	S	1414737	Rhizobium phage vB_RleS_L338C
0.00	14	14	S	1109712	Rhodococcus phage REQ1
0.00	14	14	S	1524882	Sinorhizobium phage phiLM21
0.00	13	13	S	319522	Gordonia phage GTE5
0.00	13	13	S	416419	Archaeal BJ1 virus
0.00	12	12	S	1187894	Clostridium phage PhiS63
0.00	12	12	S	1536592	Idiomarinaceae phage 1N2-2
0.00	12	12	S	1458670	Microbacterium phage vB_MoxS-ISF9
0.00	12	12	S	1552735	Lactobacillus phage Ldl1
0.00	12	12	S	929835	Vibrio phage pYD38-B
0.00	11	11	S	741942	Lactococcus phage 1358
0.00	11	11	S	691963	Rhodococcus phage ReqiPine5
0.00	11	11	S	765765	Colwellia phage 9A
0.00	11	11	S	1647470	Gordonia phage GMA1
0.00	10	10	S	641487	Lactococcus phage P087
0.00	10	10	S	691966	Rhodococcus phage ReqiDocB7
0.00	10	10	S	437329	Burkholderia phage BcepGomr
0.00	10	10	S	59241	Streptococcus phage Dp-1
0.00	10	10	S	871584	Clostridium phage phiCTP1
0.00	9	9	S	1887644	Gordonia phage CarolAnn
0.00	9	9	S	754049	Vibrio phage pYD21-A
0.00	9	9	S	1675317	Erysipelothrix phage SE-1
0.00	8	8	S	1327993	Cellulophaga phage phi39:1
0.00	8	8	S	1147044	Staphylococcus phage StB27
0.00	8	8	S	1667322	Pseudoalteromonas phage Pq0
0.00	8	8	S	994601	Planktothrix phage PaV-LD
0.00	8	8	S	1109710	Gordonia phage GRU1
0.00	8	8	S	1647471	Gordonia phage GMA4
0.00	7	7	S	1538804	Vibrio phage VpKK5
0.00	7	7	S	1573458	Pseudomonas phage PS-1
0.00	7	7	S	1500757	Pseudomonas phage phiPSA1
0.00	7	7	S	1176422	Croceibacter phage P2559S
0.00	7	7	S	1109714	Rhodococcus phage REQ3
0.00	7	7	S	1837862	Weissella phage WCP30
0.00	7	7	S	756275	Synechococcus phage S-CBS4
0.00	7	7	S	764561	Brochothrix phage NF5
0.00	7	7	S	984186	Cronobacter phage ENT47670
0.00	7	7	S	560178	Listeria phage P40
0.00	6	6	S	1109717	Rhodococcus phage RRH1
0.00	6	6	S	294631	Flavobacterium phage 11b
0.00	6	6	S	320836	Staphylococcus phage 2638A
0.00	6	6	S	1821557	Gordonia phage Lucky10
0.00	6	6	S	1821553	Gordonia phage Guacamole
0.00	6	6	S	1838062	Gordonia phage Blueberry
0.00	6	6	S	396359	Clostridium phage phiSM101
0.00	6	6	S	1327037	Croceibacter phage P2559Y
0.00	6	6	S	475178	Lactococcus phage 1706
0.00	5	5	S	1582151	Clostridium phage phiCD146
0.00	5	5	S	1871678	Lactococcus phage 28201
0.00	5	5	S	1838081	Gordonia phage Utz
0.00	5	5	S	1109711	Nocardia phage NBR1
0.00	5	5	S	889953	Cyanophage KBS-S-2A
0.00	5	5	S	1647472	Gordonia phage GMA5
0.00	5	5	S	1435411	Oenococcus phage phi9805
0.00	5	5	S	864178	Clostridium phage phiCD6356
0.00	5	5	S	1821563	Gordonia phage UmaThurman
0.00	5	5	S	1567011	Clostridium phage phiCT19406C
0.00	5	5	S	700512	Vibrio phage SIO-2
0.00	5	5	S	255431	Klebsiella phage phiKO2
0.00	4	4	S	1282995	Serratia phage Eta
0.00	4	4	S	1643324	Bacillus phage phi4B1
0.00	4	4	S	1647473	Gordonia phage GRU3
0.00	4	4	S	10704	Rhizobium phage 16-3
0.00	4	4	S	1412875	Lactococcus phage phiL47
0.00	4	4	S	1147137	Clostridium phage phi8074-B1
0.00	4	4	S	1591072	Listeria phage vB_LmoS_188
0.00	4	4	S	1458863	Shewanella sp. phage 3/49
0.00	4	4	S	1775140	Bacillus phage vB_BhaS-171
0.00	4	4	S	537874	Streptococcus phage PH15
0.00	4	4	S	573591	Stenotrophomonas phage S1
0.00	4	4	S	754070	Tetraselmis viridis virus S20
0.00	4	4	S	547228	Bacillus phage PM1
0.00	4	4	S	909297	Synechococcus phage S-CBS1
0.00	4	4	S	294382	Bacillus phage BCJA1c
0.00	4	4	S	382685	Lactococcus phage Q54
0.00	3	3	S	1698369	Lactococcus phage GE1
0.00	3	3	S	1582150	Clostridium phage phiCD111
0.00	3	3	S	1176423	Marinomonas phage P12026
0.00	3	3	S	747763	Streptomyces phage phiSASD1
0.00	3	3	S	1718278	Brucella phage BiPBO1
0.00	3	3	S	51369	Lactobacillus phage A2
0.00	3	3	S	1610509	Achromobacter phage phiAxp-1
0.00	3	3	S	673376	Clostridium phage phiCP26F
0.00	3	3	S	157924	Streptococcus phage SM1
0.00	3	3	S	1168549	Salmonella phage vB_SosS_Oslo
0.00	3	3	S	1305708	Clostridium phage vB_CpeS-CP51
0.00	3	3	S	754067	Salicola phage CGphi29
0.00	3	3	S	764562	Brochothrix phage BL3
0.00	3	3	S	190478	Clostridium phage phi3626
0.00	3	3	S	31754	Lactococcus phage BK5-T
0.00	3	3	S	1327974	Cellulophaga phage phi46:1
0.00	2	2	S	947980	Lactobacillus phage LF1
0.00	2	2	S	1239381	Streptococcus phage phiNJ2
0.00	2	2	S	1229751	Lactococcus phage BM13
0.00	2	2	S	1636200	Pseudoalteromonas phage H103
0.00	2	2	S	1643326	Bacillus phage phi4J1
0.00	2	2	S	423476	Streptococcus phage phi3396
0.00	2	2	S	403905	Streptococcus phage P9
0.00	2	2	S	1445809	Bacillus phage vB_BtS_BMBtp3
0.00	2	2	S	1458862	Shewanella sp. phage 1/44
0.00	2	2	S	52979	Lactobacillus phage phig1e
0.00	2	2	S	10724	Bacillus phage SPP1
0.00	2	2	S	1042122	Clostridium phage phiCP13O
0.00	2	2	S	12348	Lactobacillus phage LL-H
0.00	2	2	S	35345	Lactococcus phage TP901-1
0.00	2	2	S	877240	Pseudoalteromonas phage H105/1
0.00	2	2	S	1147042	Staphylococcus phage StB12
0.00	2	2	S	1690817	Streptomyces phage SF1
0.00	2	2	S	1701850	Streptococcus phage A25
0.00	2	2	S	1147043	Staphylococcus phage StB20
0.00	1	1	S	1566990	Streptococcus phage SpSL1
0.00	1	1	S	1458842	Geobacillus phage GBK2
0.00	1	1	S	1567453	Lactobacillus phage LfeSau
0.00	1	1	S	1887643	Gordonia phage CaptainKirk2
0.00	1	1	S	1476886	Lactococcus phage P078
0.00	1	1	S	1476888	Lactococcus phage P118
0.00	1	1	S	1701814	Streptococcus phage phiARI0131-2
0.00	1	1	S	1486428	Enterococcus phage EFC-1
0.00	1	1	S	1874539	Pseudoalteromonas phage BS5
0.00	1	1	S	1527515	Idiomarinaceae phage Phi1M2-2
0.00	1	1	S	330398	Listeria phage P35
0.00	1	1	S	1871690	Lactococcus phage 98201
0.00	1	1	S	984175	Cronobacter phage ENT39118
0.00	1	1	S	146269	Lactobacillus phage Lc-Nu
0.00	1	1	S	12417	Lactobacillus phage phiadh
0.00	1	1	S	1701830	Streptococcus phage phiARI0468-4
0.00	1	1	S	37105	Lactobacillus phage JCL1032
0.00	1	1	S	172667	Yersinia phage PY54
0.00	1	1	S	1814960	Streptococcus virus 9874
0.00	1	1	S	40522	Listeria phage A500
0.00	1	1	S	1589270	Streptococcus phage Str-PAP-1
0.00	1	1	S	1755689	Pseudomonas phage YMC11/02/R656
0.00	1	1	S	1732064	Staphylococcus phage StB20-like
0.00	1	1	S	936152	Riemerella phage RAP44
0.00	1	1	S	1147158	Enterobacterial phage mEp390
0.00	1	1	S	754053	Paenibacillus phage PG1
0.00	1	1	S	1071177	Psychrobacter phage Psymv2
0.00	1	1	S	646413	Streptococcus phage 5093
0.00	1	1	S	447909	Geobacillus virus E2
0.00	1	1	S	1129145	Pseudomonas phage phi297
0.00	1	1	S	644007	Streptococcus phage PH10
0.00	1868	3	F1	1982876	Bclasvirinae
0.00	1001	466	G	1623295	Pegunavirus
0.00	248	0	S	1986538	Mycobacterium virus Pg1
0.00	247	247	S1	1089136	Mycobacterium phage JacAttac
0.00	1	1	S1	1089127	Mycobacterium phage Kikipoo
0.00	181	0	G1	2562662	unclassified Pegunavirus
0.00	181	181	S	1034149	Mycobacterium phage Vortex
0.00	78	1	S	1986540	Mycobacterium virus Suffolk
0.00	52	52	S1	1327766	Mycobacterium phage Newman
0.00	15	15	S1	1414748	Mycobacterium phage Suffolk
0.00	5	5	S1	1527494	Mycobacterium phage Eremos
0.00	4	4	S1	1296647	Mycobacterium phage ShiVal
0.00	1	1	S1	1675554	Mycobacterium phage Pops
0.00	13	0	S	1986350	Mycobacterium virus Oline
0.00	13	13	S1	1052671	Mycobacterium phage Oline
0.00	12	0	S	1982928	Mycobacterium virus Soto
0.00	10	10	S1	1458725	Mycobacterium phage Soto
0.00	1	1	S1	663560	Mycobacterium phage UncleHowie
0.00	1	1	S1	1458715	Mycobacterium phage Swish
0.00	2	0	S	1982926	Mycobacterium virus Apizium
0.00	2	2	S1	1673886	Mycobacterium phage Apizium
0.00	1	0	S	1982927	Mycobacterium virus Osmaximus
0.00	1	1	S1	1035482	Mycobacterium phage OSmaximus
0.00	421	49	F2	2315863	unclassified Bclasvirinae
0.00	301	301	S	1463812	Mycobacterium phage Jolie1
0.00	54	54	S	1340830	Mycobacterium phage KayaCho
0.00	9	9	S	1463809	Mycobacterium phage 39HC
0.00	8	8	S	1463811	Mycobacterium phage Hosp
0.00	261	95	G	1982898	Coopervirus
0.00	42	0	S	1983106	Mycobacterium virus Adawi
0.00	42	42	S1	1354507	Mycobacterium phage Adawi
0.00	32	0	S	1983117	Mycobacterium virus Cooper
0.00	32	32	S1	373406	Mycobacterium phage Cooper
0.00	31	0	S	1983110	Mycobacterium virus Vincenzo
0.00	31	31	S1	1647301	Mycobacterium phage Vincenzo
0.00	19	0	S	1983119	Mycobacterium virus Stinger
0.00	19	19	S1	1089137	Mycobacterium phage Stinger
0.00	10	0	S	1983116	Mycobacterium virus Chrisnmich
0.00	10	10	S1	1034130	Mycobacterium phage ChrisnMich
0.00	9	0	S	1983118	Mycobacterium virus Nigel
0.00	9	9	S1	543152	Mycobacterium phage Nigel
0.00	8	0	S	1983109	Mycobacterium virus Bane1
0.00	8	8	S1	1354508	Mycobacterium phage Bane1
0.00	6	0	S	1983107	Mycobacterium virus JAMaL
0.00	6	6	S1	1429905	Mycobacterium phage JAMaL
0.00	5	0	S	1983120	Mycobacterium virus Zemanar
0.00	5	5	S1	1034151	Mycobacterium phage Zemanar
0.00	4	0	S	1983108	Mycobacterium virus BrownCNA
0.00	4	4	S1	1698252	Mycobacterium phage BrownCNA
0.00	110	36	G	1982897	Acadianvirus
0.00	49	0	S	1982902	Mycobacterium virus Baee
0.00	49	49	S1	1647306	Mycobacterium phage Baee
0.00	25	25	S	1982901	Mycobacterium virus Acadian
0.00	46	36	G	1982900	Rosebushvirus
0.00	6	1	S	1982904	Mycobacterium virus Godines
0.00	4	4	S1	1675551	Mycobacterium phage Godines
0.00	1	1	S1	373414	Mycobacterium phage Qyrzula
0.00	3	0	S	2006145	Mycobacterium virus Rosebush
0.00	3	3	S1	205874	Mycobacterium phage Rosebush
0.00	1	1	S	2560607	Mycobacterium virus TA17a
0.00	26	16	G	1982899	Pipefishvirus
0.00	6	0	S	1982918	Mycobacterium virus Pipefish
0.00	6	6	S1	373413	Mycobacterium phage Pipefish
0.00	4	0	S	1982905	Mycobacterium virus Bernardo
0.00	4	4	S1	1429903	Mycobacterium phage Bernardo
0.00	966	310	G	186764	Fromanvirus
0.00	453	76	G1	2562661	unclassified Fromanvirus
0.00	44	44	S	1647300	Mycobacterium phage Luchador
0.00	29	29	S	1701845	Mycobacterium phage TheloniousMonk
0.00	23	23	S	1327776	Mycobacterium phage Severus
0.00	19	19	S	1589274	Mycobacterium phage Sheen
0.00	17	17	S	1560285	Mycobacterium phage Larenn
0.00	15	15	S	1821723	Mycobacterium phage EvilGenius
0.00	15	15	S	1815969	Mycobacterium phage Loser
0.00	14	14	S	1076630	Mycobacterium phage AnnaL29
0.00	14	14	S	1805459	Mycobacterium phage Mulciber
0.00	13	13	S	1458846	Mycobacterium phage RhynO
0.00	11	11	S	1429759	Mycobacterium phage EagleEye
0.00	10	10	S	1383059	Mycobacterium phage Adzzy
0.00	10	10	S	1673876	Mycobacterium phage UnionJack
0.00	10	10	S	1718166	Mycobacterium phage LadyBird
0.00	10	10	S	1327770	Mycobacterium phage HINdeR
0.00	8	8	S	1784956	Mycobacterium phage Bactobuster
0.00	8	8	S	1354512	Mycobacterium phage PhrostyMug
0.00	7	7	S	1527536	Mycobacterium phage Trike
0.00	6	6	S	1555235	Mycobacterium phage SweetiePie
0.00	6	6	S	1458717	Mycobacterium phage 40AC
0.00	6	6	S	1527520	Mycobacterium phage Piro94
0.00	6	6	S	1690684	Mycobacterium phage Phlei
0.00	6	6	S	1815972	Mycobacterium phage ArcherNM
0.00	5	5	S	1701853	Mycobacterium phage Serenity
0.00	4	4	S	1698417	Mycobacterium phage Pioneer
0.00	4	4	S	1735466	Mycobacterium phage Pepe
0.00	4	4	S	1327772	Mycobacterium phage Jobu08
0.00	4	4	S	1437839	Mycobacterium phage Echild
0.00	3	3	S	1383054	Mycobacterium phage Wheeler
0.00	3	3	S	1675553	Mycobacterium phage Nhonho
0.00	3	3	S	1673873	Mycobacterium phage Smeadley
0.00	3	3	S	1698441	Mycobacterium phage Rufus
0.00	3	3	S	1445714	Mycobacterium phage Nyxis
0.00	3	3	S	1089117	Mycobacterium phage Blue7
0.00	3	3	S	1873895	Mycobacterium phage Gompeii16
0.00	2	2	S	1486426	Mycobacterium phage Phantastic
0.00	2	2	S	1555201	Mycobacterium phage Equemioh13
0.00	2	2	S	1873889	Mycobacterium phage Makemake
0.00	2	2	S	1458726	Mycobacterium phage 20ES
0.00	2	2	S	1458841	Mycobacterium phage CRB1
0.00	2	2	S	1354510	Mycobacterium phage Fredward
0.00	2	2	S	1086749	Mycobacterium phage Dreamboat
0.00	1	1	S	1340827	Mycobacterium phage SarFire
0.00	1	1	S	1391430	Mycobacterium phage CloudWang3
0.00	1	1	S	1718171	Mycobacterium phage Pari
0.00	1	1	S	1647308	Mycobacterium phage Nerujay
0.00	1	1	S	1391432	Mycobacterium phage Graduation
0.00	1	1	S	1391433	Mycobacterium phage Zaka
0.00	1	1	S	1718172	Mycobacterium phage Theia
0.00	1	1	S	1567466	Mycobacterium phage Alvin
0.00	1	1	S	1327773	Mycobacterium phage PattyP
0.00	1	1	S	1792253	Mycobacterium phage Catalina
0.00	1	1	S	1542912	Mycobacterium phage VohminGhazi
0.00	1	1	S	1527535	Mycobacterium phage Tiffany
0.00	1	1	S	1262532	Mycobacterium phage BTCU-1
0.00	1	1	S	1458724	Mycobacterium phage Alsfro
0.00	27	27	S	540068	Mycobacterium virus Pukovnik
0.00	17	0	S	2003504	Mycobacterium virus Redrock
0.00	17	17	S1	711470	Mycobacterium phage RedRock
0.00	16	0	S	1993873	Mycobacterium virus Timshel
0.00	16	16	S1	1032895	Mycobacterium phage Timshel
0.00	15	15	S	1032892	Mycobacterium virus Heldan
0.00	11	11	S	1089111	Mycobacterium virus Alma
0.00	11	11	S	1041406	Mycobacterium virus Ericb
0.00	10	10	S	1211282	Mycobacterium virus Goose
0.00	9	0	S	1993861	Mycobacterium virus Violet
0.00	9	9	S1	1086800	Mycobacterium phage Violet
0.00	8	8	S	1089128	Mycobacterium virus Kugel
0.00	7	7	S	1211281	Mycobacterium virus Arturo
0.00	6	6	S	373405	Mycobacterium virus Che12
0.00	6	6	S	1034109	Mycobacterium virus Kssjeb
0.00	5	0	S	1993867	Mycobacterium virus Trixie
0.00	5	5	S1	1071503	Mycobacterium phage Trixie
0.00	5	0	S	1993863	Mycobacterium virus Twister
0.00	5	5	S1	1161933	Mycobacterium phage Twister
0.00	5	0	S	1993885	Mycobacterium virus Solon
0.00	5	5	S1	555603	Mycobacterium phage Solon
0.00	4	4	S	28369	Mycobacterium virus D29
0.00	3	0	S	1993865	Mycobacterium virus Turbido
0.00	3	3	S1	1071504	Mycobacterium phage Turbido
0.00	3	3	S	1051140	Mycobacterium virus Euphoria
0.00	3	3	S	1034135	Mycobacterium virus Gladiator
0.00	3	0	S	1993882	Mycobacterium virus SWU1
0.00	3	3	S1	1175504	Mycobacterium phage SWU1
0.00	3	3	S	148603	Mycobacterium virus Bxb1
0.00	3	3	S	927988	Mycobacterium virus Wonder
0.00	3	3	S	1089129	Mycobacterium virus LHTSCC
0.00	2	0	S	1993862	Mycobacterium virus U2
0.00	2	2	S1	260120	Mycobacterium phage U2
0.00	2	2	S	1225862	Mycobacterium virus Rebeuca
0.00	2	2	S	205870	Mycobacterium virus Bxz2
0.00	2	0	S	1993886	Mycobacterium virus Skipole
0.00	2	2	S1	701456	Mycobacterium phage SkiPole
0.00	1	1	S	1036613	Mycobacterium virus Mrgordo
0.00	1	1	S	1034140	Mycobacterium virus Microwolf
0.00	1	1	S	260121	Mycobacterium virus Bethlehem
0.00	1	1	S	1034133	Mycobacterium virus George
0.00	1	1	S	1076136	Mycobacterium virus Perseus
0.00	1	0	S	1993883	Mycobacterium virus Switzer
0.00	1	1	S1	1034118	Mycobacterium phage Switzer
0.00	1	1	S	1089116	Mycobacterium virus Billknuckles
0.00	1	1	S	1089118	Mycobacterium virus Bruns
0.00	1	0	S	2003502	Mycobacterium virus Rockstar
0.00	1	1	S1	1034144	Mycobacterium phage Rockstar
0.00	1	1	S	663557	Mycobacterium virus Peaches
0.00	1	1	S	1097754	Mycobacterium virus Saintus
0.00	1	1	S	540067	Mycobacterium virus lockley
0.00	624	262	G	1623306	Timquatrovirus
0.00	244	13	G1	2562717	unclassified Timquatrovirus
0.00	44	44	S	1414747	Mycobacterium phage Validus
0.00	36	36	S	1567473	Mycobacterium phage Milly
0.00	24	24	S	1698709	Mycobacterium phage Enkosi
0.00	21	21	S	1560286	Mycobacterium phage Murucutumbu
0.00	21	21	S	1567471	Mycobacterium phage Keshu
0.00	20	20	S	1718600	Mycobacterium phage Mufasa
0.00	16	16	S	1541819	Mycobacterium phage Omnicron
0.00	13	13	S	1606763	Mycobacterium phage Kratio
0.00	11	11	S	1486427	Mycobacterium phage ZoeJ
0.00	11	11	S	1506716	Mycobacterium phage Cheetobro
0.00	5	5	S	1891963	Mycobacterium phage Gengar
0.00	4	4	S	1486473	Mycobacterium phage OkiRoe
0.00	4	4	S	1647313	Mycobacterium phage ShedlockHolmes
0.00	1	1	S	1084722	Mycobacterium phage BarrelRoll
0.00	42	42	S	1195070	Mycobacterium virus Macncheese
0.00	32	0	S	1993872	Mycobacterium virus TM4
0.00	32	32	S1	88870	Mycobacterium phage TM4
0.00	10	10	S	1056831	Mycobacterium virus Larva
0.00	6	6	S	861045	Mycobacterium virus Crimd
0.00	6	6	S	1034114	Mycobacterium virus Pixie
0.00	6	6	S	1034152	Mycobacterium virus Anaya
0.00	6	6	S	1097753	Mycobacterium virus Fionnbarth
0.00	5	5	S	861044	Mycobacterium virus Angelica
0.00	5	5	S	1051143	Mycobacterium virus Jaws
0.00	598	0	G	1982359	Patiencevirus
0.00	598	0	S	1982360	Mycobacterium virus Patience
0.00	598	598	S1	1074308	Mycobacterium phage Patience
0.00	306	78	G	1982251	Pahexavirus
0.00	146	0	S	1982298	Propionibacterium virus PHL179M00
0.00	146	146	S1	1500828	Propionibacterium phage PHL179M00
0.00	33	0	S	1982280	Propionibacterium virus PHL071N05
0.00	33	33	S1	1235650	Propionibacterium phage PHL071N05
0.00	8	0	S	1982269	Propionibacterium virus PA6
0.00	8	8	S1	376758	Propionibacterium phage PA6
0.00	7	0	S	1982297	Propionibacterium virus PHL171M01
0.00	7	7	S1	1500827	Propionibacterium phage PHL171M01
0.00	7	0	S	1982270	Propionibacterium virus Pacnes201215
0.00	7	7	S1	1498188	Propionibacterium phage Pacnes 2012-15
0.00	6	0	S	1982265	Propionibacterium virus P100A
0.00	6	6	S1	1229790	Propionibacterium phage P100_A
0.00	4	0	S	1982257	Propionibacterium virus Lauchelly
0.00	4	4	S1	1655015	Propionibacterium phage Lauchelly
0.00	3	0	S	1982306	Propionibacterium virus Solid
0.00	3	3	S1	1655021	Propionibacterium phage Solid
0.00	2	0	S	1982292	Propionibacterium virus PHL141N00
0.00	2	2	S1	1500821	Propionibacterium phage PHL141N00
0.00	2	0	S	1982274	Propionibacterium virus PHL025M00
0.00	2	2	S1	1500799	Propionibacterium phage PHL025M00
0.00	2	0	S	1982300	Propionibacterium virus PHL199M00
0.00	2	2	S1	1500830	Propionibacterium phage PHL199M00
0.00	1	0	S	1982253	Propionibacterium virus ATCC29399BT
0.00	1	1	S1	1229793	Propionibacterium phage ATCC29399B_T
0.00	1	0	S	1982285	Propionibacterium virus PHL112N00
0.00	1	1	S1	1235654	Propionibacterium phage PHL112N00
0.00	1	0	S	1982279	Propionibacterium virus PHL070N00
0.00	1	1	S1	1500807	Propionibacterium phage PHL070N00
0.00	1	0	S	1982273	Propionibacterium virus PHL009M11
0.00	1	1	S1	1500798	Propionibacterium phage PHL009M11
0.00	1	0	S	1982264	Propionibacterium virus P1.1
0.00	1	1	S1	1229792	Propionibacterium phage P1.1
0.00	1	0	S	1982304	Propionibacterium virus Procrass1
0.00	1	1	S1	1655019	Propionibacterium phage Procrass1
0.00	1	0	S	1982254	Propionibacterium virus Attacne
0.00	1	1	S1	1655012	Propionibacterium phage Attacne
0.00	1	0	S	1982308	Propionibacterium virus Wizzo
0.00	1	1	S1	1655023	Propionibacterium phage Wizzo
0.00	290	142	G	1623296	Phicbkvirus
0.00	90	90	S	1211643	Caulobacter virus Rogue
0.00	27	27	S	1204537	Caulobacter virus phiCbK
0.00	14	14	S	1211642	Caulobacter virus Magneto
0.00	13	13	S	1211644	Caulobacter virus Swift
0.00	4	4	S	1211641	Caulobacter virus Karma
0.00	265	0	G	2560192	Nyceiraevirus
0.00	265	0	S	2560506	Gordonia virus Nyceirae
0.00	265	265	S1	1887651	Gordonia phage Nyceirae
0.00	262	64	G	1623281	Cheoctovirus
0.00	81	8	G1	2562660	unclassified Cheoctovirus
0.00	19	19	S	1327036	Mycobacterium phage WIVsmall
0.00	12	12	S	1541823	Mycobacterium phage Llama
0.00	12	12	S	1536598	Mycobacterium phage BuzzLyseyear
0.00	4	4	S	1556289	Mycobacterium phage CaptainTrips
0.00	4	4	S	1536603	Mycobacterium phage Estave1
0.00	3	3	S	1340820	Mycobacterium phage Jabbawokkie
0.00	3	3	S	1698712	Mycobacterium phage PopTart
0.00	3	3	S	1675549	Mycobacterium phage Florinda
0.00	3	3	S	1527512	Mycobacterium phage Squirty
0.00	2	2	S	1340824	Mycobacterium phage Hamulus
0.00	2	2	S	1673889	Mycobacterium phage Ovechkin
0.00	1	1	S	1815608	Mycobacterium phage Brocalys
0.00	1	1	S	1698715	Mycobacterium phage XFactor
0.00	1	1	S	1698713	Mycobacterium phage Seagreen
0.00	1	1	S	1662284	Mycobacterium phage Kimberlium
0.00	1	1	S	1445728	Mycobacterium phage Saal
0.00	1	1	S	1327771	Mycobacterium phage Job42
0.00	76	76	S	1034107	Mycobacterium virus Ibhubesi
0.00	11	11	S	1034112	Mycobacterium virus Mozy
0.00	10	10	S	1036614	Mycobacterium virus Mutaforma13
0.00	5	5	S	1034150	Mycobacterium virus Yoshi
0.00	4	4	S	685506	Mycobacterium virus Ardmore
0.00	4	4	S	1071505	Mycobacterium virus Gumbie
0.00	2	2	S	205876	Mycobacterium virus Che9d
0.00	1	0	S	1993884	Mycobacterium virus Spartacus
0.00	1	1	S1	1147141	Mycobacterium phage Spartacus
0.00	1	0	S	1993880	Mycobacterium virus Taj
0.00	1	1	S1	1204515	Mycobacterium phage Taj
0.00	1	1	S	205868	Mycobacterium virus Che8
0.00	1	1	S	1089132	Mycobacterium virus SG4
0.00	1	1	S	1097752	Mycobacterium virus Dotproduct
0.00	210	0	F1	1982875	Arquatrovirinae
0.00	73	40	G	1982880	Likavirus
0.00	9	0	S	1982888	Streptomyces virus Izzy
0.00	9	9	S1	1674926	Streptomyces phage Izzy
0.00	8	0	S	1982889	Streptomyces virus Lannister
0.00	8	8	S1	1674927	Streptomyces phage Lannister
0.00	6	0	S	1982891	Streptomyces virus Sujidade
0.00	6	6	S1	1327759	Streptomyces phage Sujidade
0.00	6	0	G1	2220062	unclassified Likavirus
0.00	6	6	S	1873777	Streptomyces phage Nanodon
0.00	2	0	S	1982892	Streptomyces virus Zemlya
0.00	2	2	S1	1327760	Streptomyces phage Zemlya
0.00	1	0	S	1982884	Streptomyces virus Aaronocolus
0.00	1	1	S1	1690426	Streptomyces phage Aaronocolus
0.00	1	0	S	1982890	Streptomyces virus Lika
0.00	1	1	S1	1327758	Streptomyces phage Lika
0.00	73	73	G	1982881	Arequatrovirus
0.00	35	0	G	1982879	Camvirus
0.00	23	0	S	1982882	Streptomyces virus Amela
0.00	23	23	S1	1673877	Streptomyces phage Amela
0.00	12	0	S	1982883	Streptomyces virus phiCAM
0.00	12	12	S1	1239386	Streptomyces phage phiCAM
0.00	29	0	S	1982895	Streptomyces virus phiHau3
0.00	29	29	S1	1204524	Streptomyces phage phiHau3
0.00	159	86	G	1623292	Omegavirus
0.00	40	0	S	1993879	Mycobacterium virus Thibault
0.00	40	40	S1	1052673	Mycobacterium phage Thibault
0.00	15	1	G1	2233782	unclassified Omegavirus
0.00	6	6	S	1527513	Mycobacterium phage Minerva
0.00	4	4	S	1340709	Mycobacterium phage Redno2
0.00	2	2	S	1340713	Mycobacterium phage Wanda
0.00	2	2	S	1567005	Mycobacterium phage MiaZeal
0.00	11	11	S	1034111	Mycobacterium virus Littlee
0.00	6	6	S	205879	Mycobacterium virus Omega
0.00	1	1	S	1034099	Mycobacterium virus Baka
0.00	127	12	G	1623288	Liefievirus
0.00	114	1	G1	2201169	unclassified Liefievirus
0.00	29	29	S	1647305	Mycobacterium phage Cambiare
0.00	23	23	S	1458831	Mycobacterium phage Jolie2
0.00	23	23	S	1873887	Mycobacterium phage Sneeze
0.00	19	19	S	1647304	Mycobacterium phage FlagStaff
0.00	19	19	S	1647309	Mycobacterium phage MOOREtheMARYer
0.00	1	1	S	373407	Mycobacterium virus Halo
0.00	122	78	G	187218	Tequintavirus
0.00	9	0	G1	352888	unclassified Tequintavirus
0.00	6	6	S	1206557	Yersinia phage phiR201
0.00	2	2	S	1647411	Salmonella phage NR01
0.00	1	1	S	1863010	Shigella phage SHSML-45
0.00	9	9	S	491003	Escherichia virus EPS7
0.00	6	6	S	1567006	Escherichia virus DT57C
0.00	5	5	S	10726	Escherichia virus T5
0.00	4	0	S	1982564	Escherichia virus slur09
0.00	4	4	S1	1728958	Escherichia phage slur09
0.00	3	3	S	10707	Escherichia virus BF23
0.00	2	2	S	352889	Escherichia virus H8
0.00	2	2	S	977927	Salmonella virus SPC35
0.00	2	2	S	1982565	Salmonella virus 118970sal2
0.00	1	1	S	1540099	Salmonella virus Stitch
0.00	1	0	S	1945575	Salmonella virus Shivani
0.00	1	1	S1	1572715	Salmonella phage Shivani
0.00	119	0	G	1982355	Pamexvirus
0.00	78	0	S	1982358	Pseudomonas virus PaMx74
0.00	78	78	S1	1175663	Pseudomonas phage PaMx74
0.00	41	0	S	1982357	Pseudomonas virus PaMx28
0.00	41	41	S1	1175659	Pseudomonas phage PaMx28
0.00	118	2	F1	1982878	Pclasvirinae
0.00	62	52	G	1983734	Fishburnevirus
0.00	4	0	G1	2315198	unclassified Fishburnevirus
0.00	4	4	S	1821727	Mycobacterium phage Shipwreck
0.00	3	0	S	1983739	Mycobacterium virus Fishburne
0.00	3	3	S1	1327765	Mycobacterium phage Fishburne
0.00	2	0	S	1983737	Mycobacterium virus Brusacoram
0.00	2	2	S1	1698358	Mycobacterium phage Brusacoram
0.00	1	0	S	1983738	Mycobacterium virus Donovan
0.00	1	1	S1	1429793	Mycobacterium phage Donovan
0.00	27	0	G	1623277	Bignuzvirus
0.00	27	0	S	1983736	Mycobacterium virus Bignuz
0.00	27	27	S1	1074309	Mycobacterium phage BigNuz
0.00	27	0	G	1983735	Phayoncevirus
0.00	27	0	S	1983742	Mycobacterium virus Phayonce
0.00	27	27	S1	1647302	Mycobacterium phage Phayonce
0.00	113	79	G	1921709	Slashvirus
0.00	22	0	S	1921713	Bacillus virus Stills
0.00	22	22	S1	1610833	Bacillus phage Stills
0.00	7	0	S	1921711	Bacillus virus Stahl
0.00	7	7	S1	1610832	Bacillus phage Stahl
0.00	3	0	S	1921710	Bacillus virus Slash
0.00	3	3	S1	1406790	Bacillus phage Slash
0.00	2	0	S	1921712	Bacillus virus Staley
0.00	2	2	S1	1406792	Bacillus phage Staley
0.00	113	58	G	1623278	Bronvirus
0.00	35	10	G1	2201166	unclassified Bronvirus
0.00	8	8	S	1873696	Mycobacterium phage Gardann
0.00	7	7	S	1340826	Mycobacterium phage Whirlwind
0.00	5	5	S	1698714	Mycobacterium phage Snenia
0.00	2	2	S	1698711	Mycobacterium phage Lolly9
0.00	2	2	S	1718599	Mycobacterium phage Archie
0.00	1	1	S	1340836	Mycobacterium phage Crossroads
0.00	10	10	S	1034137	Mycobacterium virus Joedirt
0.00	8	8	S	861047	Mycobacterium virus Bron
0.00	2	2	S	1034125	Mycobacterium virus Faith1
0.00	105	11	G	1623285	Corndogvirus
0.00	57	57	S	205875	Mycobacterium virus Corndog
0.00	30	0	G1	2267238	unclassified Corndogvirus
0.00	19	19	S	1340819	Mycobacterium phage Catdawg
0.00	11	11	S	1340831	Mycobacterium phage Dylan
0.00	7	7	S	1089135	Mycobacterium virus Firecracker
0.00	102	1	F1	1910999	Tunavirinae
0.00	27	1	G	1920860	Webervirus
0.00	10	0	S	1981042	Klebsiella virus PKP126
0.00	10	10	S1	1654927	Klebsiella phage PKP126
0.00	6	0	S	1981041	Klebsiella virus KLPN1
0.00	6	6	S1	1647408	Klebsiella phage KLPN1
0.00	5	5	S	1095076	Enterobacter virus F20
0.00	2	0	S	1920861	Klebsiella virus KP36
0.00	2	2	S1	1129191	Klebsiella phage KP36
0.00	2	0	S	1920862	Klebsiella virus 1513
0.00	2	2	S1	1610829	Klebsiella phage 1513
0.00	1	0	S	1981043	Klebsiella virus Sushi
0.00	1	1	S1	1675609	Klebsiella phage Sushi
0.00	21	1	G	1920865	Tlsvirus
0.00	8	8	S	1540096	Citrobacter virus Stevie
0.00	5	5	S	245685	Escherichia virus TLS
0.00	4	4	S	1173741	Salmonella virus SP126
0.00	3	0	G1	2053685	unclassified Tlsvirus
0.00	3	3	S	1654889	Salmonella phage 36
0.00	17	2	G	187217	Tunavirus
0.00	12	0	S	2560763	Shigella virus ISF002
0.00	12	12	S1	2006922	Shigella phage vB_SsoS-ISF002
0.00	2	0	S	1921004	Escherichia virus ADB2
0.00	2	2	S1	1216926	Escherichia phage ADB-2
0.00	1	1	S	1921008	Escherichia virus T1
0.00	14	4	G	1920866	Rogunavirus
0.00	5	0	S	1920997	Escherichia virus Eb49
0.00	5	5	S1	1048207	Escherichia phage EB49
0.00	3	0	S	1920994	Escherichia virus AHS24
0.00	3	3	S1	1416030	Escherichia phage vB_EcoS_AHS24
0.00	1	0	S	1920996	Escherichia virus E41c
0.00	1	1	S1	1495286	Escherichia phage e4/1c
0.00	1	1	S	1920999	Escherichia virus KP26
0.00	11	0	G	2560123	Eclunavirus
0.00	7	0	G1	2571108	unclassified Eclunavirus
0.00	7	7	S	1852563	Enterobacteria phage vB_EcoS_NBD2
0.00	4	0	S	2560414	Enterobacter virus EcL1
0.00	4	4	S1	2070180	Enterobacter phage Ec_L1
0.00	5	0	G	1920864	Rtpvirus
0.00	5	5	S	355246	Escherichia virus Rtp
0.00	3	0	G	2560227	Sertoctavirus
0.00	3	0	S	2560453	Escherichia virus SRT8
0.00	3	3	S1	2496545	Escherichia phage SRT8
0.00	2	0	G	2560145	Hanrivervirus
0.00	2	0	S	2560762	Shigella virus pSf1
0.00	2	2	S1	2496551	Shigella phage pSf-1
0.00	1	1	S	1073767	Cronobacter virus Esp2949-1
0.00	87	52	G	1921125	Homburgvirus
0.00	22	0	S	1921128	Listeria virus LP110
0.00	22	22	S1	1173748	Listeria phage LP-110
0.00	8	0	S	1921126	Listeria virus LP26
0.00	8	8	S1	1173745	Listeria phage LP-026
0.00	3	0	S	1921127	Listeria virus LP37
0.00	3	3	S1	1173747	Listeria phage LP-037
0.00	2	0	S	1921129	Listeria virus LP114
0.00	2	2	S1	1458857	Listeria phage LP-114
0.00	82	10	F1	2169601	Nymbaxtervirinae
0.00	38	8	G	2169636	Nymphadoravirus
0.00	15	0	S	2170041	Gordonia virus Kita
0.00	15	15	S1	1821556	Gordonia phage Kita
0.00	9	0	S	2170042	Gordonia virus Zirinka
0.00	9	9	S1	1887656	Gordonia phage Zirinka
0.00	6	0	S	2560507	Gordonia virus Nymphadora
0.00	6	6	S1	1821558	Gordonia phage Nymphadora
0.00	34	1	G	2169635	Baxtervirus
0.00	28	0	S	2169730	Gordonia virus BaxterFox
0.00	28	28	S1	1821549	Gordonia phage BaxterFox
0.00	5	0	S	2169731	Gordonia virus Yeezy
0.00	5	5	S1	1821565	Gordonia phage Yeezy
0.00	82	8	G	1982745	Woodruffvirus
0.00	32	0	S	1982746	Streptomyces virus TP1604
0.00	32	32	S1	1636184	Streptomyces phage TP1604
0.00	32	0	G1	2301302	unclassified Woodruffvirus
0.00	32	32	S	1755682	Streptomyces phage phiSAJS1
0.00	10	0	S	1982747	Streptomyces virus YDN12
0.00	10	10	S1	1636183	Streptomyces phage YDN12
0.00	80	16	G	1623289	Dhillonvirus
0.00	34	0	S	1954379	Shigella virus EP23
0.00	34	34	S1	1109721	Shigella phage EP23
0.00	13	0	S	1981027	Escherichia virus EK99P1
0.00	13	13	S1	1527514	Escherichia phage EK99P-1
0.00	8	0	G1	2219214	unclassified Dhillonvirus
0.00	5	5	S	1883200	Escherichia phage Envy
0.00	3	3	S	1720498	Escherichia phage slur05
0.00	4	0	S	1954380	Sodalis virus SO1
0.00	4	4	S1	673375	Sodalis phage SO1
0.00	3	0	S	1954378	Escherichia virus HK578
0.00	3	3	S1	1147142	Escherichia phage HK578
0.00	2	2	S	624134	Escherichia virus SSL2009a
0.00	73	0	G	2560122	Dismasvirus
0.00	73	0	S	2560588	Microbacterium virus Dismas
0.00	73	73	S1	2065199	Microbacterium phage Dismas
0.00	73	8	G	2560124	Efquatrovirus
0.00	25	0	S	2560427	Enterococcus virus LY0322
0.00	25	25	S1	2172042	Enterococcus phage LY0322
0.00	20	0	G1	2562337	unclassified Efquatrovirus
0.00	16	16	S	1445858	Enterococcus phage IME-EFm1
0.00	4	4	S	1718158	Enterococcus phage IME-EFm5
0.00	4	0	S	2560420	Enterococcus virus EF3
0.00	4	4	S1	1416012	Enterococcus phage IME_EF3
0.00	2	0	S	2560415	Enterococcus virus AL2
0.00	2	2	S1	2175688	Enterococcus phage vB_EfaS_AL2
0.00	2	0	S	2560416	Enterococcus virus AL3
0.00	2	2	S1	2175687	Enterococcus phage vB_EfaS_AL3
0.00	2	0	S	2560426	Enterococcus virus IME196
0.00	2	2	S1	1747289	Enterococcus phage vB_EfaS_IME196
0.00	2	0	S	2560428	Enterococcus virus PMBT2
0.00	2	2	S1	2070197	Enterococcus phage PMBT2
0.00	2	0	S	2560430	Enterococcus virus phiSHEF2
0.00	2	2	S1	2030922	Enterococcus phage phiSHEF2
0.00	1	0	S	2560417	Enterococcus virus AUEF3
0.00	1	1	S1	1476978	Enterococcus phage AUEF3
0.00	1	0	S	2560424	Enterococcus virus EcZZ2
0.00	1	1	S1	1647400	Enterococcus phage Ec-ZZ2
0.00	1	0	S	2560425	Enterococcus virus EfaCPT1
0.00	1	1	S1	1204540	Enterococcus phage EfaCPT1
0.00	1	0	S	2560429	Enterococcus virus SANTOR1
0.00	1	1	S1	1871692	Enterococcus phage SANTOR1
0.00	1	0	S	2560431	Enterococcus virus phiSHEF4
0.00	1	1	S1	2030923	Enterococcus phage phiSHEF4
0.00	1	0	S	2560432	Enterococcus virus phiSHEF5
0.00	1	1	S1	2030924	Enterococcus phage phiSHEF5
0.00	71	20	F1	2169600	Nclasvirinae
0.00	23	9	G	2169633	Buttersvirus
0.00	11	0	S	2169799	Mycobacterium virus Michelle
0.00	11	11	S1	1445726	Mycobacterium phage MichelleMyBell
0.00	3	0	S	2169798	Mycobacterium virus Butters
0.00	3	3	S1	1296646	Mycobacterium phage Butters
0.00	14	5	G	1623280	Charlievirus
0.00	6	0	G1	2268052	unclassified Charlievirus
0.00	6	6	S	1555233	Mycobacterium phage Carcharodon
0.00	3	0	S	2169811	Mycobacterium virus Xeno
0.00	3	3	S1	1821538	Mycobacterium phage Xeno
0.00	14	10	G	2169634	Redivirus
0.00	2	0	S	2170174	Mycobacterium virus Skinnyp
0.00	2	2	S1	1821539	Mycobacterium phage SkinnyPete
0.00	1	0	S	2003505	Mycobacterium virus Redi
0.00	1	1	S1	1079894	Mycobacterium phage Redi
0.00	1	0	S	2170173	Mycobacterium virus Phrann
0.00	1	1	S1	1821541	Mycobacterium phage Phrann
0.00	68	0	G	2560222	Sanovirus
0.00	50	0	S	2560848	Xylella virus Sano
0.00	50	50	S1	1415148	Xylella phage Sano
0.00	18	0	S	2560847	Xylella virus Salvo
0.00	18	18	S1	1415147	Xylella phage Salvo
0.00	67	1	F1	1982877	Mclasvirinae
0.00	36	34	G	1983744	Bongovirus
0.00	2	0	G1	2315197	unclassified Bongovirus
0.00	2	2	S	1325953	Mycobacterium phage PegLeg
0.00	30	0	G	1623301	Reyvirus
0.00	30	0	S	1983751	Mycobacterium virus Rey
0.00	30	30	S1	1034115	Mycobacterium phage Rey
0.00	65	18	G	2560220	Samistivirus
0.00	21	0	S	2560787	Streptomyces virus Mildred21
0.00	21	21	S1	2023959	Streptomyces phage Mildred21
0.00	10	0	S	2560786	Streptomyces virus Jay2Jay
0.00	10	10	S1	1556290	Streptomyces phage Jay2Jay
0.00	10	0	S	2560789	Streptomyces virus Paradiddles
0.00	10	10	S1	2023993	Streptomyces phage Paradiddles
0.00	3	0	S	2560790	Streptomyces virus Peebs
0.00	3	3	S1	2023994	Streptomyces phage Peebs
0.00	3	0	S	2560791	Streptomyces virus Samisti12
0.00	3	3	S1	2023995	Streptomyces phage Samisti12
0.00	65	11	G	2560214	Rimavirus
0.00	52	0	S	2560784	Strepomyces virus Rima
0.00	52	52	S1	1897525	Streptomyces phage Rima
0.00	2	0	S	2560783	Strepomyces virus Drgrey
0.00	2	2	S1	2024284	Streptomyces phage DrGrey
0.00	64	0	G	1921122	Nonanavirus
0.00	57	0	S	1921123	Salmonella virus 9NA
0.00	57	57	S1	1113547	Salmonella phage 9NA
0.00	7	0	G1	2315205	unclassified Nonanavirus
0.00	7	7	S	1969841	Proteus phage VB_PmiS-Isfahan
0.00	63	12	G	1299429	Yuavirus
0.00	21	21	S	279383	Alphaproteobacteria virus phiJl001
0.00	17	0	S	1981047	Pseudomonas virus LKO4
0.00	17	17	S1	1308899	Pseudomonas phage LKO4
0.00	5	5	S	462590	Pseudomonas virus Yua
0.00	3	0	S	1981048	Pseudomonas virus PAE1
0.00	3	3	S1	1718273	Pseudomonas phage PAE1
0.00	3	0	S	1981049	Pseudomonas virus MP1412
0.00	3	3	S1	1204517	Pseudomonas phage MP1412
0.00	2	2	S	347328	Pseudomonas virus M6
0.00	62	36	G	1982569	Tinduovirus
0.00	26	0	S	1982570	Tsukamurella virus TIN2
0.00	26	26	S1	1636545	Tsukamurella phage TIN2
0.00	60	2	G	2560161	Kojivirus
0.00	34	0	S	2560590	Microbacterium virus Golden
0.00	34	34	S1	2099624	Microbacterium phage Golden
0.00	24	0	S	2560594	Microbacterium virus Koji
0.00	24	24	S1	2099625	Microbacterium phage Koji
0.00	60	10	F1	1910976	Guernseyvirinae
0.00	28	19	G	1910991	Jerseyvirus
0.00	2	0	S	2005696	Salmonella virus Jersey
0.00	2	2	S1	1340534	Salmonella phage Jersey
0.00	2	0	S	2005698	Salmonella virus LSPA1
0.00	2	2	S1	1540823	Salmonella phage LSPA1
0.00	2	0	S	2005702	Salmonella virus wksl3
0.00	2	2	S1	1204541	Salmonella phage wksl3
0.00	1	0	S	2005693	Salmonella virus SP101
0.00	1	1	S1	1173752	Salmonella phage FSL SP-101
0.00	1	0	S	2005700	Salmonella virus SETP3
0.00	1	1	S1	424947	Salmonella phage SETP7
0.00	1	0	G1	2025810	unclassified Jerseyvirus
0.00	1	1	S	1857099	Salmonella phage BPS11Q3
0.00	12	6	G	1910992	Kagunavirus
0.00	3	0	S	1911010	Escherichia virus K1H
0.00	3	3	S1	698487	Escherichia phage K1-dep(1)
0.00	2	0	G1	2565499	unclassified Kagunavirus
0.00	2	2	S	2047801	Escherichia phage VB_EcoS-Golestan
0.00	1	0	S	1911008	Escherichia virus K1G
0.00	1	1	S1	698486	Escherichia phage K1-dep(4)
0.00	10	0	G	1910993	Cornellvirus
0.00	6	0	S	1911006	Salmonella virus SP31
0.00	6	6	S1	1173749	Salmonella phage FSL SP-031
0.00	4	0	G1	2304001	unclassified Cornellvirus
0.00	4	4	S	1701257	Enterobacter phage phiEap-2
0.00	58	13	G	1623283	Chivirus
0.00	39	2	G1	1909389	unclassified Chivirus
0.00	19	19	S	1567485	Proteus phage pPM_01
0.00	14	14	S	1235559	Providencia phage Redjac
0.00	3	3	S	1150990	Enterobacter phage Enc34
0.00	1	1	S	1654890	Salmonella phage 37
0.00	4	4	S	1541887	Salmonella virus Chi
0.00	1	1	S	1005056	Salmonella virus iEPS5
0.00	1	1	S	1141134	Salmonella virus SPN19
0.00	55	54	G	1982091	Marvinvirus
0.00	1	0	S	1982093	Mycobacterium virus Mosmoris
0.00	1	1	S1	1471542	Mycobacterium phage MosMoris
0.00	53	0	F1	2169597	Chebruvirinae
0.00	53	10	G	2169611	Brujitavirus
0.00	24	24	S	1089115	Mycobacterium virus Babsiella
0.00	19	19	S	561996	Mycobacterium virus Brujita
0.00	52	37	G	1982106	Demosthenesvirus
0.00	7	0	S	1982108	Gordonia virus Katyusha
0.00	7	7	S1	1821555	Gordonia phage Katyusha
0.00	4	0	S	1982107	Gordonia virus Demosthenes
0.00	4	4	S1	1838067	Gordonia phage Demosthenes
0.00	4	0	S	1982109	Gordonia virus Kvothe
0.00	4	4	S1	1838071	Gordonia phage Kvothe
0.00	52	12	G	1623305	Skunavirus
0.00	11	11	S	665883	Lactococcus virus CB13
0.00	7	7	S	31532	Lactococcus virus sk1
0.00	7	0	G1	2050979	unclassified Skunavirus
0.00	4	4	S	1262538	Lactococcus phage phi7
0.00	2	2	S	1262537	Lactococcus phage P680
0.00	1	1	S	1262536	Lactococcus phage jm3
0.00	6	6	S	63118	Lactococcus virus bIL170
0.00	3	3	S	287412	Lactococcus virus Sl4
0.00	3	3	S	494269	Lactococcus virus Bibb29
0.00	1	1	S	213769	Lactococcus virus 712
0.00	1	1	S	1165151	Lactococcus virus ASCC465
0.00	1	1	S	1165160	Lactococcus virus ASCC532
0.00	52	41	G	1623284	Kostyavirus
0.00	9	2	G1	1776684	unclassified Kostyavirus
0.00	4	4	S	1679524	Mycobacterium phage Dusk
0.00	1	1	S	1327774	Mycobacterium phage Phrux
0.00	1	1	S	1647311	Mycobacterium phage Mindy
0.00	1	1	S	1679530	Mycobacterium phage NelitzaMV
0.00	1	1	S	546185	Mycobacterium virus Porky
0.00	1	0	S	1993887	Mycobacterium virus Sirduracell
0.00	1	1	S1	1034116	Mycobacterium phage SirDuracell
0.00	49	0	G	2560189	Novosibvirus
0.00	49	0	S	2560651	Proteus virus PM135
0.00	49	49	S1	2048008	Proteus phage PM135
0.00	48	9	G	1982095	Abidjanvirus
0.00	24	0	S	1982098	Pseudomonas virus PaMx11
0.00	24	24	S1	1175657	Pseudomonas phage PaMx11
0.00	12	0	S	1982096	Pseudomonas virus Ab18
0.00	12	12	S1	1548905	Pseudomonas phage vB_PaeS_PAO1_Ab18
0.00	3	0	S	1982097	Pseudomonas virus Ab19
0.00	3	3	S1	1548912	Pseudomonas phage vB_PaeS_PAO1_Ab19
0.00	48	0	G	2560231	Sourvirus
0.00	48	0	S	2560509	Gordonia virus Sour
0.00	48	48	S1	2182349	Gordonia phage Sour
0.00	45	10	G	1982748	Woesvirus
0.00	29	0	S	1982751	Gordonia virus Woes
0.00	29	29	S1	1838084	Gordonia phage Woes
0.00	3	0	S	1982749	Gordonia virus Hotorobo
0.00	3	3	S1	1821554	Gordonia phage Hotorobo
0.00	3	0	S	1982750	Gordonia virus Monty
0.00	3	3	S1	1838073	Gordonia phage Monty
0.00	44	16	G	2560251	Vividuovirus
0.00	14	0	S	2560488	Gordonia virus Brandonk123
0.00	14	14	S1	2079564	Gordonia phage Brandonk123
0.00	8	0	S	2560512	Gordonia virus Vivi2
0.00	8	8	S1	1821564	Gordonia phage Vivi2
0.00	6	0	S	2560504	Gordonia virus Lennon
0.00	6	6	S1	2041512	Gordonia phage Lennon
0.00	43	19	G	1982557	Smoothievirus
0.00	18	0	S	1982560	Gordonia virus OneUp
0.00	18	18	S1	1838074	Gordonia phage OneUp
0.00	3	0	S	1982561	Gordonia virus Smoothie
0.00	3	3	S1	1838078	Gordonia phage Smoothie
0.00	2	0	S	1982559	Gordonia virus ClubL
0.00	2	2	S1	1838065	Gordonia phage ClubL
0.00	1	0	G1	2234121	unclassified Smoothievirus
0.00	1	1	S	1887645	Gordonia phage Cucurbita
0.00	42	0	G	2560178	Minunavirus
0.00	42	0	S	2560595	Microbacterium virus Min1
0.00	42	42	S1	446529	Microbacterium phage Min1
0.00	42	0	G	2560165	Lacusarxvirus
0.00	42	0	S	2560778	Sphingobium virus Lacusarx
0.00	42	42	S1	1980139	Sphingobium phage Lacusarx
0.00	42	3	G	1922243	Sextaecvirus
0.00	29	0	S	1922246	Staphylococcus virus Sextaec
0.00	29	29	S1	1500386	Staphylococcus phage 6ec
0.00	10	0	S	1922247	Staphylococcus virus SEP9
0.00	10	10	S1	1434319	Staphylococcus phage vB_SepS_SEP9
0.00	39	21	G	1982243	Incheonvrus
0.00	13	0	S	1982245	Polaribacter virus P12002L
0.00	13	13	S1	1647386	Polaribacter phage P12002L
0.00	5	0	S	1982246	Polaribacter virus P12002S
0.00	5	5	S1	1647387	Polaribacter phage P12002S
0.00	39	0	G	2560188	Nickievirus
0.00	30	0	G1	2570373	unclassified Nickievirus
0.00	28	28	S	1220717	Rhizobium phage RHEph10
0.00	2	2	S	1177632	Salmonella phage SSU5
0.00	9	0	S	2560688	Pseudomonas virus nickie
0.00	9	9	S1	2048977	Pseudomonas phage nickie
0.00	35	0	G	2005059	Cronusvirus
0.00	35	24	S	2005060	Rhodobacter virus RcCronus
0.00	10	10	S1	1662332	Rhodobacter phage RcRhea
0.00	1	1	S1	1662333	Rhodobacter phage RcCronus
0.00	35	6	G	2169658	Wizardvirus
0.00	16	0	S	2170253	Gordonia virus Twister6
0.00	16	16	S1	1887655	Gordonia phage Twister6
0.00	13	0	S	2170254	Gordonia virus Wizard
0.00	13	13	S1	1838083	Gordonia phage Wizard
0.00	34	1	G	1982152	Gordonvirus
0.00	31	0	S	1982153	Arthrobacter virus Captnmurica
0.00	31	31	S1	1772294	Arthrobacter phage CaptnMurica
0.00	2	0	S	1982154	Arthrobacter virus Gordon
0.00	2	2	S1	1772298	Arthrobacter phage Gordon
0.00	34	0	G	2560107	Britbratvirus
0.00	34	0	S	2560489	Gordonia virus Britbrat
0.00	34	34	S1	1838064	Gordonia phage BritBrat
0.00	33	0	G	2560146	Hedwigvirus
0.00	33	0	S	2560502	Gordonia virus Hedwig
0.00	33	33	S1	1887648	Gordonia phage Hedwig
0.00	32	1	G	1623282	Chenonavirus
0.00	22	22	S	205872	Mycobacterium virus Che9c
0.00	9	0	S	2169812	Mycobacterium virus Sbash
0.00	9	9	S1	1567475	Mycobacterium phage Sbash
0.00	32	7	G	1921544	Septimatrevirus
0.00	12	0	G1	2234106	unclassified Septimatrevirus
0.00	10	10	S	1175662	Pseudomonas phage PaMx42
0.00	2	2	S	1642663	Stenotrophomonas phage vB_SmaS-DLP_2
0.00	9	0	S	1921548	Burkholderia virus KL1
0.00	9	9	S1	1132026	Burkholderia phage vB_BceS_KL1
0.00	4	0	S	1921546	Pseudomonas virus Kakheti25
0.00	4	4	S1	1141526	Pseudomonas phage vB_Pae-Kakheti25
0.00	31	3	G	2560106	Bowservirus
0.00	20	0	S	2560487	Gordonia virus Bowser
0.00	20	20	S1	1838063	Gordonia phage Bowser
0.00	8	0	G1	2572004	unclassified Bowservirus
0.00	8	8	S	1821561	Gordonia phage Schnabeltier
0.00	31	5	G	2560134	Galaxyvirus
0.00	18	0	S	2560298	Arthrobacter virus Abidatro
0.00	18	18	S1	2015853	Arthrobacter phage Abidatro
0.00	8	0	S	2560303	Arthrobacter virus Galaxy
0.00	8	8	S1	1772326	Arthrobacter phage Galaxy
0.00	31	0	G	2560096	Bantamvirus
0.00	31	0	S	2560484	Gordonia virus Bantam
0.00	31	31	S1	1887641	Gordonia phage Bantam
0.00	30	0	G	1918718	Cbastvirus
0.00	30	0	S	1918720	Cellulophaga virus ST
0.00	30	30	S1	756282	Cellulophaga phage phiST
0.00	29	1	G	2560112	Cetovirus
0.00	13	0	S	2060092	Vibrio virus Ceto
0.00	13	13	S1	2570300	Vibrio phage Ceto
0.00	9	0	S	2560835	Vibrio virus pVp1
0.00	9	9	S1	1150989	Vibrio phage pVp-1
0.00	6	0	S	2060093	Vibrio virus Thalassa
0.00	6	6	S1	2570301	Vibrio phage Thalassa
0.00	29	0	G	2560121	Delepquintavirus
0.00	29	0	S	2560782	Stenotrophomonas virus DLP5
0.00	29	29	S1	2044561	Stenotrophomonas phage vB_SmaS_DLP_5
0.00	29	0	G	1623274	Biseptimavirus
0.00	29	0	G1	1955180	unclassified Biseptimavirus
0.00	28	28	S	1610872	Staphylococcus phage IME-SA4
0.00	1	1	S	1403390	Staphylococcus phage phiRS7
0.00	27	0	G	2560101	Betterkatzvirus
0.00	27	0	S	2560485	Gordonia virus BetterKatz
0.00	27	27	S1	1821551	Gordonia phage BetterKatz
0.00	27	15	G	1921117	Nonagvirus
0.00	6	0	S	1921120	Escherichia virus JenP1
0.00	6	6	S1	1610837	Enterobacteria phage JenP1
0.00	5	0	S	1921121	Escherichia virus JenP2
0.00	5	5	S1	1610838	Enterobacteria phage JenP2
0.00	1	0	S	1921118	Escherichia virus 9g
0.00	1	1	S1	1468411	Enterobacteria phage 9g
0.00	27	10	G	1623276	Barnyardvirus
0.00	11	0	S	1982365	Mycobacterium virus Predator
0.00	11	11	S1	543153	Mycobacterium phage Predator
0.00	4	0	S	1982363	Mycobacterium virus Barnyard
0.00	4	4	S1	205880	Mycobacterium phage Barnyard
0.00	1	0	S	1982364	Mycobacterium virus Konstantine
0.00	1	1	S1	563121	Mycobacterium phage Konstantine
0.00	1	0	G1	2448213	unclassified Barnyardvirus
0.00	1	1	S	1445727	Mycobacterium phage Oaker
0.00	26	4	G	1982076	Korravirus
0.00	8	0	S	1982084	Arthrobacter virus Pumancara
0.00	8	8	S1	1772311	Arthrobacter phage Pumancara
0.00	5	0	S	1982083	Arthrobacter virus Preamble
0.00	5	5	S1	1772310	Arthrobacter phage Preamble
0.00	4	0	S	1982081	Arthrobacter virus Joann
0.00	4	4	S1	1772303	Arthrobacter phage Joann
0.00	3	0	S	1982085	Arthrobacter virus Wayne
0.00	3	3	S1	1772322	Arthrobacter phage Wayne
0.00	1	0	S	1982079	Arthrobacter virus Glenn
0.00	1	1	S1	1772297	Arthrobacter phage Glenn
0.00	1	0	S	1982080	Arthrobacter virus HunterDalle
0.00	1	1	S1	1772300	Arthrobacter phage HunterDalle
0.00	26	5	G	1623298	Phietavirus
0.00	8	8	S	320841	Staphylococcus virus EW
0.00	6	6	S	399185	Staphylococcus virus PH15
0.00	3	3	S	320840	Staphylococcus virus 37
0.00	2	2	S	326036	Staphylococcus virus phiETA2
0.00	1	0	G1	1636203	unclassified Phietavirus
0.00	1	1	S	1636204	Staphylococcus phage B166
0.00	1	1	S	1197952	Staphylococcus virus IPLA5
0.00	25	0	G	1982367	Pepyhexavirus
0.00	18	0	S	1982368	Rhodococcus virus Pepy6
0.00	18	18	S1	691965	Rhodococcus phage ReqiPepy6
0.00	7	0	S	1982369	Rhodococcus virus Poco6
0.00	7	7	S1	691964	Rhodococcus phage ReqiPoco6
0.00	24	0	G	1982101	Bernalvirus
0.00	24	0	S	1982102	Mycobacterium virus Bernal13
0.00	24	24	S1	1486424	Mycobacterium phage Bernal13
0.00	24	12	G	1623302	Saphexavirus
0.00	4	0	S	1982379	Enterococcus virus SAP6
0.00	4	4	S1	1073766	Enterococcus phage SAP6
0.00	4	0	S	1982380	Enterococcus virus VD13
0.00	4	4	S1	1458851	Enterococcus phage VD13
0.00	2	0	S	1982377	Enterococcus virus BC611
0.00	2	2	S1	1173135	Enterococcus phage BC611
0.00	1	0	S	1982378	Enterococcus virus IMEEF1
0.00	1	1	S1	1351735	Enterococcus phage IMEEF1
0.00	1	0	S	1982381	Streptococcus virus SPQS1
0.00	1	1	S1	1208587	Streptococcus phage SPQS1
0.00	23	0	G	1982227	Steinhofvirus
0.00	23	0	S	1982228	Achromobacter virus 83-24
0.00	23	23	S1	1589747	Achromobacter phage 83-24
0.00	23	0	G	2560183	Nanhaivirus
0.00	23	0	S	2560407	Dinoroseobacter virus D5C
0.00	23	23	S1	1965368	Dinoroseobacter phage vB_DshS-R5C
0.00	23	6	G	2560111	Ceetrepovirus
0.00	11	0	S	2560394	Corynebacterium virus Darwin
0.00	11	11	S1	2047869	Corynebacterium phage Darwin
0.00	5	0	S	2560397	Corynebacterium virus Zion
0.00	5	5	S1	2047871	Corynebacterium phage Zion
0.00	1	0	S	2560393	Corynebacterium virus C3PO
0.00	1	1	S1	2047868	Corynebacterium phage C3PO
0.00	23	4	G	1982218	Gordtnkvirus
0.00	19	0	G1	2448216	unclassified Gordtnkvirus
0.00	15	15	S	1622190	Gordonia phage Gmala1
0.00	4	4	S	1622191	Gordonia phage GordDuk1
0.00	23	11	G	2560139	Getseptimavirus
0.00	10	0	S	2560496	Gordonia virus GMA7
0.00	10	10	S1	1647286	Gordonia phage GMA7
0.00	2	0	S	2560498	Gordonia virus GTE7
0.00	2	2	S1	1100814	Gordonia phage GTE7
0.00	21	2	G	2560233	Sugarlandvirus
0.00	16	0	S	2560539	Klebsiella virus IME260
0.00	16	16	S1	1912318	Klebsiella phage vB_Kpn_IME260
0.00	3	0	S	2560546	Klebsiella virus Sugarland
0.00	3	3	S1	2053603	Klebsiella phage Sugarland
0.00	21	0	G	2560150	Ilzatvirus
0.00	19	0	S	2560591	Microbacterium virus Hamlet
0.00	19	19	S1	2079583	Microbacterium phage Hamlet
0.00	2	0	S	2560593	Microbacterium virus Ilzat
0.00	2	2	S1	2079584	Microbacterium phage Ilzat
0.00	21	0	G	2169657	Trigintaduovirus
0.00	21	0	S	2170239	Mycobacterium virus 32HC
0.00	21	21	S1	1445729	Mycobacterium phage 32HC
0.00	20	0	G	2560129	Eyrevirus
0.00	20	0	S	2560492	Gordonia virus Eyre
0.00	20	20	S1	1887646	Gordonia phage Eyre
0.00	20	10	G	1982236	Kelleziovirus
0.00	5	0	S	1982237	Arthrobacter virus Kellezzio
0.00	5	5	S1	1796995	Arthrobacter phage KellEzio
0.00	5	0	S	1982238	Arthrobacter virus Kitkat
0.00	5	5	S1	1796996	Arthrobacter phage Kitkat
0.00	19	9	G	1623275	Andromedavirus
0.00	4	4	S	1273742	Bacillus virus Finn
0.00	3	3	S	1406782	Bacillus virus Blastoid
0.00	3	3	S	1406788	Bacillus virus Riggi
0.00	18	0	G	2560240	Tortellinivirus
0.00	18	0	S	2560608	Mycobacterium virus Tortellini
0.00	18	18	S1	1897497	Mycobacterium phage Tortellini
0.00	18	0	G	2560143	Gorjumvirus
0.00	18	0	S	2560503	Gordonia virus Jumbo
0.00	18	18	S1	1887650	Gordonia phage Jumbo
0.00	18	5	G	186532	Ceduovirus
0.00	9	9	S	31537	Lactococcus virus c2
0.00	3	2	G1	329156	unclassified Ceduovirus
0.00	1	1	S	1862959	Lactococcus phage D4412
0.00	1	1	S	36343	Lactococcus virus bIL67
0.00	17	4	G	1918017	Helsingorvirus
0.00	6	0	S	1918193	Cellulophaga virus Cba121
0.00	6	6	S1	1327976	Cellulophaga phage phi12:1
0.00	4	0	S	1918192	Cellulophaga virus Cba181
0.00	4	4	S1	1327982	Cellulophaga phage phi18:1
0.00	3	0	S	1918194	Cellulophaga virus Cba171
0.00	3	3	S1	1327980	Cellulophaga phage phi17:1
0.00	17	0	G	2560135	Galunavirus
0.00	17	0	S	2560493	Gordonia virus GAL1
0.00	17	17	S1	1647469	Gordonia phage GAL1
0.00	17	0	G	2560253	Weaselvirus
0.00	17	0	S	2560706	Rhodococcus virus Weasel
0.00	17	17	S1	1897437	Rhodococcus phage Weasels2
0.00	16	0	G	1982566	Tankvirus
0.00	16	0	S	1982567	Arthrobacter virus Tank
0.00	16	16	S1	1772319	Arthrobacter phage Tank
0.00	16	0	G	1982086	Laroyevirus
0.00	16	0	S	1982087	Arthrobacter virus Laroye
0.00	16	16	S1	1772305	Arthrobacter phage Laroye
0.00	16	0	G	1982244	Inhavirus
0.00	16	11	S	1982247	Nonlabens virus P12024L
0.00	5	5	S1	1168479	Nonlabens phage P12024L
0.00	15	3	G	1982554	Papyrusvirus
0.00	8	0	S	1982556	Mycobacterium virus Send513
0.00	8	8	S1	1034146	Mycobacterium phage Send513
0.00	4	0	S	1982555	Mycobacterium virus Papyrus
0.00	4	4	S1	1383056	Mycobacterium phage Papyrus
0.00	15	8	G	1982562	Soupsvirus
0.00	7	0	G1	2219090	unclassified Soupsvirus
0.00	7	7	S	1887649	Gordonia phage JSwag
0.00	14	0	F1	2169599	Mccleskeyvirinae
0.00	9	3	G	2169622	Unaquatrovirus
0.00	4	0	S	2170251	Leuconostoc virus Ln9
0.00	4	4	S1	1536605	Leuconostoc phage Ln-9
0.00	2	0	S	2170250	Leuconostoc virus Ln8
0.00	2	2	S1	1536604	Leuconostoc phage Ln-8
0.00	5	2	G	2169621	Limdunavirus
0.00	1	0	S	2169976	Leuconostoc virus LN12
0.00	1	1	S1	1262517	Leuconostoc phage phiLN12
0.00	1	0	S	2169978	Leuconostoc virus Lmd1
0.00	1	1	S1	1161930	Leuconostoc phage Lmd1
0.00	1	0	S	2169979	Leuconostoc virus P793
0.00	1	1	S1	1262522	Leuconostoc phage P793
0.00	14	0	G	2560144	Gustavvirus
0.00	9	0	S	2560505	Gordonia virus Mahdia
0.00	9	9	S1	2047873	Gordonia phage Mahdia
0.00	5	0	S	2560501	Gordonia virus Gustav
0.00	5	5	S1	2047872	Gordonia phage Gustav
0.00	14	0	G	1982372	Xiamenvirus
0.00	11	0	S	1982373	Roseobacter virus RDJL1
0.00	11	11	S1	562742	Roseobacter phage RDJL Phi 1
0.00	3	0	S	1982374	Roseobacter virus RDJL2
0.00	3	3	S1	1682380	Roseobacter phage RDJL Phi 2
0.00	14	0	G	2560140	Ghobesvirus
0.00	14	0	S	2560499	Gordonia virus Ghobes
0.00	14	14	S1	1887647	Gordonia phage Ghobes
0.00	14	0	G	1982099	Amigovirus
0.00	9	0	S	1982100	Arthrobacter virus Amigo
0.00	9	9	S1	1772291	Arthrobacter phage Amigo
0.00	5	0	S	2560307	Arthrobacteria virus Molivia
0.00	5	5	S1	2015839	Arthrobacter phage Molivia
0.00	14	0	G	2560180	Myunavirus
0.00	14	0	S	2560631	Pectobacterium virus My1
0.00	14	14	S1	1204539	Pectobacterium phage My1
0.00	14	10	G	1912760	Cequinquevirus
0.00	2	2	S	508419	Lactobacillus virus c5
0.00	1	1	S	297254	Lactobacillus virus LLKu
0.00	1	0	S	1981024	Lactobacillus virus Ld25A
0.00	1	1	S1	1500734	Lactobacillus phage Ld25A
0.00	14	2	G	1623304	Moineauvirus
0.00	4	0	G1	2231643	unclassified Moineauvirus
0.00	4	4	S	1051631	Streptococcus phage YMC-2011
0.00	3	3	S	64186	Streptococcus virus Sfi21
0.00	3	3	S	112023	Streptococcus virus 7201
0.00	1	1	S	72638	Streptococcus virus Sfi19
0.00	1	1	S	633135	Streptococcus virus phiAbc2
0.00	13	0	G	2560257	Yvonnevirus
0.00	13	0	S	2560514	Gordonia virus Yvonnetastic
0.00	13	13	S1	1821566	Gordonia phage Yvonnetastic
0.00	13	13	G	2169655	Pulverervirus
0.00	13	0	G	1982113	Gaiavirus
0.00	13	0	S	1982148	Mycobacterium virus Gaia
0.00	13	13	S1	1486472	Mycobacterium phage Gaia
0.00	13	0	G	1982150	Gilesvirus
0.00	13	0	S	1982151	Mycobacterium virus Giles
0.00	13	13	S1	480808	Mycobacterium phage Giles
0.00	13	4	G	1982239	Nipunavirus
0.00	5	0	S	1982241	Pseudomonas virus PaMx25
0.00	5	5	S1	1175654	Pseudomonas phage PaMx25
0.00	4	0	S	1982240	Pseudomonas virus NP1
0.00	4	4	S1	1844477	Pseudomonas phage NP1
0.00	12	12	G	2169652	Attisvirus
0.00	12	3	G	1920750	Mapvirus
0.00	7	0	S	1920751	Mycobacterium virus Ff47
0.00	7	7	S1	1305710	Mycobacterium phage FF47
0.00	2	0	S	1920752	Mycobacterium virus Muddy
0.00	2	2	S1	1340829	Mycobacterium phage Muddy
0.00	12	8	G	2560156	Jesfedecavirus
0.00	3	0	S	2560836	Vibrio virus phi3
0.00	3	3	S1	1589298	Vibrio phage phi 3
0.00	1	0	S	2560832	Vibrio virus JSF10
0.00	1	1	S1	1983593	Vibrio phage JSF10
0.00	12	0	G	2560147	Holosalinivirus
0.00	9	9	S	2560719	Salinibacter virus M1EM1
0.00	3	3	S	2041855	Salinibacter virus M8CR30-2
0.00	12	3	G	2560127	Emalynvirus
0.00	3	0	S	2560497	Gordonia virus GTE2
0.00	3	3	S1	981323	Gordonia phage GTE2
0.00	3	0	S	2560511	Gordonia virus Troje
0.00	3	3	S1	2079282	Gordonia phage Troje
0.00	2	0	S	2560491	Gordonia virus Emalyn
0.00	2	2	S1	1821552	Gordonia phage Emalyn
0.00	1	0	S	2560490	Gordonia virus Cozz
0.00	1	1	S1	1838066	Gordonia phage Cozz
0.00	11	0	G	2560084	Ahduovirus
0.00	11	0	S	2560359	Burkholderia virus AH2
0.00	11	11	S1	1133022	Burkholderia phage vB_BceS_AH2
0.00	11	0	G	308912	Lomovskayavirus
0.00	6	6	S	374422	Streptomyces virus TG1
0.00	4	4	S	10719	Streptomyces virus phiC31
0.00	1	1	S	225588	Streptomyces virus phiBT1
0.00	10	0	G	2049885	Vendettavirus
0.00	10	10	S	2049886	Gordonia virus Vendetta
0.00	10	8	G	2560158	Kairosalinivirus
0.00	2	2	S	2041859	Salinibacter virus M31CR41-2
0.00	10	0	G	1623303	Brussowvirus
0.00	3	3	S	85154	Streptococcus virus O1205
0.00	3	3	S	459845	Streptococcus virus 858
0.00	3	0	G1	2267560	unclassified Brussowvirus
0.00	3	3	S	73422	Streptococcus phage TP-J34
0.00	1	1	S	682370	Streptococcus virus ALQ132
0.00	10	0	F1	2169598	Dclasvirinae
0.00	4	0	G	2169613	Plotvirus
0.00	4	0	S	2170099	Mycobacterium virus Plot
0.00	4	4	S1	373411	Mycobacterium phage PLot
0.00	3	0	G	2169612	Hawkeyevirus
0.00	3	0	S	2169910	Mycobacterium virus Hawkeye
0.00	3	3	S1	1458711	Mycobacterium phage Hawkeye
0.00	3	0	F2	2700023	unclassified Dclasvirinae
0.00	3	3	S	561998	Mycobacterium phage Gumball
0.00	10	0	G	1623297	Stanholtvirus
0.00	10	0	G1	2115964	unclassified Stanholtvirus
0.00	10	10	S	335797	Burkholderia phage KS9
0.00	10	0	G	2560242	Trinavirus
0.00	10	0	S	2560705	Rhodococcus virus Trina
0.00	10	10	S1	2027905	Rhodococcus phage Trina
0.00	10	0	G	2560210	Priunavirus
0.00	10	0	S	2560652	Providencia virus PR1
0.00	10	10	S1	1931407	Providencia phage vB_PreS_PR1
0.00	9	1	G	2169653	Doucettevirus
0.00	3	0	S	2169870	Propionibacterium virus B22
0.00	3	3	S1	1897532	Propionibacterium phage B22
0.00	3	0	S	2169872	Propionibacterium virus E6
0.00	3	3	S1	1897536	Propionibacterium phage E6
0.00	1	0	S	2169871	Propionibacterium virus Doucette
0.00	1	1	S1	1897534	Propionibacterium phage Doucette
0.00	1	0	S	2169873	Propionibacterium virus G4
0.00	1	1	S1	1897537	Propionibacterium phage G4
0.00	9	0	G	1921696	Mardecavirus
0.00	5	0	S	1921698	Vibrio virus MAR10
0.00	5	5	S1	1229755	Vibrio phage vB_VpaS_MAR10
0.00	4	0	S	1921699	Vibrio virus SSP002
0.00	4	4	S1	1161928	Vibrio phage SSP002
0.00	9	0	G	2560203	Pikminvirus
0.00	9	0	S	2560596	Microbacterium virus Pikmin
0.00	9	9	S1	2099444	Microbacterium phage Pikmin
0.00	9	2	G	1982370	Roufvirus
0.00	7	1	G1	2315168	unclassified Roufvirus
0.00	5	5	S	424716	Salmonella phage Vi II-E1
0.00	1	1	S	1813769	Salmonella phage 64795_sal3
0.00	9	0	G	2560255	Wilnyevirus
0.00	9	0	S	2560486	Streptomyces virus BillNye
0.00	9	9	S1	2079426	Streptomyces phage BillNye
0.00	9	0	G	2560193	Orchidvirus
0.00	9	0	S	2560508	Gordonia virus Orchid
0.00	9	9	S1	1838075	Gordonia phage Orchid
0.00	9	0	G	2560221	Samunavirus
0.00	9	0	S	2560683	Pseudomonas virus SM1
0.00	9	9	S1	1772332	Pseudomonas phage SM1
0.00	9	0	G	1982222	Jenstvirus
0.00	9	0	S	1982225	Brevibacillus virus Jenst
0.00	9	9	S1	1691954	Brevibacillus phage Jenst
0.00	9	7	G	1921553	Seuratvirus
0.00	2	0	G1	2315194	unclassified Seuratvirus
0.00	2	2	S	1720493	Escherichia phage slur01
0.00	9	0	G	2560137	Gamtrevirus
0.00	9	0	S	2560494	Gordonia virus GMA3
0.00	9	9	S1	1647284	Gordonia phage GMA3
0.00	8	1	G	1623309	Xipdecavirus
0.00	3	3	S	470314	Xanthomonas virus Xop411
0.00	2	2	S	232237	Xanthomonas virus Xp10
0.00	2	2	S	329254	Xanthomonas virus OP1
0.00	8	2	G	1623299	Phifelvirus
0.00	3	0	S	1633149	Enterococcus virus FL1
0.00	3	3	S1	673832	Enterococcus phage phiFL1A
0.00	3	0	S	1633151	Enterococcus virus FL3
0.00	3	3	S1	673837	Enterococcus phage phiFL3A
0.00	8	0	G	2560167	Lilyvirus
0.00	8	0	S	2560618	Paenibacillus virus Lily
0.00	8	8	S1	1589751	Bacteriophage Lily
0.00	8	2	G	1623293	Oshimavirus
0.00	5	5	S	466051	Thermus virus P23-45
0.00	1	1	S	466052	Thermus virus P74-26
0.00	8	1	G	1982573	Titanvirus
0.00	4	0	S	1982574	Rhodobacter virus RcSpartan
0.00	4	4	S1	1662331	Rhodobacter phage RcSpartan
0.00	3	0	S	1982575	Rhodobacter virus RcTitan
0.00	3	3	S1	1662330	Rhodobacter phage RcTitan
0.00	8	0	G	2560116	Cimpunavirus
0.00	8	0	S	2560387	Clavibacter virus CMP1
0.00	8	8	S1	686439	Clavibacter phage CMP1
0.00	7	0	G	2560170	Lokivirus
0.00	5	0	S	2560268	Acinetobacter virus Loki
0.00	5	5	S1	1970374	Acinetobacter phage Loki
0.00	2	0	S	2560266	Acinetobacter virus IMEAB3
0.00	2	2	S1	1458669	Acinetobacter phage IMEAB3
0.00	7	0	G	2560103	Bingvirus
0.00	7	0	S	2560785	Streptomyces virus Bing
0.00	7	7	S1	2079427	Streptomyces phage Bing
0.00	7	0	G	1623300	Coetzeevirus
0.00	6	6	S	235201	Lactobacillus virus phiJL1
0.00	1	1	S	1108070	Pediococcus virus cIP1
0.00	7	3	G	1982088	Mudcatvirus
0.00	4	0	S	1982090	Arthrobacter virus Mudcat
0.00	4	4	S1	1796997	Arthrobacter phage Mudcat
0.00	7	0	G	2560247	Vhulanivirus
0.00	7	0	S	2560625	Paracoccus virus Shpa
0.00	7	7	S1	1647282	Paracoccus phage Shpa
0.00	7	0	G	2560243	Trippvirus
0.00	7	0	S	2560619	Paenibacillus virus Tripp
0.00	7	7	S1	1718161	Paenibacillus phage Tripp
0.00	6	0	G	1623287	Detrevirus
0.00	5	0	G1	2604841	unclassified Detrevirus
0.00	5	5	S	504346	Pseudomonas phage PAJU2
0.00	1	1	S	1129146	Pseudomonas virus PMG1
0.00	5	0	G	2560149	Ikedavirus
0.00	4	0	S	2560399	Corynebacterium virus phi674
0.00	4	4	S1	2052822	Corynebacterium phage phi674
0.00	1	0	S	2560398	Corynebacterium virus phi673
0.00	1	1	S1	2052821	Corynebacterium phage phi673
0.00	5	0	G	2560213	Rigallicvirus
0.00	5	0	S	2560703	Rhizobium virus P106B
0.00	5	5	S1	1458697	Rhizobium phage vB_RglS_P106B
0.00	5	0	G	2560138	Gesputvirus
0.00	5	0	S	2560500	Gordonia virus Gsput1
0.00	5	5	S1	1622193	Gordonia phage Gsput1
0.00	5	5	S	1109716	Rhodococcus virus RGL3
0.00	5	0	G	1993858	Wildcatvirus
0.00	5	0	S	1993859	Mycobacterium virus Wildcat
0.00	5	5	S1	373415	Mycobacterium phage Wildcat
0.00	4	0	G	2169654	Hendrixvirus
0.00	1	1	S	10742	Escherichia virus HK022
0.00	1	0	S	2169925	Escherichia virus HK75
0.00	1	1	S1	906668	Escherichia phage HK75
0.00	1	0	S	2169928	Escherichia virus mEpX2
0.00	1	1	S1	1147154	Escherichia phage mEpX2
0.00	1	0	G1	2301283	unclassified Hendrixvirus
0.00	1	1	S	1147143	Enterobacteria phage HK140
0.00	4	0	G	2169656	Saundersvirus
0.00	4	0	S	2170234	Geobacillus virus Tp84
0.00	4	4	S1	1965361	Geobacillus phage TP-84
0.00	4	0	G	2560117	Cinunavirus
0.00	4	0	S	2560388	Clavibacter virus CN1A
0.00	4	4	S1	1406793	Clavibacter phage CN1A
0.00	3	0	G	2560225	Scapunavirus
0.00	3	0	S	2560792	Streptomyces virus Scap1
0.00	3	3	S1	2041354	Streptomyces phage Scap1
0.00	3	0	G	2560163	Kryptosalinivirus
0.00	2	2	S	2560720	Salinibacter virus M8CC19
0.00	1	1	S	2560721	Salinibacter virus M8CRM1
0.00	3	1	G	1982375	Rerduovirus
0.00	2	0	S	1982376	Rhodococcus virus RER2
0.00	2	2	S1	1109715	Rhodococcus phage RER2
0.00	3	0	G	2560159	Klementvirus
0.00	3	3	S	1188794	Xanthomonas virus CP1
0.00	3	0	G	308911	Ravinvirus
0.00	3	3	S	40631	Escherichia virus N15
0.00	2	0	G	2169651	Anatolevirus
0.00	2	0	S	2169705	Propionibacterium virus B3
0.00	2	2	S1	1897533	Propionibacterium phage B3
0.00	2	0	G	1921434	Psavirus
0.00	2	0	G1	2529304	unclassified Psavirus
0.00	2	2	S	330396	Listeria phage B025
0.00	2	0	G	2560098	Beetrevirus
0.00	2	0	S	2560664	Pseudomonas virus JD18
0.00	2	2	S1	1225791	Pseudomonas phage JD18
0.00	2	2	G	1921558	Sitaravirus
0.00	1	1	G	1982111	Eiauvirus
0.00	1	0	G	2560245	Unahavirus
0.00	1	0	S	2560471	Flavobacterium virus 2A
0.00	1	1	S1	1792273	Flavobacterium phage 2A
0.00	1	0	G	2560249	Vidquintavirus
0.00	1	0	S	2560623	Pantoea virus Vid5
0.00	1	1	S1	2099652	Pantoea phage vB_PagS_Vid5
0.00	1	0	G	2560250	Vieuvirus
0.00	1	0	G1	2576462	unclassified Vieuvirus
0.00	1	1	S	1852629	Acinetobacter phage vB_AbaS_TRS1
0.00	1	0	G	2560126	Elerivirus
0.00	1	0	S	2560589	Microbacterium virus Eleri
0.00	1	1	S1	2079581	Microbacterium phage Eleri
0.00	1	0	G	1623286	Casadabanvirus
0.00	1	0	G1	2115965	unclassified Casadabanvirus
0.00	1	1	S	1481224	Pseudomonas phage JD024
0.00	1	0	G	2560223	Sasvirus
0.00	1	0	S	2560392	Corynebacterium virus BFK20
0.00	1	1	S1	28358	Corynebacterium phage BFK20
0.00	1	0	G	2560171	Magadivirus
0.00	1	0	S	2560333	Bacillus virus Mgbh1
0.00	1	1	S1	1796993	Bacillus phage Mgbh1
0.00	1	0	G	1623307	Lwoffvirus
0.00	1	0	S	57478	Bacillus virus TP21
0.00	1	1	S1	565140	Bacillus phage TP21-L
0.00	3134	9	F	10744	Podoviridae
0.00	1179	40	F1	196895	unclassified Podoviridae
0.00	329	329	S	1283077	Pelagibacter phage HTVC010P
0.00	239	239	S	1283079	Pelagibacter phage HTVC019P
0.00	107	107	S	1283078	Pelagibacter phage HTVC011P
0.00	105	105	S	948071	Puniceispirillum phage HMO-2011
0.00	51	0	F2	1978007	crAss-like viruses
0.00	30	0	F3	2315857	environmental samples
0.00	30	30	S	1211417	uncultured crAssphage
0.00	21	21	S	1327990	Cellulophaga phage phi14:2
0.00	30	30	S	1197951	Celeribacter phage P12053L
0.00	27	27	S	1188795	Xanthomonas citri phage CP2
0.00	26	26	S	754052	Pseudoalteromonas phage pYD6-A
0.00	24	24	S	1417599	Ralstonia phage RSK1
0.00	20	20	S	1465639	Podovirus Lau218
0.00	18	18	S	1589297	Vibrio phage phi 1
0.00	15	15	S	179237	Sinorhizobium phage PBC5
0.00	13	13	S	347327	Pseudomonas phage PA11
0.00	10	10	S	1141137	Cronobacter phage vB_CsaP_GAP52
0.00	10	10	S	1131315	Erwinia phage PEp14
0.00	9	9	S	1458716	Vibrio phage CHOED
0.00	9	9	S	1054968	Salmonella phage 7-11
0.00	7	7	S	573171	Vibrio phage douglas 12A4
0.00	7	7	S	1300004	Alteromonas phage vB_AmaP_AD45-P1
0.00	6	6	S	942016	Enterobacter phage EcP1
0.00	6	6	S	1283071	Vibrio phage JA-1
0.00	5	5	S	1327983	Cellulophaga phage phi18:3
0.00	5	5	S	1328030	Cellulophaga phage phi13:2
0.00	5	5	S	1357732	Anabaena phage A-4L
0.00	5	5	S	1161935	Salinivibrio phage CW02
0.00	4	4	S	1327985	Cellulophaga phage phi46:3
0.00	4	4	S	1327977	Cellulophaga phage phi38:1
0.00	4	4	S	1406780	Acinetobacter phage Presley
0.00	4	4	S	1461743	Vibrio phage PVA1
0.00	4	4	S	1327971	Cellulophaga phage phi19:3
0.00	4	4	S	1636270	Rhodoferax phage P26218
0.00	4	4	S	373126	Sodalis phage phiSG1
0.00	4	4	S	1235689	Pseudomonas phage AF
0.00	4	4	S	1051675	Erwinia phage vB_EamP-S6
0.00	4	4	S	754069	Dunaliella viridis virus SI2
0.00	3	3	S	979533	Vibrio phage ICP2
0.00	3	3	S	1784982	Pseudomonas phage O4
0.00	2	2	S	469660	Thalassomonas phage BA3
0.00	1	1	S	1168281	Vibrio phage VvAW1
0.00	1	1	S	1622234	Citrobacter phage CVT22
0.00	1	1	S	1526550	Sulfitobacter phage NYA-2014a
0.00	874	5	F1	542835	Autographivirinae
0.00	414	92	F2	1132574	unclassified Autographivirinae
0.00	42	42	S	754041	Synechococcus phage S-RIP1
0.00	32	32	S	756277	Synechococcus phage S-CBP2
0.00	29	29	S	885867	Prochlorococcus phage P-SSP10
0.00	25	25	S	1273711	Synechococcus phage S-CBP1
0.00	19	19	S	1141519	Escherichia phage phiKT
0.00	18	18	S	1279083	Pseudomonas phage PPpW-4
0.00	16	16	S	913183	Ralstonia phage RSB2
0.00	11	11	S	1777063	Pseudomonas phage YMC11/06/C171_PPU_BP
0.00	11	11	S	988656	Pseudomonas phage phi15
0.00	11	11	S	551790	Ralstonia phage RSB1
0.00	11	11	S	445692	Cyanophage NATL2A-133
0.00	10	10	S	1481785	Ralstonia phage RSJ2
0.00	8	8	S	1538364	Ralstonia phage RSJ5
0.00	7	7	S	1357704	Proteus phage PM16
0.00	7	7	S	1415145	Xylella phage Paz
0.00	6	6	S	616674	Cyanophage SS120-1
0.00	6	6	S	756276	Synechococcus phage S-CBP3
0.00	5	5	S	1402875	Ralstonia phage RSB3
0.00	5	5	S	1141132	Aeromonas phage phiAS7
0.00	5	5	S	382262	Prochlorococcus phage P-GSP1
0.00	5	5	S	444875	Cyanophage 9515-10a
0.00	4	4	S	1264737	Cronobacter phage vB_CskP_GAP227
0.00	4	4	S	1675027	Yersinia phage vB_YenP_ISAO8
0.00	4	4	S	1527771	Mesorhizobium phage vB_MloP_Lo5R7ANS
0.00	4	4	S	1647385	Delftia phage IME-DE1
0.00	3	3	S	1712539	Cronobacter phage Dev-CD-23823
0.00	3	3	S	1401297	Burkholderia phage JG068
0.00	3	3	S	1560282	Proteus phage PM 75
0.00	2	2	S	1206559	Yersinia phage phi80-18
0.00	2	2	S	754059	Synechococcus phage S-CBP4
0.00	2	2	S	1701809	Caulobacter phage Percy
0.00	1	1	S	461711	Synechococcus phage S-CBP42
0.00	1	1	S	445693	Cyanophage NATL1A-7
0.00	206	5	G	110456	Teseptimavirus
0.00	199	21	G1	329157	unclassified Teseptimavirus
0.00	68	68	S	1755692	Pseudomonas phage PPPL-1
0.00	22	22	S	1455076	Citrobacter phage CR8
0.00	15	15	S	1837842	Escherichia phage 64795_ec1
0.00	11	11	S	644563	Vibrio phage N4
0.00	8	8	S	532074	Enterobacteria phage BA14
0.00	8	8	S	866889	Salmonella phage Vi06
0.00	5	5	S	1562076	Pseudomonas phage Pf-10
0.00	5	5	S	1543199	Salmonella phage BP12A
0.00	4	4	S	1410331	Cronobacter phage Dev2
0.00	3	3	S	1527506	Escherichia phage CICC 80001
0.00	3	3	S	942165	Pseudomonas phage phiIBB-PF7A
0.00	2	2	S	1852627	Morganella phage vB_MmoP_MP2
0.00	2	2	S	1735591	Yersinia phage vB_YenP_AP10
0.00	2	2	S	1536611	Yersinia phage vB_YenP_AP5
0.00	2	2	S	1498170	Escherichia phage PE3-1
0.00	2	2	S	979535	Vibrio phage ICP3
0.00	2	2	S	526118	Morganella phage MmP1
0.00	2	2	S	1805465	Citrobacter phage SH2
0.00	2	2	S	532075	Enterobacteria phage EcoDS1
0.00	1	1	S	1805464	Citrobacter phage SH1
0.00	1	1	S	1572754	Escherichia phage P694
0.00	1	1	S	227720	Yersinia phage phiA1122
0.00	1	1	S	344021	Enterobacteria phage K1F
0.00	1	1	S	1755695	Escherichia phage vB_EcoP_GA2A
0.00	1	1	S	532076	Enterobacteria phage 13a
0.00	1	1	S	10759	Enterobacteria phage T3
0.00	1	1	S	1407608	Erwinia phage FE44
0.00	1	1	S	1204538	Pseudomonas phage Phi-S1
0.00	1	1	S	928293	Yersinia phage Yep-phi
0.00	2	0	S	1985739	Kluyvera virus Kvp1
0.00	2	2	S1	47049	Kluyvera phage Kvp1
0.00	53	3	G	477967	Phikmvvirus
0.00	34	6	G1	627479	unclassified Phikmvvirus
0.00	11	11	S	1536597	Enterobacteria phage J8-65
0.00	6	6	S	386792	Pseudomonas phage LKD16
0.00	3	3	S	627480	Pseudomonas phage phikF77
0.00	2	2	S	1262514	Pseudomonas phage MPK6
0.00	2	2	S	1548902	Pseudomonas phage vB_PaeP_PAO1_Ab05
0.00	1	1	S	484896	Pseudomonas phage LUZ19
0.00	1	1	S	693582	Pseudomonas phage phi-2
0.00	1	1	S	1225790	Pseudomonas phage MPK7
0.00	1	1	S	1527525	Pseudomonas phage vB_PaeP_PPA-ABTNL
0.00	12	0	S	1985731	Pseudomonas virus LKA1
0.00	12	12	S1	386793	Pseudomonas phage LKA1
0.00	3	0	S	1985729	Pantoea virus Limelight
0.00	3	3	S1	881915	Pantoea phage LIMElight
0.00	1	0	S	1985732	Pseudomonas virus phiKMV
0.00	1	1	S1	204270	Pseudomonas phage phiKMV
0.00	53	27	G	1985711	Friunavirus
0.00	14	0	G1	2171721	unclassified Friunavirus
0.00	6	6	S	1406779	Acinetobacter phage Petty
0.00	5	5	S	1932886	Acinetobacter phage vB_AbaP_AS11
0.00	1	1	S	1481187	Acinetobacter phage vB_AbaP_Acibel007
0.00	1	1	S	2016049	Acinetobacter phage vB_AbaP_B1
0.00	1	1	S	2126803	Acinetobacter phage vB_AbaP_D2
0.00	5	0	S	1985713	Acinetobacter virus IME200
0.00	5	5	S1	1735582	Acinetobacter phage IME200
0.00	2	0	S	1985716	Acinetobacter virus PD6A3
0.00	2	2	S1	1701807	Acinetobacter phage vB_AbaP_PD-6A3
0.00	2	0	S	2560271	Acinetobacter virus SH-Ab 15519
0.00	2	2	S1	1916127	Acinetobacter phage SH-Ab 15519
0.00	1	0	S	1985712	Acinetobacter virus Fri1
0.00	1	1	S1	1647373	Acinetobacter phage Fri1
0.00	1	0	S	1985714	Acinetobacter virus Abp1
0.00	1	1	S1	1235824	Acinetobacter phage Abp1
0.00	1	0	S	1985718	Acinetobacter virus AB3
0.00	1	1	S1	1273713	Acinetobacter phage AB3
0.00	33	4	G	542837	Zindervirus
0.00	23	2	G1	979725	unclassified Zindervirus
0.00	6	6	S	1543201	Salmonella phage BP12B
0.00	4	4	S	1141139	Enterobacteria phage vB_EcoP_ACG-C91
0.00	3	3	S	1151014	Vibrio phage phi-A318
0.00	3	3	S	1217810	Pectobacterium phage PP1
0.00	2	2	S	979726	Enterobacteria phage UAB_Phi78
0.00	2	2	S	1498172	Escherichia phage ECBP5
0.00	1	1	S	1542498	Lelliottia phage phD2B
0.00	4	4	S	187764	Escherichia virus K1-5
0.00	1	1	S	194966	Salmonella virus SP6
0.00	1	0	S	1985737	Erwinia virus Era103
0.00	1	1	S1	418443	Erwinia amylovora phage Era103
0.00	33	2	G	1920774	Drulisvirus
0.00	10	0	S	1920780	Klebsiella virus F19
0.00	10	10	S1	1416011	Klebsiella phage F19
0.00	6	0	S	1980957	Klebsiella virus KpV71
0.00	6	6	S1	1796998	Klebsiella phage KpV71
0.00	5	0	S	1980956	Klebsiella virus KpV41
0.00	5	5	S1	1747282	Klebsiella phage KpV41
0.00	3	0	S	1920779	Klebsiella virus SU552A
0.00	3	3	S1	1610835	Klebsiella phage vB_KpnP_SU552A
0.00	2	0	S	1920777	Klebsiella virus KP34
0.00	2	2	S1	674081	Klebsiella phage KP34
0.00	2	0	S	1920778	Klebsiella virus SU503
0.00	2	2	S1	1610834	Klebsiella phage vB_KpnP_SU503
0.00	2	0	S	1980955	Klebsiella virus Kp2
0.00	2	2	S1	1701805	Klebsiella phage Kp2
0.00	1	0	S	1980958	Klebsiella virus KpV475
0.00	1	1	S1	1852657	Klebsiella phage KpV475
0.00	25	3	G	1985720	Przondovirus
0.00	12	0	S	1985727	Klebsiella virus KpV289
0.00	12	12	S1	1671396	Klebsiella phage vB_KpnP_KpV289
0.00	7	0	G1	2570294	unclassified Przondovirus
0.00	4	4	S	1587520	Enterobacter phage phiEap-1
0.00	3	3	S	1051673	Erwinia phage vB_EamP-L1
0.00	2	0	S	1985725	Klebsiella virus Kp1
0.00	2	2	S1	1701804	Klebsiella phage vB_Kp1
0.00	1	0	S	1985723	Klebsiella virus K5
0.00	1	1	S1	1647374	Klebsiella phage K5
0.00	23	5	G	1985733	Pradovirus
0.00	16	0	S	1985736	Xylella virus Prado
0.00	16	16	S1	1415146	Xylella phage Prado
0.00	2	0	S	1985734	Xanthomonas virus f20
0.00	2	2	S1	1784979	Xanthomonas phage f20-Xaj
0.00	14	14	S	268748	Prochlorococcus virus PSSP7
0.00	5	0	G	2560184	Napahaivirus
0.00	5	0	S	2560686	Pseudomonas virus VSW3
0.00	5	5	S1	1852562	Pseudomonas phage VSW-3
0.00	4	4	S	151528	Synechococcus virus P60
0.00	2	2	S	438482	Synechococcus virus Syn5
0.00	2	0	G	2560202	Phimunavirus
0.00	1	0	S	2560634	Pectobacterium virus fM1
0.00	1	1	S1	1211386	Pectobacterium phage PhiM1
0.00	1	0	G1	2562726	unclassified Phimunavirus
0.00	1	1	S	1873958	Pectobacterium phage PP16
0.00	2	0	G	2560206	Pollyceevirus
0.00	2	0	S	2560679	Pseudomonas virus PollyC
0.00	2	2	S1	2079290	Pseudomonas phage PollyC
0.00	118	13	G	1720323	Lessievirus
0.00	33	33	S	242527	Burkholderia virus Bcep22
0.00	30	30	S	1195073	Burkholderia virus Bcepmigl
0.00	27	27	S	644524	Burkholderia virus Bcepil02
0.00	15	15	S	1136535	Burkholderia virus DC1
0.00	114	0	F1	542836	Picovirinae
0.00	63	6	F2	2609909	unclassified Picovirinae
0.00	8	8	S	1874001	Bacillus phage Claudi
0.00	7	7	S	1161906	Weissella phage phiYS61
0.00	7	7	S	1161939	Enterococcus phage vB_Efae230P-4
0.00	7	7	S	1874000	Bacillus phage Aurora
0.00	6	6	S	977801	Enterococcus phage EF62phi
0.00	6	6	S	1128071	Clostridium phage phi24R
0.00	4	4	S	1309583	Bacillus phage MG-B1
0.00	4	4	S	1874002	Bacillus phage Stitch
0.00	3	3	S	503388	Lactococcus phage asccphi28
0.00	2	2	S	1162305	Clostridium phage phiCPV4
0.00	2	2	S	1747288	Enterococcus phage vB_EfaP_IME195
0.00	1	1	S	1734382	Bacillus phage VMY22
0.00	25	4	G	680287	Rosenblumvirus
0.00	16	3	G1	1234428	unclassified Rosenblumvirus
0.00	5	5	S	320832	Staphylococcus phage 66
0.00	2	2	S	470865	Staphylococcus phage SAP-2
0.00	2	2	S	1010614	Staphylococcus phage S24-1
0.00	2	2	S	1453367	Staphylococcus phage GRCS
0.00	2	2	S	1821228	Staphylococcus phage SLPW
0.00	5	5	S	230871	Streptococcus virus C1
0.00	9	0	G	186846	Salasvirus
0.00	5	5	S	10778	Bacillus virus B103
0.00	3	3	S	12345	Bacillus virus GA1
0.00	1	1	S	10756	Bacillus virus phi29
0.00	8	0	G	1982583	Cepunavirus
0.00	6	0	S	1982585	Streptococcus virus Cp7
0.00	6	6	S1	10748	Streptococcus phage CP-7
0.00	2	0	S	1982584	Streptococcus virus Cp1
0.00	2	2	S1	10747	Streptococcus phage Cp1
0.00	6	0	G	2560187	Negarvirus
0.00	6	0	S	2560548	Lactococcus virus WP2
0.00	6	6	S1	1486423	Lactococcus phage WP-2
0.00	2	2	S	35238	Mycoplasma virus P1
0.00	1	1	S	338473	Actinomyces virus Av1
0.00	77	77	S	136084	Roseobacter virus SIO1
0.00	73	17	G	1921184	Pagevirus
0.00	45	0	S	1921189	Bacillus virus Pookie
0.00	45	45	S1	1540093	Bacillus phage Pookie
0.00	7	0	S	1921187	Bacillus virus Pascal
0.00	7	7	S1	1540092	Bacillus phage Pascal
0.00	3	0	S	1921188	Bacillus virus Pony
0.00	3	3	S1	1406789	Bacillus phage Pony
0.00	1	0	S	1921185	Bacillus virus Page
0.00	1	1	S1	1406786	Bacillus phage Page
0.00	62	4	G	1922329	Enhodamvirus
0.00	25	0	S	1922330	Vibrio virus VC8
0.00	25	25	S1	1076759	Vibrio phage phiVC8
0.00	22	0	G1	2184035	unclassified Enhodamvirus
0.00	13	13	S	1558469	Vibrio phage QH
0.00	9	9	S	1558467	Vibrio phage J2
0.00	10	0	S	1922331	Vibrio virus VP2
0.00	10	10	S1	260372	Vibrio phage VP2
0.00	1	0	S	1922332	Vibrio virus VP5
0.00	1	1	S1	260827	Vibrio phage VP5
0.00	59	31	G	1920762	Litunavirus
0.00	22	1	G1	2034348	unclassified Litunavirus
0.00	10	10	S	1640973	Pseudomonas phage DL64
0.00	6	6	S	1566995	Pseudomonas phage YH6
0.00	4	4	S	1639814	Pseudomonas phage vB_PaeP_MAG4
0.00	1	1	S	1636189	Pseudomonas phage YH30
0.00	5	0	S	1920763	Pseudomonas virus LIT1
0.00	5	5	S1	655098	Pseudomonas phage LIT1
0.00	1	1	S	1920765	Pseudomonas virus Ab09
0.00	57	0	G	2560235	Tabernariusvirus
0.00	57	0	S	2560691	Pseudomonas virus tabernarius
0.00	57	57	S1	2048978	Pseudomonas phage tabernarius
0.00	44	0	G	2169642	Jwalphavirus
0.00	28	0	G1	2529392	unclassified Jwalphavirus
0.00	28	28	S	1563661	Delftia phage RG-2014
0.00	8	0	S	2169962	Achromobacter virus Axp3
0.00	8	8	S1	1664247	Achromobacter phage phiAxp-3
0.00	8	0	S	2169963	Achromobacter virus JWAlpha
0.00	8	8	S1	1416009	Achromobacter phage JWAlpha
0.00	43	32	G	1918522	Lightbulbvirus
0.00	8	0	S	1918525	Cellulophaga virus Cba172
0.00	8	8	S1	1327972	Cellulophaga phage phi17:2
0.00	3	0	S	1918524	Cellulophaga virus Cba41
0.00	3	3	S1	1328029	Cellulophaga phage phi4:1
0.00	33	6	G	1920753	Gamaleyavirus
0.00	12	0	S	1920761	Shigella virus Sb1
0.00	12	12	S1	1414738	Shigella phage pSb-1
0.00	6	0	S	1920759	Escherichia virus IME11
0.00	6	6	S1	1239384	Escherichia phage IME11
0.00	3	0	S	1920755	Escherichia virus APEC7
0.00	3	3	S1	1391223	Escherichia phage vB_EcoP_PhAPEC7
0.00	3	0	S	1920758	Escherichia virus ECBP1
0.00	3	3	S1	1604356	Escherichia phage ECBP1
0.00	1	0	S	1920754	Escherichia virus G7C
0.00	1	1	S1	1054461	Escherichia phage vB_EcoP_G7C
0.00	1	0	S	1920756	Escherichia virus APEC5
0.00	1	1	S1	1395983	Escherichia phage vB_EcoP_PhAPEC5
0.00	1	0	S	1920757	Escherichia virus Bp4
0.00	1	1	S1	1458848	Escherichia phage Bp4
0.00	33	33	G	2560132	Fipvunavirus
0.00	32	0	G	371730	Enquatrovirus
0.00	32	32	S	10752	Escherichia virus N4
0.00	32	7	G	2169643	Ithacavirus
0.00	13	0	S	2170215	Escherichia virus Pollock
0.00	13	13	S1	1540097	Escherichia phage Pollock
0.00	8	0	S	2170216	Salmonella virus FSL SP-058
0.00	8	8	S1	1173761	Salmonella phage FSL SP-058
0.00	4	0	S	2170217	Salmonella virus FSL SP-076
0.00	4	4	S1	1173762	Salmonella phage FSL SP-076
0.00	28	7	G	1982590	Kochitakasuvirus
0.00	17	0	S	1982591	Pseudomonas virus KPP25
0.00	17	17	S1	1462608	Pseudomonas phage KPP25
0.00	4	0	S	1982592	Pseudomonas virus R18
0.00	4	4	S1	1752027	Pseudomonas phage phiR18
0.00	26	5	G	680277	Kuravirus
0.00	8	0	S	1987939	Escherichia virus ECB2
0.00	8	8	S1	1604355	Escherichia phage ECBP2
0.00	6	0	S	1987941	Escherichia virus Septima11
0.00	6	6	S1	1436889	Escherichia phage KBNP1711
0.00	3	3	S	490103	Escherichia virus phiEco32
0.00	2	0	S	1987938	Escherichia virus 172-1
0.00	2	2	S1	1598146	Escherichia phage 172-1
0.00	1	0	S	1987940	Escherichia virus NJ01
0.00	1	1	S1	1237159	Escherichia phage NJ01
0.00	1	0	S	1987942	Escherichia virus SU10
0.00	1	1	S1	1519788	Escherichia phage vB_EcoP_SU10
0.00	26	0	G	2169641	Baltimorevirus
0.00	22	0	G1	2529391	unclassified Baltimorevirus
0.00	12	12	S	490913	Sulfitobacter phage EE36phi1
0.00	5	5	S	490912	Silicibacter phage DSS3phi2
0.00	5	5	S	754046	Sulfitobacter phage phiCB2047-B
0.00	4	0	S	2169868	Dinoroseobacter virus DFL12
0.00	4	4	S1	1477404	Dinoroseobacter phage DFL12phi1
0.00	23	0	G	2560181	Myxoctovirus
0.00	23	0	S	2560611	Myxococcus virus Mx8
0.00	23	23	S1	49964	Myxococcus phage Mx8
0.00	20	2	G	1982594	Luzseptimavirus
0.00	9	0	S	1982595	Pseudomonas virus KPP21
0.00	9	9	S1	1678082	Pseudomonas phage KPP21
0.00	9	0	S	1982596	Pseudomonas virus LUZ7
0.00	9	9	S1	655097	Pseudomonas phage LUZ7
0.00	19	0	G	1982587	Kafunavirus
0.00	10	0	S	1982588	Edwardsiella virus KF1
0.00	10	10	S1	1244856	Edwardsiella phage KF-1
0.00	9	0	G1	2269062	unclassified Kafunavirus
0.00	5	5	S	1874540	Pseudoalteromonas phage PH1
0.00	4	4	S	1233488	Vibrio phage VPMS1
0.00	18	7	G	1982576	Johnsonvirus
0.00	10	0	S	1982578	Erwinia virus Frozen
0.00	10	10	S1	1852641	Erwinia phage vB_EamP_Frozen
0.00	1	0	S	1982577	Erwinia virus Ea9-2
0.00	1	1	S1	1429767	Erwinia phage Ea9-2
0.00	15	0	G	2560093	Aqualcavirus
0.00	15	0	S	2560297	Aquamicrobium virus P14
0.00	15	15	S1	1927013	Aquamicrobium phage P14
0.00	14	14	S	347326	Pseudomonas virus 119X
0.00	13	4	G	545932	Bruynoghevirus
0.00	7	0	G1	2562667	unclassified Bruynoghevirus
0.00	7	7	S	1234701	Pseudomonas phage vB_PaeP_p2-10_Or1
0.00	1	0	S	2040656	Pseudomonas virus Ab22
0.00	1	1	S1	1548906	Pseudomonas phage vB_PaeP_C2-10_Ab22
0.00	1	0	S	2040658	Pseudomonas virus TL
0.00	1	1	S1	1406974	Pseudomonas phage TL
0.00	10	0	G	1987146	Schmidvirus
0.00	4	0	S	1987149	Helicobacter virus KHP30
0.00	4	4	S1	1208236	Helicobacter phage KHP30
0.00	4	0	G1	2269048	unclassified Schmidvirus
0.00	4	4	S	1069378	Helicobacter phage phiHP33
0.00	2	0	S	1987148	Helicobacter virus 1961P
0.00	2	2	S1	1154995	Helicobacter phage 1961P
0.00	10	0	G	2560248	Vicosavirus
0.00	8	0	S	2560670	Pseudomonas virus NV1
0.00	8	8	S1	2079543	Pseudomonas phage NV1
0.00	2	0	S	2560684	Pseudomonas virus UFVP2
0.00	2	2	S1	1235661	Pseudomonas phage UFV-P2
0.00	10	0	G	542959	Rauchvirus
0.00	10	10	S	279280	Burkholderia virus BcepC6B
0.00	9	0	G	542960	Uetakevirus
0.00	9	0	G1	1231360	unclassified Uetakevirus
0.00	9	9	S	1864623	Enterobacter phage Tyrion
0.00	9	0	G	2560102	Bifseptvirus
0.00	5	0	S	2560655	Pseudomonas virus Andromeda
0.00	5	5	S1	1873949	Pseudomonas phage Andromeda
0.00	4	0	S	2560657	Pseudomonas virus Bf7
0.00	4	4	S1	1100790	Pseudomonas phage Bf7
0.00	8	1	G	2560153	Jasminevirus
0.00	5	0	S	2560299	Arthrobacter virus Adat
0.00	5	5	S1	2027883	Arthrobacter phage Adat
0.00	2	0	S	2560304	Arthrobacter virus Jasmine
0.00	2	2	S1	1772302	Arthrobacter phage Jasmine
0.00	8	8	S	400567	Phormidium virus WMP4
0.00	8	8	S	388452	Lactococcus virus KSY1
0.00	7	0	G	2560104	Bjornvirus
0.00	7	0	S	2560658	Pseudomonas virus Bjorn
0.00	7	7	S1	2079288	Pseudomonas phage Bjorn
0.00	4	4	G	1984798	Perisivirus
0.00	3	3	S	194802	Vibrio virus VpV262
0.00	3	0	G	2560162	Krylovvirus
0.00	3	0	S	2560692	Pseudomonas virus tf
0.00	3	3	S1	1114179	Pseudomonas phage tf
0.00	2	0	G	186794	Lederbergvirus
0.00	2	0	G1	329158	unclassified Lederbergvirus
0.00	2	2	S	1090133	Enterobacteria phage IME10
0.00	1	0	F1	1981156	Sepvirinae
0.00	1	0	G	1981159	Oslovirus
0.00	1	0	S	1981167	Escherichia virus 191
0.00	1	1	S1	1458706	Escherichia phage phi191
0.00	1	0	G	1720324	Hollowayvirus
0.00	1	1	S	1273707	Pseudomonas virus H66
0.00	1505	0	F	2560065	Herelleviridae
0.00	729	1	F1	2560070	Bastillevirinae
0.00	186	41	G	1922327	Wphvirus
0.00	63	0	S	1922328	Bacillus virus WPh
0.00	63	63	S1	764595	Bacillus phage W.Ph.
0.00	58	22	G1	2175867	unclassified Wphvirus
0.00	10	10	S	1805956	Bacillus phage Zuko
0.00	7	7	S	1805948	Bacillus phage DIGNKC
0.00	6	6	S	1852564	Bacillus phage Belinda
0.00	4	4	S	1837830	Bacillus phage SalinJah
0.00	3	3	S	1805950	Bacillus phage Nemo
0.00	3	3	S	1805951	Bacillus phage Nigalana
0.00	3	3	S	1805952	Bacillus phage NotTheCreek
0.00	20	0	S	1987729	Bacillus virus Hakuna
0.00	20	20	S1	1486659	Bacillus phage Hakuna
0.00	3	0	S	2560329	Bacillus virus BPS10C
0.00	3	3	S1	1277886	Bacillus phage BPS10C
0.00	1	0	S	1987727	Bacillus virus BPS13
0.00	1	1	S1	1136731	Bacillus phage BPS13
0.00	183	41	G	1911929	Caeruleovirus
0.00	47	0	S	1985176	Bacillus virus Bcp1
0.00	47	47	S1	584892	Bacillus phage Bcp1
0.00	34	34	S	1985178	Bacillus virus BM15
0.00	25	0	S	1985179	Bacillus virus Deepblue
0.00	25	25	S1	1792245	Bacillus phage Deep Blue
0.00	17	0	S	1985175	Bacillus virus Bc431
0.00	17	17	S1	1195072	Bacillus phage vB_BceM_Bc431v3
0.00	14	0	S	1985177	Bacillus virus BCP82
0.00	14	14	S1	1129192	Bacillus phage BCP8-2
0.00	5	0	S	1985180	Bacillus virus JBP901
0.00	5	5	S1	1498212	Bacillus phage JBP901
0.00	149	25	G	1917990	Bequatrovirus
0.00	43	0	S	1918009	Bacillus virus Troll
0.00	43	43	S1	1382932	Bacillus phage Troll
0.00	32	0	G1	2233872	unclassified Bequatrovirus
0.00	32	32	S	1805953	Bacillus phage Phrodo
0.00	16	0	S	1918007	Bacillus virus Riley
0.00	16	16	S1	1486662	Bacillus phage Riley
0.00	14	0	S	1918008	Bacillus virus Spock
0.00	14	14	S1	1406791	Bacillus phage Spock
0.00	11	0	S	1918005	Bacillus virus B4
0.00	11	11	S1	1141133	Bacillus phage B4
0.00	7	0	S	1918006	Bacillus virus Bigbertha
0.00	7	7	S1	1406781	Bacillus phage BigBertha
0.00	1	0	S	1984785	Bacillus virus AvesoBmore
0.00	1	1	S1	1698451	Bacillus phage AvesoBmore
0.00	51	2	G	1910931	Agatevirus
0.00	22	0	S	1910935	Bacillus virus Agate
0.00	22	22	S1	1204533	Bacillus phage phiAGATE
0.00	22	0	S	1910937	Bacillus virus Bp8pC
0.00	22	22	S1	1445810	Bacillus phage Bp8p-C
0.00	5	0	S	1910936	Bacillus virus Bobb
0.00	5	5	S1	1527469	Bacillus phage Bobb
0.00	47	0	F2	2572874	unclassified Bastillevirinae
0.00	29	0	S	2560337	Bacillus virus Shbh1
0.00	29	29	S1	1796992	Bacillus phage Shbh1
0.00	18	18	S	1776293	Bacillus phage Eldridge
0.00	30	12	G	1918010	Bastillevirus
0.00	16	0	S	1918011	Bacillus virus Bastille
0.00	16	16	S1	57477	Bacillus phage Bastille
0.00	1	0	S	1918012	Bacillus virus CAM003
0.00	1	1	S1	1486657	Bacillus phage CAM003
0.00	1	0	S	2560331	Bacillus virus HoodyT
0.00	1	1	S1	1486660	Bacillus phage Hoody T
0.00	25	18	G	1921016	Nitunavirus
0.00	4	0	S	1921017	Bacillus virus Grass
0.00	4	4	S1	1406785	Bacillus phage Grass
0.00	2	0	S	1921019	Bacillus virus SPG24
0.00	2	2	S1	1497851	Bacillus phage SPG24
0.00	1	0	S	1921018	Bacillus virus NIT1
0.00	1	1	S1	207656	Bacillus phage phiNIT1
0.00	17	3	G	1985181	Tsarbombavirus
0.00	11	0	S	1985182	Bacillus virus BCP78
0.00	11	11	S1	1126950	Bacillus phage BCP78
0.00	3	0	S	1985183	Bacillus virus TsarBomba
0.00	3	3	S1	1690456	Bacillus phage TsarBomba
0.00	17	0	S	2560335	Bacillus virus SIOphi
0.00	17	17	S1	1285382	Bacillus phage SIOphi
0.00	12	0	S	2560332	Bacillus virus Mater
0.00	12	12	S1	1540090	Bacillus phage Mater
0.00	11	0	S	2560334	Bacillus virus Moonbeam
0.00	11	11	S1	1540091	Bacillus phage Moonbeam
0.00	324	0	F1	857473	Spounavirinae
0.00	293	142	G	1918721	Siminovitchvirus
0.00	139	0	S	1918722	Bacillus virus CP51
0.00	139	139	S1	1391188	Bacillus phage CP-51
0.00	7	0	S	1918723	Bacillus virus JL
0.00	7	7	S1	1296655	Bacillus phage JL
0.00	5	0	S	1918724	Bacillus virus Shanette
0.00	5	5	S1	1296656	Bacillus phage Shanette
0.00	22	16	G	1857845	Okubovirus
0.00	5	0	S	1986015	Bacillus virus Camphawk
0.00	5	5	S1	1406783	Bacillus phage CampHawk
0.00	1	1	S	10685	Bacillus virus SPO1
0.00	9	0	F2	857474	unclassified Spounavirinae
0.00	9	9	S	941058	Bacillus phage SP-10
0.00	248	0	F1	2560081	Twortvirinae
0.00	105	82	G	1857843	Kayvirus
0.00	7	0	S	1924733	Staphylococcus virus MCE2014
0.00	7	7	S1	1524910	Staphylococcus phage MCE-2014
0.00	3	0	S	1924730	Staphylococcus virus SA12
0.00	3	3	S1	1450142	Staphylococcus phage phiSA12
0.00	3	0	S	1924731	Staphylococcus virus P108
0.00	3	3	S1	1526408	Staphylococcus phage P108
0.00	3	0	S	1980962	Staphylococcus virus Rodi
0.00	3	3	S1	1572703	Staphylococcus phage phiIPLA-RODI
0.00	2	0	S	1924729	Staphylococcus virus JD7
0.00	2	2	S1	1239383	Staphylococcus phage JD007
0.00	2	0	S	1980964	Staphylococcus virus S25-4
0.00	2	2	S1	1041527	Staphylococcus phage S25-4
0.00	1	0	S	292029	Staphylococcus virus G1
0.00	1	1	S1	1262512	Staphylococcus phage Team1
0.00	1	0	S	1924732	Staphylococcus virus G15
0.00	1	1	S1	760530	Staphylococcus phage G15
0.00	1	0	G1	1970745	unclassified Kayvirus
0.00	1	1	S	307898	Staphylococcus phage 812
0.00	57	36	G	1980928	Sepunavirus
0.00	15	0	S	1980930	Staphylococcus virus SEP1
0.00	15	15	S1	1340769	Staphylococcus phage phiIBB-SEP1
0.00	6	0	S	1980931	Staphylococcus virus IPLAC1C
0.00	6	6	S1	1572704	Staphylococcus phage phiIPLA-C1C
0.00	56	30	G	1857889	Silviavirus
0.00	15	15	S	1857890	Staphylococcus virus Remus
0.00	6	6	S	1204543	Staphylococcus virus SA11
0.00	5	0	S	2042206	Staphylococcus virus Stau2
0.00	5	5	S1	1200862	Staphylococcus phage Stau2
0.00	30	0	G	1857846	Twortvirus
0.00	30	30	S	55510	Staphylococcus virus Twort
0.00	121	0	F1	2560071	Brockvirinae
0.00	109	38	G	2560160	Kochikohdavirus
0.00	48	0	S	2560419	Enterococcus virus EF24C
0.00	48	48	S1	442493	Enterococcus phage EF24C
0.00	12	0	S	2560418	Enterococcus virus ECP3
0.00	12	12	S1	1498168	Enterococcus phage ECP3
0.00	11	0	S	2560423	Enterococcus virus EFLK1
0.00	11	11	S1	1640885	Enterococcus phage EFLK1
0.00	12	0	S	2560422	Enterococcus virus EFDG1
0.00	12	12	S1	1597976	Enterococcus phage EFDG1
0.00	32	0	F1	2560073	Jasinkavirinae
0.00	32	27	G	1857844	Pecentumvirus
0.00	3	0	S	2560553	Listeria virus AG20
0.00	3	3	S1	1168744	Listeria phage vB_LmoM_AG20
0.00	2	0	S	2560557	Listeria virus LP048
0.00	2	2	S1	1173764	Listeria phage LP-048
0.00	18	18	S	298338	Lactobacillus virus LP65
0.00	16	0	S	2560358	Brochothrix virus A9
0.00	16	16	S1	857312	Brochothrix phage A9
0.00	10	10	S	632112	Lactobacillus virus Lb338-1
0.00	7	0	F1	2572872	unclassified Herelleviridae
0.00	7	7	S	1567484	Lactobacillus phage LfeInf
0.00	232	11	F	2169529	Ackermannviridae
0.00	58	0	S	2169686	Erwinia virus Ea2809
0.00	58	58	S1	1564096	Erwinia phage phiEa2809
0.00	54	1	F1	2169530	Aglimvirinae
0.00	31	5	G	2169532	Agtrevirus
0.00	19	0	S	2169690	Salmonella virus SKML39
0.00	19	19	S1	1204528	Salmonella phage SKML-39
0.00	7	0	S	1987994	Shigella virus AG3
0.00	7	7	S1	637730	Shigella phage Ag3
0.00	22	20	G	2169534	Limestonevirus
0.00	2	2	S	1091052	Dickeya virus Limestone
0.00	36	0	F1	2175602	unclassified Ackermannviridae
0.00	14	14	S	1527770	Rhizobium phage vB_RleM_P10VF
0.00	14	14	S	1785960	Ralstonia phage RSP15
0.00	8	8	S	1636182	Sinorhizobium phage phiM9
0.00	26	0	S	2169689	Serratia virus MAM1
0.00	26	26	S1	1262513	Serratia phage phiMAM1
0.00	25	0	F1	2169531	Cvivirinae
0.00	25	13	G	2169536	Kuttervirus
0.00	5	0	S	1987989	Salmonella virus SH19
0.00	5	5	S1	1108865	Salmonella phage Sh19
0.00	3	0	S	1987987	Escherichia virus PhaxI
0.00	3	3	S1	926589	Escherichia phage PhaxI
0.00	2	0	S	1987155	Salmonella virus SJ3
0.00	2	2	S1	1446492	Salmonella phage vB-SalM-SJ3
0.00	2	0	S	1987157	Salmonella virus Det7
0.00	2	2	S1	454798	Salmonella phage Det7
0.00	15	15	S	2169687	Klebsiella virus 0507KN21
0.00	7	0	S	2169688	Serratia virus IME250
0.00	7	7	S1	1852640	Serratia phage vB-Sru-IME250
0.00	151	0	O1	102294	unclassified Caudovirales
0.00	151	151	S	1472912	Nitrincola phage 1M3-16
0.02	23551	111	O	548681	Herpesvirales
0.01	14793	4	F	10292	Herpesviridae
0.00	5941	0	F1	10374	Gammaherpesvirinae
0.00	5396	1	G	548688	Percavirus
0.00	5299	5299	S	10371	Equid gammaherpesvirus 5
0.00	66	66	S	12657	Equid gammaherpesvirus 2
0.00	30	0	S	2560468	Felid gammaherpesvirus 1
0.00	30	30	S1	1452540	Felis catus gammaherpesvirus 1
0.00	219	0	F2	35249	unclassified Gammaherpesvirinae
0.00	114	114	S	2035399	Eptesicus fuscus gammaherpesvirus
0.00	84	84	S	2054179	Rhinolophus gammaherpesvirus 1
0.00	21	21	S	1780507	Myotis gammaherpesvirus 8
0.00	121	1	G	10375	Lymphocryptovirus
0.00	61	61	S	45455	Macacine gammaherpesvirus 4
0.00	50	44	S	10376	Human gammaherpesvirus 4
0.00	6	6	S1	12509	Human herpesvirus 4 type 2
0.00	8	8	S	106331	Callitrichine gammaherpesvirus 3
0.00	1	1	S	106332	Papiine gammaherpesvirus 1
0.00	112	1	G	10379	Rhadinovirus
0.00	53	0	G1	224583	unclassified Rhadinovirus
0.00	53	53	S	2022783	Common bottlenose dolphin gammaherpesvirus 1 strain Sarasota
0.00	19	19	S	10381	Saimiriine gammaherpesvirus 2
0.00	10	10	S	37296	Human gammaherpesvirus 8
0.00	8	8	S	1605972	Cricetid gammaherpesvirus 2
0.00	7	7	S	85618	Ateline gammaherpesvirus 3
0.00	6	6	S	33708	Murid gammaherpesvirus 4
0.00	5	5	S	10385	Bovine gammaherpesvirus 4
0.00	3	3	S	154334	Macacine gammaherpesvirus 5
0.00	93	0	G	548687	Macavirus
0.00	30	30	S	10398	Ovine gammaherpesvirus 2
0.00	24	24	S	1504288	Bovine gammaherpesvirus 6
0.00	22	22	S	138184	Alcelaphine gammaherpesvirus 2
0.00	11	11	S	35252	Alcelaphine gammaherpesvirus 1
0.00	3	0	S	1960249	Suid gammaherpesvirus 3
0.00	3	3	S1	91740	Porcine lymphotropic herpesvirus 1
0.00	2	0	S	1960250	Suid gammaherpesvirus 4
0.00	2	2	S1	91741	Porcine lymphotropic herpesvirus 2
0.00	1	1	S	135102	Caprine gammaherpesvirus 2
0.00	5154	1	F1	10293	Alphaherpesvirinae
0.00	2430	289	G	10294	Simplexvirus
0.00	1476	1476	S	10353	Saimiriine alphaherpesvirus 1
0.00	158	158	S	35243	Ateline alphaherpesvirus 1
0.00	88	88	S	10325	Macacine alphaherpesvirus 1
0.00	83	83	S	10310	Human alphaherpesvirus 2
0.00	72	72	S	10298	Human alphaherpesvirus 1
0.00	60	60	S	10317	Cercopithecine alphaherpesvirus 2
0.00	55	0	S	2003507	Panine alphaherpesvirus 3
0.00	55	55	S1	332937	Chimpanzee herpesvirus strain 105640
0.00	54	54	S	340907	Papiine alphaherpesvirus 2
0.00	53	53	S	481315	Leporid alphaherpesvirus 4
0.00	33	0	G1	342410	unclassified Simplexvirus
0.00	33	33	S	1343901	Fruit bat alphaherpesvirus 1
0.00	8	8	S	137443	Macropodid alphaherpesvirus 1
0.00	1	1	S	10295	Bovine alphaherpesvirus 2
0.00	1708	0	G	180252	Mardivirus
0.00	1595	1569	S	93386	Columbid alphaherpesvirus 1
0.00	26	26	S1	1510155	Falconid herpesvirus 1
0.00	56	56	S	37108	Meleagrid alphaherpesvirus 1
0.00	23	23	S	10390	Gallid alphaherpesvirus 2
0.00	15	15	S	35250	Gallid alphaherpesvirus 3
0.00	11	11	S	104388	Anatid alphaherpesvirus 1
0.00	8	0	G1	1098912	unclassified Mardivirus
0.00	8	8	S	2169402	Sphenicid alphaherpesvirus 1
0.00	940	61	G	10319	Varicellovirus
0.00	340	340	S	10345	Suid alphaherpesvirus 1
0.00	156	156	S	10320	Bovine alphaherpesvirus 1
0.00	105	105	S	202910	Bubaline alphaherpesvirus 1
0.00	90	90	S	80341	Equid alphaherpesvirus 3
0.00	80	80	S	35244	Bovine alphaherpesvirus 5
0.00	24	24	S	10326	Equid alphaherpesvirus 1
0.00	22	22	S	170325	Canid alphaherpesvirus 1
0.00	17	17	S	35246	Cercopithecine alphaherpesvirus 9
0.00	11	11	S	10335	Human alphaherpesvirus 3
0.00	8	8	S	10334	Felid alphaherpesvirus 1
0.00	7	7	S	39637	Equid alphaherpesvirus 8
0.00	7	7	S	55744	Equid alphaherpesvirus 9
0.00	6	6	S	79891	Cervid alphaherpesvirus 1
0.00	5	5	S	10331	Equid alphaherpesvirus 4
0.00	1	1	S	47418	Phocid alphaherpesvirus 1
0.00	40	0	G	180255	Iltovirus
0.00	23	23	S	10386	Gallid alphaherpesvirus 1
0.00	17	17	S	50294	Psittacid alphaherpesvirus 1
0.00	35	0	G	1232637	Scutavirus
0.00	35	0	G1	1561225	unclassified Scutavirus
0.00	35	35	S	1561226	Testudinid herpesvirus 3
0.00	3694	0	F1	10357	Betaherpesvirinae
0.00	924	3	G	40272	Roseolovirus
0.00	793	793	S	10372	Human betaherpesvirus 7
0.00	49	0	G1	431037	unclassified Roseolovirus
0.00	49	49	S	1940555	Murine roseolovirus
0.00	24	24	S	32603	Human betaherpesvirus 6A
0.00	21	0	S	2560568	Macacine betaherpesvirus 9
0.00	21	21	S1	1846169	Macaca nemestrina herpesvirus 7
0.00	19	19	S	1608255	Suid betaherpesvirus 2
0.00	15	15	S	32604	Human betaherpesvirus 6B
0.00	908	12	G	10358	Cytomegalovirus
0.00	240	240	S	188763	Panine betaherpesvirus 2
0.00	215	215	S	50290	Aotine betaherpesvirus 1
0.00	149	149	S	10359	Human betaherpesvirus 5
0.00	146	52	S	50292	Cercopithecine betaherpesvirus 5
0.00	94	94	S1	1667587	Papio ursinus cytomegalovirus
0.00	61	61	S	1535247	Saimiriine betaherpesvirus 4
0.00	48	0	G1	342596	unclassified Cytomegalovirus
0.00	48	48	S	1919083	Cynomolgus cytomegalovirus
0.00	37	37	S	47929	Macacine betaherpesvirus 3
0.00	836	0	G	10365	Muromegalovirus
0.00	433	433	S	10366	Murid betaherpesvirus 1
0.00	309	0	S	28304	Murid betaherpesvirus 2
0.00	309	309	S1	79700	Rat cytomegalovirus Maastricht
0.00	94	94	S	1261657	Murid betaherpesvirus 8
0.00	415	0	G	548689	Proboscivirus
0.00	375	0	G1	548912	unclassified Proboscivirus
0.00	362	362	S	548914	Elephant endotheliotropic herpesvirus 4
0.00	13	13	S	768738	Elephant endotheliotropic herpesvirus 5
0.00	40	40	S	146015	Elephantid betaherpesvirus 1
0.00	314	314	S	10397	Tupaiid betaherpesvirus 1
0.00	297	297	S	33706	Caviid betaherpesvirus 2
0.01	8502	0	F	548682	Alloherpesviridae
0.01	8248	22	G	692606	Cyprinivirus
0.00	5254	5254	S	180230	Cyprinid herpesvirus 3
0.00	2408	2408	S	317858	Cyprinid herpesvirus 1
0.00	429	429	S	317878	Cyprinid herpesvirus 2
0.00	135	135	S	150286	Anguillid herpesvirus 1
0.00	177	0	G	692605	Batrachovirus
0.00	98	98	S	1987509	Ranid herpesvirus 3
0.00	51	51	S	389214	Ranid herpesvirus 2
0.00	28	28	S	85655	Ranid herpesvirus 1
0.00	77	0	G	172653	Ictalurivirus
0.00	44	44	S	508441	Ictalurid herpesvirus 2
0.00	19	19	S	10401	Ictalurid herpesvirus 1
0.00	14	14	S	320884	Acipenserid herpesvirus 2
0.00	132	0	F	548685	Malacoherpesviridae
0.00	93	0	G	548686	Ostreavirus
0.00	93	93	S	261939	Ostreid herpesvirus 1
0.00	39	0	G	1513230	Aurivirus
0.00	39	0	S	1513231	Haliotid herpesvirus 1
0.00	39	39	S1	1241371	Abalone herpesvirus Victoria/AUS/2009
0.00	13	0	O1	860343	unclassified Herpesvirales
0.00	13	13	S	2282206	Bufonid herpesvirus 1
0.01	15892	9	F	10501	Phycodnaviridae
0.01	8543	614	G	181084	Prasinovirus
0.00	7069	1203	G1	880158	unclassified Prasinovirus
0.00	2598	2598	S	755272	Micromonas pusilla virus 12T
0.00	1366	1366	S	880161	Micromonas sp. RCC1109 virus MpV1
0.00	821	0	S	933845	Bathycoccus sp. RCC1105 virus BpV
0.00	821	821	S1	880159	Bathycoccus sp. RCC1105 virus BpV1
0.00	199	199	S	880162	Ostreococcus lucimarinus virus 1
0.00	143	143	S	1663208	Ostreococcus lucimarinus virus 2
0.00	122	122	S	1663209	Ostreococcus lucimarinus virus 7
0.00	121	121	S	1586714	Yellowstone lake phycodnavirus 2
0.00	112	112	S	696472	Ostreococcus tauri virus 2
0.00	84	84	S	1586713	Yellowstone lake phycodnavirus 1
0.00	78	78	S	1586715	Yellowstone lake phycodnavirus 3
0.00	69	69	S	642926	Ostreococcus tauri virus 1
0.00	64	64	S	1663210	Ostreococcus mediterraneus virus 1
0.00	49	49	S	2079134	Dishui lake phycodnavirus 1
0.00	40	40	S	754064	Ostreococcus lucimarinus virus OlV5
0.00	811	811	S	373996	Micromonas pusilla virus SP1
0.00	49	49	S	1785753	Ostreococcus tauri virus OtV5
0.00	2692	1	F1	455363	unclassified Phycodnaviridae
0.00	1263	1263	S	455364	Chrysochromulina ericina virus
0.00	979	979	S	2023057	Orpheovirus IHUMI-LCC2
0.00	449	449	S	1474867	Aureococcus anophagefferens virus
0.00	1667	86	G	181083	Chlorovirus
0.00	1007	1007	S	322019	Acanthocystis turfacea chlorella virus 1
0.00	330	145	S	381899	Paramecium bursaria Chlorella virus A1
0.00	106	106	S1	42683	Paramecium bursaria Chlorella virus CVA-1
0.00	79	79	S1	399781	Paramecium bursaria Chlorella virus FR483
0.00	130	0	G1	346674	unclassified Chlorovirus
0.00	91	91	S	1917232	Only Syngen Nebraska virus 5
0.00	39	39	S	380598	Paramecium bursaria Chlorella virus AR158
0.00	77	77	S	10506	Paramecium bursaria Chlorella virus 1
0.00	37	37	S	46021	Paramecium bursaria Chlorella virus NY2A
0.00	1378	0	G	181086	Prymnesiovirus
0.00	1378	0	G1	358403	unclassified Prymnesiovirus
0.00	1378	1378	S	251749	Phaeocystis globosa virus
0.00	1221	0	G	573012	Raphidovirus
0.00	1221	1221	S	97195	Heterosigma akashiwo virus 01
0.00	209	0	G	181085	Phaeovirus
0.00	136	136	S	37665	Ectocarpus siliculosus virus 1
0.00	73	73	S	39420	Feldmannia species virus
0.00	173	0	G	346673	Coccolithovirus
0.00	173	173	S	181082	Emiliania huxleyi virus 86
0.01	14183	8	F	10442	Baculoviridae
0.01	12726	157	G	558016	Alphabaculovirus
0.00	6520	6520	S	10454	Spodoptera exigua multiple nucleopolyhedrovirus
0.00	933	933	S	208013	Agrotis ipsilon multiple nucleopolyhedrovirus
0.00	907	907	S	1850906	Catopsilia pomona nucleopolyhedrovirus
0.00	549	0	G1	745176	unclassified Alphabaculovirus
0.00	255	255	S	1346829	Peridroma alphabaculovirus
0.00	158	158	S	566270	Spodoptera litura nucleopolyhedrovirus II
0.00	45	45	S	38012	Malacosoma neustria nucleopolyhedrovirus
0.00	45	45	S	307461	Apocheima cinerarium nucleopolyhedrovirus
0.00	28	28	S	542343	Adoxophyes orana nucleopolyhedrovirus
0.00	10	10	S	31507	Anticarsia gemmatalis nucleopolyhedrovirus
0.00	8	8	S	1592576	Condylorrhiza vestigialis MNPV
0.00	337	337	S	46242	Spodoptera litura nucleopolyhedrovirus
0.00	336	336	S	1580580	Agrotis segetum nucleopolyhedrovirus B
0.00	250	250	S	10456	Spodoptera littoralis nucleopolyhedrovirus
0.00	227	0	S	1207438	Chrysodeixis includens nucleopolyhedrovirus
0.00	227	227	S1	1592335	Pseudoplusia includens SNPV IE
0.00	178	178	S	1307956	Leucania separata nucleopolyhedrovirus
0.00	157	157	S	447897	Mythimna unipuncta nucleopolyhedrovirus
0.00	151	151	S	74660	Choristoneura fumiferana DEF multiple nucleopolyhedrovirus
0.00	151	151	S	271108	Bombyx mori nucleopolyhedrovirus
0.00	126	120	S	51313	Helicoverpa armigera nucleopolyhedrovirus
0.00	6	6	S1	148363	Helicoverpa armigera nucleopolyhedrovirus G4
0.00	116	116	S	1642929	Lambdina fiscellaria nucleopolyhedrovirus
0.00	108	108	S	10455	Spodoptera frugiperda multiple nucleopolyhedrovirus
0.00	107	0	S	2560642	Perigonia lusca nucleopolyhedrovirus
0.00	107	107	S1	1675865	Perigonia lusca single nucleopolyhedrovirus
0.00	103	103	S	10449	Lymantria dispar multiple nucleopolyhedrovirus
0.00	100	100	S	320432	Chrysodeixis chalcites nucleopolyhedrovirus
0.00	94	94	S	74320	Buzura suppressaria nucleopolyhedrovirus
0.00	92	92	S	101850	Thysanoplusia orichalcea nucleopolyhedrovirus
0.00	82	82	S	59376	Ectropis obliqua nucleopolyhedrovirus
0.00	81	81	S	1307957	Clanis bilineata nucleopolyhedrovirus
0.00	79	0	S	2560521	Hemileuca species nucleopolyhedrovirus
0.00	79	79	S1	1367203	Hemileuca sp. nucleopolyhedrovirus
0.00	76	0	S	2560562	Lonomia obliqua nucleopolyhedrovirus
0.00	76	76	S1	134394	Lonomia obliqua multiple nucleopolyhedrovirus
0.00	63	63	S	490711	Orgyia leucostigma nucleopolyhedrovirus
0.00	59	59	S	207830	Mamestra configurata nucleopolyhedrovirus A
0.00	53	53	S	1563660	Sucra jujuba nucleopolyhedrovirus
0.00	44	44	S	208973	Choristoneura fumiferana multiple nucleopolyhedrovirus
0.00	43	43	S	307467	Euproctis pseudoconspersa nucleopolyhedrovirus
0.00	42	42	S	70600	Epiphyas postvittana nucleopolyhedrovirus
0.00	42	42	S	2083176	Oxyplax ochracea nucleopolyhedrovirus
0.00	40	40	S	1307954	Maruca vitrata nucleopolyhedrovirus
0.00	39	39	S	262177	Orgyia pseudotsugata multiple nucleopolyhedrovirus
0.00	35	35	S	166921	Lymantria xylina nucleopolyhedrovirus
0.00	33	33	S	161494	Antheraea pernyi nucleopolyhedrovirus
0.00	33	33	S	58094	Choristoneura rosaceana nucleopolyhedrovirus
0.00	29	29	S	224399	Adoxophyes honmai nucleopolyhedrovirus
0.00	28	28	S	28288	Hyphantria cunea nucleopolyhedrovirus
0.00	23	23	S	1987479	Choristoneura murinana nucleopolyhedrovirus
0.00	22	22	S	332054	Trichoplusia ni single nucleopolyhedrovirus
0.00	22	0	S	307456	Autographa californica multiple nucleopolyhedrovirus
0.00	22	22	S1	46015	Autographa californica nucleopolyhedrovirus
0.00	21	21	S	1046267	Operophtera brumata nucleopolyhedrovirus
0.00	20	20	S	1962501	Agrotis segetum nucleopolyhedrovirus A
0.00	16	16	S	204440	Mamestra configurata nucleopolyhedrovirus B
0.00	1	1	S	78219	Mamestra brassicae multiple nucleopolyhedrovirus
0.00	1	1	S	268591	Anticarsia gemmatalis multiple nucleopolyhedrovirus
0.00	1329	43	G	558017	Betabaculovirus
0.00	221	221	S	1750712	Cnaphalocrocis medinalis granulovirus
0.00	207	207	S	56947	Choristoneura fumiferana granulovirus
0.00	155	155	S	307454	Spodoptera frugiperda granulovirus
0.00	123	123	S	28289	Cydia pomonella granulovirus
0.00	94	94	S	359919	Spodoptera litura granulovirus
0.00	77	77	S	2169746	Mythimna unipuncta granulovirus B
0.00	65	65	S	51677	Xestia c-nigrum granulovirus
0.00	56	56	S	1986290	Clostera anastomosis granulovirus B
0.00	42	42	S	1675862	Diatraea saccharalis granulovirus
0.00	37	37	S	192584	Phthorimaea operculella granulovirus
0.00	25	25	S	10464	Agrotis segetum granulovirus
0.00	23	23	S	307444	Erinnyis ello granulovirus
0.00	20	20	S	170617	Adoxophyes orana granulovirus
0.00	19	0	S	2169745	Mythimna unipuncta granulovirus A
0.00	19	19	S1	36355	Pseudalatia unipuncta granulovirus
0.00	17	17	S	98383	Plutella xylostella granulovirus
0.00	17	17	S	35254	Cryptophlebia leucotreta granulovirus
0.00	16	16	S	2072024	Mocis latipes granulovirus
0.00	15	15	S	262175	Plodia interpunctella granulovirus
0.00	12	12	S	283675	Clostera anachoreta granulovirus
0.00	12	12	S	166056	Epinotia aporema granulovirus
0.00	9	9	S	362830	Artogeia rapae granulovirus
0.00	9	9	S	489830	Helicoverpa armigera granulovirus
0.00	9	0	S	1986289	Clostera anastomosis granulovirus A
0.00	9	9	S1	1986291	Clostera anastomosis granulovirus Henan
0.00	6	0	S	10462	Trichoplusia ni granulovirus
0.00	6	6	S1	1916701	Trichoplusia ni granulovirus LBIV-12
0.00	49	1	G	558018	Gammabaculovirus
0.00	21	21	S	249151	Neodiprion lecontei nucleopolyhedrovirus
0.00	15	15	S	111874	Neodiprion sertifer nucleopolyhedrovirus
0.00	12	0	G1	1233523	unclassified Gammabaculovirus
0.00	12	12	S	204507	Neodiprion abietis NPV
0.00	48	0	G	558019	Deltabaculovirus
0.00	48	48	S	130556	Culex nigripalpus nucleopolyhedrovirus
0.00	23	0	F1	35255	unclassified Baculoviridae
0.00	23	23	S	1675866	Urbanus proteus nucleopolyhedrovirus
0.00	4971	0	D1	2559587	Riboviria
0.00	1181	0	D2	2585030	unclassified Riboviria
0.00	1030	0	D3	1922348	unclassified RNA viruses ShiM-2016
0.00	84	84	S	1923104	Hubei picorna-like virus 24
0.00	57	57	S	1922660	Beihai sea slater virus 4
0.00	50	50	S	1922547	Beihai picorna-like virus 118
0.00	49	49	S	1923252	Hubei tick virus 1
0.00	22	22	S	1922767	Changjiang crawfish virus 3
0.00	22	22	S	1923627	Wenzhou picorna-like virus 40
0.00	22	22	S	1923685	Wuchan romanomermis nematode virus 1
0.00	20	20	S	1922366	Beihai barnacle virus 8
0.00	17	17	S	1923250	Hubei tetragnatha maxillosa virus 8
0.00	14	14	S	1922793	Changjiang picorna-like virus 4
0.00	11	11	S	1922644	Beihai picorna-like virus 99
0.00	10	10	S	1923156	Hubei picorna-like virus 72
0.00	10	10	S	1923757	Wuhan spider virus 8
0.00	10	10	S	1922536	Beihai picorna-like virus 108
0.00	10	10	S	1923619	Wenzhou picorna-like virus 33
0.00	9	9	S	1923367	Sanxia picorna-like virus 10
0.00	8	8	S	1923134	Hubei picorna-like virus 52
0.00	8	8	S	1923188	Hubei rhabdo-like virus 4
0.00	8	8	S	1922452	Beihai narna-like virus 24
0.00	8	8	S	1922563	Beihai picorna-like virus 20
0.00	7	7	S	1923600	Wenzhou picorna-like virus 16
0.00	7	7	S	1923421	Shahe isopoda virus 1
0.00	7	7	S	1922960	Hubei narna-like virus 7
0.00	7	7	S	1923118	Hubei picorna-like virus 38
0.00	6	6	S	1922722	Beihai tombus-like virus 19
0.00	6	6	S	1922564	Beihai picorna-like virus 21
0.00	6	6	S	1922531	Beihai picorna-like virus 103
0.00	6	6	S	1923558	Wenzhou channeled applesnail virus 2
0.00	6	6	S	1923185	Hubei rhabdo-like virus 1
0.00	6	6	S	1923755	Wuhan spider virus 6
0.00	5	5	S	1923355	Sanxia atyid shrimp virus 1
0.00	5	5	S	1922938	Hubei myriapoda virus 9
0.00	5	5	S	1922715	Beihai tombus-like virus 12
0.00	5	5	S	1923601	Wenzhou picorna-like virus 17
0.00	5	5	S	1922499	Beihai paphia shell virus 4
0.00	5	5	S	1922492	Beihai octopus virus 1
0.00	5	5	S	1922647	Beihai razor shell virus 3
0.00	5	5	S	1923344	Hubei zhaovirus-like virus 1
0.00	5	5	S	1923101	Hubei picorna-like virus 21
0.00	5	5	S	1923542	Wenling toga-like virus
0.00	5	5	S	1923384	Sanxia sobemo-like virus 5
0.00	5	5	S	1922627	Beihai picorna-like virus 8
0.00	5	5	S	1922905	Hubei lepidoptera virus 3
0.00	4	4	S	1923635	Wenzhou picorna-like virus 48
0.00	4	4	S	1922926	Hubei mosquito virus 2
0.00	4	4	S	1923688	Wuchang cockroach Virus 4
0.00	4	4	S	1922883	Hubei diptera virus 22
0.00	4	4	S	1923327	Hubei virga-like virus 12
0.00	4	4	S	1922585	Beihai picorna-like virus 41
0.00	4	4	S	1922587	Beihai picorna-like virus 43
0.00	4	4	S	1923531	Wenling picorna-like virus 3
0.00	4	4	S	1923126	Hubei picorna-like virus 45
0.00	4	4	S	1922858	Hubei chuvirus-like virus 3
0.00	4	4	S	1923717	Wuhan insect virus 13
0.00	4	4	S	1923154	Hubei picorna-like virus 70
0.00	4	4	S	1922439	Beihai narna-like virus 12
0.00	3	3	S	1922857	Hubei chuvirus-like virus 1
0.00	3	3	S	1923206	Hubei sobemo-like virus 20
0.00	3	3	S	1922596	Beihai picorna-like virus 51
0.00	3	3	S	1923692	Wuhan arthropod virus 3
0.00	3	3	S	1922560	Beihai picorna-like virus 18
0.00	3	3	S	1923151	Hubei picorna-like virus 68
0.00	3	3	S	1922931	Hubei myriapoda virus 2
0.00	3	3	S	1922659	Beihai sea slater virus 3
0.00	3	3	S	1922658	Beihai sea slater virus 2
0.00	3	3	S	1923158	Hubei picorna-like virus 74
0.00	3	3	S	1923330	Hubei virga-like virus 15
0.00	3	3	S	1922549	Beihai picorna-like virus 120
0.00	3	3	S	1923642	Wenzhou picorna-like virus 54
0.00	3	3	S	1923743	Wuhan nido-like virus 1
0.00	3	3	S	1923369	Sanxia picorna-like virus 12
0.00	3	3	S	1923761	Xingshan nematode virus 2
0.00	3	3	S	1922789	Changjiang picorna-like virus 16
0.00	3	3	S	1923765	Xingshan nematode virus 6
0.00	3	3	S	1922429	Beihai mantis shrimp virus 2
0.00	3	3	S	1923246	Hubei tetragnatha maxillosa virus 4
0.00	3	3	S	1922770	Changjiang crawfish virus 6
0.00	3	3	S	1923114	Hubei picorna-like virus 34
0.00	3	3	S	1922385	Beihai hepe-like virus 8
0.00	3	3	S	1922755	Beihai weivirus-like virus 8
0.00	3	3	S	1923360	Sanxia narna-like virus 1
0.00	3	3	S	1923769	Xinzhou nematode virus 1
0.00	3	3	S	1923564	Wenzhou gastropodes virus 2
0.00	3	3	S	1923124	Hubei picorna-like virus 43
0.00	3	3	S	1922524	Beihai picobirna-like virus 7
0.00	3	3	S	1923449	Shahe picorna-like virus 6
0.00	3	3	S	1922714	Beihai tombus-like virus 11
0.00	3	3	S	1923415	Shahe hepe-like virus 1
0.00	3	3	S	1923739	Wuhan insect virus 8
0.00	3	3	S	1923089	Hubei picorna-like virus 10
0.00	3	3	S	1923077	Hubei permutotetra-like virus 3
0.00	2	2	S	1923095	Hubei picorna-like virus 16
0.00	2	2	S	1922598	Beihai picorna-like virus 53
0.00	2	2	S	1923463	Shayang virga-like virus 1
0.00	2	2	S	1923654	Wenzhou shrimp virus 7
0.00	2	2	S	1923380	Sanxia sobemo-like virus 1
0.00	2	2	S	1923306	Hubei toti-like virus 18
0.00	2	2	S	1923664	Wenzhou tombus-like virus 11
0.00	2	2	S	1922893	Hubei endorna-like virus 1
0.00	2	2	S	1923374	Sanxia picorna-like virus 5
0.00	2	2	S	1923012	Hubei orthoptera virus 4
0.00	2	2	S	1922870	Hubei diptera virus 1
0.00	2	2	S	1922898	Hubei insect virus 2
0.00	2	2	S	1923488	Wenling crustacean virus 5
0.00	2	2	S	1923160	Hubei picorna-like virus 76
0.00	2	2	S	1923441	Shahe picorna-like virus 11
0.00	2	2	S	1922615	Beihai picorna-like virus 69
0.00	2	2	S	1923149	Hubei picorna-like virus 66
0.00	2	2	S	1923345	Hubei zhaovirus-like virus 2
0.00	2	2	S	1922699	Beihai sobemo-like virus 27
0.00	2	2	S	1923613	Wenzhou picorna-like virus 28
0.00	2	2	S	1923607	Wenzhou picorna-like virus 22
0.00	2	2	S	1923017	Hubei partiti-like virus 11
0.00	2	2	S	1923138	Hubei picorna-like virus 56
0.00	2	2	S	1923618	Wenzhou picorna-like virus 32
0.00	2	2	S	1923603	Wenzhou picorna-like virus 19
0.00	2	2	S	1922711	Beihai tiger crab virus 1
0.00	2	2	S	1923013	Hubei orthoptera virus 5
0.00	2	2	S	1922892	Hubei earwig virus 3
0.00	2	2	S	1922667	Beihai shrimp virus 1
0.00	2	2	S	1922741	Beihai weivirus-like virus 12
0.00	2	2	S	1922745	Beihai weivirus-like virus 17
0.00	2	2	S	1923637	Wenzhou picorna-like virus 5
0.00	2	2	S	1923119	Hubei picorna-like virus 39
0.00	2	2	S	1922651	Beihai rhabdo-like virus 1
0.00	2	2	S	1923115	Hubei picorna-like virus 35
0.00	2	2	S	1922766	Changjiang crawfish virus 2
0.00	2	2	S	1923529	Wenling picorna-like virus 1
0.00	2	2	S	1922637	Beihai picorna-like virus 90
0.00	2	2	S	1922556	Beihai picorna-like virus 14
0.00	2	2	S	1923397	Sanxia water strider virus 13
0.00	2	2	S	1922381	Beihai hepe-like virus 10
0.00	2	2	S	1923744	Wuhan pillworm virus 1
0.00	2	2	S	1923247	Hubei tetragnatha maxillosa virus 5
0.00	2	2	S	1923002	Hubei odonate virus 7
0.00	2	2	S	1923760	Xingshan nematode virus 1
0.00	2	2	S	1922428	Beihai mantis shrimp virus 1
0.00	2	2	S	1922937	Hubei myriapoda virus 8
0.00	2	2	S	1923745	Wuhan pillworm virus 2
0.00	2	2	S	1923701	Wuhan heteroptera virus 1
0.00	2	2	S	1922390	Beihai hermit crab virus 3
0.00	2	2	S	1923702	Wuhan heteroptera virus 2
0.00	2	2	S	1923703	Wuhan heteroptera virus 3
0.00	2	2	S	1922548	Beihai picorna-like virus 119
0.00	2	2	S	1922546	Beihai picorna-like virus 117
0.00	2	2	S	1923243	Hubei tetragnatha maxillosa virus 1
0.00	2	2	S	1923706	Wuhan house centipede virus 2
0.00	2	2	S	1922991	Hubei odonate virus 10
0.00	2	2	S	1923707	Wuhan house centipede virus 3
0.00	2	2	S	1923753	Wuhan spider virus 4
0.00	2	2	S	1923300	Hubei toti-like virus 12
0.00	2	2	S	1922999	Hubei odonate virus 4
0.00	2	2	S	1922925	Hubei mosquito virus 1
0.00	2	2	S	1923683	Wenzhou yanvirus-like virus 1
0.00	2	2	S	1922997	Hubei odonate virus 2
0.00	2	2	S	1922504	Beihai partiti-like virus 2
0.00	2	2	S	1923254	Hubei tick virus 3
0.00	1	1	S	1923478	Wenling crustacean virus 1
0.00	1	1	S	1923117	Hubei picorna-like virus 37
0.00	1	1	S	1922717	Beihai tombus-like virus 14
0.00	1	1	S	1922718	Beihai tombus-like virus 15
0.00	1	1	S	1923551	Wenling zhaovirus-like virus 1
0.00	1	1	S	1923594	Wenzhou picorna-like virus 10
0.00	1	1	S	1923751	Wuhan spider virus 2
0.00	1	1	S	1922752	Beihai weivirus-like virus 4
0.00	1	1	S	1923748	Wuhan poty-like virus 1
0.00	1	1	S	1923268	Hubei tombus-like virus 21
0.00	1	1	S	1923547	Wenling tombus-like virus 5
0.00	1	1	S	1923468	Shuangao insect virus 12
0.00	1	1	S	1923129	Hubei picorna-like virus 48
0.00	1	1	S	1923470	Shuangao insect virus 9
0.00	1	1	S	1923121	Hubei picorna-like virus 40
0.00	1	1	S	1923358	Sanxia atyid shrimp virus 4
0.00	1	1	S	1923240	Hubei sobemo-like virus 7
0.00	1	1	S	1923566	Wenzhou hepe-like virus 1
0.00	1	1	S	1922737	Beihai victori-like virus 1
0.00	1	1	S	1923123	Hubei picorna-like virus 42
0.00	1	1	S	1923562	Wenzhou crab virus 5
0.00	1	1	S	1923577	Wenzhou narna-like virus 2
0.00	1	1	S	1923451	Shahe picorna-like virus 8
0.00	1	1	S	1922460	Beihai narna-like virus 8
0.00	1	1	S	1922445	Beihai narna-like virus 18
0.00	1	1	S	1923740	Wuhan insect virus 9
0.00	1	1	S	1923580	Wenzhou narna-like virus 5
0.00	1	1	S	1922743	Beihai weivirus-like virus 15
0.00	1	1	S	1923127	Hubei picorna-like virus 46
0.00	1	1	S	1923559	Wenzhou channeled applesnail virus 3
0.00	1	1	S	1923450	Shahe picorna-like virus 7
0.00	1	1	S	1923408	Sanxia water strider virus 9
0.00	1	1	S	1922746	Beihai weivirus-like virus 18
0.00	1	1	S	1923096	Hubei picorna-like virus 17
0.00	1	1	S	1923453	Shahe qinvirus-like virus 1
0.00	1	1	S	1922797	Changjiang picorna-like virus 8
0.00	1	1	S	1923768	Xinzhou dimarhabdovirus virus 1
0.00	1	1	S	1922378	Wenling chuvirus-like virus 2
0.00	1	1	S	1922860	Hubei coleoptera virus 1
0.00	1	1	S	1922801	Changjiang sobemo-like virus 2
0.00	1	1	S	1923100	Hubei picorna-like virus 20
0.00	1	1	S	1923099	Hubei picorna-like virus 2
0.00	1	1	S	1922822	Changjiang tombus-like virus 8
0.00	1	1	S	1922805	Changjiang tombus-like virus 12
0.00	1	1	S	1923106	Hubei picorna-like virus 26
0.00	1	1	S	1922989	Hubei noda-like virus 9
0.00	1	1	S	1922367	Beihai barnacle virus 9
0.00	1	1	S	1923486	Wenling crustacean virus 3
0.00	1	1	S	1923485	Wenling crustacean virus 2
0.00	1	1	S	1923263	Hubei tombus-like virus 17
0.00	1	1	S	1922365	Beihai barnacle virus 7
0.00	1	1	S	1923092	Hubei picorna-like virus 13
0.00	1	1	S	1922361	Beihai barnacle virus 3
0.00	1	1	S	1923480	Wenling crustacean virus 11
0.00	1	1	S	1923536	Wenling picorna-like virus 8
0.00	1	1	S	1922761	Beihai zhaovirus-like virus 5
0.00	1	1	S	1922764	Changjiang astro-like virus
0.00	1	1	S	1923366	Sanxia picorna-like virus 1
0.00	1	1	S	1923244	Hubei tetragnatha maxillosa virus 2
0.00	1	1	S	1922433	Beihai mantis shrimp virus 6
0.00	1	1	S	1923112	Hubei picorna-like virus 32
0.00	1	1	S	1922432	Beihai mantis shrimp virus 5
0.00	1	1	S	1923540	Wenling sobemo-like virus 1
0.00	1	1	S	1922772	Changjiang hepe-like virus 1
0.00	1	1	S	1923111	Hubei picorna-like virus 31
0.00	1	1	S	1923754	Wuhan spider virus 5
0.00	1	1	S	1923535	Wenling picorna-like virus 7
0.00	1	1	S	1923534	Wenling picorna-like virus 6
0.00	1	1	S	1923533	Wenling picorna-like virus 5
0.00	1	1	S	1922430	Beihai mantis shrimp virus 3
0.00	1	1	S	1922784	Changjiang picorna-like virus 11
0.00	1	1	S	1922872	Hubei diptera virus 11
0.00	1	1	S	1923509	Wenling narna-like virus 9
0.00	1	1	S	1922792	Changjiang picorna-like virus 3
0.00	1	1	S	1923107	Hubei picorna-like virus 27
0.00	1	1	S	1922836	Hubei arthropod virus 3
0.00	1	1	S	1923691	Wuhan arthropod virus 2
0.00	1	1	S	1923444	Shahe picorna-like virus 14
0.00	1	1	S	1922624	Beihai picorna-like virus 77
0.00	1	1	S	1923003	Hubei odonate virus 8
0.00	1	1	S	1923695	Wuhan coneheads virus 1
0.00	1	1	S	1922567	Beihai picorna-like virus 24
0.00	1	1	S	1923163	Hubei picorna-like virus 79
0.00	1	1	S	1923001	Hubei odonate virus 6
0.00	1	1	S	1923161	Hubei picorna-like virus 77
0.00	1	1	S	1922633	Beihai picorna-like virus 85
0.00	1	1	S	1922620	Beihai picorna-like virus 73
0.00	1	1	S	1923159	Hubei picorna-like virus 75
0.00	1	1	S	1922561	Beihai picorna-like virus 19
0.00	1	1	S	1923646	Wenzhou picorna-like virus 9
0.00	1	1	S	1923215	Hubei sobemo-like virus 29
0.00	1	1	S	1923216	Hubei sobemo-like virus 3
0.00	1	1	S	1923445	Shahe picorna-like virus 2
0.00	1	1	S	1922551	Beihai picorna-like virus 122
0.00	1	1	S	1923425	Shahe isopoda virus 5
0.00	1	1	S	1922657	Beihai sea slater virus 1
0.00	1	1	S	1922545	Beihai picorna-like virus 116
0.00	1	1	S	1922901	Hubei leech virus 3
0.00	1	1	S	1923201	Hubei sobemo-like virus 16
0.00	1	1	S	1922593	Beihai picorna-like virus 49
0.00	1	1	S	1923004	Hubei odonate virus 9
0.00	1	1	S	1923009	Hubei orthoptera virus 1
0.00	1	1	S	1923674	Wenzhou tombus-like virus 4
0.00	1	1	S	1923305	Hubei toti-like virus 17
0.00	1	1	S	1923439	Shahe picorna-like virus 1
0.00	1	1	S	1923670	Wenzhou tombus-like virus 17
0.00	1	1	S	1923308	Hubei toti-like virus 2
0.00	1	1	S	1922607	Beihai picorna-like virus 61
0.00	1	1	S	1923262	Hubei tombus-like virus 16
0.00	1	1	S	1922609	Beihai picorna-like virus 63
0.00	1	1	S	1923310	Hubei toti-like virus 21
0.00	1	1	S	1923440	Shahe picorna-like virus 10
0.00	1	1	S	1923684	Wenzhou yanvirus-like virus 2
0.00	1	1	S	1923296	Hubei tombus-like virus 9
0.00	1	1	S	1922584	Beihai picorna-like virus 40
0.00	1	1	S	1923687	Wuchan romanomermis nematode virus 3
0.00	1	1	S	1922575	Beihai picorna-like virus 32
0.00	1	1	S	1922922	Hubei macula-like virus 1
0.00	1	1	S	1922619	Beihai picorna-like virus 72
0.00	1	1	S	1923605	Wenzhou picorna-like virus 20
0.00	1	1	S	1923614	Wenzhou picorna-like virus 29
0.00	1	1	S	1922835	Hubei arthropod virus 1
0.00	1	1	S	1923420	Shahe heteroptera virus 4
0.00	1	1	S	1923142	Hubei picorna-like virus 6
0.00	1	1	S	1923610	Wenzhou picorna-like virus 25
0.00	1	1	S	1923229	Hubei sobemo-like virus 41
0.00	1	1	S	1922697	Beihai sobemo-like virus 25
0.00	1	1	S	1922352	Beihai anemone virus 1
0.00	1	1	S	1923724	Wuhan insect virus 20
0.00	1	1	S	1922497	Beihai paphia shell virus 2
0.00	1	1	S	1923333	Hubei virga-like virus 18
0.00	1	1	S	1923137	Hubei picorna-like virus 55
0.00	1	1	S	1923279	Hubei tombus-like virus 31
0.00	1	1	S	1923136	Hubei picorna-like virus 54
0.00	1	1	S	1922707	Beihai sphaeromadae virus 1
0.00	1	1	S	1922355	Beihai barnacle virus 11
0.00	1	1	S	1923135	Hubei picorna-like virus 53
0.00	1	1	S	1923417	Shahe heteroptera virus 1
0.00	1	1	S	1923416	Shahe hepe-like virus 2
0.00	1	1	S	1923133	Hubei picorna-like virus 51
0.00	1	1	S	1923273	Hubei tombus-like virus 26
0.00	1	1	S	1922530	Beihai picorna-like virus 102
0.00	1	1	S	1923332	Hubei virga-like virus 17
0.00	1	1	S	1923423	Shahe isopoda virus 3
0.00	1	1	S	1923709	Wuhan house centipede virus 5
0.00	1	1	S	1922669	Beihai shrimp virus 3
0.00	1	1	S	1923632	Wenzhou picorna-like virus 45
0.00	1	1	S	1922540	Beihai picorna-like virus 111
0.00	1	1	S	1922539	Beihai picorna-like virus 110
0.00	1	1	S	1923336	Hubei virga-like virus 21
0.00	1	1	S	1923628	Wenzhou picorna-like virus 41
0.00	1	1	S	1922675	Beihai sipunculid worm virus 3
0.00	1	1	S	1922676	Beihai sipunculid worm virus 4
0.00	1	1	S	1922677	Beihai sipunculid worm virus 5
0.00	1	1	S	1923219	Hubei sobemo-like virus 32
0.00	1	1	S	1923338	Hubei virga-like virus 23
0.00	1	1	S	1922936	Hubei myriapoda virus 7
0.00	1	1	S	1923623	Wenzhou picorna-like virus 37
0.00	1	1	S	1922684	Beihai sobemo-like virus 13
0.00	1	1	S	1923622	Wenzhou picorna-like virus 36
0.00	1	1	S	1923342	Hubei virga-like virus 9
0.00	1	1	S	1923284	Hubei tombus-like virus 36
0.00	1	1	S	1923615	Wenzhou picorna-like virus 3
0.00	142	0	D3	439490	unclassified ssRNA viruses
0.00	108	0	D4	35278	unclassified ssRNA positive-strand viruses
0.00	45	45	S	1088890	Halastavi arva RNA virus
0.00	26	0	D5	464865	environmental samples
0.00	26	26	S	439014	Marine RNA virus SOG
0.00	4	4	S	1746074	Xinzhou spider virus 3
0.00	4	0	G	1307798	Negevirus
0.00	2	2	S	1552662	Brejeira virus
0.00	1	1	S	1170424	Negev virus
0.00	1	1	S	2094259	Andrena haemorrhoa nege-like virus
0.00	3	3	S	1746059	Gamboa mosquito virus
0.00	3	3	S	1746069	Wuhan centipede virus
0.00	3	3	S	1746071	Wuhan flea virus
0.00	2	2	S	1746062	Shayang spider virus 4
0.00	2	2	S	1746073	Xinzhou spider virus 2
0.00	2	2	S	1746070	Wuhan cricket virus
0.00	2	2	S	1500865	Drosophila subobscura Nora virus
0.00	1	1	S	1746064	Shuangao lacewing virus 2
0.00	1	1	S	1746067	Wuhan aphid virus 1
0.00	1	1	S	1746061	Shayang fly virus 4
0.00	1	1	S	1746060	Sanxia water strider virus 6
0.00	1	1	S	1746058	Bole tick virus 4
0.00	1	1	S	1224515	Picalivirus A
0.00	1	1	S	640897	Phytophthora infestans RNA virus 1
0.00	1	1	S	363716	Nora virus
0.00	1	1	S	340921	Kelp fly virus
0.00	1	1	S	191289	Sclerophthora macrospora virus A
0.00	1	1	S	2079148	Culex pipiens associated Tunisia virus
0.00	1	1	S	111470	Diaporthe ambigua RNA virus 1
0.00	15	15	S	2016467	Pansavirus 1
0.00	14	0	D4	988644	unclassified ssRNA negative-strand viruses
0.00	4	4	S	1608042	Bole Tick Virus 3
0.00	2	2	S	1608045	Changping Tick Virus 3
0.00	2	2	S	1608137	Wuhan Tick Virus 1
0.00	2	2	S	1629671	Botrytis cinerea negative-stranded RNA virus 1
0.00	1	1	S	1608044	Changping Tick Virus 2
0.00	1	1	S	1608086	Tacheng Tick Virus 4
0.00	1	1	S	1608093	Wenzhou Crab Virus 3
0.00	1	1	S	1849544	Fusarium poae negative-stranded virus 1
0.00	4	0	F	1661063	Fusariviridae
0.00	1	1	S	1755785	Pleospora typhicola fusarivirus 1
0.00	1	1	S	1849537	Fusarium poae fusarivirus 1
0.00	1	1	S	1913649	Nigrospora oryzae fusarivirus 1
0.00	1	1	S	1985188	Neofusicoccum luteum fusarivirus 1
0.00	1	1	S	2006394	Shinobi tetravirus
0.00	5	5	S	2315392	Trichoderma harzianum bipartite mycovirus 1
0.00	2	2	S	1133557	Phytophthora infestans RNA virus 3
0.00	1	1	S	1930921	Nesidiocoris tenuis virus
0.00	1	1	S	2025595	Abisko virus
0.00	1065	0	P	2497569	Negarnaviricota
0.00	593	0	P1	2497571	Polyploviricotina
0.00	551	0	C	2497576	Ellioviricetes
0.00	551	0	O	1980410	Bunyavirales
0.00	187	0	F	1980416	Peribunyaviridae
0.00	121	2	G	11572	Orthobunyavirus
0.00	13	0	S	1934101	Patois orthobunyavirus
0.00	13	13	S1	35318	Patois virus
0.00	9	0	S	1933303	Main Drain orthobunyavirus
0.00	9	9	S1	80938	Main Drain virus
0.00	7	0	S	2560533	Jatobal orthobunyavirus
0.00	7	7	S1	150058	Jatobal virus
0.00	7	0	S	1933276	Kairi orthobunyavirus
0.00	7	7	S1	80939	Kairi virus
0.00	5	0	S	2170060	Zegla orthobunyavirus
0.00	5	5	S1	2303488	Zegla virus
0.00	5	0	S	2170059	Wolkberg orthobunyavirus
0.00	5	5	S1	1867943	Wolkberg virus
0.00	4	0	S	2560841	Witwatersrand orthobunyavirus
0.00	4	4	S1	1678231	Witwatersrand virus
0.00	4	0	S	2560800	Tensaw orthobunyavirus
0.00	4	4	S1	273347	Tensaw virus
0.00	4	0	S	2560365	Cachoeira Porteira orthobunyavirus
0.00	4	4	S1	1138490	Cachoeira Porteira virus
0.00	4	0	S	1933288	Koongol orthobunyavirus
0.00	4	4	S1	35314	Koongol virus
0.00	3	0	S	2560529	Ingwavuma orthobunyavirus
0.00	3	3	S1	159145	Ingwavuma virus
0.00	3	0	S	2560477	Fort Sherman orthobunyavirus
0.00	3	3	S1	273345	Fort Sherman virus
0.00	3	0	S	1933179	Bunyamwera orthobunyavirus
0.00	3	3	S1	35304	Bunyamwera virus
0.00	3	0	S	2560352	Bozo orthobunyavirus
0.00	3	3	S1	273349	Bozo virus
0.00	3	0	S	1933265	Capim orthobunyavirus
0.00	3	3	S1	35312	Capim virus
0.00	3	0	S	1933307	Marituba orthobunyavirus
0.00	3	3	S1	292278	Marituba virus
0.00	2	2	S	35306	Simbu orthobunyavirus
0.00	2	0	S	2560528	Ilesha orthobunyavirus
0.00	2	2	S1	273341	Ilesha virus
0.00	2	0	S	2560289	Aino orthobunyavirus
0.00	2	2	S1	11582	Aino virus
0.00	2	0	S	1934100	Oriboca orthobunyavirus
0.00	2	2	S1	192199	Oriboca virus
0.00	2	0	S	2560646	Potosi orthobunyavirus
0.00	2	2	S1	273360	Potosi virus
0.00	2	0	G1	348018	unclassified Orthobunyavirus
0.00	2	2	S	1406134	Murrumbidgee virus
0.00	2	0	S	1933273	Guama orthobunyavirus
0.00	2	2	S1	1678234	Guama virus
0.00	2	2	S	1933272	Guajara orthobunyavirus
0.00	2	0	S	1933269	Catu orthobunyavirus
0.00	2	2	S1	1678225	Catu virus
0.00	1	0	S	2560413	Enseada orthobunyavirus
0.00	1	1	S1	1821545	Enseada virus
0.00	1	0	S	2560550	Leanyer orthobunyavirus
0.00	1	1	S1	999729	Leanyer virus
0.00	1	0	S	2560565	Lumbo orthbunyavirus
0.00	1	1	S1	80940	Lumbo virus
0.00	1	0	S	1933180	Anopheles A orthobunyavirus
0.00	1	1	S1	1678227	Lukuni virus
0.00	1	1	S	35310	Bwamba orthobunyavirus
0.00	1	0	S	2560346	Bellavista orthobunyavirus
0.00	1	1	S1	1856565	Bellavista virus
0.00	1	1	S	1819305	Thimiri orthobunyavirus
0.00	1	0	S	2560294	Anhembi orthobunyavirus
0.00	1	1	S1	273355	Anhembi virus
0.00	1	0	S	2560527	Iaco orthobunyavirus
0.00	1	1	S1	273356	Iaco virus
0.00	1	1	S	159141	Sathuperi orthobunyavirus
0.00	1	0	S	2560828	Utinga orthobunyavirus
0.00	1	1	S1	159144	Utinga virus
0.00	1	0	S	2560627	Peaton orthobunyavirus
0.00	1	1	S1	159151	Peaton virus
0.00	1	0	S	1933309	Oropouche orthobunyavirus
0.00	1	1	S1	118655	Oropouche virus
0.00	1	0	S	2560750	Serra do Navio orthobunyavirus
0.00	1	1	S1	45768	Serra do Navio virus
0.00	1	0	S	2560716	Sabo orthobunyavirus
0.00	1	1	S1	159138	Sabo virus
0.00	1	1	S	273350	Wyeomyia orthobunyavirus
0.00	1	0	S	1933291	Madrid orthobunyavirus
0.00	1	1	S1	348013	Madrid virus
0.00	1	0	S	1933290	Caraparu orthobunyavirus
0.00	1	1	S1	192196	Caraparu virus
0.00	1	0	S	2560532	Jamestown Canyon orthobunyavirus
0.00	1	1	S1	35511	Jamestown Canyon virus
0.00	1	0	S	2560741	Sango orthobunyavirus
0.00	1	1	S1	159152	Sango virus
0.00	1	0	S	1933275	Kaeng Khoi orthobunyavirus
0.00	1	1	S1	307164	Kaeng Khoi virus
0.00	56	0	F1	39718	unclassified Peribunyaviridae
0.00	27	27	S	1608095	Wenzhou Shrimp Virus 1
0.00	22	22	S	1608047	Huangpi Tick Virus 1
0.00	3	3	S	1608094	Wenzhou Tick Virus
0.00	2	2	S	1219465	Lone Star virus
0.00	1	1	S	1266451	Mulberry vein banding virus
0.00	1	1	S	1590836	Maprik virus
0.00	6	0	G	1980533	Herbevirus
0.00	3	0	S	1980534	Herbert herbevirus
0.00	3	3	S1	1230253	Herbert virus strain F23/CI/2004
0.00	2	0	S	1980535	Kibale herbevirus
0.00	2	2	S1	1406344	Kibale virus
0.00	1	0	S	1980537	Tai herbevirus
0.00	1	1	S1	1406343	Tai virus
0.00	4	0	G	2560198	Pacuvirus
0.00	2	0	S	2560617	Pacui pacuvirus
0.00	2	2	S1	1538454	Pacui virus
0.00	2	0	S	2560707	Rio Preto da Eva pacuvirus
0.00	2	2	S1	1538455	Rio Preto da Eva virus
0.00	127	1	F	1980419	Tospoviridae
0.00	85	0	F1	2613861	unclassified Tospoviridae
0.00	51	51	S	485724	Melon severe mosaic tospovirus
0.00	25	25	S	89471	Melon yellow spot virus
0.00	4	4	S	1414655	Pepper chlorotic spot virus
0.00	2	2	S	2212644	Alstroemeria yellow spot virus
0.00	1	1	S	460926	Tomato zonate spot virus
0.00	1	1	S	1033976	Bean necrotic mosaic virus
0.00	1	1	S	1857323	Tospovirus kiwifruit/YXW/2014
0.00	41	1	G	2560196	Orthotospovirus
0.00	29	0	S	1933294	Impatiens necrotic spot tospovirus
0.00	29	29	S1	11612	Impatiens necrotic spot virus
0.00	3	0	S	2560373	Capsicum chlorosis orthotospovirus
0.00	3	3	S1	163325	Capsicum chlorosis virus
0.00	2	2	S	430606	Polygonum ringspot tospovirus
0.00	2	0	S	2560382	Chrysanthemum stem necrosis orthotospovirus
0.00	2	2	S1	83871	Chrysanthemum stem necrosis virus
0.00	1	0	S	1933261	Groundnut bud necrosis tospovirus
0.00	1	1	S1	40687	Peanut bud necrosis virus
0.00	1	0	S	1933293	Groundnut yellow spot tospovirus
0.00	1	1	S1	345030	Groundnut yellow spot virus
0.00	1	0	S	1933295	Iris yellow spot tospovirus
0.00	1	1	S1	60456	Iris yellow spot virus
0.00	1	1	S	1933300	Watermelon silver mottle tospovirus
0.00	48	0	F	1980413	Hantaviridae
0.00	48	0	F1	2560074	Mammantavirinae
0.00	38	0	G	1980442	Orthohantavirus
0.00	8	8	S	1980464	Cao Bang orthohantavirus
0.00	7	0	S	1980461	Bowe orthohantavirus
0.00	7	7	S1	1400425	Bowe virus
0.00	4	4	S	1980460	Black Creek Canal orthohantavirus
0.00	3	3	S	1980475	Khabarovsk orthohantavirus
0.00	2	0	S	1980492	Thailand orthohantavirus
0.00	2	2	S1	1424613	Anjozorobe hantavirus
0.00	2	0	S	1980488	Rockport orthohantavirus
0.00	2	2	S1	1001080	Rockport virus
0.00	2	2	S	1980481	Montano orthohantavirus
0.00	1	0	S	2560748	Seewis orhtohantavirus
0.00	1	1	S1	450605	Seewis virus
0.00	1	0	G1	1986491	unclassified Orthohantavirus
0.00	1	0	G2	339351	unclassified Hantavirus
0.00	1	1	S	93830	Hantavirus Z10
0.00	1	1	S	1980491	Sin Nombre orthohantavirus
0.00	1	1	S	1980490	Seoul orthohantavirus
0.00	1	0	S	1980484	Oxbow orthohantavirus
0.00	1	1	S1	660954	Oxbow virus
0.00	1	0	S	1980474	Kenkeme orthohantavirus
0.00	1	1	S1	765147	Kenkeme virus
0.00	1	0	S	1980473	Jeju orthohantavirus
0.00	1	1	S1	990280	Jeju virus
0.00	1	1	S	1980468	El Moro Canyon orthohantavirus
0.00	1	1	S	1980467	Dobrava-Belgrade orthohantavirus
0.00	1	0	S	1980462	Bruges orthohantavirus
0.00	1	1	S1	1679445	Bruges virus
0.00	8	0	G	2501367	Mobatvirus
0.00	8	0	S	2501382	Quezon mobatvirus
0.00	8	8	S1	1841195	Quezon virus
0.00	1	0	G	2501366	Loanvirus
0.00	1	0	S	2501379	Longquan loanvirus
0.00	1	1	S1	1283294	Longquan virus
0.00	1	0	G	2501368	Thottimvirus
0.00	1	0	S	2501369	Imjin thottimvirus
0.00	1	1	S1	467989	Imjin virus
0.00	46	0	F	1980418	Phenuiviridae
0.00	18	0	G	11584	Phlebovirus
0.00	12	0	G1	327794	unclassified Phlebovirus
0.00	4	4	S	1055750	Uriurana virus
0.00	3	0	G2	1405806	Bhanja serogroup
0.00	3	3	S	1405807	Razdan virus
0.00	3	3	S	1926501	Tapara virus
0.00	1	1	S	1608048	Huangpi Tick Virus 2
0.00	1	1	S	1764085	Toros virus
0.00	2	0	S	1933188	Salehabad phlebovirus
0.00	2	2	S1	1611877	Adana virus
0.00	2	0	S	1933189	Sandfly fever Naples phlebovirus
0.00	2	2	S1	206160	Sandfly fever Naples virus
0.00	1	0	S	1933183	Bujaru phlebovirus
0.00	1	1	S1	1048854	Munguba virus
0.00	1	0	S	1933190	SFTS phlebovirus
0.00	1	1	S1	992212	SFTS virus HB29
0.00	11	0	G	12329	Tenuivirus
0.00	4	4	S	66266	Rice grassy stunt tenuivirus
0.00	2	2	S	12330	Maize stripe tenuivirus
0.00	2	0	G1	327263	unclassified Tenuivirus
0.00	2	2	S	2479459	Melon chlorotic spot virus
0.00	1	1	S	12331	Rice stripe tenuivirus
0.00	1	1	S	55808	Urochloa hoja blanca tenuivirus
0.00	1	1	S	236807	Iranian wheat stripe tenuivirus
0.00	5	0	G	2509283	Wubeivirus
0.00	4	0	S	2509391	Dipteran wubeivirus
0.00	4	4	S1	1922886	Hubei diptera virus 5
0.00	1	0	S	2509284	Fly wubeivirus
0.00	1	1	S1	1608101	Wuhan Fly Virus 1
0.00	4	0	G	1980421	Phasivirus
0.00	3	3	S	1980612	Wutai mosquito phasivirus
0.00	1	1	S	1980609	Badu phasivirus
0.00	3	0	G	1980420	Goukovirus
0.00	3	0	S	1980546	Cumuto goukovirus
0.00	3	3	S1	1457166	Cumuto virus
0.00	1	0	G	2501975	Pidchovirus
0.00	1	0	S	2509390	Pidgey pidchovirus
0.00	1	1	S1	1911436	Pidgey virus
0.00	1	0	G	2501976	Horwuvirus
0.00	1	0	S	2509386	Horsefly horwuvirus
0.00	1	1	S1	1608139	Wuhan horsefly Virus
0.00	1	0	G	2501978	Hudovirus
0.00	1	0	S	2509388	Lepidopteran hudovirus
0.00	1	1	S1	1922903	Hubei lepidoptera virus 1
0.00	1	0	G	2501979	Mobuvirus
0.00	1	0	S	2509389	Mothra mobuvirus
0.00	1	1	S1	1892236	Mothra virus
0.00	1	0	G	2501980	Banyangvirus
0.00	1	0	S	2560519	Heartland banyangvirus
0.00	1	1	S1	1216928	Heartland virus
0.00	40	0	F	1980417	Phasmaviridae
0.00	31	0	G	1980538	Orthophasmavirus
0.00	9	0	S	2560480	Ganda orthophasmavirus
0.00	9	9	S1	1931095	Ganda bee virus
0.00	7	0	S	1980544	Wuhan mosquito orthophasmavirus 2
0.00	7	7	S1	1608127	Wuhan Mosquito Virus 2
0.00	4	4	S	1980539	Kigluaik phantom orthophasmavirus
0.00	4	4	S	1980540	Nome phantom orthophasmavirus
0.00	3	0	S	1980542	Wuchang cockroach orthophasmavirus 1
0.00	3	3	S1	1608097	Wuchang Cockroach Virus 1
0.00	3	0	S	1980543	Wuhan mosquito orthophasmavirus 1
0.00	3	3	S1	1608126	Wuhan mosquito virus 1
0.00	1	0	S	2560747	Seattle orthophasmavirus
0.00	1	1	S1	1892235	Seattle Prectang virus
0.00	3	0	G	2501997	Jonvirus
0.00	3	0	S	1980516	Jonchet jonvirus
0.00	3	3	S1	1664809	Jonchet virus
0.00	3	0	G	2501998	Wuhivirus
0.00	3	0	S	2507655	Insect wuhivirus
0.00	3	3	S1	1608107	Wuhan Insect virus 2
0.00	2	0	G	2501995	Feravirus
0.00	2	0	S	1980423	Ferak feravirus
0.00	2	2	S1	1664810	Ferak virus
0.00	1	0	G	2501996	Inshuvirus
0.00	1	0	S	1980541	Insect inshuvirus
0.00	1	1	S1	1608076	Shuangao Insect Virus 2
0.00	38	0	F	1980415	Nairoviridae
0.00	33	0	G	1980517	Orthonairovirus
0.00	6	0	S	1980525	Keterah orthonairovirus
0.00	6	6	S1	1712571	Keterrah virus
0.00	6	6	S	1980529	Thiafora orthonairovirus
0.00	5	0	S	1980523	Hughes orthonairovirus
0.00	5	5	S1	248053	Farallon virus
0.00	4	0	G1	1340802	unclassified Nairovirus
0.00	3	3	S	1381104	Leopards Hill virus
0.00	1	1	S	1615758	Tofla virus
0.00	3	0	S	1980518	Burana orthonairovirus
0.00	3	3	S1	1608083	Tacheng Tick Virus 1
0.00	3	0	S	2170063	Tamdy orthonairovirus
0.00	3	3	S1	1453404	Burana virus
0.00	2	0	S	1980526	Nairobi sheep disease orthonairovirus
0.00	2	2	S1	194540	Nairobi sheep disease virus
0.00	2	2	S	2170061	Artashat orthonairovirus
0.00	1	1	S	1980521	Dugbe orthonairovirus
0.00	1	0	S	1980522	Hazara orthonairovirus
0.00	1	1	S1	11596	Hazara virus
0.00	3	0	G	2501971	Striwavirus
0.00	3	0	S	2509385	Strider striwavirus
0.00	3	3	S1	1608060	Sanxia Water Strider Virus 1
0.00	2	0	G	2501970	Shaspivirus
0.00	2	0	S	2509384	Spider shaspivirus
0.00	2	2	S1	1608068	Shayang Spider Virus 1
0.00	33	0	F	11617	Arenaviridae
0.00	25	0	G	1653394	Mammarenavirus
0.00	5	0	G1	2022411	unclassified Mammarenavirus
0.00	5	5	S	2059312	Apore mammarenavirus
0.00	4	4	S	11623	Lymphocytic choriomeningitis mammarenavirus
0.00	3	3	S	11620	Lassa mammarenavirus
0.00	3	3	S	2169992	Brazilian mammarenavirus
0.00	2	2	S	2169994	Paraguayan mammarenavirus
0.00	1	0	S	2169997	Souris mammarenavirus
0.00	1	1	S1	2010246	Souris virus
0.00	1	1	S	2169991	Argentinian mammarenavirus
0.00	1	0	S	2030986	Solwezi mammarenavirus
0.00	1	1	S1	1518603	Arenaviridae sp. 13ZR68
0.00	1	1	S	883876	Luna mammarenavirus
0.00	1	1	S	208899	Cupixi mammarenavirus
0.00	1	1	S	144752	Allpahuayo mammarenavirus
0.00	1	1	S	46919	Whitewater Arroyo mammarenavirus
0.00	1	1	S	49891	Pirital mammarenavirus
0.00	5	0	G	1653395	Reptarenavirus
0.00	2	0	S	2170176	Giessen reptarenavirus
0.00	2	2	S1	1672385	University of Giessen virus
0.00	1	0	S	2170175	California reptarenavirus
0.00	1	1	S1	1223561	CAS virus
0.00	1	0	S	2170177	Golden reptarenavirus
0.00	1	1	S1	1223562	Golden Gate virus
0.00	1	0	S	2170178	Ordinary reptarenavirus
0.00	1	1	S1	1672384	Tavallinen suomalainen mies virus
0.00	3	0	F1	208898	unclassified Arenaviridae
0.00	2	2	S	2116467	Wenling frogfish arenavirus 2
0.00	1	1	S	2116466	Wenling frogfish arenavirus 1
0.00	18	0	F	1980412	Fimoviridae
0.00	18	0	G	675845	Emaravirus
0.00	4	0	S	1980425	Actinidia chlorotic ringspot-associated emaravirus
0.00	4	4	S1	1776763	Actinidia chlorotic ringspot-associated virus
0.00	4	4	S	1980433	Rose rosette emaravirus
0.00	3	3	S	1980428	High Plains wheat mosaic emaravirus
0.00	3	3	S	1980432	Redbud yellow ringspot-associated emaravirus
0.00	2	2	S	1980426	European mountain ash ringspot-associated emaravirus
0.00	1	1	S	1980430	Pigeonpea sterility mosaic emaravirus 2
0.00	1	1	S	1980431	Raspberry leaf blotch emaravirus
0.00	5	0	O1	1980613	unclassified Bunyavirales
0.00	4	4	S	2315803	Yongsan bunyavirus 1
0.00	1	1	S	2315724	Athtab bunya-like virus
0.00	5	0	F	2501941	Wupedeviridae
0.00	5	0	G	2509285	Wumivirus
0.00	5	0	S	2509286	Millipede wumivirus
0.00	5	5	S1	1608125	Wuhan Millipede Virus 2
0.00	3	0	F	2501940	Mypoviridae
0.00	3	0	G	2508258	Hubavirus
0.00	3	0	S	2508259	Myriapod hubavirus
0.00	3	3	S1	1922934	Hubei myriapoda virus 5
0.00	1	0	G	2560118	Coguvirus
0.00	1	0	S	2560385	Citrus coguvirus
0.00	1	1	S1	2024604	Citrus concave gum-associated virus
0.00	42	0	C	2497577	Insthoviricetes
0.00	42	0	O	2499411	Articulavirales
0.00	42	0	F	11308	Orthomyxoviridae
0.00	34	0	G	197911	Alphainfluenzavirus
0.00	34	32	S	11320	Influenza A virus
0.00	1	0	S1	114727	H1N1 subtype
0.00	1	1	S2	641809	Influenza A virus (A/California/07/2009(H1N1))
0.00	1	0	S1	333278	H7N9 subtype
0.00	1	1	S2	1332244	Influenza A virus (A/Shanghai/02/2013(H7N9))
0.00	4	0	G	35323	Thogotovirus
0.00	3	0	G1	352235	unclassified Thogotovirus
0.00	3	3	S	2137161	Oz virus
0.00	1	1	S	11569	Thogoto thogotovirus
0.00	3	0	G	324913	Isavirus
0.00	3	3	S	55987	Salmon isavirus
0.00	1	0	G	197913	Gammainfluenzavirus
0.00	1	0	S	11552	Influenza C virus
0.00	1	1	S1	11553	Influenza C virus (C/Ann Arbor/1/50)
0.00	472	0	P1	2497570	Haploviricotina
0.00	465	0	C	2497574	Monjiviricetes
0.00	444	0	O	11157	Mononegavirales
0.00	255	0	F	11270	Rhabdoviridae
0.00	44	0	G	1978532	Ledantevirus
0.00	29	0	S	1978535	Fukuoka ledantevirus
0.00	29	29	S1	318849	Fukuoka virus
0.00	3	0	S	1978545	Fikirini ledantevirus
0.00	3	3	S1	1408144	Fikirini rhabdovirus
0.00	3	0	S	2560829	Vaprio ledantevirus
0.00	3	3	S1	2100727	Vaprio virus
0.00	2	2	S	1978536	Nishimuro ledantevirus
0.00	2	0	S	1978540	Le Dantec ledantevirus
0.00	2	2	S1	318848	Le Dantec virus
0.00	1	0	S	1978534	Barur ledantevirus
0.00	1	1	S1	380438	Barur virus
0.00	1	0	S	1978537	Kern Canyon ledantevirus
0.00	1	1	S1	380433	Kern Canyon virus
0.00	1	0	S	1978539	Yongjia ledantevirus
0.00	1	1	S1	1608146	Yongjia Tick Virus 2
0.00	1	0	S	1978541	Wuhan ledantevirus
0.00	1	1	S1	1608119	Wuhan Louse Fly Virus 5
0.00	1	0	S	1978546	Kolente ledantevirus
0.00	1	1	S1	1428456	Kolente virus
0.00	42	0	F1	35303	unclassified Rhabdoviridae
0.00	7	7	S	1608064	Sanxia Water Strider Virus 5
0.00	6	6	S	1608041	Bole Tick Virus 2
0.00	4	4	S	1027468	Farmington virus
0.00	2	2	S	1911435	Gata virus
0.00	2	2	S	1608138	Wuhan tick virus 2
0.00	2	2	S	1491491	Sunguru virus
0.00	2	2	S	1608114	Wuhan Louse Fly Virus 10
0.00	2	2	S	1511639	Dolphin rhabdovirus
0.00	2	2	S	1569258	Walkabout Creek virus
0.00	2	2	S	1608105	Wuhan House Fly Virus 2
0.00	1	1	S	1608090	Taishun Tick Virus
0.00	1	1	S	936149	Scophthalmus maximus rhabdovirus
0.00	1	1	S	1608102	Wuhan Fly Virus 2
0.00	1	1	S	1608112	Wuhan Insect virus 7
0.00	1	1	S	1911434	Orgi virus
0.00	1	1	S	1919071	Menghai rhabdovirus
0.00	1	1	S	1969830	Merida-like virus KE-2017a
0.00	1	1	S	1608066	Shayang Fly Virus 2
0.00	1	1	S	1608049	Huangpi Tick Virus 3
0.00	1	1	S	1585246	Diachasmimorpha longicaudata rhabdovirus
0.00	1	1	S	1552661	Santa barbara virus
0.00	38	0	G	1972611	Hapavirus
0.00	17	0	S	1972616	Kamese hapavirus
0.00	17	17	S1	200402	Kamese virus
0.00	5	0	S	1972619	Manitoba hapavirus
0.00	5	5	S1	1272949	Manitoba virus
0.00	4	0	S	1972613	Gray Lodge hapavirus
0.00	4	4	S1	1272942	Gray Lodge virus
0.00	4	0	S	1972622	Mossuril hapavirus
0.00	4	4	S1	200404	Mossuril virus
0.00	2	2	S	1972612	Flanders hapavirus
0.00	1	0	S	1972614	Hart Park hapavirus
0.00	1	1	S1	200401	Hart Park virus
0.00	1	0	S	1972618	Landjia hapavirus
0.00	1	1	S1	1272947	Landjia virus
0.00	1	0	S	1972620	Marco hapavirus
0.00	1	1	S1	1158190	Marco virus
0.00	1	0	S	1972624	Ord River hapavirus
0.00	1	1	S1	1620895	Ord River virus
0.00	1	0	S	1972625	Parry Creek hapavirus
0.00	1	1	S1	318845	Parry Creek virus
0.00	1	1	S	1972626	Wongabel hapavirus
0.00	26	0	G	11286	Lyssavirus
0.00	18	0	G1	327825	unclassified Lyssavirus
0.00	18	18	S	642022	Lyssavirus Ozernoe
0.00	3	3	S	57482	European bat 1 lyssavirus
0.00	2	2	S	12538	Mokola lyssavirus
0.00	1	1	S	237716	Khujand lyssavirus
0.00	1	1	S	211977	Aravan lyssavirus
0.00	1	1	S	57483	European bat 2 lyssavirus
0.00	19	0	G	32613	Ephemerovirus
0.00	4	0	S	1972594	Berrimah ephemerovirus
0.00	4	4	S1	318834	Berrimah virus
0.00	3	0	G1	349172	unclassified Ephemerovirus
0.00	3	3	S	1229186	Malakal virus
0.00	3	0	S	1972593	Bovine fever ephemerovirus
0.00	3	3	S1	11303	Bovine ephemeral fever virus
0.00	3	0	S	1972595	Kimberley ephemerovirus
0.00	3	3	S1	318835	Kimberley virus
0.00	3	0	S	1972596	Koolpinyah ephemerovirus
0.00	3	3	S1	1550518	Koolpinyah virus
0.00	2	0	S	1972597	Yata ephemerovirus
0.00	2	2	S1	1272960	Yata virus
0.00	1	0	S	1972587	Kotonkan ephemerovirus
0.00	1	1	S1	318836	Kotonkan virus
0.00	15	0	G	11306	Nucleorhabdovirus
0.00	5	5	S	195059	Datura yellow vein nucleorhabdovirus
0.00	4	4	S	209854	Maize fine streak nucleorhabdovirus
0.00	2	2	S	279896	Maize mosaic nucleorhabdovirus
0.00	1	1	S	11307	Sonchus yellow net nucleorhabdovirus
0.00	1	1	S	195060	Potato yellow dwarf nucleorhabdovirus
0.00	1	1	S	303300	Taro vein chlorosis nucleorhabdovirus
0.00	1	1	S	348823	Maize Iranian mosaic nucleorhabdovirus
0.00	11	0	G	1299306	Tibrovirus
0.00	3	0	S	1987013	Sweetwater Branch tibrovirus
0.00	3	3	S1	1272958	Sweetwater Branch virus
0.00	2	0	S	1972586	Coastal Plains tibrovirus
0.00	2	2	S1	764599	Coastal Plains virus
0.00	2	0	S	1987018	Ekpoma 1 tibrovirus
0.00	2	2	S1	1987020	Ekpoma virus 1
0.00	2	0	S	2170224	Beatrice Hill tibrovirus
0.00	2	2	S1	1819301	Beatrice Hill virus
0.00	1	0	S	1972584	Tibrogargan tibrovirus
0.00	1	1	S1	318844	Tibrogargan virus
0.00	1	0	S	1987019	Ekpoma 2 tibrovirus
0.00	1	1	S1	1987021	Ekpoma virus 2
0.00	11	0	G	11271	Vesiculovirus
0.00	3	3	S	1972567	Yug Bogdanovac vesiculovirus
0.00	2	2	S	1972568	Jurona vesiculovirus
0.00	2	0	S	1972573	Isfahan vesiculovirus
0.00	2	2	S1	290008	Isfahan virus
0.00	1	1	S	1972570	Malpais Spring vesiculovirus
0.00	1	0	S	1972571	Carajas vesiculovirus
0.00	1	1	S1	239239	Carajas virus
0.00	1	0	S	1972574	Maraba vesiculovirus
0.00	1	1	S1	1046251	Maraba virus
0.00	1	0	S	1972577	Indiana vesiculovirus
0.00	1	1	S1	11277	Vesicular stomatitis Indiana virus
0.00	7	0	G	11305	Cytorhabdovirus
0.00	4	0	G1	349171	unclassified Cytorhabdovirus
0.00	1	1	S	1211480	Persimmon virus A
0.00	1	1	S	1608109	Wuhan Insect virus 4
0.00	1	1	S	1608110	Wuhan Insect virus 5
0.00	1	1	S	1608111	Wuhan Insect virus 6
0.00	2	2	S	1985699	Barley yellow striate mosaic cytorhabdovirus
0.00	1	0	S	1985702	Lettuce necrotic yellows cytorhabdovirus
0.00	1	1	S1	32612	Lettuce necrotic yellows virus
0.00	7	0	G	1985692	Sripuvirus
0.00	3	0	S	1985694	Chaco sripuvirus
0.00	3	3	S1	1158189	Chaco virus
0.00	2	0	S	1985695	Niakha sripuvirus
0.00	2	2	S1	1348439	Niakha virus
0.00	2	0	S	1985697	Sripur sripuvirus
0.00	2	2	S1	1620897	Sripur virus
0.00	7	0	G	1972682	Almendravirus
0.00	4	4	S	1972684	Balsa almendravirus
0.00	2	2	S	1972687	Rio Chico almendravirus
0.00	1	1	S	1972685	Coot Bay almendravirus
0.00	6	0	G	1913605	Dichorhavirus
0.00	5	0	S	2560389	Clerodendrum chlorotic spot dichorhavirus
0.00	5	5	S1	1064520	Clerodendrum chlorotic spot virus
0.00	1	1	S	745716	Coffee ringspot dichorhavirus
0.00	5	0	G	1308858	Sigmavirus
0.00	3	3	S	1002362	Muscina stabulans sigmavirus
0.00	2	0	S	1094373	Drosophila melanogaster sigmavirus
0.00	1	1	S1	666363	Drosophila melanogaster sigmavirus AP30
0.00	1	1	S1	666961	Drosophila melanogaster sigmavirus HAP23
0.00	5	0	G	1985687	Curiovirus
0.00	3	0	S	1985689	Iriri curiovirus
0.00	3	3	S1	1620893	Iriri virus
0.00	2	0	S	1985688	Curionopolis curiovirus
0.00	2	2	S1	490110	Curionopolis virus
0.00	5	0	G	186778	Novirhabdovirus
0.00	3	0	S	1980918	Snakehead novirhabdovirus
0.00	3	3	S1	103603	Snakehead virus
0.00	1	1	S	1980915	Hirame novirhabdovirus
0.00	1	0	S	1980916	Piscine novirhabdovirus
0.00	1	1	S1	1147160	Viral hemorrhagic septicemia virus Fil3
0.00	4	0	G	1513300	Tupavirus
0.00	3	0	S	1972580	Tupaia tupavirus
0.00	3	3	S1	318558	Tupaia virus
0.00	1	0	S	1972588	Klamath tupavirus
0.00	1	1	S1	909206	Klamath virus
0.00	1	0	G	1513299	Sprivivirus
0.00	1	1	S	696863	Carp sprivivirus
0.00	1	0	G	1298653	Perhabdovirus
0.00	1	1	S	1256869	Perch perhabdovirus
0.00	1	0	G	140295	Varicosavirus
0.00	1	1	S	1985698	Lettuce big-vein associated varicosavirus
0.00	118	0	F	11158	Paramyxoviridae
0.00	71	0	F1	2560076	Orthoparamyxovirinae
0.00	31	0	G	186938	Respirovirus
0.00	14	8	S	11215	Bovine respirovirus 3
0.00	6	6	S1	1529392	Caprine parainfluenza virus 3
0.00	8	8	S	11191	Murine respirovirus
0.00	4	4	S	1357321	Porcine respirovirus 1
0.00	3	3	S	12730	Human respirovirus 1
0.00	2	1	S	11216	Human respirovirus 3
0.00	1	1	S1	929831	Simian Agent 10
0.00	11	0	G	2560155	Jeilongvirus
0.00	4	0	S	2560345	Beilong jeilongvirus
0.00	4	4	S1	341053	Beilong virus
0.00	4	0	S	2560797	Tailam jeilongvirus
0.00	4	4	S1	1117633	Tailam virus
0.00	3	0	S	2560564	Lophuromys jeilongvirus 2
0.00	3	3	S1	2116560	Mount Mabu Lophuromys virus 2
0.00	10	0	G	11229	Morbillivirus
0.00	4	0	S	11241	Rinderpest morbillivirus
0.00	4	4	S1	11242	Rinderpest virus (strain Kabete O)
0.00	2	2	S	1170234	Feline morbillivirus
0.00	1	1	S	11232	Canine morbillivirus
0.00	1	1	S	11234	Measles morbillivirus
0.00	1	1	S	11240	Phocine morbillivirus
0.00	1	0	S	36410	Cetacean morbillivirus
0.00	1	1	S1	37131	Dolphin morbillivirus
0.00	9	0	G	2560185	Narmovirus
0.00	5	0	S	2560613	Nariva narmovirus
0.00	5	5	S1	590647	Nariva virus
0.00	4	0	S	2560827	Tupaia narmovirus
0.00	4	4	S1	92129	Tupaia paramyxovirus
0.00	8	0	G	260964	Henipavirus
0.00	3	3	S	63330	Hendra henipavirus
0.00	3	0	S	1979179	Cedar henipavirus
0.00	3	3	S1	1221391	Cedar virus
0.00	2	0	S	1979178	Ghanaian bat henipavirus
0.00	2	2	S1	1112631	Bat Paramyxovirus Eid_hel/GH-M74a/GHA/2009
0.00	1	0	G	1232658	Aquaparamyxovirus
0.00	1	1	S	381543	Salmon aquaparamyxovirus
0.00	1	0	G	2560217	Salemvirus
0.00	1	0	S	2560718	Salem salemvirus
0.00	1	1	S1	120499	Salem virus
0.00	21	0	G	260963	Avulavirus
0.00	4	4	S	623144	Avian avulavirus 8
0.00	4	4	S	740710	Avian avulavirus 5
0.00	3	0	G1	336096	unclassified Avulavirus
0.00	3	3	S	2067666	Avian avulavirus 20
0.00	2	2	S	207246	Avian avulavirus 3
0.00	2	2	S	1305716	Avian avulavirus 12
0.00	1	1	S	35302	Avian avulavirus 2
0.00	1	1	S	157619	Avian avulavirus 6
0.00	1	1	S	580247	Avian avulavirus 9
0.00	1	0	S	875624	Avian avulavirus 10
0.00	1	1	S1	862945	Avian paramyxovirus penguin/Falkland Islands/324/2007
0.00	1	1	S	1204252	Avian avulavirus 11
0.00	1	0	S	2049884	Avian avulavirus 13
0.00	1	1	S1	1401445	Avian paramyxovirus goose/Shimane/67/2000
0.00	12	0	F1	2560080	Rubulavirinae
0.00	12	0	G	2560200	Pararubulavirus
0.00	5	0	S	2560808	Tioman pararubulavirus
0.00	5	5	S1	162013	Tioman virus
0.00	2	0	S	2560586	Menangle pararubulavirus
0.00	2	2	S1	152219	Menangle virus
0.00	1	0	S	2560260	Achimota pararubulavirus 2
0.00	1	1	S1	1261101	Achimota virus 2
0.00	1	0	S	2560773	Sosuga pararubulavirus
0.00	1	1	S1	1452514	Sosuga virus
0.00	1	0	S	2560803	Teviot pararubulavirus
0.00	1	1	S1	1554501	Teviot virus
0.00	1	0	S	2560824	Tuhoko pararubulavirus 1
0.00	1	1	S1	798072	Tuhoko virus 1
0.00	1	0	S	2560825	Tuhoko pararubulavirus 2
0.00	1	1	S1	798073	Tuhoko virus 2
0.00	8	0	G	39744	Rubulavirus
0.00	3	3	S	1979162	Mammalian rubulavirus 5
0.00	2	2	S	1979166	Simian rubulavirus
0.00	1	1	S	1979160	Human rubulavirus 2
0.00	1	0	S	1979161	Human rubulavirus 4
0.00	1	1	S1	11224	Human parainfluenza virus 4a
0.00	1	1	S	1979163	Mapuera rubulavirus
0.00	6	0	F1	2560069	Avulavirinae
0.00	6	0	G	2560194	Orthoavulavirus
0.00	2	0	S	2560323	Avian orthoavulavirus 17
0.00	2	2	S1	2006072	Antarctic penguin virus A
0.00	2	0	S	2560324	Avian orthoavulavirus 18
0.00	2	2	S1	2006073	Antarctic penguin virus B
0.00	2	0	S	2560325	Avian orthoavulavirus 19
0.00	2	2	S1	2006074	Antarctic penguin virus C
0.00	23	0	F	178830	Bornaviridae
0.00	23	0	G	186458	Orthobornavirus
0.00	11	0	S	1548713	Psittaciform 1 orthobornavirus
0.00	5	5	S1	1548714	Parrot bornavirus 1
0.00	4	4	S1	1548718	Parrot bornavirus 4
0.00	2	2	S1	1548719	Parrot bornavirus 7
0.00	7	0	S	1714619	Mammalian 1 orthobornavirus
0.00	5	5	S1	1714622	Borna disease virus 2
0.00	2	2	S1	1714621	Borna disease virus 1
0.00	4	0	S	1548722	Waterbird 1 orthobornavirus
0.00	3	3	S1	1884917	Aquatic bird bornavirus 2
0.00	1	1	S1	1715293	Aquatic bird bornavirus 1
0.00	1	0	S	1881950	Elapid 1 orthobornavirus
0.00	1	1	S1	1881951	Loveridges garter snake virus 1
0.00	15	0	O1	1955138	unclassified Mononegavirales
0.00	8	0	G	1884457	Chengtivirus
0.00	8	0	S	2040575	Tacheng chengtivirus
0.00	8	8	S1	1608088	Tacheng Tick Virus 6
0.00	6	6	S	1435457	Sclerotinia sclerotiorum negative-stranded RNA virus 3
0.00	1	0	G	1884459	Wastrivirus
0.00	1	0	S	2040572	Sanxia wastrivirus
0.00	1	1	S1	1608063	Sanxia water strider virus 4
0.00	11	0	F	11266	Filoviridae
0.00	10	0	G	186536	Ebolavirus
0.00	4	4	S	186539	Reston ebolavirus
0.00	2	2	S	186540	Sudan ebolavirus
0.00	2	2	S	565995	Bundibugyo ebolavirus
0.00	1	1	S	186538	Zaire ebolavirus
0.00	1	0	G1	372255	unclassified Ebolavirus
0.00	1	1	S	2010960	Bombali ebolavirus
0.00	1	0	G	186537	Marburgvirus
0.00	1	1	S	11269	Marburg marburgvirus
0.00	9	0	F	1513294	Nyamiviridae
0.00	5	0	G	1513295	Nyavirus
0.00	3	3	S	644610	Nyamanini nyavirus
0.00	2	2	S	644609	Midway nyavirus
0.00	3	0	G	2501973	Orinovirus
0.00	3	0	S	2509382	Orinoco orinovirus
0.00	3	3	S1	1871345	Orinoco virus
0.00	1	0	G	2501972	Berhavirus
0.00	1	0	S	2509380	Echinoderm berhavirus
0.00	1	1	S1	1922655	Beihai rhabdo-like virus 5
0.00	5	0	F	11244	Pneumoviridae
0.00	3	0	G	1868215	Orthopneumovirus
0.00	2	2	S	11250	Human orthopneumovirus
0.00	1	0	S	11263	Murine orthopneumovirus
0.00	1	1	S1	2482952	Pneumovirus dog/Bari/100-12/ITA/2012
0.00	1	0	G	162387	Metapneumovirus
0.00	1	1	S	38525	Avian metapneumovirus
0.00	1	0	F1	2133750	unclassified Pneumoviridae
0.00	1	1	S	12814	Respiratory syncytial virus
0.00	5	0	F	2501985	Xinmoviridae
0.00	5	0	G	1884455	Anphevirus
0.00	5	0	S	1884460	Xincheng anphevirus
0.00	5	5	S1	1608141	Xincheng Mosquito Virus
0.00	2	0	F	1884452	Sunviridae
0.00	2	0	G	1921703	Sunshinevirus
0.00	2	0	S	1884453	Reptile sunshinevirus 1
0.00	2	2	S1	1195087	Sunshine Coast virus
0.00	1	0	F	1883067	Mymonaviridae
0.00	1	0	G	1883068	Sclerotimonavirus
0.00	1	0	S	2501989	Drop sclerotimonavirus
0.00	1	1	S1	1708391	Sclerotinia sclerotiorum negative-stranded RNA virus 4
0.00	21	0	O	2499407	Jingchuvirales
0.00	21	0	F	2501952	Chuviridae
0.00	21	0	G	2507291	Mivirus
0.00	16	0	S	2507307	Imjin mivirus
0.00	16	16	S1	1758883	Imjin River virus 1
0.00	2	0	S	2507311	Louse fly mivirus
0.00	2	2	S1	1608120	Wuhan louse fly virus 6
0.00	2	0	S	2507317	Suffolk mivirus
0.00	2	2	S1	1577137	Suffolk virus
0.00	1	0	S	2507304	Hippoboscid mivirus
0.00	1	1	S1	1608121	Wuhan Louse Fly Virus 7
0.00	6	0	C	2497573	Milneviricetes
0.00	6	0	O	2499881	Serpentovirales
0.00	6	0	F	568247	Aspiviridae
0.00	6	0	G	88129	Ophiovirus
0.00	5	0	S	2170045	Citrus psorosis ophiovirus
0.00	5	5	S1	73561	Citrus psorosis virus
0.00	1	0	S	2170044	Blueberry mosaic associated ophiovirus
0.00	1	1	S1	1520332	Blueberry mosaic associated virus
0.00	1	0	C	2497575	Yunchangviricetes
0.00	1	0	O	2499408	Goujianvirales
0.00	1	0	F	2501959	Yueviridae
0.00	1	0	G	2508253	Yuyuevirus
0.00	1	0	S	2508254	Beihai yuyuevirus
0.00	1	1	S1	1922663	Beihai sesarmid crab virus 3
0.00	850	1	O	464095	Picornavirales
0.00	283	0	F	675072	Secoviridae
0.00	254	0	F1	675075	Comovirinae
0.00	235	0	G	12270	Nepovirus
0.00	212	212	S	12280	Tomato ringspot virus
0.00	4	4	S	65068	Peach rosette mosaic virus
0.00	3	3	S	748667	Grapevine Bulgarian latent virus
0.00	2	2	S	2340870	Potato virus B
0.00	2	2	S	173976	Cycas necrotic stunt virus
0.00	2	2	S	669377	Melon mild mottle virus
0.00	2	2	S	1527441	Mulberry mosaic leaf roll associated virus
0.00	2	2	S	1927714	Soybean latent spherical virus
0.00	2	2	S	12282	Tobacco ringspot virus
0.00	1	1	S	65743	Blackcurrant reversion virus
0.00	1	1	S	12271	Arabis mosaic virus
0.00	1	1	S	223769	Grapevine Anatolian ringspot virus
0.00	1	1	S	257464	Potato black ringspot virus
0.00	15	0	G	12258	Comovirus
0.00	11	0	G1	392503	unclassified Comovirus
0.00	11	11	S	392504	Turnip ringspot virus
0.00	2	2	S	12262	Red clover mottle virus
0.00	1	1	S	12260	Bean pod mottle virus
0.00	1	1	S	128790	Bean rugose mosaic virus
0.00	4	0	G	12269	Fabavirus
0.00	2	2	S	1432135	Lamium mild mosaic virus
0.00	1	1	S	50817	Broad bean wilt virus 1
0.00	1	1	S	1131416	Cucurbit mild mosaic virus
0.00	11	0	G	675073	Torradovirus
0.00	4	4	S	470166	Tomato marchitez virus
0.00	4	0	G1	1238886	unclassified Torradovirus
0.00	4	4	S	661101	Tomato chocolate spot virus
0.00	2	2	S	1561160	Motherwort yellow mottle virus
0.00	1	1	S	370833	Tomato torrado virus
0.00	6	0	G	310684	Cheravirus
0.00	4	4	S	257463	Arracacha virus B
0.00	1	1	S	101688	Apple latent spherical virus
0.00	1	1	S	202566	Cherry rasp leaf virus
0.00	5	0	G	215920	Sadwavirus
0.00	5	5	S	47416	Satsuma dwarf virus
0.00	3	0	G	12050	Waikavirus
0.00	3	3	S	1720595	Bellflower vein chlorosis virus
0.00	2	2	S	167161	Strawberry mottle virus
0.00	1	0	G	12057	Sequivirus
0.00	1	1	S	12777	Parsnip yellow fleck virus
0.00	1	1	S	367301	Black raspberry necrosis virus
0.00	218	2	F	12058	Picornaviridae
0.00	102	0	G	1330069	Megrivirus
0.00	82	69	S	1330070	Melegrivirus A
0.00	13	13	S1	980964	Turkey hepatitis virus 2993D
0.00	12	0	S	2170007	Megrivirus D
0.00	12	12	S1	1987722	Harrier picornavirus 1
0.00	4	0	S	2170004	Megrivirus A
0.00	4	4	S1	1960206	Goose megrivirus
0.00	2	0	S	2170005	Megrivirus B
0.00	2	2	S1	1399966	Picornavirus HK21
0.00	1	0	G1	1350000	unclassified Megrivirus
0.00	1	1	S	1350001	Duck megrivirus
0.00	1	0	S	2170008	Megrivirus E
0.00	1	1	S1	2079598	Penguin megrivirus
0.00	17	0	G	12059	Enterovirus
0.00	3	2	S	147711	Rhinovirus A
0.00	1	1	S1	573824	Human rhinovirus A1
0.00	3	0	S	1330520	Enterovirus F
0.00	3	3	S1	263531	Possum enterovirus W1
0.00	2	1	S	147712	Rhinovirus B
0.00	1	1	S1	12131	Rhinovirus B14
0.00	2	0	S	310907	Enterovirus H
0.00	2	2	S1	442851	Simian enterovirus SV4
0.00	1	1	S	12064	Enterovirus E
0.00	1	0	G1	90010	unclassified Enterovirus
0.00	1	1	S	1849328	Enterovirus goat/JL14
0.00	1	1	S	138948	Enterovirus A
0.00	1	0	S	463676	Rhinovirus C
0.00	1	0	S1	1219416	Human rhinovirus C1
0.00	1	1	S2	992230	Human rhinovirus NAT001
0.00	1	0	S	2040663	Enterovirus I
0.00	1	1	S1	1637527	Dromedary camel enterovirus 19CC
0.00	1	0	S	2169884	Enterovirus K
0.00	1	1	S1	1917412	Picornaviridae sp. rodent/Ee/PicoV/NX2015
0.00	1	0	S	2169885	Enterovirus L
0.00	1	1	S1	1826059	Enterovirus SEV-gx
0.00	13	0	F1	35296	unclassified Picornaviridae
0.00	5	5	S	2058161	Pelodiscus sinensis picornavirus 1
0.00	3	3	S	1074863	Bat picornavirus 1
0.00	2	2	S	1565990	Chicken orivirus 1
0.00	1	1	S	2218594	Rhimavirus A
0.00	1	1	S	1483681	Tortoise rafivirus A
0.00	1	1	S	1074864	Bat picornavirus 2
0.00	10	0	G	12091	Hepatovirus
0.00	7	0	S	1987130	Hepatovirus I
0.00	7	7	S1	1987145	Shrew hepatovirus KS121232Sorara2012
0.00	2	0	S	1987127	Hepatovirus F
0.00	2	2	S1	1987142	Rodent hepatovirus KEF121Sigmas2012
0.00	1	0	S	1987125	Hepatovirus D
0.00	1	1	S1	1987140	Rodent hepatovirus RMU101637Micarv2010
0.00	9	0	G	194960	Kobuvirus
0.00	4	0	S	1298633	Aichivirus C
0.00	2	2	S1	569195	Porcine kobuvirus swine/S-1-HUN/2007/Hungary
0.00	2	0	S1	1156769	Porcine kobuvirus
0.00	2	2	S2	1136133	Porcine kobuvirus SH-W-CHN/2010/China
0.00	3	0	S	72149	Aichivirus A
0.00	3	3	S1	1313215	Aichi virus 1
0.00	1	0	S	1897731	Aichivirus D
0.00	1	1	S1	1659220	Kobuvirus cattle/Kagoshima-1-22-KoV/2014/JPN
0.00	1	0	S	1986959	Aichivirus F
0.00	1	1	S1	1281456	Bat picornavirus
0.00	8	0	G	1481451	Mosavirus
0.00	8	0	S	1481452	Mosavirus A
0.00	8	8	S1	1074428	Mouse Mosavirus
0.00	7	0	G	1511804	Rosavirus
0.00	5	0	S	1511805	Rosavirus A
0.00	5	5	S1	1511807	Rosavirus A2
0.00	2	2	S	1902502	Rosavirus C
0.00	6	0	G	586418	Cosavirus
0.00	2	0	G1	586424	unclassified Cosavirus
0.00	2	2	S	1233383	Human cosavirus
0.00	2	2	S	2003652	Cosavirus F
0.00	1	0	S	2003649	Cosavirus B
0.00	1	1	S1	586420	Human cosavirus B
0.00	1	1	S	2003650	Cosavirus D
0.00	6	0	G	686982	Sapelovirus
0.00	5	0	G1	1073966	unclassified Sapelovirus
0.00	4	4	S	1958777	Bat sapelovirus
0.00	1	1	S	2161803	Marmot sapelovirus 1
0.00	1	0	S	686985	Sapelovirus B
0.00	1	1	S1	1002918	Simian sapelovirus 1
0.00	4	0	G	1511775	Gallivirus
0.00	4	2	G1	1534549	unclassified Gallivirus
0.00	1	1	S	1534550	Chicken gallivirus 1
0.00	1	1	S	1766557	Gallivirus Pf-CHK1/GV
0.00	3	0	G	1506581	Crohivirus
0.00	2	2	S	2169854	Crohivirus B
0.00	1	1	S	2169853	Crohivirus A
0.00	3	0	G	1431456	Hunnivirus
0.00	2	0	S	1431460	Hunnivirus A
0.00	2	2	S1	1431464	Bovine hungarovirus 1
0.00	1	0	G1	1562063	unclassified Hunnivirus
0.00	1	1	S	1562064	Norway rat hunnivirus
0.00	3	0	G	688449	Salivirus
0.00	2	0	G1	1330992	unclassified Salivirus
0.00	2	2	S	1547495	Salivirus FHB
0.00	1	0	S	1330524	Salivirus A
0.00	1	1	S1	651733	Salivirus NG-J1
0.00	2	1	G	12109	Aphthovirus
0.00	1	0	S	12110	Foot-and-mouth disease virus
0.00	1	1	S1	12118	Foot-and-mouth disease virus - type O
0.00	2	0	G	1914566	Limnipivirus
0.00	2	0	S	1914575	Limnipivirus B
0.00	2	2	S1	1439369	Carp picornavirus 1
0.00	2	0	G	1755589	Kunsagivirus
0.00	2	2	S	2169965	Kunsagivirus B
0.00	2	0	G	12103	Cardiovirus
0.00	1	0	S	1821749	Cardiovirus A
0.00	1	1	S1	12104	Encephalomyocarditis virus
0.00	1	0	S	1821750	Cardiovirus B
0.00	1	0	S1	204711	Theilovirus
0.00	1	1	S2	511755	Human TMEV-like cardiovirus
0.00	2	0	G	1511802	Passerivirus
0.00	1	0	S	1511803	Passerivirus A
0.00	1	1	S1	871699	Passerivirus A1
0.00	1	0	G1	2065210	unclassified Passerivirus
0.00	1	1	S	2065211	Passerivirus sp.
0.00	2	0	G	1511778	Mischivirus
0.00	1	0	S	1511779	Mischivirus A
0.00	1	1	S1	1195365	Miniopterus schreibersii picornavirus 1
0.00	1	0	S	2003498	Mischivirus B
0.00	1	1	S1	2003500	Bat picornavirus BatPV/V1/13 Hun
0.00	2	0	G	1511771	Avisivirus
0.00	2	0	S	1985982	Avisivirus B
0.00	2	2	S1	1534545	Chicken picornavirus 2
0.00	2	0	G	118139	Teschovirus
0.00	2	2	S	118140	Teschovirus A
0.00	2	0	G	138954	Parechovirus
0.00	2	0	S	1803957	Parechovirus B
0.00	2	2	S1	172314	Ljungan virus
0.00	1	0	G	194961	Erbovirus
0.00	1	0	S	312185	Erbovirus A
0.00	1	1	S1	47001	Equine rhinitis B virus 1
0.00	1	0	G	2169637	Aalivirus
0.00	1	0	S	2169685	Aalivirus A
0.00	1	1	S1	1482734	Duck aalivirus 1
0.00	1	0	G	2025078	Torchivirus
0.00	1	0	S	2025079	Torchivirus A
0.00	1	1	S1	1578826	Tortoise picornavirus
0.00	1	0	G	2025077	Rabovirus
0.00	1	1	S	1603962	Rabovirus A
0.00	1	0	G	1330065	Aquamavirus
0.00	1	0	S	1330066	Aquamavirus A
0.00	1	1	S1	471728	Seal picornavirus type 1
0.00	1	0	G	691955	Avihepatovirus
0.00	1	0	S	691956	Avihepatovirus A
0.00	1	1	S1	1006061	Duck hepatitis A virus 1
0.00	1	0	G	1914567	Potamipivirus
0.00	1	0	S	1914568	Potamipivirus A
0.00	1	1	S1	1398149	Eel picornavirus 1
0.00	124	0	F	2169570	Polycipiviridae
0.00	123	0	G	2169646	Sopolycivirus
0.00	109	109	S	1923469	Shuangao insect virus 8
0.00	8	8	S	2018500	Solenopsis invicta virus 4
0.00	4	4	S	2018501	Lasius neglectus virus 1
0.00	2	2	S	2018503	Lasius niger virus 1
0.00	1	0	G	2169644	Chipolycivirus
0.00	1	0	S	2169814	Hubei chipolycivirus
0.00	1	1	S1	1923167	Hubei picorna-like virus 82
0.00	65	0	F	324901	Marnaviridae
0.00	59	0	G	2560230	Sogarnavirus
0.00	59	0	S	2560356	Britarnavirus 3
0.00	59	59	S1	2315693	Marine RNA virus BC-3
0.00	3	0	G	2560169	Locarnavirus
0.00	1	0	S	2560738	Sanfarnavirus 1
0.00	1	1	S1	1198329	Marine RNA virus SF-1
0.00	1	0	S	2560739	Sanfarnavirus 2
0.00	1	1	S1	1416631	Marine RNA virus SF-2
0.00	1	0	S	2560740	Sanfarnavirus 3
0.00	1	1	S1	1419327	Marine RNA virus SF-3
0.00	2	0	G	674970	Labyrnavirus
0.00	2	2	S	674971	Aurantiochytrium single-stranded RNA virus 01
0.00	1	0	G	324902	Marnavirus
0.00	1	1	S	324900	Heterosigma akashiwo RNA virus
0.00	63	0	F	699189	Iflaviridae
0.00	34	1	G	232799	Iflavirus
0.00	10	0	G1	336476	unclassified Iflavirus
0.00	3	3	S	1487185	Heliconius erato iflavirus
0.00	3	3	S	1972700	Diamondback moth iflavirus
0.00	2	2	S	2018471	Armigeres iflavirus
0.00	1	1	S	1936269	Helicoverpa armigera iflavirus
0.00	1	1	S	2358449	Psammotettix alienus iflavirus 1
0.00	6	0	S	1993638	Brevicoryne brassicae virus
0.00	6	6	S1	436447	Brevicoryne brassicae virus - UK
0.00	4	4	S	170621	Perina nuda virus
0.00	4	4	S	198112	Deformed wing virus
0.00	4	4	S	1541119	Dinocampus coccinellae paralysis virus
0.00	1	1	S	89463	Sacbrood virus
0.00	1	1	S	1072333	Lygus lineolaris virus 1
0.00	1	0	S	1225732	Ectropis obliqua virus
0.00	1	1	S1	240555	Ectropis obliqua picorna-like virus
0.00	1	1	S	1460071	Antheraea pernyi iflavirus
0.00	1	1	S	1521188	Lymantria dispar iflavirus 1
0.00	29	0	F1	1111709	unclassified Iflaviridae
0.00	11	11	S	1654357	La Jolla virus
0.00	4	4	S	1920698	Euscelidius variegatus virus 1
0.00	3	3	S	1345662	Nilaparvata lugens honeydew virus-3
0.00	3	3	S	2304480	Culex Iflavi-like virus 4
0.00	2	2	S	1566869	Laodelphax striatellus picorna-like virus 2
0.00	2	2	S	1345661	Nilaparvata lugens honeydew virus-2
0.00	1	1	S	1911104	King virus
0.00	1	1	S	1965238	Pityohyphantes rubrofasciatus iflavirus
0.00	1	1	S	1675864	Opsiphanes invirae iflavirus 1
0.00	1	1	S	1410467	Halyomorpha halys virus
0.00	52	0	O1	675074	unclassified Picornavirales
0.00	18	18	S	1931371	Biomphalaria virus 3
0.00	12	12	S	2074132	Cherry virus Trakiya
0.00	5	5	S	1813613	Picornavirales Bu-3
0.00	5	5	S	2315806	Yongsan picorna-like virus 3
0.00	3	0	G	2219049	Husavirus
0.00	2	0	G1	2628399	unclassified Husavirus
0.00	2	2	S	1930509	Husavirus sp.
0.00	1	0	S	1884450	Husa-like virus KS-2016a
0.00	1	1	S1	1813615	Picornavirales Bu-1
0.00	2	2	S	1912234	Riptortus pedestris virus-1
0.00	2	2	S	1965225	Sugar beet cyst nematode virus 1
0.00	1	1	S	1795648	Picornavirales Tottori-HG1
0.00	1	1	S	1926996	Bivalve RNA virus G2
0.00	1	1	S	1931369	Biomphalaria virus 1
0.00	1	0	G	2219055	Posavirus
0.00	1	1	S	1105380	Posavirus 1
0.00	1	1	S	2099352	Blackbird arilivirus
0.00	27	0	O1	464925	environmental samples
0.00	22	22	S	1648482	Antarctic picorna-like virus 2
0.00	3	3	S	1648481	Antarctic picorna-like virus 1
0.00	2	2	S	1648483	Antarctic picorna-like virus 3
0.00	17	0	F	232795	Dicistroviridae
0.00	10	0	F1	336635	unclassified Dicistroviridae
0.00	6	6	S	1041883	Big Sioux River virus
0.00	2	1	S	1911443	Centovirus
0.00	1	1	S1	1911442	Mosquito dicistrovirus
0.00	1	1	S	1027947	Macrobrachium rosenbergii Taihu virus
0.00	1	1	S	1432856	Formica exsecta virus 1
0.00	4	0	G	144051	Cripavirus
0.00	2	0	G1	336633	unclassified Cripavirus
0.00	1	1	S	1541211	Cripavirus NB-1/2011/HUN
0.00	1	1	S	1769780	Anopheles C virus
0.00	1	1	S	64279	Drosophila C virus
0.00	1	1	S	66834	Rhopalosiphum padi virus
0.00	2	0	G	1922209	Triatovirus
0.00	1	1	S	92395	Black queen cell virus
0.00	1	1	S	103442	Triatoma virus
0.00	1	0	G	1213379	Aparavirus
0.00	1	1	S	68876	Kashmir bee virus
0.00	313	0	O	675063	Tymovirales
0.00	177	0	F	675064	Alphaflexiviridae
0.00	168	0	G	12176	Potexvirus
0.00	84	84	S	12181	Papaya mosaic virus
0.00	52	52	S	85454	Alternanthera mosaic virus
0.00	20	20	S	112228	Hydrangea ringspot virus
0.00	2	2	S	317027	Allium virus X
0.00	2	2	S	253700	Schlumbergera virus X
0.00	2	0	G1	333347	unclassified Potexvirus
0.00	1	1	S	2060511	Babaco mosaic virus
0.00	1	1	S	2283800	Potexvirus sp.
0.00	1	1	S	253702	Opuntia virus X
0.00	1	1	S	12180	Narcissus mosaic virus
0.00	1	1	S	1176736	Pitaya virus X
0.00	1	1	S	167132	Tulip virus X
0.00	1	1	S	447171	Lettuce virus X
0.00	1	1	S	445435	Asparagus virus 3
0.00	6	0	G	140568	Allexivirus
0.00	4	4	S	1043184	Blackberry virus E
0.00	1	1	S	150284	Garlic virus X
0.00	1	1	S	1985968	Alfalfa virus S
0.00	1	0	G	675065	Botrexvirus
0.00	1	1	S	174142	Botrytis virus X
0.00	1	0	G	675076	Lolavirus
0.00	1	1	S	365150	Lolium latent virus
0.00	1	0	G	1921433	Platypuvirus
0.00	1	1	S	1400526	Donkey orchid symptomless virus
0.00	85	0	F	675068	Betaflexiviridae
0.00	49	0	F1	1914297	Quinvirinae
0.00	35	0	G	12163	Carlavirus
0.00	7	0	S	12172	Shallot latent virus
0.00	7	7	S1	12458	Garlic latent virus
0.00	3	1	S	157777	Pea streak virus
0.00	2	2	S1	165250	Alfalfa latent virus
0.00	3	3	S	590403	Red clover vein mosaic virus
0.00	2	2	S	1592930	Yam latent virus
0.00	2	2	S	592206	Helleborus net necrosis virus
0.00	2	0	G1	327375	unclassified Carlavirus
0.00	1	1	S	1803898	Pepper virus A
0.00	1	1	S	1853762	Jasmine virus C
0.00	2	2	S	101764	Aconitum latent virus
0.00	1	1	S	255255	Melon yellowing-associated virus
0.00	1	1	S	12165	Chrysanthemum virus B
0.00	1	1	S	263004	Sweet potato chlorotic fleck virus
0.00	1	1	S	329164	Potato virus P
0.00	1	1	S	335963	Hippeastrum latent virus
0.00	1	1	S	375546	Hydrangea chlorotic mottle virus
0.00	1	1	S	404404	Coleus vein necrosis virus
0.00	1	1	S	436066	Phlox virus S
0.00	1	1	S	475777	Phlox virus B
0.00	1	1	S	478550	Ligustrum necrotic ringspot virus
0.00	1	1	S	1307958	Sweet potato C6 virus
0.00	1	1	S	1468172	Gaillardia latent virus
0.00	1	1	S	138982	Potato latent virus
0.00	1	1	S	31722	Blueberry scorch virus
0.00	7	0	G	129725	Foveavirus
0.00	2	0	G1	351425	unclassified Foveavirus
0.00	2	2	S	1211388	Apple green crinkle associated virus
0.00	2	2	S	1243178	Rubus canadensis virus 1
0.00	1	1	S	35350	Apple stem pitting virus
0.00	1	1	S	75387	Apricot latent virus
0.00	1	1	S	351426	Asian prunus virus 2
0.00	7	0	G	1914299	Robigovirus
0.00	3	3	S	1424279	Cherry twisted leaf associated virus
0.00	1	1	S	65467	Cherry green ring mottle virus
0.00	1	1	S	129143	Cherry necrotic rusty mottle virus
0.00	1	1	S	185218	African oil palm ringspot virus
0.00	1	1	S	1312929	Cherry rusty mottle associated virus
0.00	34	0	F1	1914298	Trivirinae
0.00	12	0	G	184751	Vitivirus
0.00	2	2	S	35288	Grapevine virus A
0.00	2	2	S	48876	Heracleum latent virus
0.00	2	2	S	1112769	Actinidia virus A
0.00	2	2	S	2022475	Grapevine virus G
0.00	2	2	S	2093496	Grapevine virus J
0.00	1	1	S	312998	Mint virus 2
0.00	1	1	S	2052157	Grapevine virus I
0.00	7	0	G	40276	Trichovirus
0.00	2	2	S	81877	Grapevine berry inner necrosis virus
0.00	2	2	S	183585	Peach mosaic virus
0.00	2	2	S	1051792	Grapevine Pinot gris virus
0.00	1	1	S	131226	Cherry mottle leaf virus
0.00	6	0	G	12174	Capillovirus
0.00	5	5	S	2137858	Mume virus A
0.00	1	1	S	1770618	Currant virus A
0.00	3	0	G	1914295	Prunevirus
0.00	3	3	S	1343920	Apricot vein clearing associated virus
0.00	3	0	G	1914296	Chordovirus
0.00	3	3	S	1425362	Carrot Ch virus 2
0.00	2	0	G	1232754	Tepovirus
0.00	2	2	S	36403	Potato virus T
0.00	1	0	G	1914293	Divavirus
0.00	1	1	S	1247115	Diuris virus A
0.00	2	0	F1	1003890	unclassified Betaflexiviridae
0.00	2	2	S	2081931	Actinidia seed-borne latent virus
0.00	45	0	F	249184	Tymoviridae
0.00	18	0	G	12051	Marafivirus
0.00	8	8	S	2169998	Grapevine asteroid mosaic associated virus
0.00	6	6	S	312008	Citrus sudden death-associated virus
0.00	1	0	G1	327106	unclassified Marafivirus
0.00	1	1	S	1027869	Switchgrass mosaic virus
0.00	1	1	S	626962	Olive latent virus 3
0.00	1	1	S	630199	Grapevine Syrah virus 1
0.00	1	1	S	1778580	Nectarine marafivirus M
0.00	14	0	G	12148	Tymovirus
0.00	7	7	S	688701	Chiltepin yellow mosaic virus
0.00	2	2	S	72539	Physalis mottle virus
0.00	1	1	S	12153	Ononis yellow mosaic virus
0.00	1	0	G1	348771	unclassified Tymovirus
0.00	1	1	S	1027880	Asclepias asymptomatic virus
0.00	1	1	S	312274	Plantago mottle virus
0.00	1	1	S	312009	Nemesia ring necrosis virus
0.00	1	1	S	73819	Andean potato latent virus
0.00	13	0	G	249185	Maculavirus
0.00	9	0	G1	327107	unclassified Maculavirus
0.00	7	7	S	548908	Fig fleck-associated virus
0.00	1	1	S	1236047	Culex originated Tymoviridae-like virus
0.00	1	1	S	2094260	Bee Macula-Like virus 2
0.00	4	4	S	103722	Grapevine fleck virus
0.00	3	0	F	2169568	Deltaflexiviridae
0.00	3	0	G	2169569	Deltaflexivirus
0.00	1	0	S	2169864	Fusarium deltaflexivirus 1
0.00	1	1	S1	1872710	Fusarium graminearum deltaflexivirus 1
0.00	1	0	S	2169865	Sclerotinia deltaflexivirus 1
0.00	1	1	S1	1788309	Sclerotinia sclerotiorum deltaflexivirus 1
0.00	1	0	S	2169866	Soybean-associated deltaflexivirus 1
0.00	1	1	S1	1719047	Soybean leaf-associated mycoflexivirus 1
0.00	2	0	O1	1809242	unclassified Tymovirales
0.00	1	1	S	1809243	Fusarium graminearum mycotymovirus 1
0.00	1	1	S	2338396	Grapevine associated tymo-like virus
0.00	1	0	O1	375548	unclassified Flexiviridae
0.00	1	1	S	1502101	Sclerotinia sclerotiorum debilitation-associated RNA virus 2
0.00	264	0	O	76804	Nidovirales
0.00	153	0	O1	2499399	Cornidovirineae
0.00	153	0	F	11118	Coronaviridae
0.00	147	0	F1	2501931	Orthocoronavirinae
0.00	67	7	G	693996	Alphacoronavirus
0.00	14	0	G1	2509496	Minacovirus
0.00	11	11	S	1264898	Ferret coronavirus
0.00	3	0	S	1913642	Mink coronavirus 1
0.00	3	3	S1	766791	Mink coronavirus strain WD1127
0.00	9	0	G1	2509480	Duvinacovirus
0.00	9	0	S	11137	Human coronavirus 229E
0.00	9	9	S1	1699095	Camel alphacoronavirus
0.00	7	0	G1	366617	unclassified Alphacoronavirus
0.00	3	3	S	1508228	Wencheng Sm shrew coronavirus
0.00	2	2	S	1503293	BtRf-AlphaCoV/YN2012
0.00	1	1	S	393767	Bat coronavirus 1A
0.00	1	1	S	1964806	Coronavirus AcCoV-JC34
0.00	6	0	G1	2509497	Minunacovirus
0.00	6	6	S	694001	Miniopterus bat coronavirus HKU8
0.00	4	0	G1	2509479	Decacovirus
0.00	3	0	S	2501926	Rhinolophus ferrumequinum alphacoronavirus HuB-2013
0.00	3	3	S1	1503292	BtRf-AlphaCoV/HuB2013
0.00	1	0	S	1244203	Bat coronavirus HKU10
0.00	1	1	S1	1241933	Rousettus bat coronavirus HKU10
0.00	4	0	G1	2509500	Myotacovirus
0.00	4	0	S	2501927	Myotis ricketti alphacoronavirus Sax-2011
0.00	4	4	S1	1503289	BtMr-AlphaCoV/SAX2011
0.00	4	0	G1	2509505	Pedacovirus
0.00	3	3	S	693999	Scotophilus bat coronavirus 512
0.00	1	1	S	28295	Porcine epidemic diarrhea virus
0.00	4	0	G1	2509514	Tegacovirus
0.00	4	1	S	693997	Alphacoronavirus 1
0.00	1	1	S1	11149	Transmissible gastroenteritis virus
0.00	1	0	S1	12663	Feline coronavirus
0.00	1	1	S2	11135	Feline infectious peritonitis virus
0.00	1	1	S1	1766554	Swine enteric coronavirus
0.00	3	0	G1	2509512	Setracovirus
0.00	2	2	S	277944	Human coronavirus NL63
0.00	1	0	S	2501929	NL63-related bat coronavirus strain BtKYNL63-9b
0.00	1	1	S1	1920748	NL63-related bat coronavirus
0.00	2	0	G1	2509477	Colacovirus
0.00	2	0	S	1913643	Bat coronavirus CDPHE15
0.00	2	2	S1	1384461	Bat coronavirus CDPHE15/USA/2006
0.00	2	0	G1	2509492	Luchacovirus
0.00	2	2	S	1508224	Lucheng Rn rat coronavirus
0.00	1	0	G1	2509503	Nyctacovirus
0.00	1	0	S	2501928	Nyctalus velutinus alphacoronavirus SC-2013
0.00	1	1	S1	1503291	BtNv-AlphaCoV/SC2013
0.00	39	0	G	1159901	Deltacoronavirus
0.00	18	0	G1	2509499	Moordecovirus
0.00	18	18	S	1159902	Common moorhen coronavirus HKU21
0.00	9	0	G1	2509474	Buldecovirus
0.00	5	5	S	1159907	White-eye coronavirus HKU16
0.00	3	0	S	574549	Bulbul coronavirus HKU11
0.00	3	3	S1	572288	Bulbul coronavirus HKU11-934
0.00	1	0	S	1297661	Munia coronavirus HKU13
0.00	1	1	S1	572289	Munia coronavirus HKU13-3514
0.00	5	0	G1	2509469	Andecovirus
0.00	5	5	S	1159908	Wigeon coronavirus HKU20
0.00	3	0	S	1297662	Thrush coronavirus HKU12
0.00	3	3	S1	572290	Thrush coronavirus HKU12-600
0.00	2	0	G1	1232736	unclassified Deltacoronavirus
0.00	2	2	S	1159903	Magpie-robin coronavirus HKU18
0.00	2	0	G1	2509485	Herdecovirus
0.00	2	2	S	1159904	Night heron coronavirus HKU19
0.00	32	0	G	694002	Betacoronavirus
0.00	20	0	G1	2509481	Embecovirus
0.00	7	2	S	694003	Betacoronavirus 1
0.00	5	5	S1	31631	Human coronavirus OC43
0.00	7	1	S	694005	Murine coronavirus
0.00	5	0	S1	31632	Rat coronavirus
0.00	5	5	S2	502102	Rat coronavirus Parker
0.00	1	1	S1	11138	Murine hepatitis virus
0.00	3	3	S	290028	Human coronavirus HKU1
0.00	3	0	S	2501960	China Rattus coronavirus HKU24
0.00	3	3	S1	1590370	Betacoronavirus HKU24
0.00	5	0	G1	2509494	Merbecovirus
0.00	3	0	S	1965093	Hedgehog coronavirus 1
0.00	3	3	S1	1385427	Betacoronavirus Erinaceus/VMC/DEU/2012
0.00	2	2	S	1335626	Middle East respiratory syndrome-related coronavirus
0.00	3	0	G1	696098	unclassified Betacoronavirus
0.00	2	2	S	1160968	Rabbit coronavirus HKU14
0.00	1	1	S	2697049	Wuhan seafood market pneumonia virus
0.00	2	0	G1	2509486	Hibecovirus
0.00	2	0	S	2501961	Bat Hp-betacoronavirus Zhejiang2013
0.00	2	2	S1	1541205	Bat Hp-betacoronavirus/Zhejiang2013
0.00	2	0	G1	2509511	Sarbecovirus
0.00	2	2	S	694009	Severe acute respiratory syndrome-related coronavirus
0.00	9	0	G	694013	Gammacoronavirus
0.00	6	0	G1	2509476	Cegacovirus
0.00	6	6	S	694015	Beluga whale coronavirus SW1
0.00	3	0	G1	2509487	Igacovirus
0.00	3	0	S	694014	Avian coronavirus
0.00	2	2	S1	11120	Infectious bronchitis virus
0.00	1	1	S1	11152	Turkey coronavirus
0.00	6	0	F1	693995	Coronavirinae
0.00	6	0	F2	2664420	unclassified Coronavirinae
0.00	4	4	S	864596	Bat coronavirus BM48-31/BGR/2008
0.00	2	2	S	1508220	Bat coronavirus
0.00	47	0	O1	2499400	Mesnidovirineae
0.00	40	13	F	1312872	Mesoniviridae
0.00	15	0	F1	1312875	unclassified Mesoniviridae
0.00	15	15	S	2060479	Dianke virus
0.00	12	0	F1	2501963	Hexponivirinae
0.00	12	0	G	1312873	Alphamesonivirus
0.00	2	0	G1	2509482	Enselivirus
0.00	2	0	S	2501922	Alphamesonivirus 8
0.00	2	2	S1	1286142	Nse virus
0.00	2	0	G1	2509488	Kadilivirus
0.00	2	0	S	2501923	Alphamesonivirus 7
0.00	2	2	S1	1795438	Kadiweu virus
0.00	2	0	G1	2509493	Menolivirus
0.00	2	0	S	2501924	Alphamesonivirus 9
0.00	2	2	S1	1286141	Meno virus
0.00	2	0	G1	2509501	Namcalivirus
0.00	2	0	S	1312874	Alphamesonivirus 1
0.00	1	1	S1	325676	Nam Dinh virus
0.00	1	1	S1	1041929	Cavally virus
0.00	1	0	G1	2509475	Casualivirus
0.00	1	0	S	1945562	Alphamesonivirus 4
0.00	1	1	S1	1482319	Casuarina virus
0.00	1	0	G1	2509483	Hanalivirus
0.00	1	0	S	1945563	Alphamesonivirus 5
0.00	1	1	S1	1286140	Hana virus
0.00	1	0	G1	2509490	Karsalivirus
0.00	1	0	S	1945561	Alphamesonivirus 3
0.00	1	1	S1	1238455	Dak Nong virus
0.00	1	0	G1	2509504	Ofalivirus
0.00	1	0	S	2501925	Alphamesonivirus 6
0.00	1	1	S1	1795442	Ofaie virus
0.00	7	0	F	2501983	Medioniviridae
0.00	7	0	F1	2507288	Medionivirinae
0.00	7	0	G	2507289	Turrinivirus
0.00	7	0	G1	2509472	Beturrivirus
0.00	7	0	S	2507290	Turrinivirus 1
0.00	7	7	S1	1922350	Beihai Nido-like virus 1
0.00	23	0	O1	2499403	Tornidovirineae
0.00	23	0	F	2508209	Tobaniviridae
0.00	8	0	F1	694017	Torovirinae
0.00	8	2	G	11155	Torovirus
0.00	3	0	G1	1837216	unclassified Torovirus
0.00	3	3	S	1837217	Goat torovirus
0.00	3	0	G1	2509508	Renitovirus
0.00	2	2	S	237020	Porcine torovirus
0.00	1	0	S	74501	Bovine torovirus
0.00	1	1	S1	46473	Breda virus
0.00	6	0	F1	2508210	Piscanivirinae
0.00	6	0	G	694018	Bafinivirus
0.00	4	0	G1	2509473	Blicbavirus
0.00	4	4	S	405554	White bream virus
0.00	2	0	G1	2509507	Pimfabavirus
0.00	2	0	S	1965074	Fathead minnow nidovirus 1
0.00	2	2	S1	889873	Fathead minnow nidovirus
0.00	6	0	F1	2508239	Remotovirinae
0.00	6	0	G	2508241	Bostovirus
0.00	6	0	G1	2508242	Bosnitovirus
0.00	6	0	S	1986112	Bovine nidovirus 1
0.00	6	6	S1	1631554	Bovine nidovirus TCH5
0.00	3	0	F1	2508240	Serpentovirinae
0.00	1	0	G	2508243	Infratovirus
0.00	1	0	G1	2508247	Xintolivirus
0.00	1	0	S	2508251	Infratovirus 1
0.00	1	1	S1	1923777	Xinzhou toro-like virus
0.00	1	0	G	2508244	Pregotovirus
0.00	1	0	G1	2508248	Roypretovirus
0.00	1	1	S	1986118	Ball python nidovirus 1
0.00	1	0	G	2508245	Sectovirus
0.00	1	0	G1	2508249	Sanematovirus
0.00	1	0	S	2508252	Sectovirus 1
0.00	1	1	S1	1923774	Xinzhou nematode virus 6
0.00	18	0	O1	2499398	Arnidovirineae
0.00	18	1	F	76803	Arteriviridae
0.00	11	0	F1	2499606	Simarterivirinae
0.00	5	0	G	2499612	Deltaarterivirus
0.00	4	0	G1	2509506	Pedartevirus
0.00	4	0	S	2499623	Deltaarterivirus pejah
0.00	4	4	S1	1658615	Pebjah virus
0.00	1	0	G1	2509484	Hedartevirus
0.00	1	0	S	2499622	Deltaarterivirus hemfev
0.00	1	1	S1	38143	Simian hemorrhagic fever virus
0.00	5	0	G	2499615	Iotaarterivirus
0.00	5	0	G1	2509491	Kigiartevirus
0.00	5	0	S	2501948	Iotaarterivirus kibreg 1
0.00	5	5	S1	1965065	Kibale red-tailed guenon virus 1
0.00	1	0	G	2499613	Epsilonarterivirus
0.00	1	0	G1	2509513	Sheartevirus
0.00	1	0	S	2501965	Epsilonarterivirus safriver
0.00	1	1	S1	1737586	Free State vervet virus
0.00	2	0	F1	2499604	Equarterivirinae
0.00	2	0	G	2499610	Alphaarterivirus
0.00	2	0	S	2499620	Alphaarterivirus equid
0.00	2	2	S1	11047	Equine arteritis virus
0.00	1	0	F1	325675	unclassified Arteriviridae
0.00	1	1	S	1806636	Rodent arterivirus
0.00	1	0	F1	2499603	Crocarterivirinae
0.00	1	0	G	2499609	Muarterivirus
0.00	1	0	S	2499618	Muarterivirus afrigant
0.00	1	1	S1	2012619	Olivier's shrew virus 1
0.00	1	0	F1	2499607	Variarterivirinae
0.00	1	0	G	2499674	Betaarterivirus
0.00	1	0	G1	2499684	Chibartevirus
0.00	1	0	S	2499930	Betaarterivirus chinrav 1
0.00	1	1	S1	1734441	Rat arterivirus 1
0.00	1	0	F1	2499608	Zealarterivirinae
0.00	1	0	G	2499676	Kappaarterivirus
0.00	1	0	S	2499677	Kappaarterivirus wobum
0.00	1	1	S1	1118369	Wobbly possum disease virus
0.00	12	0	O1	2499402	Ronidovirineae
0.00	7	0	F	2501982	Euroniviridae
0.00	4	0	F1	2508227	Ceronivirinae
0.00	4	0	G	2508230	Charybnivirus
0.00	3	0	G1	2508232	Cradenivirus
0.00	3	0	S	2508233	Charybnivirus 1
0.00	3	3	S1	1922351	Beihai Nido-like virus 2
0.00	1	0	G1	2508234	Wenilivirus
0.00	1	0	S	2508235	Decronivirus 1
0.00	1	1	S1	1923510	Wenling nido-like virus 1
0.00	3	0	F1	2508228	Crustonivirinae
0.00	3	0	G	2508231	Paguronivirus
0.00	3	0	G1	2508236	Behecravirus
0.00	3	0	S	2508237	Paguronivirus 1
0.00	3	3	S1	1922391	Beihai hermit crab virus 4
0.00	5	0	F	199704	Roniviridae
0.00	5	0	F1	2501984	Okanivirinae
0.00	5	0	G	199703	Okavirus
0.00	5	0	G1	2509515	Tipravirus
0.00	3	3	S	96491	Gill-associated virus
0.00	2	2	S	96029	Yellow head virus
0.00	8	0	O1	2499401	Monidovirineae
0.00	8	0	F	2501967	Mononiviridae
0.00	8	0	F1	2508223	Mononivirinae
0.00	8	0	G	2508224	Alphamononivirus
0.00	8	0	G1	2508225	Dumedivirus
0.00	8	0	S	2508226	Planidovirus 1
0.00	8	8	S1	2100419	Planarian secretory cell nidovirus
0.00	3	0	O1	889872	unclassified Nidovirales
0.00	2	2	S	2283236	Aplysia californica nido-like virus
0.00	1	1	S	2016400	Morelia viridis nidovirus
0.00	247	0	F	39729	Potyviridae
0.00	134	0	G	12195	Potyvirus
0.00	15	15	S	192452	Cocksfoot streak virus
0.00	9	9	S	394036	Narcissus degeneration virus
0.00	8	8	S	167129	Moroccan watermelon mosaic virus
0.00	6	6	S	1198144	Donkey orchid virus A
0.00	6	6	S	1862127	Wild onion symptomless virus
0.00	6	6	S	2005044	Cucurbit vein banding virus
0.00	5	5	S	32620	Iris severe mosaic virus
0.00	5	5	S	270478	Zantedeschia mild mosaic virus
0.00	4	4	S	2056161	African eggplant mosaic virus
0.00	3	3	S	146500	Watermelon mosaic virus
0.00	3	3	S	46619	Sweet potato virus G
0.00	2	2	S	32619	Sorghum mosaic virus
0.00	2	2	S	1324128	Habenaria mosaic virus
0.00	2	2	S	168135	Apium virus Y
0.00	2	2	S	40640	Potato virus V
0.00	2	2	S	2018312	Sudan watermelon mosaic virus
0.00	2	2	S	114922	Carrot thin leaf virus
0.00	2	2	S	112436	Celery mosaic virus
0.00	2	2	S	2058620	Mediterranean ruda virus
0.00	2	2	S	307997	Tradescantia mild mosaic virus
0.00	2	2	S	320856	Bidens mosaic virus
0.00	2	2	S	373398	Basella rugose mosaic virus
0.00	2	2	S	12198	Clover yellow vein virus
0.00	2	2	S	715480	Sunflower mild mosaic virus
0.00	1	1	S	201862	Wisteria vein mosaic virus
0.00	1	1	S	114921	Beet mosaic virus
0.00	1	1	S	129732	Sunflower chlorotic mottle virus
0.00	1	1	S	111427	Diuris virus Y
0.00	1	1	S	436007	Angelica virus Y
0.00	1	1	S	515446	Verbena virus Y
0.00	1	1	S	87097	Yam mild mosaic virus
0.00	1	1	S	160842	Narcissus late season yellows virus
0.00	1	1	S	187977	Wild potato mosaic virus
0.00	1	1	S	187978	Peru tomato mosaic virus
0.00	1	1	S	12197	Bean yellow mosaic virus
0.00	1	1	S	421012	Freesia mosaic virus
0.00	1	1	S	244050	Tuberose mild mottle virus
0.00	1	1	S	409486	Hardenbergia mosaic virus
0.00	1	1	S	400396	Wild tomato mosaic virus
0.00	1	1	S	282712	Daphne virus Y
0.00	1	1	S	290031	Spiranthes mosaic virus 3
0.00	1	1	S	291286	Euphorbia ringspot virus
0.00	1	1	S	299200	Thunberg fritillary mosaic virus
0.00	1	1	S	326202	Vanilla distortion mosaic virus
0.00	1	1	S	332471	Fritillary virus Y
0.00	1	1	S	341167	East Asian Passiflora virus
0.00	1	1	S	48982	Sweet potato mild speckling virus
0.00	1	1	S	33765	Tobacco vein banding mosaic virus
0.00	1	1	S	12228	Tobacco vein mottling virus
0.00	1	1	S	1220025	Pokeweed mosaic virus
0.00	1	1	S	12216	Potato virus Y
0.00	1	1	S	12211	Plum pox virus
0.00	1	1	S	45661	Banana bract mosaic virus
0.00	1	1	S	1679239	Zucchini shoestring virus
0.00	1	1	S	12205	Papaya ringspot virus
0.00	1	1	S	52280	Chilli veinal mottle virus
0.00	1	1	S	12232	Zucchini yellow mosaic virus
0.00	1	1	S	12203	Maize dwarf mosaic virus
0.00	1	1	S	12202	Lettuce mosaic virus
0.00	1	1	S	12199	Cowpea aphid-borne mosaic virus
0.00	1	1	S	12844	Sweet potato feathery mottle virus
0.00	1	1	S	930881	Sweet potato virus C
0.00	89	0	G	137757	Ipomovirus
0.00	62	62	S	946046	Ugandan cassava brown streak virus
0.00	22	22	S	137758	Cassava brown streak virus
0.00	5	5	S	1890365	Coccinia mottle virus
0.00	10	0	G	156207	Tritimovirus
0.00	8	8	S	42631	Brome streak mosaic virus
0.00	1	1	S	460364	Wheat eqlid mosaic virus
0.00	1	1	S	2170240	Yellow oat grass mosaic virus
0.00	7	0	G	1230390	Poacevirus
0.00	3	3	S	53954	Sugarcane streak mosaic virus
0.00	3	3	S	1198147	Caladenia virus A
0.00	1	1	S	431317	Triticum mosaic virus
0.00	3	0	G	156208	Macluravirus
0.00	1	1	S	46076	Artichoke latent virus
0.00	1	1	S	104637	Cardamom mosaic virus
0.00	1	0	S	1993639	Yam chlorotic mosaic virus
0.00	1	1	S1	596957	Yam chlorotic necrotic mosaic virus
0.00	2	0	G	39730	Rymovirus
0.00	2	2	S	40666	Ryegrass mosaic virus
0.00	1	0	G	39731	Bymovirus
0.00	1	1	S	35285	Wheat spindle streak mosaic virus
0.00	1	0	G	2169649	Roymovirus
0.00	1	1	S	1048434	Rose yellow mosaic virus
0.00	183	0	F	10880	Reoviridae
0.00	94	0	F1	689832	Sedoreovirinae
0.00	47	0	G	10892	Orbivirus
0.00	8	0	G1	40068	unclassified Orbivirus
0.00	5	5	S	2306813	Guangxi orbivirus
0.00	2	2	S	1408137	Mobuck virus
0.00	1	1	S	559180	Stretch Lagoon orbivirus
0.00	8	8	S	40056	Eubenangee virus
0.00	4	4	S	204269	Great Island virus
0.00	3	3	S	1679172	Chobar Gorge virus
0.00	3	3	S	40052	Changuinola virus
0.00	3	3	S	356862	Peruvian horse sickness virus
0.00	3	3	S	40058	Orungo virus
0.00	2	2	S	40060	Umatilla virus
0.00	2	2	S	40065	Chenuda virus
0.00	2	2	S	40050	African horse sickness virus
0.00	2	2	S	40061	Wallal virus
0.00	2	0	S	40054	Epizootic hemorrhagic disease virus
0.00	2	0	S1	33720	Epizootic hemorrhagic disease virus 1
0.00	2	2	S2	449133	Epizootic hemorrhagic disease virus (serotype 1 / strain New Jersey)
0.00	2	2	S	40053	Corriparta virus
0.00	1	1	S	40059	Palyam virus
0.00	1	1	S	40067	Wad Medani virus
0.00	1	1	S	201490	Equine encephalosis virus
0.00	26	0	G	699182	Mimoreovirus
0.00	26	26	S	338781	Micromonas pusilla reovirus
0.00	13	0	G	10912	Rotavirus
0.00	3	0	S	335100	Rotavirus D
0.00	3	3	S1	884200	Rotavirus D chicken/05V0049/DEU/2005
0.00	3	3	S	1637496	Rotavirus I
0.00	2	2	S	28875	Rotavirus A
0.00	2	0	S	183405	Rotavirus F
0.00	2	2	S1	994994	Rotavirus F chicken/03V0568/DEU/2003
0.00	1	1	S	36427	Rotavirus C
0.00	1	0	S	183407	Rotavirus G
0.00	1	1	S1	994995	Rotavirus G chicken/03V0567/DEU/2003
0.00	1	0	S	1348384	Rotavirus H
0.00	1	1	S1	335103	Adult diarrheal rotavirus strain J19
0.00	4	0	G	208294	Seadornavirus
0.00	4	4	S	104580	Kadipiro virus
0.00	2	0	G	10985	Phytoreovirus
0.00	2	0	G1	411855	unclassified Phytoreovirus
0.00	2	2	S	411854	Homalodisca vitripennis reovirus
0.00	2	0	G	699181	Cardoreovirus
0.00	2	2	S	273810	Eriocheir sinensis reovirus
0.00	82	0	F1	689831	Spinareovirinae
0.00	27	0	G	10979	Aquareovirus
0.00	11	0	S	57747	Aquareovirus B
0.00	11	11	S1	1382300	Green River chinook virus
0.00	7	7	S	185782	Aquareovirus C
0.00	6	0	S	519014	Aquareovirus G
0.00	6	6	S1	465447	American grass carp reovirus
0.00	2	0	G1	185786	unclassified Aquareovirus
0.00	2	2	S	1862978	Etheostoma fonticola aquareovirus
0.00	1	0	S	56094	Aquareovirus A
0.00	1	1	S1	173082	Chum salmon reovirus CS
0.00	16	0	G	10988	Fijivirus
0.00	8	8	S	519497	Southern rice black-streaked dwarf virus
0.00	3	3	S	10990	Rice black streaked dwarf virus
0.00	3	3	S	185954	Mal de Rio Cuarto virus
0.00	1	1	S	10989	Maize rough dwarf virus
0.00	1	1	S	33724	Nilaparvata lugens reovirus
0.00	13	1	G	10882	Orthoreovirus
0.00	2	2	S	38170	Avian orthoreovirus
0.00	2	2	S	75888	Baboon orthoreovirus
0.00	2	2	S	226613	Reptilian orthoreovirus
0.00	2	0	S	351073	Mammalian orthoreovirus
0.00	2	2	S1	538123	Mammalian orthoreovirus 3
0.00	2	0	G1	381638	unclassified Orthoreovirus
0.00	2	2	S	667093	Broome virus
0.00	1	1	S	1157337	Piscine orthoreovirus
0.00	1	1	S	2170064	Mahlapitsi orthoreovirus
0.00	9	0	G	699180	Dinovernavirus
0.00	6	6	S	341721	Aedes pseudoscutellaris reovirus
0.00	3	0	G1	1567403	unclassified Dinovernavirus
0.00	3	3	S	1567404	Fako virus
0.00	7	0	G	10981	Cypovirus
0.00	2	2	S	205908	Cypovirus 14
0.00	2	0	G1	205909	unclassified Cypovirus
0.00	2	2	S	1577776	Dendrolimus punctatus cypovirus 22
0.00	2	0	S	205910	Cypovirus 15
0.00	2	2	S1	134606	Trichoplusia ni cypovirus 15
0.00	1	0	S	2083445	Cypovirus 16
0.00	1	1	S1	480410	Choristoneura occidentalis cypovirus 16
0.00	5	0	G	10992	Oryzavirus
0.00	5	5	S	42475	Rice ragged stunt virus
0.00	2	0	G	311227	Mycoreovirus
0.00	1	1	S	311229	Mycoreovirus 3
0.00	1	0	G1	547124	unclassified Mycoreovirus
0.00	1	1	S	1840528	Sclerotinia sclerotiorum mycoreovirus 4
0.00	2	0	F2	2250220	unclassified Spinareovirinae
0.00	2	2	S	2250219	Chiqui virus
0.00	1	0	G	10911	Coltivirus
0.00	1	1	S	62352	Eyach virus
0.00	7	0	F1	36446	unclassified Reoviridae
0.00	5	5	S	1811230	Callinectes sapidus reovirus 1
0.00	2	2	S	1427476	Cimodo virus
0.00	122	0	F	11050	Flaviviridae
0.00	45	0	G	11051	Flavivirus
0.00	14	0	G1	39686	unclassified Flavivirus
0.00	3	3	S	161675	Tamana bat virus
0.00	2	2	S	1691889	Spanish goat encephalitis virus
0.00	2	2	S	985683	Donggang virus
0.00	2	2	S	631267	Chaoyang virus
0.00	1	1	S	64317	Sokoluk virus
0.00	1	1	S	1708654	Parramatta River virus
0.00	1	1	S	1566298	Paraiso Escondido virus
0.00	1	1	S	1244563	Culex theileri flavivirus
0.00	1	1	S	218849	Kamiti River virus
0.00	5	5	S	64320	Zika virus
0.00	3	3	S	64319	Yaounde virus
0.00	3	0	S	12637	Dengue virus
0.00	3	3	S1	11060	Dengue virus 2
0.00	3	3	S	64307	Gadgets Gully virus
0.00	2	2	S	11082	West Nile virus
0.00	2	2	S	11084	Tick-borne encephalitis virus
0.00	1	1	S	40012	Saumarez Reef virus
0.00	1	1	S	64292	Ntaya virus
0.00	1	1	S	64296	Edge Hill virus
0.00	1	1	S	64286	Usutu virus
0.00	1	1	S	64283	Entebbe bat virus
0.00	1	1	S	64299	Jutiapa virus
0.00	1	1	S	59563	Ilheus virus
0.00	1	1	S	64303	Aroa virus
0.00	1	1	S	64305	Cacipacore virus
0.00	1	1	S	11089	Yellow fever virus
0.00	1	1	S	11072	Japanese encephalitis virus
0.00	1	1	S	11085	Langat virus
0.00	1	1	S	64310	Kadam virus
0.00	36	0	G	11102	Hepacivirus
0.00	24	0	S	2008761	Hepacivirus A
0.00	24	24	S1	1605403	Non-primate hepacivirus NZP1
0.00	3	0	S	11103	Hepacivirus C
0.00	2	2	S1	33746	Hepatitis C virus genotype 5
0.00	1	1	S1	33745	Hepatitis C virus genotype 4
0.00	3	3	S	2008773	Hepacivirus N
0.00	2	0	G1	1249508	unclassified Hepacivirus
0.00	1	1	S	1325446	Bat hepacivirus
0.00	1	1	S	1633878	Bovine hepacivirus
0.00	2	2	S	2008765	Hepacivirus F
0.00	1	0	S	2008766	Hepacivirus G
0.00	1	1	S1	1562038	Norway rat hepacivirus 1
0.00	1	1	S	2008770	Hepacivirus K
0.00	18	0	F1	38144	unclassified Flaviviridae
0.00	3	3	S	1969397	Karumba virus
0.00	2	2	S	2050971	Lumpfish flavivirus
0.00	2	1	S	1172985	Mogiana tick virus
0.00	1	1	S1	1491393	Jingmen tick virus
0.00	2	2	S	1286143	Nienokoue virus
0.00	2	2	S	1445557	Ilomantsi virus
0.00	1	1	S	667516	Nakiwogo virus
0.00	1	1	S	1969400	Mac Peak virus
0.00	1	0	S	1906179	Anopheles flavivirus Liberia/2013
0.00	1	1	S1	1903340	Anopheles flavivirus variant 1
0.00	1	1	S	1805494	Bamaga virus
0.00	1	1	S	1685953	Macrosiphum euphorbiae virus 1
0.00	1	1	S	1495316	Soybean cyst nematode virus 5
0.00	1	1	S	649187	Lammi virus
0.00	15	0	G	11095	Pestivirus
0.00	8	0	G1	63426	unclassified Pestivirus
0.00	6	6	S	1562066	Norway rat pestivirus
0.00	1	0	S	1914447	Atypical porcine pestivirus
0.00	1	1	S1	1873455	Atypical porcine pestivirus 1
0.00	1	1	S	2014960	Linda virus
0.00	3	0	S	2170088	Pestivirus I
0.00	3	3	S1	1234809	Pestivirus strain Aydin/04-TR
0.00	1	0	S	2170081	Pestivirus B
0.00	1	1	S1	54315	Bovine viral diarrhea virus 2
0.00	1	0	S	2170083	Pestivirus D
0.00	1	1	S1	358764	Border disease virus
0.00	1	0	S	2170086	Pestivirus G
0.00	1	1	S1	119222	Pestivirus giraffe-1 H138
0.00	1	0	S	2170087	Pestivirus H
0.00	1	1	S1	402584	Bovine viral diarrhea virus 3 Th/04_KhonKaen
0.00	8	0	G	1307799	Pegivirus
0.00	3	0	G1	1307802	unclassified Pegivirus
0.00	3	3	S	1321391	Rodent pegivirus
0.00	2	0	S	1985356	Pegivirus C
0.00	2	2	S1	54290	GB virus C
0.00	1	0	S	1985358	Pegivirus E
0.00	1	0	S1	1463813	Equine pegivirus
0.00	1	1	S2	1307803	Equine pegivirus 1
0.00	1	1	S	1985361	Pegivirus H
0.00	1	1	S	1985364	Pegivirus K
0.00	114	0	F	69973	Closteroviridae
0.00	42	42	S	2024724	Actinidia virus 1
0.00	26	0	G	1513308	Velarivirus
0.00	16	16	S	217615	Grapevine leafroll-associated virus 7
0.00	3	3	S	1177752	Cordyline virus 3
0.00	3	3	S	1654603	Areca palm velarivirus 1
0.00	2	2	S	217686	Little cherry virus 1
0.00	1	1	S	1177751	Cordyline virus 2
0.00	1	1	S	1177753	Cordyline virus 4
0.00	24	0	G	67753	Crinivirus
0.00	9	9	S	642478	Lettuce chlorosis virus
0.00	5	0	G1	352927	unclassified Crinivirus
0.00	5	5	S	558690	Cucurbit chlorotic yellows virus
0.00	3	3	S	103881	Potato yellow vein virus
0.00	2	2	S	267970	Bean yellow disorder virus
0.00	1	1	S	51330	Cucurbit yellow stunting disorder virus
0.00	1	1	S	67754	Tomato chlorosis virus
0.00	1	1	S	81931	Sweet potato chlorotic stunt virus
0.00	1	1	S	404196	Blackberry yellow vein-associated virus
0.00	1	1	S	656520	Diodia vein chlorosis virus
0.00	10	0	G	12160	Closterovirus
0.00	3	0	G1	349945	unclassified Closterovirus
0.00	2	2	S	167634	Grapevine rootstock stem lesion associated virus
0.00	1	1	S	2292426	Blackcurrant leafroll-associated virus 1
0.00	2	2	S	64003	Grapevine leafroll-associated virus 2
0.00	1	1	S	12161	Beet yellows virus
0.00	1	1	S	35290	Beet yellow stunt virus
0.00	1	1	S	300740	Mint virus 1
0.00	1	1	S	551454	Carnation necrotic fleck virus
0.00	1	1	S	1543207	Rose leaf rosette-associated virus
0.00	6	1	G	217160	Ampelovirus
0.00	2	2	S	47985	Grapevine leafroll-associated virus 1
0.00	1	1	S	55951	Grapevine leafroll-associated virus 3
0.00	1	1	S	70177	Grapevine leafroll-associated virus 4
0.00	1	1	S	180903	Pineapple mealybug wilt-associated virus 1
0.00	5	5	S	265877	Mint vein banding-associated virus
0.00	1	0	F1	217429	unclassified Closteroviridae
0.00	1	1	S	940280	Carnation yellow fleck virus
0.00	80	0	F	564644	Endornaviridae
0.00	39	0	F1	1680130	unclassified Endornaviridae
0.00	19	19	S	1908813	Ceratobasidium endornavirus C
0.00	9	9	S	1908807	Ceratobasidium endornavirus B
0.00	2	2	S	1908808	Ceratobasidium endornavirus D
0.00	2	2	S	1908811	Ceratobasidium endornavirus G
0.00	2	2	S	2162642	Rhizoctonia solani endornavirus 1
0.00	2	2	S	2316144	Sclerotinia minor endornavirus 1
0.00	1	1	S	1678175	Diatom colony associated dsRNA virus 15
0.00	1	1	S	1708712	Rosellinia necatrix endornavirus 1
0.00	1	1	S	2340808	Cluster bean endornavirus 1
0.00	38	0	G	2003394	Alphaendornavirus
0.00	16	16	S	675833	Helicobasidium mompa alphaendornavirus 1
0.00	5	5	S	1776177	Cucumis melo alphaendornavirus
0.00	3	3	S	1408133	Rhizoctonia cerealis alphaendornavirus 1
0.00	3	3	S	1131702	Persea americana alphaendornavirus 1
0.00	2	2	S	310750	Phytophthora alphaendornavirus 1
0.00	2	2	S	1777015	Erysiphe cichoracearum alphaendornavirus
0.00	2	2	S	1384490	Basella alba alphaendornavirus 1
0.00	2	2	S	1188793	Phaseolus vulgaris alphaendornavirus 2
0.00	1	1	S	1188792	Phaseolus vulgaris alphaendornavirus 1
0.00	1	1	S	1514896	Yerba mate alphaendornavirus
0.00	1	1	S	1774276	Hordeum vulgare alphaendornavirus
0.00	3	0	G	2003395	Betaendornavirus
0.00	2	0	S	2003398	Sclerotinia sclerotiorum betaendornavirus 1
0.00	2	2	S1	1353016	Sclerotinia sclerotiorum endornavirus 1
0.00	1	1	S	941765	Tuber aestivum betaendornavirus
0.00	63	0	F	39733	Astroviridae
0.00	41	0	F1	352926	unclassified Astroviridae
0.00	28	28	S	1671382	Astrovirus Er/SZAL6/HUN/2011
0.00	7	7	S	2220003	Sichuan takin astrovirus
0.00	1	1	S	683172	Astrovirus MLB2
0.00	1	0	S	2025398	Bastrovirus BAS-3
0.00	1	1	S1	1906175	Bastrovirus/VietNam/Rat/16715_10
0.00	1	1	S	1141625	Murine astrovirus
0.00	1	1	S	1247113	Astrovirus VA4
0.00	1	0	S	2025396	Bastrovirus BAS-1
0.00	1	1	S1	1803394	Bastrovirus 7
0.00	1	1	S	1868658	Human astrovirus
0.00	11	0	G	249588	Mamastrovirus
0.00	7	0	G1	526119	unclassified Mamastrovirus
0.00	3	3	S	1161132	Rabbit astrovirus TN/2208/2010
0.00	1	1	S	1961665	Qinghai Himalayan marmot astrovirus 1
0.00	1	1	S	1662272	Dromedary astrovirus
0.00	1	1	S	1435485	Bovine astrovirus
0.00	1	1	S	1137931	Astrovirus wild boar/WBAstV-1/2011/HUN
0.00	3	3	S	1239582	Mamastrovirus 18
0.00	1	1	S	1239567	Mamastrovirus 3
0.00	11	0	G	249589	Avastrovirus
0.00	6	0	S	1239439	Avastrovirus 3
0.00	6	6	S1	246343	Turkey astrovirus 2
0.00	5	0	G1	336962	unclassified Avastrovirus
0.00	2	0	S	905828	Duck astrovirus GII.A
0.00	2	2	S1	622438	Duck astrovirus C-NGB
0.00	1	1	S	70793	Turkey astrovirus
0.00	1	1	S	336959	Chicken astrovirus
0.00	1	1	S	1349999	Goose astrovirus
0.00	62	0	F	675071	Virgaviridae
0.00	25	0	G	12234	Tobamovirus
0.00	3	0	G1	327386	unclassified Tobamovirus
0.00	3	3	S	1979541	Hoya chlorotic spot virus
0.00	3	3	S	29272	Turnip vein-clearing virus
0.00	3	3	S	146499	Cucumber fruit mottle mosaic virus
0.00	2	2	S	12253	Tomato mosaic virus
0.00	2	2	S	111970	Kyuri green mottle mosaic virus
0.00	2	2	S	99585	Frangipani mosaic virus
0.00	1	1	S	388038	Cucumber mottle virus
0.00	1	1	S	425279	Rehmannia mosaic virus
0.00	1	1	S	1128119	Clitoria yellow mottle virus
0.00	1	1	S	229030	Cactus mild mottle virus
0.00	1	1	S	1416026	Yellow tailflower mild mottle virus
0.00	1	1	S	35281	Paprika mild mottle virus
0.00	1	1	S	12235	Cucumber green mottle mosaic virus
0.00	1	1	S	12241	Tobacco mild green mosaic virus
0.00	1	1	S	12239	Pepper mild mottle virus
0.00	1	1	S	12238	Odontoglossum ringspot virus
0.00	22	0	G	12291	Furovirus
0.00	9	9	S	28375	Soil-borne wheat mosaic virus
0.00	7	7	S	2030954	Japanese soil-borne wheat mosaic virus
0.00	2	2	S	83544	Chinese wheat mosaic virus
0.00	2	2	S	100887	Soil-borne cereal mosaic virus
0.00	2	2	S	107804	Sorghum chlorotic spot virus
0.00	5	0	F1	1527522	unclassified Virgaviridae
0.00	4	4	S	2108201	Nephila clavipes virus 4
0.00	1	1	S	2108200	Nephila clavipes virus 3
0.00	4	0	G	1920771	Goravirus
0.00	4	4	S	1920772	Gentian ovary ringspot virus
0.00	3	0	G	119492	Pecluvirus
0.00	2	2	S	28355	Peanut clump virus
0.00	1	1	S	32629	Indian peanut clump virus
0.00	2	0	G	12326	Hordeivirus
0.00	1	1	S	12327	Barley stripe mosaic virus
0.00	1	1	S	44421	Lychnis ringspot virus
0.00	1	0	G	12293	Tobravirus
0.00	1	1	S	12295	Tobacco rattle virus
0.00	58	0	F	11006	Totiviridae
0.00	37	0	F1	39756	unclassified Totiviridae
0.00	12	12	S	2026601	Australian Anopheles totivirus
0.00	8	8	S	1714366	Red clover powdery mildew-associated totivirus 5
0.00	2	2	S	1874267	Maize-associated totivirus 2
0.00	2	2	S	1770613	Thelephora terrestris virus 1
0.00	1	1	S	1678161	Diatom colony associated dsRNA virus 3
0.00	1	1	S	1678172	Diatom colony associated dsRNA virus 12
0.00	1	1	S	1678171	Diatom colony associated dsRNA virus 11
0.00	1	1	S	1856030	Golden shiner totivirus
0.00	1	1	S	1678167	Diatom colony associated dsRNA virus 8
0.00	1	1	S	1678166	Diatom colony associated dsRNA virus 7
0.00	1	1	S	1870981	Culex tritaeniorhynchus totivirus
0.00	1	1	S	1714363	Red clover powdery mildew-associated totivirus 2
0.00	1	1	S	1678162	Diatom colony associated dsRNA virus 4 genome type A
0.00	1	1	S	1497848	Papaya meleira virus
0.00	1	1	S	1163537	Tianjin totivirus
0.00	1	1	S	2082585	Sogatella furcifera totivirus 1
0.00	1	1	S	282786	Penaeid shrimp infectious myonecrosis virus
0.00	15	0	G	674981	Victorivirus
0.00	5	0	G1	939922	unclassified Victorivirus
0.00	2	2	S	1312445	Ustilaginoidea virens RNA virus 1
0.00	1	1	S	1485922	Beauveria bassiana victorivirus NZL/1980
0.00	1	1	S	1566868	Eimeria tenella RNA virus 1
0.00	1	1	S	1859161	Sclerotinia nivalis victorivirus 1
0.00	3	3	S	45237	Helminthosporium victoriae virus 190S
0.00	2	2	S	73497	Sphaeropsis sapinea RNA virus 1
0.00	2	2	S	210827	Coniothyrium minitans RNA virus
0.00	1	1	S	152217	Gremmeniella abietina RNA virus L1
0.00	1	1	S	271257	Magnaporthe oryzae virus 1
0.00	1	1	S	1148491	Rosellinia necatrix victorivirus 1
0.00	2	0	G	11011	Giardiavirus
0.00	1	1	S	29255	Giardia lamblia virus
0.00	1	0	G1	2082657	unclassified Giardiavirus
0.00	1	1	S	2082658	Gigaspora margarita giardia-like virus 1
0.00	2	0	G	39755	Leishmaniavirus
0.00	2	0	S	1678905	Leishmania RNA virus 1
0.00	2	2	S1	58103	Leishmania RNA virus 1 - 1
0.00	1	0	G	11007	Totivirus
0.00	1	1	S	1167690	Xanthophyllomyces dendrorhous virus L1A
0.00	1	0	G	674952	Trichomonasvirus
0.00	1	1	S	674954	Trichomonas vaginalis virus 2
0.00	46	0	F	11018	Togaviridae
0.00	46	1	G	11019	Alphavirus
0.00	10	10	S	48543	Whataroa virus
0.00	8	8	S	11034	Sindbis virus
0.00	6	6	S	60876	Pixuna virus
0.00	5	5	S	84589	Salmon pancreas disease virus
0.00	3	3	S	48544	Fort Morgan virus
0.00	2	2	S	60879	Cabassou virus
0.00	2	2	S	59305	Bebaru virus
0.00	2	2	S	59304	Una virus
0.00	1	1	S	11033	Semliki Forest virus
0.00	1	1	S	59300	Getah virus
0.00	1	1	S	59301	Mayaro virus
0.00	1	0	G1	332096	unclassified Alphavirus
0.00	1	1	S	1930825	Tai Forest alphavirus
0.00	1	1	S	11029	Ross River virus
0.00	1	1	S	135246	Trocara virus
0.00	1	1	S	11020	Barmah Forest virus
0.00	38	0	F	11012	Partitiviridae
0.00	30	0	F1	37960	unclassified Partitiviridae
0.00	20	20	S	1891704	Sophora japonica powdery mildew-associated partitivirus
0.00	2	2	S	2045504	Rhizoctonia solani dsRNA virus 4
0.00	2	2	S	1937817	Spinach cryptic virus 1
0.00	2	2	S	335204	Fragaria chiloensis cryptic virus
0.00	1	1	S	2483307	Bipolaris maydis partitivirus 2
0.00	1	1	S	2305257	Melon partitivirus
0.00	1	1	S	1768874	Sinapis alba cryptic virus 1
0.00	1	1	S	1516075	Botryosphaeria dothidea virus 1
0.00	4	0	G	1511809	Betapartitivirus
0.00	3	3	S	674983	Pleurotus ostreatus virus 1
0.00	1	1	S	1323523	Hop trefoil cryptic virus 2
0.00	2	0	G	1511808	Alphapartitivirus
0.00	1	1	S	589918	Carrot cryptic virus
0.00	1	0	G1	1913603	unclassified Alphapartitivirus
0.00	1	1	S	2043550	Medicago sativa alphapartitivirus 1
0.00	1	0	G	1511810	Deltapartitivirus
0.00	1	1	S	912029	Beet cryptic virus 2
0.00	1	0	G	1511811	Gammapartitivirus
0.00	1	1	S	1511847	Fusarium solani virus 1
0.00	34	0	F	119163	Luteoviridae
0.00	22	0	G	119164	Polerovirus
0.00	12	0	G1	328429	unclassified Polerovirus
0.00	8	8	S	1913024	White clover mottle virus
0.00	1	1	S	1462682	Luffa aphid-borne yellows virus
0.00	1	1	S	1825924	Barley virus G
0.00	1	1	S	1963256	African eggplant yellowing virus
0.00	1	1	S	1972995	Tobacco virus 2
0.00	4	4	S	328430	Chickpea chlorotic stunt virus
0.00	2	2	S	471717	Melon aphid-borne yellows virus
0.00	1	1	S	12042	Beet western yellows virus
0.00	1	1	S	131082	Beet chlorosis virus
0.00	1	1	S	228582	Cereal yellow dwarf virus RPS
0.00	1	1	S	312295	Cotton leafroll dwarf virus
0.00	9	0	G	12036	Luteovirus
0.00	4	4	S	12049	Soybean dwarf virus
0.00	4	4	S	2169988	Barley yellow dwarf virus kerIII
0.00	1	1	S	2169985	Barley yellow dwarf virus PAS
0.00	3	0	G	12289	Enamovirus
0.00	3	3	S	193121	Pea enation mosaic virus 1
0.00	32	0	F	39740	Bromoviridae
0.00	27	0	G	12316	Ilarvirus
0.00	16	16	S	1386090	Ageratum latent virus
0.00	4	4	S	42680	Spinach latent virus
0.00	1	1	S	12317	Tobacco streak virus
0.00	1	1	S	37126	Citrus leaf rugose virus
0.00	1	1	S	39681	Asparagus virus 2
0.00	1	1	S	339420	Blackberry chlorotic ringspot virus
0.00	1	1	S	64958	Parietaria mottle virus
0.00	1	1	S	134632	American plum line pattern virus
0.00	1	1	S	269213	Humulus japonicus latent virus
0.00	3	0	G	12300	Bromovirus
0.00	2	2	S	12301	Broad bean mottle virus
0.00	1	1	S	545259	Melandrium yellow fleck virus
0.00	1	0	G	12320	Alfamovirus
0.00	1	1	S	12321	Alfalfa mosaic virus
0.00	1	0	G	413970	Anulavirus
0.00	1	1	S	116056	Pelargonium zonate spot virus
0.00	23	0	G	1921556	Sinaivirus
0.00	20	20	S	1041831	Lake Sinai virus 2
0.00	3	0	G1	1921557	unclassified Sinaivirus
0.00	2	2	S	1547219	Lake Sinai virus
0.00	1	1	S	1983561	Lake Sinai Virus NE
0.00	22	0	F	11974	Caliciviridae
0.00	8	0	G	95337	Vesivirus
0.00	6	0	G1	182093	unclassified Vesivirus
0.00	3	3	S	436911	Steller sea lion vesivirus
0.00	3	3	S	1615583	Vesivirus ferret badger/JX12/China/2012
0.00	2	2	S	35612	Vesicular exanthema of swine virus
0.00	5	0	G	142786	Norovirus
0.00	4	0	S	11983	Norwalk virus
0.00	1	0	S1	122928	Norovirus GI
0.00	1	0	S2	235544	Norovirus genogroup 1 isolates
0.00	1	1	S3	1529909	Norovirus GI/Hu/JP/2007/GI.P3_GI.3/Shimizu/KK2866
0.00	1	1	S1	122929	Norovirus GII
0.00	1	1	S1	262897	Norovirus GIV
0.00	1	1	S1	1246677	Norovirus GV
0.00	1	0	G1	329861	unclassified Norovirus
0.00	1	1	S	2161807	Marmot norovirus
0.00	2	0	G	95341	Sapovirus
0.00	1	0	S	95342	Sapporo virus
0.00	1	0	S1	515178	Sapovirus GIII
0.00	1	1	S2	106333	Porcine enteric sapovirus
0.00	1	0	G1	371833	unclassified Sapovirus
0.00	1	1	S	1185359	Bat sapovirus TLC58/HK
0.00	2	0	F1	179239	unclassified Caliciviridae
0.00	1	1	S	243550	Calicivirus isolate TCG
0.00	1	1	S	1493858	Goose calicivirus
0.00	2	0	G	696855	Nebovirus
0.00	2	0	G1	1233522	unclassified Nebovirus
0.00	2	2	S	1812179	Bovine calicivirus strain Kirklareli
0.00	1	0	G	95339	Lagovirus
0.00	1	1	S	11976	Rabbit hemorrhagic disease virus
0.00	1	0	G	873551	Recovirus
0.00	1	0	S	2560702	Recovirus A
0.00	1	1	S1	512169	Tulane virus
0.00	1	0	G	2560177	Minovirus
0.00	1	0	S	2560597	Minovirus A
0.00	1	1	S1	1949201	Fathead minnow calicivirus
0.00	21	0	F	249310	Chrysoviridae
0.00	10	0	G	11014	Chrysovirus
0.00	9	0	G1	327108	unclassified Chrysovirus
0.00	8	8	S	764348	Magnaporthe oryzae chrysovirus 1
0.00	1	1	S	2382121	Zea mays chrysovirus 1
0.00	1	1	S	164750	Helminthosporium victoriae 145S virus
0.00	6	0	G	2560087	Alphachrysovirus
0.00	2	2	S	1587509	Persea americana chrysovirus
0.00	1	1	S	158372	Penicillium chrysogenum virus
0.00	1	1	S	284687	Amasya cherry disease associated chrysovirus
0.00	1	0	S	2560531	Isaria javanica chrysovirus
0.00	1	1	S1	1930960	Isaria javanica chrysovirus 1
0.00	1	0	S	2560701	Raphanus sativus chrysovirus
0.00	1	1	S1	1162393	Raphanus sativas chrysovirus 1
0.00	5	0	G	2560100	Betachrysovirus
0.00	3	3	S	2304034	Colletotrichum fructicola chrysovirus 1
0.00	1	0	S	1592572	Botryosphaeria dothidea chrysovirus
0.00	1	1	S1	1405299	Botryosphaeria dothidea chrysovirus 1
0.00	1	1	S	1755792	Penicillium janczewskii chrysovirus 1
0.00	17	0	F	1513233	Benyviridae
0.00	17	0	G	143901	Benyvirus
0.00	7	7	S	76343	Beet soil-borne mosaic virus
0.00	6	6	S	31721	Beet necrotic yellow vein virus
0.00	4	4	S	1324959	Burdock mottle virus
0.00	17	0	F	186766	Narnaviridae
0.00	8	0	G	186767	Narnavirus
0.00	8	8	S	198599	Saccharomyces 23S RNA narnavirus
0.00	8	0	G	186768	Mitovirus
0.00	7	0	G1	343865	unclassified Mitovirus
0.00	2	2	S	1629667	Botrytis cinerea mitovirus 4
0.00	1	1	S	1816485	Cronartium ribicola mitovirus 2
0.00	1	1	S	1162083	Clitocybe odora virus
0.00	1	1	S	1435446	Sclerotinia sclerotiorum mitovirus 6
0.00	1	1	S	1562380	Fusarium coeruleum mitovirus 1
0.00	1	1	S	2082666	Gigaspora margarita mitovirus 2
0.00	1	1	S	88387	Ophiostoma mitovirus 4
0.00	1	0	F1	1077831	unclassified Narnaviridae
0.00	1	1	S	1856767	Leptomonas seymouri Narna-like virus 1
0.00	16	0	F	10877	Cystoviridae
0.00	16	0	G	10878	Cystovirus
0.00	11	0	S	2169859	Pseudomonas virus phi2954
0.00	11	11	S1	593131	Pseudomonas phage phi2954
0.00	3	0	S	2169862	Pseudomonas virus phiYY
0.00	3	3	S1	1852644	Pseudomonas phage phiYY
0.00	1	0	S	2169860	Pseudomonas virus phi8
0.00	1	1	S1	120086	Pseudomonas phage phi8
0.00	1	0	S	2169861	Pseudomonas virus phiNN
0.00	1	1	S1	1603039	Pseudomonas phage phiNN
0.00	12	0	F	2169577	Solemoviridae
0.00	12	0	G	12137	Sobemovirus
0.00	11	11	S	119910	Ryegrass mottle virus
0.00	1	1	S	1133751	Artemisia virus A
0.00	12	0	F	39738	Tombusviridae
0.00	6	0	F1	2560072	Calvusvirinae
0.00	6	0	G	39734	Umbravirus
0.00	5	5	S	68033	Carrot mottle virus
0.00	1	1	S	473784	Opium poppy mosaic virus
0.00	6	0	F1	2560077	Procedovirinae
0.00	2	0	G	12141	Tombusvirus
0.00	1	1	S	12144	Cymbidium ringspot virus
0.00	1	1	S	208084	Grapevine Algerian latent virus
0.00	1	0	G	186457	Aureusvirus
0.00	1	1	S	445227	Maize white line mosaic virus
0.00	1	0	G	1299310	Macanavirus
0.00	1	1	S	676234	Furcraea necrotic streak virus
0.00	1	0	G	1911599	Alphacarmovirus
0.00	1	1	S	35291	Pelargonium flower break virus
0.00	1	0	G	1911602	Pelarspovirus
0.00	1	1	S	167021	Pelargonium chlorotic ring pattern virus
0.00	11	0	D2	35325	dsRNA viruses
0.00	11	0	D3	39780	unclassified dsRNA viruses
0.00	3	3	S	1934322	Trichoderma atroviride mycovirus
0.00	2	2	S	1895000	Sclerotium hydrophilum virus 1
0.00	2	2	S	1849542	Fusarium poae mycovirus 1
0.00	1	1	S	2305465	Ustilaginoidea virens nonsegmented virus 2
0.00	1	1	S	1211481	Persimmon latent virus
0.00	1	1	S	1150353	Gentian Kobu-sho-associated virus
0.00	1	1	S	1054649	Beauveria bassiana RNA virus 1
0.00	9	0	F	1283207	Alphatetraviridae
0.00	7	0	G	85651	Omegatetravirus
0.00	5	5	S	272751	Dendrolimus punctatus virus
0.00	2	2	S	37206	Helicoverpa armigera stunt virus
0.00	1	0	G	85650	Betatetravirus
0.00	1	1	S	85652	Nudaurelia capensis beta virus
0.00	1	0	F1	2109379	unclassified Alphatetraviridae
0.00	1	1	S	2109380	Sarawak virus
0.00	9	0	F	1511860	Amalgaviridae
0.00	8	0	F1	1685110	unclassified Amalgaviridae
0.00	6	6	S	1985203	Zostera marina amalgavirus 2
0.00	1	1	S	2065797	Anthoxanthum odoratum amalgavirus 1
0.00	1	1	S	2069322	Erigeron breviscapus amalgavirus 1
0.00	1	0	G	1511861	Amalgavirus
0.00	1	1	S	1985164	Spinach amalgavirus 1
0.00	9	0	F	39748	Hypoviridae
0.00	7	0	G	39749	Hypovirus
0.00	4	0	G1	358104	unclassified Hypovirus
0.00	2	2	S	1523858	Phomopsis longicolla hypovirus
0.00	1	1	S	1284208	Fusarium graminearum hypovirus 1
0.00	1	1	S	1423347	Sclerotinia sclerotiorum hypovirus 2
0.00	2	2	S	106962	Cryphonectria hypovirus 3
0.00	1	1	S	245101	Cryphonectria hypovirus 4
0.00	2	0	F1	1923830	unclassified Hypoviridae
0.00	1	1	S	1926644	Fusarium langsethiae hypovirus 1
0.00	1	1	S	2219105	Botrytis cinerea hypovirus 1
0.00	6	0	F	2022639	Solinviviridae
0.00	3	0	G	2022640	Invictavirus
0.00	3	3	S	631345	Solenopsis invicta virus 3
0.00	3	0	G	2022641	Nyfulvavirus
0.00	3	3	S	1871153	Nylanderia fulva virus 1
0.00	5	0	G	1918013	Botybirnavirus
0.00	4	4	S	1918014	Botrytis porri botybirnavirus 1
0.00	1	0	G1	1986418	unclassified Botybirnavirus
0.00	1	1	S	1654339	Sclerotinia sclerotiorum botybirnavirus 1
0.00	5	0	F	10993	Birnaviridae
0.00	3	0	F1	41995	unclassified Birnaviridae
0.00	3	3	S	1127767	Espirito Santo virus
0.00	2	0	G	39750	Aquabirnavirus
0.00	1	0	G1	344417	unclassified Aquabirnavirus
0.00	1	1	S	1721090	Tasmanian aquabirnavirus
0.00	1	0	S	359995	Tellina virus
0.00	1	1	S1	321302	Tellina virus 1
0.00	5	0	F	2560061	Kitaviridae
0.00	5	0	G	1513277	Higrevirus
0.00	5	5	S	1513278	Hibiscus green spot virus 2
0.00	4	0	F	12283	Nodaviridae
0.00	2	0	G	143920	Alphanodavirus
0.00	1	1	S	12286	Boolarra virus
0.00	1	1	S	12287	Flock House virus
0.00	1	0	G	143919	Betanodavirus
0.00	1	1	S	43763	Redspotted grouper nervous necrosis virus
0.00	1	0	F1	222556	unclassified Nodaviridae
0.00	1	1	S	430911	Penaeus vannamei nodavirus
0.00	3	0	F	1285596	Megabirnaviridae
0.00	3	0	G	1285597	Megabirnavirus
0.00	2	0	G1	1662464	unclassified Megabirnavirus
0.00	1	1	S	1661257	Sclerotinia sclerotiorum megabirnavirus 1
0.00	1	1	S	1676267	Rosellinia necatrix megabirnavirus 2-W8
0.00	1	0	S	1285598	Rosellinia necatrix megabirnavirus 1
0.00	1	1	S1	658904	Rosellinia necatrix megabirnavirus 1/W779
0.00	3	0	F	1299296	Quadriviridae
0.00	3	0	G	1299297	Quadrivirus
0.00	3	3	S	1000373	Rosellinia necatrix quadrivirus 1
0.00	2	0	F	585893	Picobirnaviridae
0.00	2	0	G	104394	Picobirnavirus
0.00	2	0	G1	573164	unclassified Picobirnavirus
0.00	2	2	S	1961155	Picobirnavirus green monkey/KNA/2015
0.00	2	0	F	291484	Hepeviridae
0.00	1	0	F1	1009842	unclassified Hepeviridae
0.00	1	1	S	2152923	Sogatella furcifera hepe-like virus
0.00	1	0	G	1678141	Orthohepevirus
0.00	1	0	S	1678143	Orthohepevirus A
0.00	1	1	S1	12461	Hepatitis E virus
0.00	2	0	F	185751	Pospiviroidae
0.00	2	0	G	185753	Pospiviroid
0.00	1	1	S	12885	Tomato apical stunt viroid
0.00	1	1	S	12897	Chrysanthemum stunt viroid
0.00	1	0	F	2560066	Matonaviridae
0.00	1	0	G	11040	Rubivirus
0.00	1	1	S	11041	Rubella virus
0.00	1	0	F	2560063	Botourmiaviridae
0.00	1	0	G	2560226	Scleroulivirus
0.00	1	0	S	2560774	Soybean scleroulivirus 1
0.00	1	1	S1	1719263	Soybean leaf-associated ourmiavirus 1
0.00	1	0	G	39760	Idaeovirus
0.00	1	0	G1	334447	unclassified Idaeovirus
0.00	1	1	S	1937789	Black currant leaf chlorosis associated virus
0.00	1	0	F	11989	Leviviridae
0.00	1	0	F1	39683	unclassified Leviviridae
0.00	1	1	S	154784	Acinetobacter phage AP205
0.00	4354	5	F	10240	Poxviridae
0.00	3397	27	F1	10241	Chordopoxvirinae
0.00	1033	1	G	2005509	Centapoxvirus
0.00	970	14	G1	2025358	unclassified Centapoxvirus
0.00	878	878	S	2025359	Murmansk poxvirus
0.00	78	78	S	2025360	NY_014 poxvirus
0.00	62	62	S	1076255	Yokapox virus
0.00	578	85	G	10257	Parapoxvirus
0.00	181	181	S	129727	Bovine papular stomatitis virus
0.00	105	105	S	129726	Pseudocowpox virus
0.00	102	0	S	129728	Parapoxvirus of red deer in New Zealand
0.00	102	102	S1	1579460	Parapoxvirus red deer/HL953
0.00	83	83	S	10258	Orf virus
0.00	22	0	G1	334521	unclassified Parapoxvirus
0.00	22	22	S	187984	Seal parapoxvirus
0.00	394	23	G	10260	Avipoxvirus
0.00	175	175	S	44088	Canarypox virus
0.00	93	6	G1	336487	unclassified Avipoxvirus
0.00	61	61	S	648998	Penguinpox virus
0.00	26	26	S	2059380	Flamingopox virus FGPVKD09
0.00	52	52	S	10261	Fowlpox virus
0.00	26	26	S	336486	Turkeypox virus
0.00	25	25	S	10264	Pigeonpox virus
0.00	332	93	G	10242	Orthopoxvirus
0.00	77	77	S	160796	Skunkpox virus
0.00	30	30	S	28874	Volepox virus
0.00	26	26	S	10256	Raccoonpox virus
0.00	25	25	S	10255	Variola virus
0.00	20	20	S	10245	Vaccinia virus
0.00	19	19	S	10243	Cowpox virus
0.00	16	0	S	10244	Monkeypox virus
0.00	16	16	S1	619591	Monkeypox virus Zaire-96-I-16
0.00	14	14	S	28871	Taterapox virus
0.00	10	10	S	12643	Ectromelia virus
0.00	2	2	S	28873	Camelpox virus
0.00	232	8	F2	40070	unclassified Chordopoxvirinae
0.00	118	118	S	67082	BeAn 58058 virus
0.00	60	0	S	39444	Cotia virus
0.00	60	60	S1	930275	Cotia virus SPAn232
0.00	35	35	S	1416741	Sea otter poxvirus
0.00	11	11	S	2029293	Squirrelpox virus Berlin_2015
0.00	156	2	G	10270	Leporipoxvirus
0.00	147	147	S	10273	Myxoma virus
0.00	7	7	S	10271	Rabbit fibroma virus
0.00	134	134	S	240426	Squirrelpox virus
0.00	123	0	G	1285599	Crocodylidpoxvirus
0.00	123	123	S	1285600	Nile crocodilepox virus
0.00	115	31	G	10265	Capripoxvirus
0.00	38	0	S	59509	Lumpy skin disease virus
0.00	38	38	S1	376849	Lumpy skin disease virus NI-2490
0.00	23	23	S	10266	Sheeppox virus
0.00	23	0	S	186805	Goatpox virus
0.00	23	23	S1	376852	Goatpox virus Pellor
0.00	98	0	G	10278	Molluscipoxvirus
0.00	98	0	S	10279	Molluscum contagiosum virus
0.00	98	98	S1	10280	Molluscum contagiosum virus subtype 1
0.00	72	1	G	10282	Yatapoxvirus
0.00	49	0	S	99000	Tanapox virus
0.00	49	49	S1	132475	Yaba-like disease virus
0.00	22	22	S	38804	Yaba monkey tumor virus
0.00	44	0	G	573055	Cervidpoxvirus
0.00	44	0	S	304399	Mule deerpox virus
0.00	44	44	S1	305674	Deerpox virus W-848-83
0.00	39	0	G	10275	Suipoxvirus
0.00	39	39	S	10276	Swinepox virus
0.00	20	20	S	1873698	Pteropox virus
0.00	640	0	F1	10284	Entomopoxvirinae
0.00	471	23	G	10286	Betaentomopoxvirus
0.00	153	153	S	10288	Choristoneura biennis entomopoxvirus
0.00	82	0	S	1993630	Adoxophyes honmai entomopoxvirus
0.00	82	82	S1	1293540	Adoxophyes honmai entomopoxvirus 'L'
0.00	80	0	S	1179664	Mythimna separata entomopoxvirus
0.00	80	80	S1	1293572	Mythimna separata entomopoxvirus 'L'
0.00	70	0	S	1993631	Choristoneura rosaceana entomopoxvirus
0.00	70	70	S1	1293539	Choristoneura rosaceana entomopoxvirus 'L'
0.00	63	63	S	28321	Amsacta moorei entomopoxvirus
0.00	101	0	G	62098	Alphaentomopoxvirus
0.00	101	101	S	62099	Anomala cuprea entomopoxvirus
0.00	60	60	S	83191	Melanoplus sanguinipes entomopoxvirus
0.00	8	0	F2	39747	unclassified Entomopoxvirinae
0.00	8	8	S	2259792	Linepithema humile entomopoxvirus 1
0.00	312	0	F1	40069	unclassified Poxviridae
0.00	262	262	S	1329402	Eptesipox virus
0.00	50	50	S	1680908	Salmon gill poxvirus
0.00	3310	0	F	1910928	Genomoviridae
0.00	3285	0	G	1941236	Gemykibivirus
0.00	3284	3284	S	2004966	Rhinolophus associated gemykibivirus 2
0.00	1	0	S	2004486	Bovine associated gemykibivirus 1
0.00	1	1	S1	1516079	HCBI8.215 virus
0.00	8	0	G	1985370	Gemyvongvirus
0.00	8	8	S	1985415	Human associated gemyvongvirus 1
0.00	7	0	F1	1941235	unclassified Genomoviridae
0.00	4	4	S	2293299	Sierra dome spider associated circular virus 1
0.00	1	1	S	2077299	Varroa mite associated genomovirus 1
0.00	1	1	S	1941233	Thrips-associated genomovirus 1
0.00	1	1	S	2219120	Lepus americanus faeces associated genomovirus SHP7
0.00	6	0	G	1542744	Gemycircularvirus
0.00	2	0	S	1985377	Chicken associated gemycircularvirus 2
0.00	2	2	S1	1843737	Faeces associated gemycircularvirus 17
0.00	1	1	S	1985400	Pteropus associated gemycircularvirus 6
0.00	1	1	S	1985401	Pteropus associated gemycircularvirus 7
0.00	1	0	S	1985405	Rat associated gemycircularvirus 1
0.00	1	1	S1	1708653	Gemycircularvirus gemy-ch-rat1
0.00	1	0	S	1985381	Gerygone associated gemycircularvirus 1
0.00	1	1	S1	1391035	Faeces associated gemycircularvirus 6
0.00	1	0	G	1941238	Gemykolovirus
0.00	1	0	S	2005506	Pteropus associated gemykolovirus 2
0.00	1	1	S1	1795999	Pacific flying fox faeces associated gemycircularvirus-7
0.00	1	0	G	1985366	Gemygorvirus
0.00	1	0	S	1985428	Sewage derived gemygorvirus 1
0.00	1	1	S1	1488574	Human genital-associated circular DNA virus-1
0.00	1	0	G	1985367	Gemykrogvirus
0.00	1	0	S	1985417	Caribou associated gemykrogvirus 1
0.00	1	1	S1	1542743	Caribou feces-associated gemycircularvirus
0.00	1	0	G	1985368	Gemykroznavirus
0.00	1	0	S	1985420	Rabbit associated gemykroznavirus 1
0.00	1	1	S1	1391026	Faeces associated gemycircularvirus 11
0.00	2720	7	F	549779	Mimiviridae
0.00	1538	299	G	315393	Mimivirus
0.00	1004	0	G1	2501774	unclassified Mimivirus
0.00	841	841	S	1094892	Megavirus chiliensis
0.00	163	163	S	1128151	Mimivirus terra2
0.00	235	235	S	212035	Acanthamoeba polyphaga mimivirus
0.00	659	0	G	1513234	Cafeteriavirus
0.00	659	0	S	1513235	Cafeteria roenbergensis virus
0.00	659	659	S1	693272	Cafeteria roenbergensis virus BV-PW1
0.00	516	0	F1	985780	unclassified Mimiviridae
0.00	434	0	S	985782	Moumouvirus
0.00	434	434	S1	1269028	Acanthamoeba polyphaga moumouvirus
0.00	82	82	S	1586712	Yellowstone lake mimivirus
0.00	1809	0	F	1511852	Nudiviridae
0.00	1028	0	F1	1110703	unclassified Nudiviridae
0.00	304	304	S	2057187	Drosophila innubila nudivirus
0.00	288	288	S	2072209	Esparto virus
0.00	287	287	S	1654582	Kallithea virus
0.00	55	55	S	1546257	Tipula oleracea nudivirus
0.00	51	51	S	2053981	Tomelloso virus
0.00	43	43	S	1529056	Penaeus monodon nudivirus
0.00	640	0	G	1511854	Betanudivirus
0.00	640	0	S	29250	Heliothis zea nudivirus
0.00	640	640	S1	1128424	Helicoverpa zea nudivirus 2
0.00	141	0	G	1511853	Alphanudivirus
0.00	88	88	S	92521	Oryctes rhinoceros nudivirus
0.00	53	53	S	432587	Gryllus bimaculatus nudivirus
0.00	1089	0	F	137992	Asfarviridae
0.00	1089	0	G	39743	Asfivirus
0.00	1089	1081	S	10497	African swine fever virus
0.00	6	6	S1	443876	African swine fever virus Benin 97/1
0.00	2	2	S1	686262	African swine fever virus E75
0.00	1058	0	F	10508	Adenoviridae
0.00	688	17	G	10509	Mastadenovirus
0.00	92	13	S	108098	Human mastadenovirus B
0.00	74	0	S1	565303	Human adenovirus B2
0.00	72	72	S2	198503	Simian adenovirus 21
0.00	2	2	S2	10522	Human adenovirus 35
0.00	5	0	S1	565302	Human adenovirus B1
0.00	5	5	S2	10519	Human adenovirus 7
0.00	81	28	S	129951	Human mastadenovirus C
0.00	51	51	S1	28285	Human adenovirus 5
0.00	2	2	S1	10533	Human adenovirus 1
0.00	57	28	S	130308	Human mastadenovirus E
0.00	17	17	S1	1123958	Chimpanzee adenovirus Y25
0.00	12	12	S1	175567	Simian adenovirus 25
0.00	35	0	G1	413684	unclassified Simian adenoviruses
0.00	22	22	S	413258	Simian adenovirus 8
0.00	8	0	S	1165908	Simian adenovirus B
0.00	8	8	S1	507488	Cynomolgus adenovirus 1
0.00	5	5	S	38416	Simian adenovirus 19
0.00	32	32	S	1962300	Simian mastadenovirus C
0.00	31	31	S	129950	Bovine mastadenovirus B
0.00	31	0	S	1986022	Platyrrhini mastadenovirus A
0.00	31	31	S1	994672	Titi monkey adenovirus ECC-2011
0.00	26	0	S	1146873	Murine mastadenovirus B
0.00	26	26	S1	931972	Murine adenovirus 2
0.00	20	0	S	1986019	Simian mastadenovirus F
0.00	20	20	S1	909210	Simian adenovirus 18
0.00	19	0	S	129954	Equine mastadenovirus A
0.00	19	19	S1	46916	Equine adenovirus 1
0.00	19	0	S	130369	Porcine mastadenovirus A
0.00	19	19	S1	35265	Porcine adenovirus 3
0.00	17	16	S	130310	Human mastadenovirus D
0.00	1	1	S1	651580	Human adenovirus 54
0.00	16	13	S	2015370	Bat mastadenovirus C
0.00	2	2	S1	1788433	Bat mastadenovirus WIV11
0.00	1	1	S1	1788432	Bat mastadenovirus WIV10
0.00	16	0	S	1986024	Sea lion mastadenovirus A
0.00	16	16	S1	943083	California sea lion adenovirus 1
0.00	15	15	S	130309	Human mastadenovirus F
0.00	13	13	S	129953	Bovine mastadenovirus A
0.00	13	13	S	129956	Murine mastadenovirus A
0.00	13	0	S	1146877	Bat mastadenovirus A
0.00	13	13	S1	727977	Bat adenovirus TJM
0.00	13	0	S	2170001	Dolphin mastadenovirus B
0.00	13	13	S1	1714377	Bottlenose dolphin adenovirus 1
0.00	9	9	S	2170000	Deer mastadenovirus B
0.00	9	0	S	298334	Simian mastadenovirus A
0.00	9	9	S1	38420	Simian adenovirus 3
0.00	8	0	S	1986018	Simian mastadenovirus E
0.00	8	8	S1	1715778	Simian adenovirus 16
0.00	8	0	S	1986017	Simian mastadenovirus D
0.00	8	8	S1	38432	Simian adenovirus 13
0.00	7	0	S	1986023	Skunk mastadenovirus A
0.00	7	7	S1	1641642	Skunk adenovirus PB1
0.00	7	0	S	2015372	Bat mastadenovirus D
0.00	7	7	S1	1788434	Bat mastadenovirus WIV12
0.00	7	0	S	1986020	Simian mastadenovirus G
0.00	7	7	S1	585059	Simian adenovirus 20
0.00	6	6	S	130371	Porcine mastadenovirus C
0.00	5	0	S	2015374	Bat mastadenovirus E
0.00	5	5	S1	1788435	Bat mastadenovirus WIV13
0.00	5	3	S	2015376	Bat mastadenovirus G
0.00	2	2	S1	1986506	Bat mastadenovirus WIV18
0.00	5	0	S	2170002	Simian mastadenovirus I
0.00	5	5	S1	1923976	Simian mastadenovirus WIV19
0.00	5	0	S	2170003	Squirrel mastadenovirus A
0.00	5	5	S1	1968887	Squirrel adenovirus 1
0.00	4	0	S	1986021	Simian mastadenovirus H
0.00	4	4	S1	1560346	Simian adenovirus DM-2014
0.00	4	0	S	2015375	Bat mastadenovirus F
0.00	4	4	S1	1986505	Bat mastadenovirus WIV17
0.00	4	4	S	129875	Human mastadenovirus A
0.00	4	1	S	10537	Canine mastadenovirus A
0.00	3	3	S1	10514	Canine adenovirus 2
0.00	3	0	S	1146874	Bat mastadenovirus B
0.00	3	3	S1	696069	Bat adenovirus 2
0.00	3	0	S	536079	Human mastadenovirus G
0.00	3	3	S1	310540	Simian adenovirus 1
0.00	3	0	G1	346173	unclassified Mastadenovirus
0.00	3	3	S	2250215	Polar bear mastadenovirus 1
0.00	2	0	S	1962299	Simian mastadenovirus B
0.00	2	2	S1	995022	Simian adenovirus 49
0.00	2	0	S	696859	Murine mastadenovirus C
0.00	2	2	S1	573199	Murine adenovirus 3
0.00	2	0	S	242710	Tree shrew mastadenovirus A
0.00	2	2	S1	47680	Tree shrew adenovirus 1
0.00	308	0	G	10552	Aviadenovirus
0.00	114	114	S	190063	Fowl aviadenovirus C
0.00	56	0	S	1548417	Pigeon aviadenovirus A
0.00	56	56	S1	764030	Pigeon adenovirus 1
0.00	43	0	S	190062	Fowl aviadenovirus B
0.00	43	43	S1	172861	Fowl aviadenovirus 5
0.00	25	0	S	1146875	Turkey aviadenovirus B
0.00	25	25	S1	878329	Turkey adenovirus 1
0.00	22	0	S	2169708	Pigeon aviadenovirus B
0.00	22	22	S1	1907767	Pigeon adenovirus 2
0.00	17	17	S	2169709	Psittacine aviadenovirus B
0.00	8	0	S	1962301	Turkey aviadenovirus C
0.00	8	8	S1	1408257	Turkey aviadenovirus 4
0.00	5	5	S	190061	Fowl aviadenovirus A
0.00	5	5	S	190064	Fowl aviadenovirus D
0.00	5	3	S	190065	Fowl aviadenovirus E
0.00	2	2	S1	172862	Fowl aviadenovirus 6
0.00	5	0	S	1534553	Duck aviadenovirus B
0.00	5	5	S1	1520006	Duck adenovirus 2
0.00	3	0	S	1962302	Turkey aviadenovirus D
0.00	3	3	S1	1408258	Turkey aviadenovirus 5
0.00	37	0	G	100953	Atadenovirus
0.00	14	0	S	1146872	Snake atadenovirus A
0.00	14	14	S1	189830	Snake adenovirus 1
0.00	6	0	S	2169706	Deer atadenovirus A
0.00	6	6	S1	78522	Odocoileus adenovirus 1
0.00	4	0	G1	327833	unclassified Atadenovirus
0.00	4	0	S	130500	Bovine adenovirus E
0.00	4	4	S1	111167	Bovine adenovirus 6
0.00	4	0	S	2003672	Lizard atadenovirus A
0.00	4	4	S1	874272	Lizard adenovirus 2
0.00	3	0	S	130327	Ovine atadenovirus D
0.00	3	3	S1	114430	Ovine adenovirus 7
0.00	3	3	S	130499	Bovine atadenovirus D
0.00	2	2	S	130328	Duck atadenovirus A
0.00	1	0	S	2003673	Psittacine atadenovirus A
0.00	1	1	S1	1580497	Psittacine adenovirus 3
0.00	25	0	G	129876	Siadenovirus
0.00	7	0	S	886980	Skua siadenovirus A
0.00	7	7	S1	1520004	Skua adenovirus 1
0.00	6	6	S	2005055	Penguin siadenovirus A
0.00	5	0	S	298331	Frog siadenovirus A
0.00	5	5	S1	114102	Frog adenovirus 1
0.00	4	0	S	691961	Raptor siadenovirus A
0.00	4	4	S1	1520002	Raptor adenovirus 1
0.00	2	2	S	298333	Turkey siadenovirus A
0.00	1	0	S	1146876	Great tit siadenovirus A
0.00	1	1	S1	676130	Great tit adenovirus 1
0.00	909	0	F	151340	Papillomaviridae
0.00	894	2	F1	2169595	Firstpapillomavirinae
0.00	518	0	G	333750	Alphapapillomavirus
0.00	483	0	G1	735503	unclassified Alphapapillomavirus
0.00	483	483	S	2364646	Macaca mulatta papillomavirus 6
0.00	6	4	S	10570	Alphapapillomavirus 12
0.00	2	2	S1	990303	Papio hamadryas papillomavirus 1
0.00	6	0	S	337049	Alphapapillomavirus 11
0.00	6	6	S1	333764	Human papillomavirus type 34
0.00	5	0	S	337041	Alphapapillomavirus 9
0.00	5	5	S1	333760	Human papillomavirus type 16
0.00	4	0	S	333757	Alphapapillomavirus 8
0.00	4	4	S1	10620	Human papillomavirus type 7
0.00	4	4	S	333767	Alphapapillomavirus 3
0.00	4	0	S	931244	Alphapapillomavirus 14
0.00	2	2	S1	120686	Human papillomavirus type 71
0.00	2	2	S1	333769	Human papillomavirus type 90
0.00	3	3	S	337042	Alphapapillomavirus 7
0.00	1	0	S	337039	Alphapapillomavirus 2
0.00	1	1	S1	333759	Human papillomavirus type 10
0.00	1	1	S	337043	Alphapapillomavirus 4
0.00	1	0	S	337050	Alphapapillomavirus 6
0.00	1	1	S1	333765	Human papillomavirus type 53
0.00	112	0	G	325455	Gammapapillomavirus
0.00	25	0	S	1513256	Gammapapillomavirus 11
0.00	21	21	S1	1195796	Human papillomavirus 154
0.00	2	2	S1	1055684	Human papillomavirus 126
0.00	2	2	S1	1070409	Human papillomavirus 136
0.00	19	0	G1	735504	unclassified Gammapapillomavirus
0.00	15	15	S	2049444	Gammapapillomavirus sp.
0.00	4	4	S	2364645	Macaca mulatta papillomavirus 5
0.00	18	0	S	1513257	Gammapapillomavirus 12
0.00	17	17	S1	746832	Human papillomavirus 127
0.00	1	1	S1	909331	Human papillomavirus 132
0.00	12	0	S	1175849	Gammapapillomavirus 7
0.00	12	12	S1	915426	Human papillomavirus 109
0.00	7	0	S	1175848	Gammapapillomavirus 6
0.00	5	5	S1	338323	Human papillomavirus type 103
0.00	2	2	S1	915425	Human papillomavirus type 101
0.00	4	0	S	1961683	Gammapapillomavirus 26
0.00	4	4	S1	1851130	Human papillomavirus 187
0.00	3	0	S	333928	Gammapapillomavirus 2
0.00	3	3	S1	40538	Human papillomavirus type 48
0.00	3	0	S	1513261	Gammapapillomavirus 16
0.00	3	3	S1	1070410	Human papillomavirus type 137
0.00	3	0	S	1513265	Gammapapillomavirus 20
0.00	3	3	S1	1315262	Human papillomavirus type 163
0.00	3	0	S	1961679	Gammapapillomavirus 22
0.00	3	3	S1	1434987	Human papillomavirus 172
0.00	3	0	S	1961682	Gammapapillomavirus 25
0.00	3	3	S1	1472343	Human papillomavirus 184
0.00	2	0	S	1513262	Gammapapillomavirus 17
0.00	2	2	S1	1070417	Human papillomavirus type 144
0.00	2	0	S	1513260	Gammapapillomavirus 15
0.00	2	2	S1	1070408	Human papillomavirus 135
0.00	1	0	S	1961680	Gammapapillomavirus 23
0.00	1	1	S1	1434782	Human papillomavirus 175
0.00	1	0	S	1961681	Gammapapillomavirus 24
0.00	1	1	S1	1478160	Human papillomavirus 178
0.00	1	0	S	1513263	Gammapapillomavirus 18
0.00	1	1	S1	1248396	Human papillomavirus type 156
0.00	1	0	S	1513259	Gammapapillomavirus 14
0.00	1	1	S1	909330	Human papillomavirus type 131
0.00	1	0	S	1175852	Gammapapillomavirus 10
0.00	1	1	S1	915429	Human papillomavirus 121
0.00	1	0	S	1175851	Gammapapillomavirus 9
0.00	1	1	S1	931210	Human papillomavirus type 129
0.00	1	0	S	1175850	Gammapapillomavirus 8
0.00	1	1	S1	915427	Human papillomavirus type 112
0.00	1	0	S	333930	Gammapapillomavirus 4
0.00	1	1	S1	40540	Human papillomavirus type 60
0.00	72	0	G	1513241	Dyonupapillomavirus
0.00	72	0	S	1513250	Dyonupapillomavirus 1
0.00	72	72	S1	2016453	Ailuropoda melanoleuca papillomavirus 4
0.00	30	0	G	2169615	Treiskappapapillomavirus
0.00	30	0	S	2170236	Treiskappapapillomavirus 1
0.00	30	30	S1	1912759	Equus caballus papillomavirus 8
0.00	27	0	G	935650	Psipapillomavirus
0.00	27	0	S	2170171	Psipapillomavirus 3
0.00	27	27	S1	1335477	Eidolon helvum papillomavirus 3
0.00	23	0	G	934800	Chipapillomavirus
0.00	19	0	S	1177759	Chipapillomavirus 2
0.00	19	19	S1	464980	Canis familiaris papillomavirus 4
0.00	4	0	S	1513276	Chipapillomavirus 3
0.00	3	3	S1	1081055	Canis familiaris papillomavirus 8
0.00	1	1	S1	1087109	Canis familiaris papillomavirus 10
0.00	19	0	G	934799	Taupapillomavirus
0.00	10	0	S	1513274	Taupapillomavirus 2
0.00	10	10	S1	1226723	Canis familiaris papillomavirus 13
0.00	3	0	S	1176148	Taupapillomavirus 1
0.00	3	3	S1	292792	Canis familiaris papillomavirus 2
0.00	3	0	G1	1336599	unclassified Taupapillomavirus
0.00	2	2	S	2304620	Canine papillomavirus 22
0.00	1	1	S	2304619	Canine papillomavirus 21
0.00	3	0	S	1961786	Taupapillomavirus 3
0.00	3	3	S1	1398507	Felis catus papillomavirus 4
0.00	16	0	G	2169616	Treisthetapapillomavirus
0.00	16	0	S	2170237	Treisthetapapillomavirus 1
0.00	16	16	S1	1776868	Rusa timorensis papillomavirus type 1
0.00	8	0	G	325454	Deltapapillomavirus
0.00	4	4	S	56144	Deltapapillomavirus 3
0.00	2	2	S	10564	Deltapapillomavirus 2
0.00	1	0	S	337052	Deltapapillomavirus 4
0.00	1	1	S1	1887213	Bos taurus papillomavirus 13
0.00	1	0	S	1175853	Deltapapillomavirus 5
0.00	1	1	S1	470214	Capreolus capreolus papillomavirus 1
0.00	6	0	G	333921	Xipapillomavirus
0.00	4	0	S	2170255	Xipapillomavirus 4
0.00	4	4	S1	1887215	Bos taurus papillomavirus 17
0.00	2	0	S	2170256	Xipapillomavirus 5
0.00	2	2	S1	1747359	Cervus elaphus papillomavirus type 2
0.00	6	0	G	1513243	Dyopipapillomavirus
0.00	6	0	S	1513252	Dyopipapillomavirus 1
0.00	6	6	S1	706527	Phocoena phocoena papillomavirus 4
0.00	5	0	G	1513238	Dyokappapapillomavirus
0.00	2	0	S	1513247	Dyokappapapillomavirus 1
0.00	2	2	S1	634772	Ovis aries papillomavirus 3
0.00	2	0	S	1961787	Dyokappapapillomavirus 2
0.00	2	2	S1	1163708	Rupicapra rupicapra papillomavirus 1
0.00	1	0	S	2169879	Dyokappapapillomavirus 4
0.00	1	1	S1	1887216	Bos taurus papillomavirus 18
0.00	5	0	G	333922	Betapapillomavirus
0.00	3	0	S	334209	Betapapillomavirus 5
0.00	3	3	S1	247269	Human papillomavirus type 96
0.00	2	0	S	337051	Betapapillomavirus 1
0.00	2	2	S1	333923	Human papillomavirus 5
0.00	4	0	G	325462	Lambdapapillomavirus
0.00	2	0	S	1175855	Lambdapapillomavirus 4
0.00	2	2	S1	1472717	Enhydra lutris papillomavirus 1
0.00	1	1	S	35258	Lambdapapillomavirus 2
0.00	1	0	S	1513272	Lambdapapillomavirus 5
0.00	1	1	S1	1104917	Crocuta crocuta papillomavirus 1
0.00	4	0	G	934804	Dyoiotapapillomavirus
0.00	3	0	S	1233177	Dyoiotapapillomavirus 1
0.00	3	3	S1	526413	Equus caballus papillomavirus 2
0.00	1	0	S	2083182	Dyoiotapapillomavirus 2
0.00	1	1	S1	1235428	Equus caballus papillomavirus 4
0.00	4	0	G	325458	Etapapillomavirus
0.00	4	4	S	197771	Etapapillomavirus 1
0.00	3	0	G	333918	Zetapapillomavirus
0.00	3	0	S	333919	Zetapapillomavirus 1
0.00	3	3	S1	333920	Equus caballus papillomavirus 1
0.00	3	0	G	1513246	Dyoxipapillomavirus
0.00	3	0	S	2169881	Dyoxipapillomavirus 2
0.00	3	3	S1	1887219	Bos taurus papillomavirus 21
0.00	3	0	G	936058	Upsilonpapillomavirus
0.00	3	0	S	1176149	Upsilonpapillomavirus 2
0.00	3	3	S1	936060	Tursiops truncatus papillomavirus 2
0.00	2	0	G	1513240	Dyomupapillomavirus
0.00	1	0	S	1513249	Dyomupapillomavirus 1
0.00	1	1	S1	1081054	Morelia spilota papillomavirus 1
0.00	1	0	G1	2294155	unclassified Dyomupapillomavirus
0.00	1	1	S	2294156	Boa constrictor papillomavirus 1
0.00	2	0	G	1921772	Treisdeltapapillomavirus
0.00	2	0	S	1921773	Treisdeltapapillomavirus 1
0.00	2	2	S1	1464074	Rhinolophus ferrumequinum papillomavirus 1
0.00	2	0	G	325457	Kappapapillomavirus
0.00	2	2	S	10623	Kappapapillomavirus 2
0.00	2	0	G	936061	Omegapapillomavirus
0.00	2	0	S	1177763	Omegapapillomavirus 1
0.00	2	2	S1	2016454	Ailuropoda melanoleuca papillomavirus 1
0.00	2	0	G	334211	Pipapillomavirus
0.00	1	0	S	334212	Pipapillomavirus 1
0.00	1	1	S1	1408129	Mesocricetus auratus papillomavirus 1
0.00	1	0	S	1176145	Pipapillomavirus 2
0.00	1	1	S1	10568	Micromys minutus papillomavirus 1
0.00	2	0	G	934802	Phipapillomavirus
0.00	2	0	S	1177757	Phipapillomavirus 1
0.00	2	2	S1	338903	Capra hircus papillomavirus 1
0.00	1	0	G	1513245	Dyosigmapapillomavirus
0.00	1	0	S	1513254	Dyosigmapapillomavirus 1
0.00	1	1	S1	1352235	Castor canadensis papillomavirus 1
0.00	1	0	G	325456	Iotapapillomavirus
0.00	1	0	S	2169961	Iotapapillomavirus 2
0.00	1	1	S1	1074206	Peromyscus papillomavirus 1
0.00	1	0	G	2169614	Treisiotapapillomavirus
0.00	1	0	S	2170235	Treisiotapapillomavirus 1
0.00	1	1	S1	1195370	Myotis ricketti papillomavirus 1
0.00	1	0	G	1932911	Dyoupsilonpapillomavirus
0.00	1	0	S	1932912	Dyoupsilonpapillomavirus 1
0.00	1	1	S1	1163701	Eidolon helvum papillomavirus 1
0.00	1	0	G	334213	Thetapapillomavirus
0.00	1	1	S	197772	Thetapapillomavirus 1
0.00	1	0	G	1920494	Dyopsipapillomavirus
0.00	1	0	S	1920498	Dyopsipapillomavirus 1
0.00	1	1	S1	1464071	Eptesicus serotinus papillomavirus 1
0.00	1	0	G	1920492	Dyophipapillomavirus
0.00	1	0	S	1920493	Dyophipapillomavirus 1
0.00	1	1	S1	1338506	Talpa europaea papillomavirus 1
0.00	1	0	G	475861	Nupapillomavirus
0.00	1	0	S	334205	Nupapillomavirus 1
0.00	1	1	S1	10589	Human papillomavirus type 41
0.00	1	0	G	1513244	Dyorhopapillomavirus
0.00	1	0	S	1513253	Dyorhopapillomavirus 1
0.00	1	1	S1	1235427	Equus caballus papillomavirus 6
0.00	1	0	G	325461	Omikronpapillomavirus
0.00	1	0	S	82676	Omikronpapillomavirus 1
0.00	1	1	S1	706525	Phocoena phocoena papillomavirus 1
0.00	1	0	G	935641	Dyoetapapillomavirus
0.00	1	0	S	1177767	Dyoetapapillomavirus 1
0.00	1	1	S1	445217	Erinaceus europaeus papillomavirus 1
0.00	1	0	G	334202	Mupapillomavirus
0.00	1	0	S	334204	Mupapillomavirus 2
0.00	1	1	S1	28311	Human papillomavirus type 63
0.00	15	0	F1	333774	unclassified Papillomaviridae
0.00	10	0	F2	333938	non-primate mammal papillomaviruses
0.00	2	2	S	479058	Bandicoot papillomatosis carcinomatosis virus type 1
0.00	2	2	S	1887218	Bos taurus papillomavirus 20
0.00	2	2	S	1905556	Rusa timorensis papillomavirus type 2
0.00	2	2	S	2077304	Leptonychotes weddellii papillomavirus 3
0.00	1	1	S	10571	Bovine papillomavirus
0.00	1	1	S	500654	Bandicoot papillomatosis carcinomatosis virus type 2
0.00	3	0	F2	173087	Human papillomavirus types
0.00	1	1	S	10566	Human papillomavirus
0.00	1	1	S	652810	Human papillomavirus type 85
0.00	1	1	S	2093789	Human papillomavirus type 203
0.00	2	0	F2	333933	primate papillomaviruses
0.00	2	2	S	2294152	Macaca mulatta papillomavirus 4
0.00	815	0	F	10486	Iridoviridae
0.00	464	0	F1	2017757	Betairidovirinae
0.00	279	33	G	10491	Chloriridovirus
0.00	98	0	G1	2570372	unclassified Chloriridovirus
0.00	38	38	S	1301280	Invertebrate iridovirus 25
0.00	21	21	S	1301279	Invertebrate iridovirus 22
0.00	21	21	S	1465751	Anopheles minimus irodovirus
0.00	18	18	S	345585	Invertebrate iridescent virus 30
0.00	72	72	S	345201	Invertebrate iridescent virus 3
0.00	39	0	S	345195	Invertebrate iridescent virus 9
0.00	39	39	S1	68347	Wiseana iridescent virus
0.00	37	37	S	345198	Invertebrate iridescent virus 22
0.00	185	0	G	10487	Iridovirus
0.00	97	0	S	345199	Invertebrate iridescent virus 31
0.00	97	97	S1	72201	Armadillidium vulgare iridescent virus
0.00	88	88	S	176652	Invertebrate iridescent virus 6
0.00	310	0	F1	2017756	Alphairidovirinae
0.00	133	17	G	10492	Ranavirus
0.00	50	0	G1	327987	unclassified Ranavirus
0.00	47	47	S	638660	Short-finned eel ranavirus
0.00	3	0	S	1887316	Cod iridovirus
0.00	3	3	S1	1887314	Ranavirus maximus
0.00	18	18	S	262968	Singapore grouper iridovirus
0.00	16	16	S	100220	Bohle iridovirus
0.00	12	12	S	265294	Ambystoma tigrinum virus
0.00	11	11	S	10493	Frog virus 3
0.00	5	5	S	84739	European catfish virus
0.00	3	3	S	100217	Epizootic haematopoietic necrosis virus
0.00	1	1	S	540070	Common midwife toad virus
0.00	113	0	G	10494	Lymphocystivirus
0.00	98	0	G1	345690	unclassified Lymphocystivirus
0.00	82	82	S	256729	Lymphocystis disease virus - isolate China
0.00	16	16	S	1898060	Lymphocystis disease virus Sa
0.00	15	15	S	36363	Lymphocystis disease virus 1
0.00	64	0	G	308906	Megalocytivirus
0.00	46	46	S	180170	Infectious spleen and kidney necrosis virus
0.00	18	18	S	1697349	Scale drop disease virus
0.00	41	0	F1	180169	unclassified Iridoviridae
0.00	41	41	S	2035708	Cherax quadricarinatus iridovirus
0.00	540	0	F	10482	Polydnaviridae
0.00	417	0	G	10483	Ichnovirus
0.00	160	160	S	10484	Campoletis sonorensis ichnovirus
0.00	151	151	S	265522	Hyposoter fugitivus ichnovirus
0.00	106	106	S	419435	Glypta fumiferanae ichnovirus
0.00	123	0	G	10485	Bracovirus
0.00	103	103	S	39640	Cotesia congregata bracovirus
0.00	20	20	S	53988	Microplitis demolitor bracovirus
0.00	510	5	F	944644	Marseilleviridae
0.00	396	27	G	1513458	Marseillevirus
0.00	359	1	G1	1813598	unclassified Marseillevirus
0.00	117	117	S	1826170	Tokyovirus A1
0.00	104	104	S	1955558	Noumeavirus
0.00	62	62	S	1720526	Golden Marseillevirus
0.00	59	59	S	1813599	Brazilian marseillevirus
0.00	16	16	S	1560514	Melbournevirus
0.00	10	10	S	694581	Marseillevirus marseillevirus
0.00	59	0	S	1255301	Tunisvirus
0.00	59	59	S1	1421067	Tunisvirus fontaine2
0.00	50	50	S	999883	Lausannevirus
0.00	383	0	F	687329	Anelloviridae
0.00	314	0	G	687332	Betatorquevirus
0.00	298	298	S	687371	Torque teno mini virus 3
0.00	5	5	S	687377	Torque teno mini virus 9
0.00	4	0	G1	1535289	unclassified Betatorquevirus
0.00	3	3	S	1535291	Torque teno mini virus ALH8
0.00	1	1	S	93678	TTV-like mini virus
0.00	4	4	S	2065037	Torque teno mini virus 11
0.00	1	1	S	687369	Torque teno mini virus 1
0.00	1	1	S	687374	Torque teno mini virus 6
0.00	1	1	S	687375	Torque teno mini virus 7
0.00	39	1	G	687331	Alphatorquevirus
0.00	13	13	S	687365	Torque teno virus 26
0.00	5	0	G1	1619215	unclassified Alphatorquevirus
0.00	2	2	S	1619219	Simian torque teno virus 31
0.00	2	2	S	1629656	Simian torque teno virus 33
0.00	1	1	S	1619220	Simian torque teno virus 32
0.00	4	4	S	687342	Torque teno virus 3
0.00	3	3	S	687367	Torque teno virus 28
0.00	3	3	S	687360	Torque teno virus 21
0.00	2	2	S	687353	Torque teno virus 14
0.00	1	1	S	687359	Torque teno virus 20
0.00	1	1	S	687344	Torque teno virus 5
0.00	1	1	S	687366	Torque teno virus 27
0.00	1	1	S	687347	Torque teno virus 8
0.00	1	1	S	687348	Torque teno virus 9
0.00	1	1	S	687361	Torque teno virus 22
0.00	1	1	S	687352	Torque teno virus 13
0.00	1	1	S	687340	Torque teno virus 1
0.00	12	1	G	687333	Gammatorquevirus
0.00	5	5	S	2065055	Torque teno midi virus 14
0.00	4	4	S	2065048	Torque teno midi virus 7
0.00	1	1	S	687380	Torque teno midi virus 2
0.00	1	1	S	2065052	Torque teno midi virus 11
0.00	6	0	F1	363628	unclassified Anelloviridae
0.00	2	0	S	393049	Small anellovirus
0.00	2	2	S1	289366	Small anellovirus 1
0.00	2	2	S	2010248	Torque teno indri virus 1
0.00	1	1	S	68887	Torque teno virus
0.00	1	1	S	2054610	Rodent Torque teno virus 3
0.00	5	0	G	1218487	Kappatorquevirus
0.00	5	5	S	1968861	Torque teno sus virus k2a
0.00	2	0	G	687336	Zetatorquevirus
0.00	2	2	S	687383	Torque teno douroucouli virus
0.00	1	0	G	227307	Gyrovirus
0.00	1	0	G1	988775	unclassified Gyrovirus
0.00	1	1	S	1670973	Gyrovirus GyV8
0.00	1	0	G	687337	Etatorquevirus
0.00	1	1	S	687384	Torque teno felis virus
0.00	1	0	G	687338	Thetatorquevirus
0.00	1	1	S	687385	Torque teno canis virus
0.00	1	0	G	1218489	Lambdatorquevirus
0.00	1	0	S	2560820	Torque teno seal virus 8
0.00	1	1	S1	2012676	Torque teno Leptonychotes weddellii virus-1
0.00	1	0	G	2560179	Mutorquevirus
0.00	1	1	S	1673633	Torque teno equus virus 1
0.00	253	0	O	2169561	Ortervirales
0.00	171	0	F	186534	Caulimoviridae
0.00	91	0	G	10652	Badnavirus
0.00	41	0	G1	325348	unclassified Badnavirus
0.00	23	23	S	2056882	Cacao swollen shoot Ghana L virus
0.00	7	7	S	549205	Cycad leaf necrosis virus
0.00	4	4	S	52996	Dioscorea bacilliform virus
0.00	3	3	S	2056880	Cacao swollen shoot Ghana J virus
0.00	2	2	S	671126	Pelargonium vein banding virus
0.00	1	1	S	1490026	Blackberry Virus F
0.00	1	1	S	2056886	Cacao swollen shoot Ghana R virus
0.00	10	10	S	1016854	Banana streak UA virus
0.00	9	9	S	2011125	Dioscorea bacilliform RT virus 2
0.00	3	3	S	2169728	Dioscorea bacilliform TR virus
0.00	3	3	S	1476909	Banana streak MY virus
0.00	3	3	S	1050407	Grapevine vein clearing virus
0.00	2	2	S	1411991	Banana streak VN virus
0.00	2	2	S	2056885	Cacao swollen shoot Ghana Q virus
0.00	2	2	S	2034762	Sweet potato pakakuy virus
0.00	2	2	S	1505530	Pagoda yellow mosaic associated virus
0.00	1	1	S	1960253	Sugarcane bacilliform Guadeloupe D virus
0.00	1	1	S	1960252	Sugarcane bacilliform Guadeloupe A virus
0.00	1	1	S	362398	Sugarcane bacilliform IM virus
0.00	1	1	S	1960254	Cacao swollen shoot Togo A virus
0.00	1	1	S	419782	Canna yellow mottle virus
0.00	1	1	S	1960255	Cacao swollen shoot CD virus
0.00	1	1	S	262957	Piper yellow mottle virus
0.00	1	1	S	157270	Gooseberry vein banding associated virus
0.00	1	1	S	1016856	Banana streak UL virus
0.00	1	1	S	1016857	Banana streak UM virus
0.00	1	1	S	263892	Bougainvillea chlorotic vein banding virus
0.00	1	1	S	2056879	Cacao swollen shoot CE virus
0.00	1	1	S	174178	Citrus yellow mosaic virus
0.00	1	1	S	2020956	Jujube mosaic-associated virus
0.00	59	0	G	10639	Caulimovirus
0.00	41	41	S	213888	Dahlia mosaic virus
0.00	6	6	S	10641	Cauliflower mosaic virus
0.00	3	3	S	264076	Horseradish latent virus
0.00	2	0	G1	515319	unclassified Caulimovirus
0.00	2	2	S	515444	Eupatorium vein clearing virus
0.00	1	1	S	10640	Carnation etched ring virus
0.00	1	1	S	194445	Mirabilis mosaic virus
0.00	1	1	S	515320	Lamium leaf distortion virus
0.00	1	1	S	587370	Rudbeckia flower distortion virus
0.00	1	1	S	1221449	Soybean Putnam virus
0.00	1	1	S	1711685	Atractylodes mild mottle virus
0.00	1	1	S	1808970	Angelica bushy stunt virus
0.00	8	0	G	187214	Soymovirus
0.00	4	4	S	172220	Blueberry red ringspot virus
0.00	2	2	S	10651	Soybean chlorotic mottle virus
0.00	1	1	S	175814	Cestrum yellow leaf curling virus
0.00	1	0	G1	418399	unclassified Soymovirus
0.00	1	1	S	1848040	Water chestnut soymovirus 1
0.00	5	0	G	186533	Cavemovirus
0.00	4	4	S	38062	Cassava vein mosaic virus
0.00	1	1	S	930168	Sweet potato collusive virus
0.00	4	0	F1	446548	unclassified Caulimoviridae
0.00	2	2	S	2303485	Dioscorea nummularia-associated virus
0.00	1	1	S	1751715	Blueberry fruit drop associated virus
0.00	1	1	S	2267679	Pinus nigra virus 1
0.00	3	0	G	1232640	Solendovirus
0.00	3	3	S	107324	Tobacco vein clearing virus
0.00	1	0	G	187212	Tungrovirus
0.00	1	1	S	10654	Rice tungro bacilliform virus
0.00	72	0	F	11632	Retroviridae
0.00	57	0	F1	327045	Orthoretrovirinae
0.00	34	0	G	11646	Lentivirus
0.00	21	21	S	11673	Feline immunodeficiency virus
0.00	5	5	S	11676	Human immunodeficiency virus 1
0.00	2	2	S	11660	Caprine arthritis encephalitis virus
0.00	2	0	G1	348386	unclassified Lentivirus
0.00	2	2	S	11663	Ovine lentivirus
0.00	1	1	S	11665	Equine infectious anemia virus
0.00	1	0	S	11723	Simian immunodeficiency virus
0.00	1	0	S1	12830	Simian immunodeficiency virus - mnd
0.00	1	1	S2	159122	Simian immunodeficiency virus SIV-mnd 2
0.00	1	0	S	12804	Puma lentivirus
0.00	1	1	S1	32615	Puma lentivirus 14
0.00	1	1	S	2169971	Visna-maedi virus
0.00	10	0	G	153135	Gammaretrovirus
0.00	4	0	G1	353769	unclassified Gammaretrovirus
0.00	2	2	S	590745	Mus musculus mobilized endogenous polytropic provirus
0.00	1	1	S	11788	Abelson murine leukemia virus
0.00	1	0	S	196403	Baboon endogenous virus
0.00	1	1	S1	11764	Baboon endogenous virus strain M7
0.00	3	0	S	11786	Murine leukemia virus
0.00	3	0	S1	368797	unclassified Murine leukemia virus
0.00	3	3	S2	44561	Murine type C retrovirus
0.00	1	1	S	11768	Feline leukemia virus
0.00	1	1	S	11807	Harvey murine sarcoma virus
0.00	1	1	S	11840	Gibbon ape leukemia virus
0.00	8	0	G	153057	Alpharetrovirus
0.00	4	4	S	11885	Fujinami sarcoma virus
0.00	3	0	G1	353825	unclassified Alpharetrovirus
0.00	3	3	S	11867	Avian myelocytomatosis virus
0.00	1	1	S	11866	Avian myeloblastosis virus
0.00	2	0	G	140052	Betaretrovirus
0.00	1	1	S	11855	Mason-Pfizer monkey virus
0.00	1	0	G1	347957	unclassified Betaretrovirus
0.00	1	1	S	69576	Ovine enzootic nasal tumor virus
0.00	2	0	G	153136	Deltaretrovirus
0.00	1	1	S	11901	Bovine leukemia virus
0.00	1	0	S	194441	Primate T-lymphotropic virus 2
0.00	1	1	S1	33748	Simian T-lymphotropic virus 2
0.00	1	0	F2	1233735	unclassified Orthoretrovirinae
0.00	1	1	S	40270	Snakehead retrovirus
0.00	12	0	F1	327046	Spumaretrovirinae
0.00	6	0	G	2169668	Simiispumavirus
0.00	3	3	S	2170195	Eastern chimpanzee simian foamy virus
0.00	3	3	S	2170204	Western lowland gorilla simian foamy virus
0.00	2	0	G	2169664	Bovispumavirus
0.00	2	2	S	207343	Bovine foamy virus
0.00	2	0	G	2169665	Equispumavirus
0.00	2	2	S	109270	Equine foamy virus
0.00	1	0	G	11640	Spumavirus
0.00	1	1	S	338079	African green monkey simian foamy virus
0.00	1	0	G	2169666	Felispumavirus
0.00	1	1	S	53182	Feline foamy virus
0.00	3	0	F1	35276	unclassified Retroviridae
0.00	2	0	F2	206039	amphibian retroviruses
0.00	2	2	S	204873	Xenopus laevis endogenous retrovirus Xen1
0.00	1	0	F2	206037	Human endogenous retroviruses
0.00	1	0	S	45617	Human endogenous retrovirus K
0.00	1	1	S1	166122	Human endogenous retrovirus K113
0.00	10	0	F	186665	Metaviridae
0.00	7	0	G	186667	Metavirus
0.00	7	7	S	2052899	Cladosporium fulvum T-1 virus
0.00	3	0	G	186666	Errantivirus
0.00	3	3	S	2083181	Trichoplusia ni TED virus
0.00	241	0	F	10811	Geminiviridae
0.00	199	23	G	10814	Begomovirus
0.00	32	32	S	2169740	Whitefly-associated begomovirus 2
0.00	17	17	S	222474	Squash leaf curl Yunnan virus
0.00	9	5	G1	291027	unclassified Begomovirus
0.00	2	2	S	1391746	Tomato yellow leaf curl Saudi virus
0.00	1	1	S	507475	Tomato leaf curl Cotabato virus
0.00	1	1	S	509532	Gossypium punctatum mild leaf curl virus
0.00	7	0	S	399387	Tomato leaf curl Hsinchu virus
0.00	7	7	S1	486809	Ramie mosaic virus
0.00	7	0	S	2169738	Tomato yellow leaf curl Shuangbai virus
0.00	7	7	S1	1825931	Tomato yellow leaf curl Shuangbai virus - [Y4536]
0.00	5	0	S	333361	Corchorus yellow vein virus
0.00	5	5	S1	293284	Corchorus yellow vein virus - [Hoa Binh]
0.00	4	4	S	652718	Sweet potato leaf curl Canary virus
0.00	4	4	S	223317	Sida golden yellow vein virus
0.00	4	4	S	1093958	Sida yellow mottle virus
0.00	3	3	S	1046572	Abutilon mosaic Brazil virus
0.00	3	3	S	96054	Tomato leaf curl Philippines virus
0.00	3	3	S	1431395	Mirabilis leaf curl virus
0.00	3	3	S	452758	Allamanda leaf curl virus
0.00	2	2	S	935473	Rhynchosia yellow mosaic India virus
0.00	2	0	S	884610	Pepper leaf curl Lahore virus
0.00	2	2	S1	884612	Pepper leaf curl Lahore Virus-[Pakistan:Lahore1:2004]
0.00	2	0	S	1195641	Sida yellow mosaic China virus
0.00	2	2	S1	290090	Sida yellow mosaic China virus - [Hainan 8]
0.00	2	2	S	365523	Tomato yellow spot virus
0.00	2	2	S	228897	Sida micrantha mosaic virus
0.00	2	0	S	223356	Tomato mosaic Havana virus
0.00	2	2	S1	223357	Tomato mosaic Havana virus-[Quivican]
0.00	2	2	S	501328	Tomato leaf curl Ghana virus
0.00	2	2	S	371401	Siegesbeckia yellow vein virus
0.00	2	2	S	223287	Mungbean yellow mosaic India virus
0.00	2	0	S	1513520	Rhynchosia rugose golden mosaic virus
0.00	2	2	S1	889203	Rhynchosia rugose golden mosaic virus-[Cuba:Camaguey:171:2009]
0.00	2	2	S	2169744	Whitefly-associated begomovirus 7
0.00	2	2	S	1906668	Malvastrum bright yellow mosaic virus
0.00	2	2	S	401040	Okra yellow crinkle virus
0.00	2	2	S	10827	Potato yellow mosaic virus
0.00	1	1	S	390437	Kudzu mosaic virus
0.00	1	1	S	761701	Soybean mild mottle virus
0.00	1	1	S	1747500	Cnidoscolus mosaic leaf deformation virus
0.00	1	1	S	507476	Tomato leaf curl Mindanao virus
0.00	1	1	S	858511	Tomato golden leaf distortion virus
0.00	1	1	S	1701549	Tomato chlorotic mottle Guyane virus
0.00	1	1	S	875323	Rose leaf curl virus
0.00	1	1	S	220608	Tomato leaf curl Bangalore virus
0.00	1	1	S	439422	Tomato leaf curl Anjouan virus
0.00	1	1	S	932073	Solanum mosaic Bolivia virus
0.00	1	1	S	223282	Macroptilium mosaic Puerto Rico virus
0.00	1	1	S	223284	Macroptilium yellow mosaic Florida virus
0.00	1	1	S	403897	Corchorus yellow spot virus
0.00	1	1	S	223303	Pepper huasteco yellow vein virus
0.00	1	1	S	1383052	Hemidesmus yellow mosaic virus
0.00	1	1	S	1982675	Jacquemontia yellow vein virus
0.00	1	1	S	1317107	Allamanda leaf mottle distortion virus
0.00	1	1	S	377610	Malvastrum leaf curl Guangdong virus
0.00	1	1	S	377462	Malvastrum yellow mosaic virus
0.00	1	1	S	376612	Malvastrum yellow mosaic Jamaica virus
0.00	1	0	S	2050930	Chilli leaf curl Kanpur virus
0.00	1	1	S1	1000665	Chilli leaf curl Kanpur virus [India/Kanpur/2008]
0.00	1	1	S	1046573	West African Asystasia virus 1
0.00	1	1	S	361731	Desmodium leaf distortion virus
0.00	1	1	S	260378	Pepper yellow vein Mali virus
0.00	1	1	S	345184	Cabbage leaf curl Jamaica virus
0.00	1	1	S	35341	Watermelon chlorotic stunt virus
0.00	1	1	S	329290	Malvastrum leaf curl virus
0.00	1	1	S	2169732	Bean white chlorosis mosaic virus
0.00	1	1	S	309390	Tomato leaf curl Joydebpur virus
0.00	1	1	S	307110	Cotton leaf curl Bangalore virus
0.00	1	0	S	302099	Tomato leaf curl Madagascar virus
0.00	1	1	S1	996311	Tomato leaf curl Madagascar virus-Menabe [Madagascar:Morondova:2001]
0.00	1	1	S	79236	Cotton yellow mosaic virus
0.00	1	1	S	86502	Tomato yellow mottle virus
0.00	1	1	S	1904881	Macroptilium common mosaic virus
0.00	1	1	S	714308	Rhynchosia mild mosaic virus
0.00	1	1	S	1949196	Sida bright yellow mosaic virus
0.00	1	1	S	1904883	Sida chlorotic vein virus
0.00	1	1	S	551531	Tomato leaf curl Kerala virus
0.00	1	1	S	1874886	Ramie mosaic Yunnan virus
0.00	1	1	S	759390	Sida golden mottle virus
0.00	1	1	S	185793	Tomato yellow leaf curl China virus
0.00	1	1	S	1779714	Lycianthes yellow mosaic virus
0.00	1	1	S	2004460	Bean leaf crumple virus
0.00	1	1	S	742163	Duranta leaf curl virus
0.00	1	1	S	1825950	Triumfetta yellow mosaic virus
0.00	1	1	S	77647	Cotton leaf crumple virus
0.00	1	1	S	172391	Tomato chlorotic mottle virus
0.00	21	1	G	10812	Mastrevirus
0.00	8	8	S	1196236	Paspalum dilatatum striate mosaic virus
0.00	3	3	S	1072672	Paspalum striate mosaic virus
0.00	2	2	S	10826	Panicum streak virus
0.00	1	1	S	2012856	Rice latent virus 1
0.00	1	1	S	1868659	Sugarcane striate virus
0.00	1	0	S	71548	Sugarcane streak Egypt virus
0.00	1	1	S1	268785	Sugarcane streak Egypt virus - [Giza]
0.00	1	1	S	78395	Sugarcane streak Reunion virus
0.00	1	1	S	887827	Chickpea redleaf virus
0.00	1	1	S	1302850	Sporobolus striate mosaic virus 2
0.00	1	1	S	1302849	Sporobolus striate mosaic virus 1
0.00	14	0	G	220339	Topocuvirus
0.00	14	14	S	49267	Tomato pseudo-curly top virus
0.00	4	0	F1	70692	unclassified Geminiviridae
0.00	2	2	S	1229325	Niminivirus
0.00	1	1	S	2060142	Tomato apical leaf curl virus
0.00	1	1	S	2162638	Passion fruit chlorotic mottle virus
0.00	2	0	G	10813	Curtovirus
0.00	2	2	S	46448	Horseradish curly top virus
0.00	1	0	G	1298630	Becurtovirus
0.00	1	1	S	391228	Beet curly top Iran virus
0.00	224	0	F	1285590	Hytrosaviridae
0.00	116	0	G	1285593	Muscavirus
0.00	116	0	S	1285595	Musca hytrovirus
0.00	116	116	S1	523909	Musca domestica salivary gland hypertrophy virus
0.00	108	0	G	1285591	Glossinavirus
0.00	108	0	S	1285594	Glossina hytrovirus
0.00	108	108	S1	379529	Glossina pallidipes salivary gland hypertrophy virus
0.00	218	0	F	39724	Circoviridae
0.00	101	0	F1	642248	unclassified Circoviridae
0.00	67	67	S	1788451	Circovirus-like genome DHCV-2
0.00	8	8	S	1788444	Circovirus-like genome DCCV-4
0.00	5	5	S	2017081	Human fecal virus Jorvi2
0.00	2	2	S	1618253	Avon-Heathcote Estuary associated circular virus 29
0.00	2	2	S	1618251	Avon-Heathcote Estuary associated circular virus 27
0.00	2	2	S	1788445	Circovirus-like genome DCCV-5
0.00	2	2	S	1618244	Avon-Heathcote Estuary associated circular virus 20
0.00	2	2	S	1574422	Dromedary stool-associated circular ssDNA virus
0.00	2	2	S	2017082	Human fecal virus Jorvi3
0.00	1	1	S	1692261	Petrochirus diogenes giant hermit crab associated circular virus
0.00	1	1	S	1618255	Avon-Heathcote Estuary associated circular virus 4
0.00	1	1	S	1618249	Avon-Heathcote Estuary associated circular virus 25
0.00	1	1	S	1618243	Avon-Heathcote Estuary associated circular virus 2
0.00	1	1	S	1788455	Circovirus-like genome DHCV-6
0.00	1	1	S	2006642	Garrulus glandarius associated circular virus 1
0.00	1	1	S	2017083	Human fecal virus Jorvi4
0.00	1	1	S	1692255	Marine snail associated circular virus
0.00	1	1	S	1692246	Callinectes sapidus associated circular virus
0.00	60	56	G	742914	Cyclovirus
0.00	1	1	S	1574362	Dragonfly associated cyclovirus 8
0.00	1	0	G1	1987730	unclassified Cyclovirus
0.00	1	1	S	2152567	Dragonfly associated cyclovirus
0.00	1	1	S	2050038	Cockroach associated cyclovirus 1
0.00	1	1	S	1987736	Bat associated cyclovirus 11
0.00	29	0	F1	742826	environmental samples
0.00	25	25	S	1379695	Circoviridae 2 LDMD-2013
0.00	1	1	S	1379711	Circoviridae 7 LDMD-2013
0.00	1	1	S	1379712	Circoviridae 8 LDMD-2013
0.00	1	0	S	1379721	Circoviridae 17 LDMD-2013
0.00	1	1	S1	1379708	Circoviridae 4 LDMD-2013
0.00	1	1	S	1379719	Circoviridae 15 LDMD-2013
0.00	28	0	G	39725	Circovirus
0.00	24	0	G1	345249	unclassified Circovirus
0.00	13	13	S	1964372	Circovirus sp.
0.00	9	9	S	2249941	Feline stool-associated circular virus KU14
0.00	1	1	S	2016459	Giant panda circovirus 4
0.00	1	1	S	720569	Porcine circovirus type 1/2a
0.00	2	2	S	2169823	Bat associated circovirus 9
0.00	1	1	S	77856	Beak and feather disease virus
0.00	1	1	S	1194757	Canine circovirus
0.00	204	0	F	43682	Ascoviridae
0.00	192	0	G	43680	Ascovirus
0.00	115	0	G1	328613	unclassified Ascovirus
0.00	115	115	S	328615	Trichoplusia ni ascovirus 2c
0.00	45	9	S	113366	Heliothis virescens ascovirus 3a
0.00	20	20	S1	260797	Heliothis virescens ascovirus 3e
0.00	11	11	S1	328614	Heliothis virescens ascovirus 3f
0.00	5	5	S1	1246651	Heliothis virescens ascovirus 3g
0.00	32	32	S	113370	Spodoptera frugiperda ascovirus 1a
0.00	12	0	G	1921707	Toursvirus
0.00	12	0	S	2065215	Diadromus pulchellus toursvirus
0.00	12	12	S1	158683	Diadromus pulchellus ascovirus 4a
0.00	203	0	F	196937	Nimaviridae
0.00	203	0	G	249585	Whispovirus
0.00	203	203	S	342409	White spot syndrome virus
0.00	148	0	F	10780	Parvoviridae
0.00	93	3	F1	40119	Parvovirinae
0.00	37	8	G	1507401	Bocaparvovirus
0.00	10	0	G1	1507402	unclassified Bocaparvovirus
0.00	5	5	S	2014604	Dromedary camel bocaparvovirus 2
0.00	2	2	S	2017714	Lupine bocavirus
0.00	1	1	S	1165907	Porcine bocavirus
0.00	1	1	S	2014603	Dromedary camel bocaparvovirus 1
0.00	1	1	S	2053079	Rhinolophus pusillus bocaparvovirus 1
0.00	6	0	S	2169771	Chiropteran bocaparvovirus 2
0.00	6	6	S1	2259810	Bat bocavirus WM40
0.00	3	3	S	2169774	Lagomorph bocaparvovirus 1
0.00	2	0	S	1511867	Carnivore bocaparvovirus 2
0.00	2	2	S1	1511885	Canine bocavirus 1
0.00	2	0	S	1511873	Ungulate bocaparvovirus 1
0.00	2	2	S1	10784	Bovine parvovirus
0.00	1	0	S	1511876	Ungulate bocaparvovirus 4
0.00	1	1	S1	1511887	Porcine bocavirus H18
0.00	1	0	S	2169770	Chiropteran bocaparvovirus 1
0.00	1	1	S1	1195367	Myotis myotis bocavirus 1
0.00	1	0	S	2169769	Carnivore bocaparvovirus 6
0.00	1	1	S1	2259808	Mink bocavirus 1
0.00	1	0	S	2169768	Carnivore bocaparvovirus 5
0.00	1	1	S1	2259807	Feline bocaparvovirus 3
0.00	1	0	S	1511874	Ungulate bocaparvovirus 2
0.00	1	0	S1	1048219	Porcine bocavirus 1
0.00	1	1	S2	795694	Porcine bocavirus 1 pig/ZJD/China/2006
0.00	1	0	S	1511866	Carnivore bocaparvovirus 1
0.00	1	1	S1	329639	Canine minute virus
0.00	29	0	G	1506574	Protoparvovirus
0.00	23	0	S	2170150	Primate protoparvovirus 3
0.00	23	23	S1	1867125	Cutavirus
0.00	2	0	S	2170147	Chiropteran protoparvovirus 1
0.00	2	2	S1	1756191	Megabat bufavirus 1
0.00	2	0	S	2170151	Ungulate protoparvovirus 2
0.00	2	2	S1	1755694	Protoparvovirus Zsana/2013/HUN
0.00	1	0	S	1511906	Carnivore protoparvovirus 1
0.00	1	0	S1	10786	Feline panleukopenia virus
0.00	1	1	S2	10788	Canine parvovirus
0.00	1	0	S	1511908	Rodent protoparvovirus 1
0.00	1	1	S1	10794	Minute virus of mice
0.00	14	0	G	10803	Dependoparvovirus
0.00	5	0	S	1511892	Adeno-associated dependoparvovirus B
0.00	3	3	S1	82300	Adeno-associated virus - 5
0.00	2	2	S1	256548	Bovine adeno-associated virus
0.00	3	0	G1	341670	unclassified Dependoparvovirus
0.00	2	2	S	272636	Adeno-associated virus
0.00	1	1	S	1670662	Bearded dragon parvovirus
0.00	2	0	S	1511891	Adeno-associated dependoparvovirus A
0.00	2	2	S1	57579	Adeno-associated virus - 4
0.00	2	0	S	1511894	Avian dependoparvovirus 1
0.00	2	2	S1	281492	Avian adeno-associated virus strain DA-1
0.00	2	0	S	1511897	Chiropteran dependoparvovirus 1
0.00	2	2	S1	727962	Bat adeno-associated virus YNM
0.00	4	0	G	310911	Amdoparvovirus
0.00	2	0	S	1511863	Carnivore amdoparvovirus 2
0.00	2	2	S1	1093101	Gray fox amdovirus
0.00	1	0	G1	1233218	unclassified Amdoparvovirus
0.00	1	1	S	1908805	Amdoparvovirus sp.
0.00	1	0	S	2169702	Carnivore amdoparvovirus 3
0.00	1	1	S1	1513315	Raccoon dog amdovirus
0.00	4	0	G	1511911	Tetraparvovirus
0.00	4	4	S	1511914	Ungulate tetraparvovirus 1
0.00	1	0	G	40121	Erythroparvovirus
0.00	1	0	S	1511900	Primate erythroparvovirus 1
0.00	1	1	S1	10798	Human parvovirus B19
0.00	1	0	G	1511864	Aveparvovirus
0.00	1	1	S	1511865	Galliform aveparvovirus 1
0.00	46	0	F1	40120	Densovirinae
0.00	17	0	G	40122	Iteradensovirus
0.00	17	0	S	1513211	Lepidopteran iteradensovirus 2
0.00	15	15	S1	1217821	Sibine fusca densovirus
0.00	2	2	S1	180586	Casphalia extranea densovirus
0.00	11	0	G	1513201	Hepandensovirus
0.00	11	0	S	1513202	Decapod hepandensovirus 1
0.00	10	10	S1	797418	Fenneropenaeus chinensis hepandensovirus
0.00	1	1	S1	1513208	Penaeus monodon hepandensovirus 4
0.00	9	0	G	10806	Ambidensovirus
0.00	3	0	S	1513188	Lepidopteran ambidensovirus 1
0.00	3	2	S1	12524	Junonia coenia densovirus
0.00	1	1	S2	185637	Pseudoplusia includens densovirus
0.00	2	0	G1	1169623	unclassified Densovirus
0.00	2	2	S	1776153	Diaphorina citri densovirus
0.00	1	0	S	1513186	Dipteran ambidensovirus 1
0.00	1	1	S1	185638	Culex pipiens densovirus
0.00	1	0	S	1513189	Orthopteran ambidensovirus 1
0.00	1	1	S1	185639	Acheta domestica densovirus
0.00	1	0	S	1979749	Asteroid ambidensovirus 1
0.00	1	1	S1	1979755	Sea star-associated densovirus
0.00	1	0	S	1979750	Decapod ambidensovirus 1
0.00	1	1	S1	1642018	Cherax quadricarinatus densovirus
0.00	5	0	G	1513223	Penstyldensovirus
0.00	5	5	S	1513224	Decapod penstyldensovirus 1
0.00	3	0	G	136466	Brevidensovirus
0.00	2	0	S	1513198	Dipteran brevidensovirus 2
0.00	2	2	S1	1513199	Aedes albopictus densovirus 2
0.00	1	0	S	1513193	Dipteran brevidensovirus 1
0.00	1	1	S1	487311	Anopheles gambiae densovirus
0.00	1	0	S	1979758	Orthopteran densovirus 1
0.00	1	1	S1	1404345	Acheta domestica mini ambidensovirus
0.00	9	0	F1	535600	unclassified Parvoviridae
0.00	5	5	S	2079601	Red-crowned crane parvovirus
0.00	2	2	S	1917013	Bosavirus MS-2016a
0.00	1	1	S	1519097	Sesavirus CSL10538
0.00	1	1	S	1882382	Sea otter parvovirus 1
0.00	147	1	F	151341	Polyomaviridae
0.00	52	0	F1	1723728	unclassified Polyomaviridae
0.00	25	25	S	12480	African green monkey polyomavirus
0.00	4	4	S	1680894	Sus scrofa polyomavirus 1
0.00	3	3	S	1965344	LI polyomavirus
0.00	2	2	S	2029305	Rhinolophus simulator polyomavirus 2
0.00	2	2	S	2029303	Rhinolophus blasii polyomavirus 2
0.00	2	2	S	1221637	Bat polyomavirus
0.00	2	2	S	2016463	Giant panda polyomavirus
0.00	2	2	S	1885565	Pomona leaf-nosed bat associated polyomavirus
0.00	2	2	S	2170402	Tupaia glis polyomavirus 1
0.00	2	2	S	1662286	Marbled eel polyomavirus
0.00	2	2	S	1634381	Sheep polyomavirus 1
0.00	1	1	S	1623686	Bat polyomavirus 6d
0.00	1	1	S	2170405	Panthera leo polyomavirus 1
0.00	1	1	S	1276181	Chaerephon polyomavirus 1
0.00	1	1	S	46771	Simian virus 12
0.00	33	0	G	1891714	Betapolyomavirus
0.00	6	6	S	1891762	Human polyomavirus 1
0.00	6	0	S	1891759	Dobsonia moluccensis polyomavirus 2
0.00	6	6	S1	1623689	Bat polyomavirus 6b
0.00	5	5	S	1606497	Artibeus planirostris polyomavirus 1
0.00	3	3	S	1891773	Pteronotus davyi polyomavirus 1
0.00	3	3	S	1919247	Rattus norvegicus polyomavirus 2
0.00	2	2	S	1891770	Mus musculus polyomavirus 2
0.00	2	2	S	1980633	Canis familiaris polyomavirus 1
0.00	2	2	S	1606503	Desmodus rotundus polyomavirus 1
0.00	1	1	S	1904411	Rousettus aegyptiacus polyomavirus 1
0.00	1	1	S	1891764	Human polyomavirus 3
0.00	1	0	S	1891765	Human polyomavirus 4
0.00	1	1	S1	440266	WU Polyomavirus
0.00	1	1	S	1236392	Cebus albifrons polyomavirus 1
0.00	25	0	G	1891713	Alphapolyomavirus
0.00	5	0	S	1891733	Pan troglodytes polyomavirus 1
0.00	5	5	S1	2035845	Chimpanzee polyomavirus Bob
0.00	5	5	S	1891720	Chlorocebus pygerythrus polyomavirus 3
0.00	4	0	S	1891726	Human polyomavirus 5
0.00	4	4	S1	493803	Merkel cell polyomavirus
0.00	3	3	S	1303334	Human polyomavirus 12
0.00	2	0	S	1891734	Pan troglodytes polyomavirus 2
0.00	2	2	S1	928211	Pan troglodytes verus polyomavirus 1a
0.00	1	1	S	1904408	Miniopterus schreibersii polyomavirus 1
0.00	1	0	S	1236405	Piliocolobus badius polyomavirus 1
0.00	1	1	S1	1236406	Piliocolobus badius polyomavirus 2
0.00	1	1	S	1606498	Artibeus planirostris polyomavirus 2
0.00	1	1	S	1891722	Eidolon helvum polyomavirus 1
0.00	1	1	S	1891739	Pan troglodytes polyomavirus 7
0.00	1	1	S	1891735	Pan troglodytes polyomavirus 3
0.00	24	0	G	1891716	Gammapolyomavirus
0.00	18	0	S	1891750	Pygoscelis adeliae polyomavirus 1
0.00	18	18	S1	1590650	Adelie penguin polyomavirus
0.00	3	3	S	2169903	Erythrura gouldiae polyomavirus 1
0.00	1	0	S	1891746	Anser anser polyomavirus 1
0.00	1	1	S1	208491	Goose hemorrhagic polyomavirus
0.00	1	0	S	1891749	Cracticus torquatus polyomavirus 1
0.00	1	1	S1	1394033	Butcherbird polyomavirus
0.00	1	1	S	2169904	Lonchura maja polyomavirus 1
0.00	3	3	S	1891754	Bos taurus polyomavirus 1
0.00	3	3	S	2170103	Trematomus pennellii polyomavirus 1
0.00	2	0	G	1891715	Deltapolyomavirus
0.00	1	0	S	1208309	Human polyomavirus 10
0.00	1	1	S1	1203539	MW polyomavirus
0.00	1	0	S	1891745	Human polyomavirus 11
0.00	1	1	S1	1277649	STL polyomavirus
0.00	2	2	S	2218588	Trematomus bernacchii polyomavirus 1
0.00	1	1	S	1885927	Sparus aurata polyomavirus 1
0.00	1	0	S	1891755	Centropristis striata polyomavirus 1
0.00	1	1	S1	1572341	Black sea bass polyomavirus 1
0.00	141	0	F	1714267	Sphaerolipoviridae
0.00	99	0	G	1714268	Alphasphaerolipovirus
0.00	40	40	S	326574	Haloarcula hispanica virus SH1
0.00	27	27	S	1154689	Haloarcula hispanica icosahedral virus 2
0.00	26	26	S	1282967	Haloarcula hispanica virus PH1
0.00	6	0	S	2049890	Haloarcula virus HCIV1
0.00	6	6	S1	1735722	Haloarcula californiae icosahedral virus 1
0.00	31	0	G	1714269	Betasphaerolipovirus
0.00	31	31	S	1723446	Natrinema virus SNJ1
0.00	11	0	G	1714270	Gammasphaerolipovirus
0.00	11	11	S	1714272	Thermus virus P23-77
0.00	141	0	O	1511857	Ligamenvirales
0.00	77	0	F	157897	Rudiviridae
0.00	77	1	G	187213	Rudivirus
0.00	53	33	G1	351054	unclassified Rudivirus
0.00	6	6	S	537009	Stygiolobus rod-shaped virus
0.00	5	5	S	1895333	Sulfolobus islandicus rudivirus 3
0.00	2	2	S	1732175	Acidianus rod-shaped virus 2
0.00	2	2	S	1983545	Sulfolobus islandicus rod-shaped virus 10
0.00	2	2	S	1983551	Sulfolobus islandicus rod-shaped virus 8
0.00	1	1	S	1245909	Sulfolobales Mexican rudivirus 1
0.00	1	1	S	1983546	Sulfolobus islandicus rod-shaped virus 11
0.00	1	1	S	1983547	Sulfolobus islandicus rod-shaped virus 4
0.00	12	12	S	157899	Sulfolobus islandicus rod-shaped virus 2
0.00	11	11	S	157898	Sulfolobus islandicus rod-shaped virus 1
0.00	64	0	F	10477	Lipothrixviridae
0.00	57	2	G	341940	Betalipothrixvirus
0.00	33	33	S	346884	Acidianus filamentous virus 8
0.00	12	12	S	176106	Sulfolobus islandicus filamentous virus
0.00	3	3	S	346883	Acidianus filamentous virus 7
0.00	3	3	S	512792	Acidianus filamentous virus 9
0.00	2	2	S	346881	Acidianus filamentous virus 3
0.00	2	2	S	346882	Acidianus filamentous virus 6
0.00	7	0	G	564646	Deltalipothrixvirus
0.00	7	7	S	300186	Acidianus filamentous virus 2
0.00	87	0	F	10656	Tectiviridae
0.00	70	0	G	2169669	Alphatectivirus
0.00	64	0	S	2169700	Pseudomonas virus PRD1
0.00	64	64	S1	10658	Enterobacteria phage PRD1
0.00	6	0	S	2169699	Pseudomonas virus PR4
0.00	6	6	S1	318595	Enterobacteria phage PR4
0.00	15	0	G	2169670	Betatectivirus
0.00	12	12	S	513550	Bacillus virus AP50
0.00	3	0	S	2169760	Bacillus virus Wip1
0.00	3	3	S1	663237	Bacillus phage Wip1
0.00	2	0	G	2560136	Gammatectivirus
0.00	2	0	S	2560482	Gluconobacter virus GC1
0.00	2	2	S1	2047788	Gluconobacter phage GC1
0.00	82	0	F	423358	Bicaudaviridae
0.00	70	0	F1	1123963	unclassified Bicaudaviridae
0.00	29	29	S	285013	Sulfolobus virus STSV1
0.00	10	10	S	1797140	Acidianus tailed spindle virus
0.00	9	9	S	1732178	Sulfolobus monocaudavirus SMV4
0.00	7	7	S	1351702	Sulfolobus monocaudavirus SMV1
0.00	6	6	S	1123964	Sulfolobus virus STSV2
0.00	6	6	S	1732177	Sulfolobus monocaudavirus SMV3
0.00	3	3	S	1580591	Sulfolobus monocaudavirus SMV2
0.00	12	0	G	680194	Bicaudavirus
0.00	12	12	S	315953	Acidianus two-tailed virus
0.00	56	0	F	1914302	Lavidaviridae
0.00	31	0	F1	2268405	unclassified Lavidaviridae
0.00	13	13	S	1335638	Phaeocystis globosa virus virophage
0.00	12	12	S	1557034	Yellowstone Lake virophage 6
0.00	3	3	S	1557033	Yellowstone Lake virophage 5
0.00	3	3	S	1557035	Yellowstone Lake virophage 7
0.00	22	0	G	1932924	Sputnikvirus
0.00	19	0	S	1932927	Mimivirus-dependent virus Sputnik
0.00	19	19	S1	543939	Sputnik virophage
0.00	3	0	S	1932926	Mimivirus-dependent virus Zamilon
0.00	3	3	S1	1411887	Zamilon virus
0.00	3	0	G	993034	Mavirus
0.00	3	0	S	1932923	Cafeteriavirus-dependent mavirus
0.00	3	3	S1	1932931	Maverick-related virus strain Spezl
0.00	32	0	F	1993640	Tolecusatellitidae
0.00	32	1	G	190729	Betasatellite
0.00	4	0	G1	2670808	unclassified Betasatellite
0.00	2	2	S	447602	Sida yellow vein Vietnam virus satellite DNA beta
0.00	1	1	S	1925152	Vernonia crinkle betasatellite
0.00	1	1	S	1231334	Tomato leaf curl Hajipur betasatellite
0.00	4	4	S	1273128	Kenaf leaf curl betasatellite
0.00	4	4	S	2010327	Tobacco leaf curl Patna betasatellite
0.00	2	2	S	575918	Tomato leaf curl Patna betasatellite
0.00	2	2	S	2010325	Rhynchosia yellow mosaic betasatellite
0.00	2	0	S	447599	Papaya leaf curl China betasatellite
0.00	2	2	S1	1507984	Papaya leaf curl China betasatellite [China:Hainan:2014]
0.00	2	2	S	436243	Tomato leaf curl Joydebpur betasatellite
0.00	2	2	S	2010331	Tomato leaf curl Bangalore betasatellite
0.00	1	1	S	447606	Alternanthera yellow vein betasatellite
0.00	1	1	S	1476485	Andrographis yellow vein leaf curl betasatellite
0.00	1	1	S	2010315	Chili leaf curl Sri Lanka betasatellite
0.00	1	1	S	1176156	Tomato leaf curl Yemen betasatellite
0.00	1	0	S	908070	Bhendi yellow vein mosaic betasatellite
0.00	1	1	S1	908072	Bhendi yellow vein mosaic betasatellite [India:Coimbator:OYCO1:2005]
0.00	1	1	S	486898	Tomato leaf curl Bangalore virus-[Ban5] satellite DNA beta
0.00	1	1	S	447604	Tomato yellow leaf curl Vietnam betasatellite
0.00	1	1	S	220812	Tomato leaf curl betasatellite
0.00	1	1	S	2049892	Tomato leaf curl Malaysia betasatellite
0.00	30	0	F	10841	Microviridae
0.00	15	0	F1	117574	unclassified Microviridae
0.00	4	4	S	1327987	Cellulophaga phage phi12a:1
0.00	3	3	S	2219217	Lepus americanus faeces associated microvirus SHP1 6472
0.00	3	3	S	913970	Microviridae phi-CA82
0.00	1	1	S	1655662	Microviridae Fen7940_21
0.00	1	1	S	1676183	Chimpanzee faeces associated microphage 3
0.00	1	1	S	1655651	Microviridae Bog9017_22
0.00	1	1	S	2219137	Alces alces faeces associated microvirus MP18 4940
0.00	1	1	S	1609634	Eel River basin pequenovirus
0.00	8	0	F1	1910950	Bullavirinae
0.00	5	1	G	1910951	Alphatrevirus
0.00	4	0	S	1945586	Escherichia virus NC29
0.00	4	4	S1	338110	Escherichia phage NC29
0.00	3	0	G	1910952	Gequatrovirus
0.00	1	0	S	1910968	Escherichia virus ID52
0.00	1	1	S1	338108	Escherichia phage ID52
0.00	1	0	S	1910969	Escherichia virus Talmos
0.00	1	1	S1	511969	Escherichia phage ID2 Moscow/ID/2001
0.00	1	0	S	1986034	Escherichia virus G4
0.00	1	1	S1	489829	Enterobacteria phage ID18 sensu lato
0.00	7	0	F1	686565	Gokushovirinae
0.00	5	0	F2	1385657	unclassified Gokushovirinae
0.00	4	4	S	1385658	Marine gokushovirus
0.00	1	1	S	1701404	Gokushovirinae GAIR4
0.00	2	0	G	40274	Chlamydiamicrovirus
0.00	1	1	S	2003327	Chlamydia virus Chp1
0.00	1	0	S	2003328	Chlamydia virus Chp2
0.00	1	1	S1	105154	Chlamydia phage 2
0.00	28	0	F	573053	Ampullaviridae
0.00	28	0	G	573054	Ampullavirus
0.00	27	0	G1	1732172	unclassified Ampullavirus
0.00	14	14	S	1732174	Acidianus bottle-shaped virus 3
0.00	13	13	S	1732173	Acidianus bottle-shaped virus 2
0.00	1	1	S	437444	Acidianus bottle-shaped virus
0.00	28	0	F	2022738	Tristromaviridae
0.00	28	0	G	2022739	Alphatristromavirus
0.00	27	27	S	10479	Thermoproteus tenax virus 1
0.00	1	1	S	1805492	Pyrobaculum filamentous virus 1
0.00	21	0	F	10474	Fuselloviridae
0.00	12	0	G	1299307	Betafusellovirus
0.00	7	7	S	693629	Acidianus spindle-shaped virus 1
0.00	5	5	S	693627	Sulfolobus spindle-shaped virus 6
0.00	8	2	G	10475	Alphafusellovirus
0.00	2	2	S	459291	Sulfolobus spindle-shaped virus 5
0.00	1	1	S	459290	Sulfolobus spindle-shaped virus 4
0.00	1	1	S	693628	Sulfolobus spindle-shaped virus 7
0.00	1	0	S	2032563	Sulfolobus spindle-shaped virus 8
0.00	1	1	S1	256994	Sulfolobus virus Ragged Hills
0.00	1	0	S	2032573	Sulfolobus spindle-shaped virus 9
0.00	1	1	S1	248496	Sulfolobus virus Kamchatka 1
0.00	1	0	F1	693626	unclassified Fuselloviridae
0.00	1	1	S	1298531	Sulfolobales Mexican fusellovirus 1
0.00	20	0	F	10860	Inoviridae
0.00	5	0	F1	456491	unclassified Inoviridae
0.00	4	4	S	1027253	Stenotrophomonas phage phiSHP2
0.00	1	1	S	1460070	Ralstonia phage 1 NP-2014
0.00	4	1	G	1977139	Fibrovirus
0.00	3	3	S	70203	Vibrio virus fs1
0.00	3	0	F1	1074043	environmental samples
0.00	2	2	S	1449897	Uncultured phage WW-nAnB strain 3
0.00	1	1	S	1074044	uncultured phage WW-nAnB
0.00	2	2	S	127509	Vibrio virus Vf33
0.00	1	0	G	10875	Plectrovirus
0.00	1	0	S	2170098	Acholeplasma virus L51
0.00	1	1	S1	1977403	Acholeplasma virus MV-L51
0.00	1	0	G	1977141	Habenivirus
0.00	1	0	S	1977299	Ralstonia virus RS603
0.00	1	1	S1	1505528	Ralstonia phage RS603
0.00	1	0	G	1977142	Lineavirus
0.00	1	1	S	10869	Escherichia virus I22
0.00	1	0	S	2011088	Stenotrophomonas virus PSH1
0.00	1	1	S1	2011087	Stenotrophomonas phage PSH1
0.00	1	0	G	1977144	Vespertiliovirus
0.00	1	0	S	1977408	Spiroplasma virus C74
0.00	1	1	S1	185959	Spiroplasma phage 1-C74
0.00	1	0	S	2011080	Stenotrophomonas virus SMA9
0.00	1	1	S1	334856	Stenotrophomonas phage SMA9
0.00	12	0	F	1458186	Alphasatellitidae
0.00	10	0	F1	283494	Geminialphasatellitinae
0.00	4	0	F2	1231296	unclassified Begomovirus-associated alphasatellites
0.00	2	2	S	944995	Ageratum conyzoides associated symptomless alphasatellite
0.00	1	1	S	2161880	Coconut foliar decay alphasatellite 7
0.00	1	1	S	945250	Verbesina encelioides leaf curl alphasatellite
0.00	4	0	G	2169619	Colecusatellite
0.00	2	2	S	2169841	Cotton leaf curl Lucknow alphasatellite
0.00	1	1	S	1544378	Synedrella leaf curl alphasatellite
0.00	1	1	S	1407058	Ageratum yellow vein India alphasatellite
0.00	2	0	G	2169618	Clecrusatellite
0.00	1	0	S	1949199	Euphorbia yellow mosaic alphasatellite
0.00	1	1	S1	666147	Euphorbia yellow mosaic virus associated DNA 1
0.00	1	1	S	2169825	Melon chlorotic mosaic alphasatellite
0.00	2	0	F1	1441744	Nanoalphasatellitinae
0.00	1	0	G	2169628	Fabenesatellite
0.00	1	0	S	2169893	Faba bean necrotic yellows alphasatellite 2
0.00	1	1	S1	1453083	Faba bean necrotic yellows C9 alphasatellite
0.00	1	0	F2	2683341	unclassified Nanoalphasatellitinae
0.00	1	1	S	1458458	Subterranean clover stunt C2 alphasatellite
0.00	12	0	F	2169574	Smacoviridae
0.00	5	0	G	2169663	Porprismacovirus
0.00	3	2	G1	2496631	unclassified Porprismacovirus
0.00	1	1	S	1820159	Human feces smacovirus 3
0.00	1	0	S	2170118	Porcine associated porprismacovirus 2
0.00	1	1	S1	1328031	Porcine stool-associated circular virus 2
0.00	1	0	S	2170127	Sheep associated porprismacovirus 1
0.00	1	1	S1	1843756	Sheep faeces associated smacovirus 1
0.00	3	0	G	2169662	Huchismacovirus
0.00	1	1	S	2169932	Chicken associated huchismacovirus 1
0.00	1	1	S	2169933	Chicken associated huchismacovirus 2
0.00	1	1	S	2169935	Human associated huchismacovirus 2
0.00	2	0	G	2169575	Bovismacovirus
0.00	2	0	S	2169776	Bovine associated bovismacovirus 2
0.00	2	2	S1	1843751	Bovine faeces associated smacovirus 3
0.00	1	0	G	2169660	Dragsmacovirus
0.00	1	0	S	2169874	Dragonfly associated dragsmacovirus 1
0.00	1	1	S1	1592125	Odonata-associated circular virus 5
0.00	1	0	G	2169661	Drosmacovirus
0.00	1	1	S	2169876	Camel associated drosmacovirus 1
0.00	12	0	F	1911603	Pleolipoviridae
0.00	8	1	G	1911604	Alphapleolipovirus
0.00	4	0	S	1987103	Halorubrum virus HRPV6
0.00	4	4	S1	1156721	Halorubrum pleomorphic virus 6
0.00	2	0	S	1987102	Halorubrum virus HRPV2
0.00	2	2	S1	1156719	Halorubrum pleomorphic virus 2
0.00	1	0	S	1987104	Haloarcula virus HHPV1
0.00	1	1	S1	710112	Haloarcula hispanica pleomorphic virus 1
0.00	4	0	G	1911605	Betapleolipovirus
0.00	2	0	S	1987107	Halorubrum virus HRPV3
0.00	2	2	S1	1156720	Halorubrum pleomorphic virus 3
0.00	2	0	S	1987108	Halogeometricum virus HGPV1
0.00	2	2	S1	1156722	Halogeometricum pleomorphic virus 1
0.00	12	0	F	251095	Nanoviridae
0.00	10	0	G	104766	Nanovirus
0.00	4	4	S	753670	Pea necrotic yellow dwarf virus
0.00	2	2	S	2038729	Black medic leaf roll virus
0.00	1	1	S	67585	Milk vetch dwarf virus
0.00	1	1	S	283824	Faba bean necrotic stunt virus
0.00	1	1	S	1137801	Faba bean yellow leaf virus
0.00	1	1	S	1436892	Pea yellow stunt virus
0.00	1	0	G	251096	Babuvirus
0.00	1	1	S	438782	Abaca bunchy top virus
0.00	1	0	F1	1436890	unclassified Nanoviridae
0.00	1	1	S	2056780	Cow vetch latent virus
0.00	9	0	F	10404	Hepadnaviridae
0.00	7	0	G	10405	Orthohepadnavirus
0.00	6	4	S	1508710	Roundleaf bat hepatitis B virus
0.00	2	2	S1	1508711	Horseshoe bat hepatitis B virus
0.00	1	1	S	2163996	Capuchin monkey hepatitis B virus
0.00	1	0	G	10437	Avihepadnavirus
0.00	1	1	S	1128118	Parrot hepatitis B virus
0.00	1	1	S	2169918	Bluegill hepatitis B virus
0.00	8	0	D1	12877	Satellites
0.00	5	0	D2	1250315	RNA satellites
0.00	4	0	D3	373507	Single stranded RNA satellites
0.00	4	0	D4	141863	Circular single stranded RNA satellites
0.00	4	4	S	191032	Cereal yellow dwarf virus-RPV satellite RNA
0.00	1	1	S	1958957	Cassava satellite virus
0.00	3	0	D2	2609695	DNA satellites
0.00	1	0	D3	361688	Single stranded DNA satellites
0.00	1	1	S	302069	Begomovirus-associated DNA-II
0.00	1	1	S	1592211	Sewage-associated circular DNA molecule-1
0.00	1	1	S	1592212	Sewage-associated circular DNA molecule-3
0.00	7	0	F	1511858	Turriviridae
0.00	7	0	G	1511859	Alphaturrivirus
0.00	5	5	S	754004	Sulfolobus turreted icosahedral virus 2
0.00	2	2	S	269145	Sulfolobus turreted icosahedral virus 1
0.00	5	0	F	292638	Globuloviridae
0.00	5	0	G	564645	Globulovirus
0.00	3	3	S	292639	Thermoproteus tenax spherical virus 1
0.00	2	2	S	270161	Pyrobaculum spherical virus
0.00	4	0	G	1232647	Dinodnavirus
0.00	4	4	S	650121	Heterocapsa circularisquama DNA virus 01
0.00	3	0	F	2169572	Portogloboviridae
0.00	3	0	G	2169647	Alphaportoglobovirus
0.00	3	0	S	2169571	Sulfolobus alphaportoglobovirus 1
0.00	3	3	S1	1982658	Sulfolobus polyhedral virus 1
0.00	3	0	F	2560062	Ovaliviridae
0.00	3	0	G	2560089	Alphaovalivirus
0.00	3	3	S	2056194	Sulfolobus ellipsoid virus 1
0.00	3	0	G	352476	Salterprovirus
0.00	3	3	S	128708	His 1 virus
0.00	2	0	F	1511855	Spiraviridae
0.00	2	0	G	1511856	Alphaspiravirus
0.00	2	2	S	1157339	Aeropyrum coil-shaped virus
0.00	2	0	F	2169567	Bacilladnaviridae
0.00	1	0	G	2169609	Kieseladnavirus
0.00	1	0	S	2169964	Avon-Heathcote Estuary associated kieseladnavirus
0.00	1	1	S1	1941437	Avon-Heathcote estuary associated bacilladnavirus
0.00	1	0	G	2169610	Protobacilladnavirus
0.00	1	1	S	2170142	Chaetoceros protobacilladnavirus 3
0.00	2	0	F	10472	Plasmaviridae
0.00	2	0	G	10473	Plasmavirus
0.00	2	2	S	46014	Acholeplasma virus L2
0.00	1	0	F	1285587	Bidnaviridae
0.00	1	0	G	1285588	Bidensovirus
0.00	1	1	S	1285589	Bombyx mori bidensovirus
0.00	1	0	F	1232737	Clavaviridae
0.00	1	0	G	1232738	Clavavirus
0.00	1	1	S	700542	Aeropyrum pernix bacilliform virus 1
0.00	1	0	F	10659	Corticoviridae
0.00	1	1	G	10660	Corticovirus
```
