## Supplementary material for "Metagenome-assembled genomes of phytoplankton communities across the Arctic Circle": Suppl. Data 2: P3b.phylum.bracken

```
name	taxonomy_id	taxonomy_lvl	kraken_assigned_reads	added_reads	new_est_reads	fraction_total_reads
Proteobacteria	1224	P	6404650	533552	6938202	0.34038
Actinobacteria	201174	P	3954465	36762	3991227	0.19580
Firmicutes	1239	P	767127	242334	1009461	0.04952
Cyanobacteria	1117	P	388434	1495	389929	0.01913
Deinococcus-Thermus	1297	P	69031	270	69301	0.00340
Tenericutes	544448	P	56568	2870	59438	0.00292
Chloroflexi	200795	P	25780	246	26026	0.00128
Armatimonadetes	67819	P	3490	701	4191	0.00021
Bacteroidetes	976	P	1828560	25391	1853951	0.09095
Chlorobi	1090	P	10194	47	10241	0.00050
Ignavibacteriae	1134404	P	1805	24	1829	0.00009
Balneolaeota	1936987	P	1620	70	1690	0.00008
Gemmatimonadetes	142182	P	13134	163	13297	0.00065
Fibrobacteres	65842	P	1022	0	1022	0.00005
Candidatus Cloacimonetes	456828	P	703	0	703	0.00003
candidate division Zixibacteria	1379697	P	383	0	383	0.00002
Planctomycetes	203682	P	198840	484	199324	0.00978
Verrucomicrobia	74201	P	54861	66	54927	0.00269
Chlamydiae	204428	P	7476	429	7905	0.00039
Lentisphaerae	256845	P	1828	452	2280	0.00011
Kiritimatiellaeota	134625	P	1734	1392	3126	0.00015
Acidobacteria	57723	P	41363	43	41406	0.00203
Spirochaetes	203691	P	32612	1603	34215	0.00168
Fusobacteria	32066	P	25717	1377	27094	0.00133
Thermotogae	200918	P	8777	2158	10935	0.00054
Nitrospirae	40117	P	6416	52	6468	0.00032
Deferribacteres	200930	P	5117	49	5166	0.00025
Aquificae	200783	P	5010	56	5066	0.00025
Synergistetes	508458	P	4392	506	4898	0.00024
Candidatus Saccharibacteria	95818	P	1094	925	2019	0.00010
Candidatus Bipolaricaulota	67810	P	642	3	645	0.00003
Candidatus Gracilibacteria	363464	P	530	887	1417	0.00007
Thermodesulfobacteria	200940	P	1923	46	1969	0.00010
Dictyoglomi	68297	P	1222	1	1223	0.00006
Elusimicrobia	74152	P	978	0	978	0.00005
Calditrichaeota	1930617	P	865	1	866	0.00004
Chrysiogenetes	200938	P	765	230	995	0.00005
Caldiserica	67814	P	308	0	308	0.00002
Coprothermobacterota	2138240	P	163	37	200	0.00001
Ascomycota	4890	P	1986613	170730	2157343	0.10584
Basidiomycota	5204	P	132915	26643	159558	0.00783
Microsporidia	6029	P	4485	0	4485	0.00022
Chlorophyta	3041	P	1070616	27139	1097755	0.05385
Apicomplexa	5794	P	811657	84360	896017	0.04396
Ciliophora	5878	P	306	0	306	0.00002
Bacillariophyta	2836	P	146517	1162	147679	0.00724
Cercozoa	136419	P	3936	29	3965	0.00019
Euglenozoa	33682	P	523539	31407	554946	0.02722
Evosea	2605435	P	83219	85202	168421	0.00826
Rhodophyta	2763	P	24028	2175	26203	0.00129
Euryarchaeota	28890	P	195878	1148	197026	0.00967
Crenarchaeota	28889	P	20427	193	20620	0.00101
Thaumarchaeota	651137	P	17081	4	17085	0.00084
Candidatus Korarchaeota	51967	P	188	1234	1422	0.00007
Candidatus Micrarchaeota	1801631	P	112	121564	121676	0.00597
Negarnaviricota	2497569	P	1065	23879	24944	0.00122
```
