## Supplementary material for "Metagenome-assembled genomes of phytoplankton communities across the Arctic Circle": Suppl. Data 2: P3b_bracken.kreport2

```
100.00	20383724	0	R	1	root
99.88	20358780	0	R1	131567	cellular organisms
72.53	14784271	0	D	2	Bacteria
34.04	6938202	0	P	1224	Proteobacteria
14.40	2935210	0	C	1236	Gammaproteobacteria
11.24	2291427	0	C	28211	Alphaproteobacteria
6.28	1280714	0	C	28216	Betaproteobacteria
2.04	415357	0	P1	68525	delta/epsilon subdivisions
1.62	330092	0	C	28221	Deltaproteobacteria
0.42	85264	0	C	29547	Epsilonproteobacteria
0.04	8346	0	C	1553900	Oligoflexia
0.03	5555	0	C	1807140	Acidithiobacillia
0.00	891	0	C	580370	Zetaproteobacteria
0.00	699	0	C	2008785	Hydrogenophilalia
27.23	5549507	0	D1	1783272	Terrabacteria group
19.58	3991227	0	P	201174	Actinobacteria
19.20	3914492	0	C	1760	Actinobacteria
0.14	28529	0	C	84998	Coriobacteriia
0.08	15477	0	C	84995	Rubrobacteria
0.07	13285	0	C	908620	Nitriliruptoria
0.05	9358	0	C	84992	Acidimicrobiia
0.05	10082	0	C	1497346	Thermoleophilia
6.82	1389548	0	P	1239	Firmicutes
3.50	712440	0	C	91061	Bacilli
1.29	262080	0	C	186801	Clostridia
0.07	15229	0	C	909932	Negativicutes
0.05	10412	0	C	1737404	Tissierellia
0.03	6232	0	C	526524	Erysipelotrichia
1.88	383152	0	C	1676648	Limnochordia
0.34	69301	0	P	1297	Deinococcus-Thermus
0.34	69301	0	C	188787	Deinococci
0.29	59438	0	P	544448	Tenericutes
0.29	59438	0	C	31969	Mollicutes
0.13	26026	0	P	200795	Chloroflexi
0.03	6570	0	C	32061	Chloroflexia
0.02	4511	0	C	1382928	Ardenticatenia
0.02	3756	0	C	189775	Thermomicrobia
0.02	3728	0	C	292625	Anaerolineae
0.01	2422	0	C	2682225	Tepidiformia
0.01	1961	0	C	301297	Dehalococcoidia
0.01	1484	0	C	388447	Ktedonobacteria
0.01	1592	0	C	475962	Caldilineae
0.05	9785	0	D2	1798711	Cyanobacteria/Melainabacteria group
0.05	9785	0	P	1117	Cyanobacteria
0.05	9785	0	C	307596	Gloeobacteria
0.02	4180	0	P	67819	Armatimonadetes
0.01	2691	0	C	1663419	Fimbriimonadia
0.01	1489	0	C	1077257	Chthonomonadetes
9.87	2012087	0	D1	1783270	FCB group
9.16	1867713	0	D2	68336	Bacteroidetes/Chlorobi group
9.10	1853951	0	P	976	Bacteroidetes
7.72	1573716	0	C	117743	Flavobacteriia
0.51	103953	0	C	768503	Cytophagia
0.30	61171	0	C	117747	Sphingobacteriia
0.30	60170	0	C	200643	Bacteroidia
0.24	47983	0	C	1853228	Chitinophagia
0.03	6956	0	C	1937959	Saprospiria
0.05	10241	0	P	1090	Chlorobi
0.05	10241	0	C	191410	Chlorobia
0.02	3520	0	P	1134404	Ignavibacteriae
0.02	3520	0	C	795747	Ignavibacteria
0.64	131076	0	P	65842	Fibrobacteres
0.64	131076	0	C	204430	Fibrobacteria
0.07	13297	0	P	142182	Gemmatimonadetes
0.07	13297	0	C	219685	Gemmatimonadetes
0.68	138597	0	D1	1783257	PVC group
0.35	70356	0	P	203682	Planctomycetes
0.29	59012	0	C	203683	Planctomycetia
0.05	10508	0	C	666505	Phycisphaerae
0.00	836	0	C	2517206	Candidatus Brocadiae
0.27	54927	0	P	74201	Verrucomicrobia
0.14	28137	0	C	414999	Opitutae
0.12	24405	0	C	203494	Verrucomicrobiae
0.01	2246	0	C	1955630	Methylacidiphilae
0.00	138	0	C	134549	Spartobacteria
0.04	7905	0	P	204428	Chlamydiae
0.04	7905	0	C	204429	Chlamydiia
0.02	3126	0	P	134625	Kiritimatiellaeota
0.02	3126	0	C	1921781	Kiritimatiellae
0.01	2280	0	P	256845	Lentisphaerae
0.01	2280	0	C	1313211	Lentisphaeria
0.20	41406	0	P	57723	Acidobacteria
0.13	27246	0	C	1813735	Vicinamibacteria
0.07	13343	0	C	204432	Acidobacteriia
0.00	815	0	C	1562566	Blastocatellia
0.17	34215	0	P	203691	Spirochaetes
0.17	34215	0	C	203692	Spirochaetia
0.13	27094	0	P	32066	Fusobacteria
0.13	27094	0	C	203490	Fusobacteriia
0.05	10935	0	P	200918	Thermotogae
0.05	10935	0	C	188708	Thermotogae
0.03	6468	0	P	40117	Nitrospirae
0.03	6468	0	C	203693	Nitrospira
0.03	5996	0	P	508458	Synergistetes
0.03	5996	0	C	649775	Synergistia
0.03	5166	0	P	200930	Deferribacteres
0.03	5166	0	C	68337	Deferribacteres
0.02	5066	0	P	200783	Aquificae
0.02	5066	0	C	187857	Aquificae
0.01	2983	0	D1	2323	unclassified Bacteria
0.01	2983	0	D2	1783234	Bacteria candidate phyla
0.01	2983	0	D3	95901	Candidatus Dependentiae
0.01	2983	0	C	2497643	Candidatus Babeliae
0.01	1969	0	P	200940	Thermodesulfobacteria
0.01	1969	0	C	67799	Thermodesulfobacteria
0.01	1223	0	P	68297	Dictyoglomi
0.01	1223	0	C	203486	Dictyoglomia
0.00	995	0	P	200938	Chrysiogenetes
0.00	995	0	C	118001	Chrysiogenetes
0.00	978	0	P	74152	Elusimicrobia
0.00	405	0	C	641853	Elusimicrobia
0.00	573	0	C	447830	Endomicrobia
0.00	866	0	P	1930617	Calditrichaeota
0.00	866	0	C	1962850	Calditrichae
0.00	308	0	D1	2498710	Caldiserica/Cryosericota group
0.00	308	0	P	67814	Caldiserica
0.00	308	0	C	693071	Caldisericia
0.00	200	0	P	2138240	Coprothermobacterota
0.00	200	0	C	2138243	Coprothermobacteria
25.59	5216682	0	D	2759	Eukaryota
11.39	2321387	0	D1	33154	Opisthokonta
11.39	2321387	0	K	4751	Fungi
11.39	2321387	0	K1	451864	Dikarya
10.58	2157343	0	P	4890	Ascomycota
10.54	2149362	0	P1	716545	saccharomyceta
7.13	1453763	0	P2	147538	Pezizomycotina
7.13	1453763	0	P3	716546	leotiomyceta
6.59	1343991	0	P4	715989	sordariomyceta
5.84	1189680	1189680	C	147550	Sordariomycetes
0.76	154310	0	C	147548	Leotiomycetes
0.29	59074	59074	C	147545	Eurotiomycetes
0.25	50697	0	P4	715962	dothideomyceta
0.25	50697	50697	C	147541	Dothideomycetes
3.41	695599	0	P2	147537	Saccharomycotina
3.41	695599	0	C	4891	Saccharomycetes
0.04	7980	0	P1	451866	Taphrinomycotina
0.04	7980	0	C	147554	Schizosaccharomycetes
0.80	164043	0	P	5204	Basidiomycota
0.57	115700	0	P1	452284	Ustilaginomycotina
0.51	104621	0	C	5257	Ustilaginomycetes
0.05	11079	0	C	1538075	Malasseziomycetes
0.24	48342	0	P1	5302	Agaricomycotina
0.24	48342	0	C	155616	Tremellomycetes
7.86	1602913	0	D1	2698737	Sar
4.40	896323	0	D2	33630	Alveolata
4.40	896017	0	P	5794	Apicomplexa
3.09	628909	0	C	422676	Aconoidasida
1.31	267107	267107	C	1280412	Conoidasida
0.00	306	0	P	5878	Ciliophora
0.00	306	0	P1	431838	Intramacronucleata
0.00	306	0	C	6020	Oligohymenophorea
2.74	558911	0	D2	543769	Rhizaria
2.74	558911	0	P	136419	Cercozoa
2.74	558911	0	C	29197	Chlorarachniophyceae
0.72	147679	0	D2	33634	Stramenopiles
0.72	147679	0	D3	2696291	Ochrophyta
0.72	147679	0	P	2836	Bacillariophyta
0.51	104008	104008	C	33836	Coscinodiscophyceae
0.21	43670	43670	C	33849	Bacillariophyceae
5.39	1097755	0	K	33090	Viridiplantae
5.39	1097755	0	P	3041	Chlorophyta
5.39	1097755	0	C	1035538	Mamiellophyceae
0.42	86151	0	D1	554915	Amoebozoa
0.42	86151	0	P	2605435	Evosea
0.42	86151	86151	C	142796	Eumycetozoa
0.40	82270	0	C	3027	Cryptophyceae
0.13	26203	0	P	2763	Rhodophyta
0.13	26203	0	C	2797	Bangiophyceae
1.76	357826	0	D	2157	Archaea
0.97	197021	0	P	28890	Euryarchaeota
0.80	162845	0	P1	2290931	Stenosarchaea group
0.67	137164	0	C	183963	Halobacteria
0.13	25681	0	C	224756	Methanomicrobia
0.08	16564	0	P1	2283794	Methanomada group
0.04	8804	0	C	183925	Methanobacteria
0.04	7759	0	C	183939	Methanococci
0.05	10318	0	C	183968	Thermococci
0.02	4382	0	P1	2283796	Diaforarchaea group
0.02	4382	0	C	183967	Thermoplasmata
0.01	1860	0	C	183980	Archaeoglobi
0.01	1050	0	C	183988	Methanopyri
0.79	160805	0	D1	1783275	TACK group
0.69	140185	0	P	651137	Thaumarchaeota
0.69	140185	0	C	1643678	Nitrososphaeria
0.10	20620	0	P	28889	Crenarchaeota
0.10	20620	0	C	183924	Thermoprotei
0.12	24944	0	D	10239	Viruses
0.12	24944	0	D1	2559587	Riboviria
0.12	24944	0	P	2497569	Negarnaviricota
0.12	24351	0	P1	2497570	Haploviricotina
0.00	465	0	C	2497574	Monjiviricetes
0.00	6	0	C	2497573	Milneviricetes
0.12	23880	0	C	2497575	Yunchangviricetes
0.00	593	0	P1	2497571	Polyploviricotina
0.00	551	0	C	2497576	Ellioviricetes
0.00	42	0	C	2497577	Insthoviricetes
```
