## Supplementary material for "Metagenome-assembled genomes of phytoplankton communities across the Arctic Circle": Suppl. Data 2: P4.class.bracken

```
name	taxonomy_id	taxonomy_lvl	kraken_assigned_reads	added_reads	new_est_reads	fraction_total_reads
Alphaproteobacteria	28211	C	5445216	38360	5483576	0.19837
Gammaproteobacteria	1236	C	3608509	529969	4138478	0.14971
Betaproteobacteria	28216	C	946986	88146	1035132	0.03745
Deltaproteobacteria	28221	C	264103	2250	266353	0.00964
Epsilonproteobacteria	29547	C	192453	9982	202435	0.00732
Oligoflexia	1553900	C	15675	23	15698	0.00057
Acidithiobacillia	1807140	C	3802	1741	5543	0.00020
Zetaproteobacteria	580370	C	975	5	980	0.00004
Hydrogenophilalia	2008785	C	605	58	663	0.00002
Actinobacteria	1760	C	2698387	28932	2727319	0.09866
Coriobacteriia	84998	C	22234	1711	23945	0.00087
Rubrobacteria	84995	C	11703	70	11773	0.00043
Nitriliruptoria	908620	C	10076	30	10106	0.00037
Acidimicrobiia	84992	C	7321	16	7337	0.00027
Thermoleophilia	1497346	C	6400	1666	8066	0.00029
Bacilli	91061	C	738438	271325	1009763	0.03653
Clostridia	186801	C	416446	31710	448156	0.01621
Negativicutes	909932	C	19387	602	19989	0.00072
Tissierellia	1737404	C	18640	5289	23929	0.00087
Erysipelotrichia	526524	C	9556	4523	14079	0.00051
Limnochordia	1676648	C	1614	508490	510104	0.01845
Gloeobacteria	307596	C	2792	1763	4555	0.00016
Mollicutes	31969	C	124399	11574	135973	0.00492
Deinococci	188787	C	50461	186	50647	0.00183
Chloroflexia	32061	C	4623	763	5386	0.00019
Anaerolineae	292625	C	3946	0	3946	0.00014
Ardenticatenia	1382928	C	3474	2	3476	0.00013
Thermomicrobia	189775	C	2874	0	2874	0.00010
Dehalococcoidia	301297	C	2092	230	2322	0.00008
Tepidiformia	2682225	C	1882	32	1914	0.00007
Ktedonobacteria	388447	C	1751	215	1966	0.00007
Caldilineae	475962	C	944	1915	2859	0.00010
Fimbriimonadia	1663419	C	1307	0	1307	0.00005
Chthonomonadetes	1077257	C	450	803	1253	0.00005
Flavobacteriia	117743	C	2789914	77586	2867500	0.10373
Cytophagia	768503	C	135937	2345	138282	0.00500
Sphingobacteriia	117747	C	99676	11562	111238	0.00402
Bacteroidia	200643	C	88126	7249	95375	0.00345
Chitinophagia	1853228	C	42621	11113	53734	0.00194
Saprospiria	1937959	C	5282	118	5400	0.00020
Chlorobia	191410	C	10326	43	10369	0.00038
Ignavibacteria	795747	C	3934	1633	5567	0.00020
Gemmatimonadetes	219685	C	10482	1330	11812	0.00043
Fibrobacteria	204430	C	1085	108628	109713	0.00397
Planctomycetia	203683	C	45822	736	46558	0.00168
Phycisphaerae	666505	C	8990	467	9457	0.00034
Candidatus Brocadiae	2517206	C	1056	0	1056	0.00004
Opitutae	414999	C	31437	177	31614	0.00114
Verrucomicrobiae	203494	C	14037	3679	17716	0.00064
Methylacidiphilae	1955630	C	2634	1	2635	0.00010
Spartobacteria	134549	C	192	0	192	0.00001
Chlamydiia	204429	C	12323	351	12674	0.00046
Kiritimatiellae	1921781	C	824	2024	2848	0.00010
Lentisphaeria	1313211	C	1480	318	1798	0.00007
Fusobacteriia	203490	C	65068	3711	68779	0.00249
Spirochaetia	203692	C	60433	2674	63107	0.00228
Vicinamibacteria	1813735	C	13208	15	13223	0.00048
Acidobacteriia	204432	C	11680	2	11682	0.00042
Blastocatellia	1562566	C	768	4	772	0.00003
Thermotogae	188708	C	18613	3993	22606	0.00082
Aquificae	187857	C	10634	132	10766	0.00039
Deferribacteres	68337	C	7838	67	7905	0.00029
Candidatus Babeliae	2497643	C	1430	5214	6644	0.00024
Nitrospira	203693	C	6121	37	6158	0.00022
Thermodesulfobacteria	67799	C	5465	130	5595	0.00020
Synergistia	649775	C	4149	404	4553	0.00016
Dictyoglomia	203486	C	3358	4	3362	0.00012
Endomicrobia	447830	C	769	112	881	0.00003
Elusimicrobia	641853	C	636	586	1222	0.00004
Calditrichae	1962850	C	1577	1	1578	0.00006
Caldisericia	693071	C	671	0	671	0.00002
Chrysiogenetes	118001	C	584	153	737	0.00003
Coprothermobacteria	2138243	C	261	52	313	0.00001
Mamiellophyceae	1035538	C	3740921	69696	3810617	0.13785
Sordariomycetes	147550	C	838725	40231	878956	0.03180
Leotiomycetes	147548	C	130448	1060	131508	0.00476
Dothideomycetes	147541	C	37852	902	38754	0.00140
Eurotiomycetes	147545	C	36188	1677	37865	0.00137
Saccharomycetes	4891	C	404210	97094	501304	0.01813
Schizosaccharomycetes	147554	C	6246	333	6579	0.00024
Ustilaginomycetes	5257	C	63979	6686	70665	0.00256
Malasseziomycetes	1538075	C	6638	823	7461	0.00027
Tremellomycetes	155616	C	22094	11895	33989	0.00123
Aconoidasida	422676	C	584683	39427	624110	0.02258
Conoidasida	1280412	C	184202	26631	210833	0.00763
Oligohymenophorea	6020	C	711	0	711	0.00003
Coscinodiscophyceae	33836	C	74455	3072	77527	0.00280
Bacillariophyceae	33849	C	32930	816	33746	0.00122
Chlorarachniophyceae	29197	C	4660	458654	463314	0.01676
Cryptophyceae	3027	C	61461	27455	88916	0.00322
Eumycetozoa	142796	C	57131	1614	58745	0.00213
Bangiophyceae	2797	C	16142	970	17112	0.00062
Halobacteria	183963	C	115190	571	115761	0.00419
Methanomicrobia	224756	C	29647	130	29777	0.00108
Methanobacteria	183925	C	16984	567	17551	0.00063
Methanococci	183939	C	14904	371	15275	0.00055
Thermococci	183968	C	10985	0	10985	0.00040
Thermoplasmata	183967	C	5391	772	6163	0.00022
Archaeoglobi	183980	C	2489	11	2500	0.00009
Methanopyri	183988	C	852	37642	38494	0.00139
Nitrososphaeria	1643678	C	9951	7411	17362	0.00063
Thermoprotei	183924	C	27183	290692	317875	0.01150
Monjiviricetes	2497574	C	784	379	1163	0.00004
Milneviricetes	2497573	C	26	0	26	0.00000
Yunchangviricetes	2497575	C	1	0	1	0.00000
Ellioviricetes	2497576	C	665	0	665	0.00002
Insthoviricetes	2497577	C	35	29425	29460	0.00107
```
