## Supplementary material for "Metagenome-assembled genomes of phytoplankton communities across the Arctic Circle": Suppl. Data 2: P4.kreport2

```
82.68	131931643	131931643	U	0	unclassified
17.32	27644437	33031	R	1	root
17.10	27295190	392237	R1	131567	cellular organisms
12.35	19710211	578778	D	2	Bacteria
6.68	10664046	184064	P	1224	Proteobacteria
3.41	5445216	38717	C	28211	Alphaproteobacteria
2.63	4199536	4669	O	54526	Pelagibacterales
2.61	4170388	42337	F	1655514	Pelagibacteraceae
2.45	3903557	53003	G	198251	Candidatus Pelagibacter
1.70	2704881	0	S	198252	Candidatus Pelagibacter ubique
1.70	2704881	2704881	S1	335992	Candidatus Pelagibacter ubique HTCC1062
0.72	1145673	44012	G1	2647897	unclassified Candidatus Pelagibacter
0.26	413299	413299	S	2268451	Candidatus Pelagibacter sp. FZCC0015
0.17	270711	270711	S	1388755	Candidatus Pelagibacter sp. HIMB1321
0.13	209028	209028	S	1977864	Candidatus Pelagibacter sp. RS39
0.10	154259	154259	S	1977865	Candidatus Pelagibacter sp. RS40
0.03	54364	54364	S	1002672	Candidatus Pelagibacter sp. IMCC9063
0.14	224494	167	F1	1655516	unclassified Pelagibacteraceae
0.13	211528	211528	S	859653	alpha proteobacterium HIMB5
0.01	12799	12799	S	744985	alpha proteobacterium HIMB59
0.02	24479	0	G	2045213	Candidatus Fonsibacter
0.02	24479	24479	S	1925548	Candidatus Fonsibacter ubiquis
0.30	476462	8271	O	356	Rhizobiales
0.07	104527	2253	F	41294	Bradyrhizobiaceae
0.04	64867	9995	G	374	Bradyrhizobium
0.01	19978	3626	G1	2631580	unclassified Bradyrhizobium
0.00	2658	2658	S	114615	Bradyrhizobium sp. ORS 278
0.00	2540	2540	S	2057741	Bradyrhizobium sp. SK17
0.00	2313	2313	S	115808	Bradyrhizobium sp. ORS 285
0.00	2268	2268	S	288000	Bradyrhizobium sp. BTAi1
0.00	1725	1725	S	1223566	Bradyrhizobium sp. CCGE-LA001
0.00	1438	1438	S	167468	Bradyrhizobium sp. ORS 3257
0.00	1302	1302	S	376	Bradyrhizobium sp.
0.00	638	638	S	335659	Bradyrhizobium sp. S23321
0.00	607	607	S	319017	Bradyrhizobium sp. WSM471
0.00	496	496	S	1404864	Bradyrhizobium sp. 58S1
0.00	231	231	S	2599805	Bradyrhizobium sp. SG09
0.00	136	136	S	2599819	Bradyrhizobium sp. TM102
0.00	6198	6198	S	1437360	Bradyrhizobium erythrophlei
0.00	3223	3223	S	1355477	Bradyrhizobium diazoefficiens
0.00	2975	2975	S	1325115	Bradyrhizobium guangxiense
0.00	2720	0	S	44255	Bradyrhizobium oligotrophicum
0.00	2720	2720	S1	1245469	Bradyrhizobium oligotrophicum S58
0.00	2645	1983	S	375	Bradyrhizobium japonicum
0.00	655	655	S1	476282	Bradyrhizobium japonicum SEMIA 5079
0.00	7	7	S1	1037409	Bradyrhizobium japonicum USDA 6
0.00	2047	2047	S	722472	Bradyrhizobium lablabi
0.00	1968	1968	S	1325095	Bradyrhizobium guangzhouense
0.00	1827	1827	S	1274631	Bradyrhizobium icense
0.00	1793	1793	S	190148	Bradyrhizobium paxllaeri
0.00	1785	1785	S	1325090	Bradyrhizobium guangdongense
0.00	1629	1629	S	255045	Bradyrhizobium canariense
0.00	1628	1628	S	1325107	Bradyrhizobium zhanjiangense
0.00	1550	1550	S	1404367	Bradyrhizobium symbiodeficiens
0.00	1225	1225	S	244734	Bradyrhizobium betae
0.00	1221	1221	S	1404768	Bradyrhizobium amphicarpaeae
0.00	460	460	S	931866	Bradyrhizobium ottawaense
0.01	14421	148	G	85413	Bosea
0.01	12031	241	G1	2653178	unclassified Bosea
0.00	3077	3077	S	1842539	Bosea sp. RAC05
0.00	2725	2725	S	1867715	Bosea sp. Tri-49
0.00	2351	2351	S	2599640	Bosea sp. F3-2
0.00	1957	1957	S	2015316	Bosea sp. AS-1
0.00	1680	1680	S	1792307	Bosea sp. PAMC 26642
0.00	2242	2242	S	1526658	Bosea vaviloviae
0.01	13979	0	G	1073	Rhodopseudomonas
0.01	13979	5537	S	1076	Rhodopseudomonas palustris
0.00	2637	2637	S1	316056	Rhodopseudomonas palustris BisB18
0.00	2255	2255	S1	316058	Rhodopseudomonas palustris HaA2
0.00	1765	1765	S1	316055	Rhodopseudomonas palustris BisA53
0.00	664	664	S1	258594	Rhodopseudomonas palustris CGA009
0.00	641	641	S1	395960	Rhodopseudomonas palustris TIE-1
0.00	480	480	S1	652103	Rhodopseudomonas palustris DX-1
0.00	2231	12	G	911	Nitrobacter
0.00	1383	0	S	912	Nitrobacter hamburgensis
0.00	1383	1383	S1	323097	Nitrobacter hamburgensis X14
0.00	836	0	S	913	Nitrobacter winogradskyi
0.00	836	836	S1	323098	Nitrobacter winogradskyi Nb-255
0.00	2064	0	G	1395974	Tardiphaga
0.00	2064	1827	G1	2631404	unclassified Tardiphaga
0.00	106	106	S	2592816	Tardiphaga sp. vice352
0.00	65	65	S	2592814	Tardiphaga sp. vice154
0.00	34	34	S	2592817	Tardiphaga sp. vice304
0.00	32	32	S	2592815	Tardiphaga sp. vice278
0.00	1353	0	G	1649510	Variibacter
0.00	1353	1353	S	1333996	Variibacter gotjawalensis
0.00	1344	0	G	1033	Afipia
0.00	1344	0	G1	2642050	unclassified Afipia
0.00	1344	1344	S	1882747	Afipia sp. GAS231
0.00	1013	0	F1	81426	unclassified Bradyrhizobiaceae
0.00	1013	1013	S	709797	Bradyrhizobiaceae bacterium SG-6C
0.00	1002	0	G	40136	Oligotropha
0.00	1002	998	S	40137	Oligotropha carboxidovorans
0.00	4	4	S1	504832	Oligotropha carboxidovorans OM5
0.06	97697	2233	F	82115	Rhizobiaceae
0.04	59583	2524	F1	227290	Rhizobium/Agrobacterium group
0.02	36754	6073	G	379	Rhizobium
0.01	11808	3013	G1	2613769	unclassified Rhizobium
0.00	1205	1205	S	2048897	Rhizobium sp. NXC24
0.00	1158	1158	S	1571470	Rhizobium sp. ACO-34A
0.00	1156	1156	S	2603277	Rhizobium sp. WL3
0.00	1135	1135	S	1981173	Rhizobium sp. NXC14
0.00	925	925	S	2028343	Rhizobium sp. 11515TR
0.00	817	817	S	2020312	Rhizobium sp. CIAT894
0.00	385	385	S	1435607	Rhizobium sp. Khangiran2
0.00	363	363	S	1301032	Rhizobium sp. IE4771
0.00	351	351	S	2020311	Rhizobium sp. Kim5
0.00	271	271	S	136098	Rhizobium sp. TCK
0.00	190	190	S	2020313	Rhizobium sp. TAL182
0.00	181	181	S	2590777	Rhizobium sp. NIBRBAC000502774
0.00	180	180	S	1869170	Rhizobium sp. S41
0.00	174	174	S	424182	Rhizobium sp. IRBG74
0.00	141	141	S	1914541	Rhizobium sp. Y9
0.00	85	85	S	1703969	Rhizobium sp. N324
0.00	43	43	S	2364271	Rhizobium sp. CCGE531
0.00	30	30	S	2364272	Rhizobium sp. CCGE532
0.00	3	3	S	1125847	Rhizobium sp. NT-26
0.00	2	2	S	1703960	Rhizobium sp. N113
0.01	8246	3969	S	384	Rhizobium leguminosarum
0.00	2358	70	S1	386	Rhizobium leguminosarum bv. trifolii
0.00	738	738	S2	1033991	Rhizobium leguminosarum bv. trifolii CB782
0.00	520	520	S2	395491	Rhizobium leguminosarum bv. trifolii WSM1325
0.00	518	518	S2	395492	Rhizobium leguminosarum bv. trifolii WSM2304
0.00	512	512	S2	754523	Rhizobium leguminosarum bv. trifolii WSM1689
0.00	1919	1170	S1	387	Rhizobium leguminosarum bv. viciae
0.00	749	749	S2	216596	Rhizobium leguminosarum bv. viciae 3841
0.00	1907	706	S	29449	Rhizobium etli
0.00	843	843	S1	538025	Rhizobium etli 8C-3
0.00	166	0	S1	323733	Rhizobium etli bv. mimosae
0.00	166	166	S2	1328306	Rhizobium etli bv. mimosae str. Mim1
0.00	96	96	S1	347834	Rhizobium etli CFN 42
0.00	96	96	S1	491916	Rhizobium etli CIAT 652
0.00	1739	1418	S	396	Rhizobium phaseoli
0.00	321	321	S1	526949	Rhizobium phaseoli Brasil 5
0.00	1361	1361	S	1120045	Rhizobium grahamii
0.00	1310	1310	S	56730	Rhizobium gallicum
0.00	1242	1242	S	1312183	Rhizobium jaguaris
0.00	1198	1198	S	348824	Rhizobium favelukesii
0.00	794	0	S	398	Rhizobium tropici
0.00	794	794	S1	698761	Rhizobium tropici CIAT 899
0.00	552	552	S	1538158	Rhizobium acidisoli
0.00	457	457	S	1335061	Rhizobium flavum
0.00	67	67	S	648995	Rhizobium pusense
0.01	15840	1471	G	357	Agrobacterium
0.01	9978	291	G1	1183400	Agrobacterium tumefaciens complex
0.01	8456	6258	S	358	Agrobacterium tumefaciens
0.00	1969	1969	S1	311403	Agrobacterium radiobacter K84
0.00	170	170	S1	1300225	Agrobacterium tumefaciens WRT31
0.00	59	59	S1	1300224	Agrobacterium tumefaciens P4
0.00	1231	1065	S	1176649	Agrobacterium fabrum
0.00	166	166	S1	176299	Agrobacterium fabrum str. C58
0.00	1688	758	G1	2632611	unclassified Agrobacterium
0.00	349	349	S	2580515	Agrobacterium sp. T29
0.00	268	268	S	1842536	Agrobacterium sp. RAC06
0.00	243	243	S	2664893	Agrobacterium sp. MA01
0.00	70	70	S	861208	Agrobacterium sp. H13-3
0.00	1288	0	S	373	Agrobacterium vitis
0.00	1288	1288	S1	311402	Agrobacterium vitis S4
0.00	810	810	S	160699	Agrobacterium larrymoorei
0.00	605	605	S	359	Agrobacterium rhizogenes
0.00	4465	21	G	1525371	Neorhizobium
0.00	2367	377	S	399	Neorhizobium galegae
0.00	1133	0	S1	323655	Neorhizobium galegae bv. orientalis
0.00	1133	1133	S2	1028800	Neorhizobium galegae bv. orientalis str. HAMBI 540
0.00	857	0	S1	323656	Neorhizobium galegae bv. officinalis
0.00	857	857	S2	1028801	Neorhizobium galegae bv. officinalis bv. officinalis str. HAMBI 1141
0.00	2077	2	G1	2629175	unclassified Neorhizobium
0.00	1099	1099	S	1825976	Neorhizobium sp. NCHU2750
0.00	976	976	S	2060726	Neorhizobium sp. SOG26
0.01	21905	514	F1	227292	Sinorhizobium/Ensifer group
0.01	15469	1965	G	28105	Sinorhizobium
0.00	5111	0	G1	663276	Sinorhizobium fredii group
0.00	5111	1927	S	380	Sinorhizobium fredii
0.00	1241	1241	S1	394	Sinorhizobium fredii NGR234
0.00	1034	1034	S1	1185652	Sinorhizobium fredii USDA 257
0.00	283	283	S1	1128330	Sinorhizobium fredii CCBAU 25509
0.00	218	218	S1	1128334	Sinorhizobium fredii CCBAU 83666
0.00	208	208	S1	1128331	Sinorhizobium fredii CCBAU 45436
0.00	200	200	S1	1117943	Sinorhizobium fredii HH103
0.00	3073	2801	S	382	Sinorhizobium meliloti
0.00	79	79	S1	693982	Sinorhizobium meliloti AK83
0.00	78	78	S1	1401243	Sinorhizobium meliloti RU11/001
0.00	66	66	S1	1235461	Sinorhizobium meliloti GR4
0.00	33	33	S1	698936	Sinorhizobium meliloti BL225C
0.00	16	16	S1	707241	Sinorhizobium meliloti SM11
0.00	2697	0	G1	2613772	unclassified Sinorhizobium
0.00	2412	2412	S	1842534	Sinorhizobium sp. RAC02
0.00	285	285	S	794846	Sinorhizobium sp. CCBAU 05631
0.00	1400	1038	S	194963	Sinorhizobium americanum
0.00	362	362	S1	1408224	Sinorhizobium americanum CCGM7
0.00	1223	0	S	110321	Sinorhizobium medicae
0.00	1223	1223	S1	366394	Sinorhizobium medicae WSM419
0.00	5922	127	G	106591	Ensifer
0.00	3274	1984	S	106592	Ensifer adhaerens
0.00	1290	1290	S1	1416753	Ensifer adhaerens OV14
0.00	1418	1418	S	1752398	Ensifer alkalisoli
0.00	1103	0	S	716925	Ensifer sojae
0.00	1103	1103	S1	716928	Ensifer sojae CCBAU 05684
0.01	9914	416	G	34019	Liberibacter
0.00	2544	2544	S	1273132	Liberibacter crescens
0.00	2319	0	S	309868	Candidatus Liberibacter americanus
0.00	2319	2319	S1	1261131	Candidatus Liberibacter americanus str. Sao Paulo
0.00	1973	0	S	556287	Candidatus Liberibacter solanacearum
0.00	1973	1973	S1	658172	Candidatus Liberibacter solanacearum CLso-ZC1
0.00	1432	0	S	34020	Candidatus Liberibacter africanus
0.00	1432	1432	S1	1277257	Candidatus Liberibacter africanus PTSAPSY
0.00	1230	1227	S	34021	Candidatus Liberibacter asiaticus
0.00	2	2	S1	1174529	Candidatus Liberibacter asiaticus str. gxpsy
0.00	1	1	S1	931202	Candidatus Liberibacter asiaticus str. Ishi-1
0.00	2890	0	G	323620	Shinella
0.00	2890	0	G1	2643062	unclassified Shinella
0.00	2890	2890	S	879274	Shinella sp. HZN7
0.00	1168	0	G	2661800	Georhizobium
0.00	1168	1168	S	2341112	Georhizobium profundi
0.00	4	0	F1	90141	unclassified Rhizobiaceae
0.00	4	4	S	97707	arsenite-oxidising bacterium NT-25
0.05	78066	2288	F	119045	Methylobacteriaceae
0.04	56645	9384	G	407	Methylobacterium
0.01	23541	230	G1	2615210	unclassified Methylobacterium
0.00	6215	6215	S	426117	Methylobacterium sp. 4-46
0.00	3407	3407	S	2202828	Methylobacterium sp. 17Sr1-43
0.00	3196	3196	S	2202826	Methylobacterium sp. 17Sr1-1
0.00	2983	2983	S	2202825	Methylobacterium sp. 17SD2-17
0.00	2859	2859	S	2603276	Methylobacterium sp. WL1
0.00	2017	2017	S	2067957	Methylobacterium sp. DM1
0.00	1601	1601	S	925818	Methylobacterium sp. AMS5
0.00	749	749	S	1479019	Methylobacterium sp. C1
0.00	284	284	S	739141	Methylobacterium sp. XJLW
0.00	4270	4270	S	2051553	Methylobacterium currus
0.00	4048	4048	S	270351	Methylobacterium aquaticum
0.00	3973	0	S	114616	Methylobacterium nodulans
0.00	3973	3973	S1	460265	Methylobacterium nodulans ORS 2060
0.00	3787	3787	S	2202827	Methylobacterium terrae
0.00	3225	0	S	39956	Methylobacterium mesophilicum
0.00	3225	3225	S1	908290	Methylobacterium mesophilicum SR1.6/6
0.00	2735	2735	S	269660	Methylobacterium brachiatum
0.00	925	0	S	31998	Methylobacterium radiotolerans
0.00	925	925	S1	426355	Methylobacterium radiotolerans JCM 2831
0.00	598	598	S	418223	Methylobacterium phyllosphaerae
0.00	159	0	S	334852	Methylobacterium oryzae
0.00	159	159	S1	693986	Methylobacterium oryzae CBMB20
0.01	13616	2080	G	2282523	Methylorubrum
0.00	6448	5182	S	223967	Methylorubrum populi
0.00	1266	1266	S1	441620	Methylorubrum populi BJ001
0.00	4796	2166	S	408	Methylorubrum extorquens
0.00	1606	1606	S1	272630	Methylorubrum extorquens AM1
0.00	654	654	S1	440085	Methylorubrum extorquens CM4
0.00	370	370	S1	419610	Methylorubrum extorquens PA1
0.00	292	292	S	29429	Methylorubrum zatmanii
0.00	5517	38	G	186650	Microvirga
0.00	2951	42	G1	2617746	unclassified Microvirga
0.00	1762	1762	S	2651334	Microvirga sp. HR1
0.00	1147	1147	S	2082949	Microvirga sp. 17 mud 1-3
0.00	2528	2528	S	1882682	Microvirga ossetica
0.03	54146	547	F	69277	Phyllobacteriaceae
0.03	40702	5711	G	68287	Mesorhizobium
0.01	21990	2796	G1	325217	unclassified Mesorhizobium
0.00	1967	1967	S	2493673	Mesorhizobium sp. M1B.F.Ca.ET.045.04.1.1
0.00	1906	1906	S	2584466	Mesorhizobium sp. 8
0.00	1682	1682	S	2493672	Mesorhizobium sp. M1E.F.Ca.ET.045.02.1.1
0.00	1591	1591	S	2493676	Mesorhizobium sp. M3A.F.Ca.ET.080.04.2.1
0.00	1485	1485	S	2082387	Mesorhizobium sp. Pch-S
0.00	1445	1445	S	2108445	Mesorhizobium sp. DCY119
0.00	1428	1428	S	2493675	Mesorhizobium sp. M4B.F.Ca.ET.058.02.1.1
0.00	1382	1382	S	2493669	Mesorhizobium sp. M1D.F.Ca.ET.043.01.1.1
0.00	1107	1107	S	2493677	Mesorhizobium sp. M6A.T.Cr.TU.016.01.1.1
0.00	1086	1086	S	2493678	Mesorhizobium sp. M7D.F.Ca.US.005.01.1.1
0.00	989	989	S	2493681	Mesorhizobium sp. M7A.F.Ce.TU.012.03.2.1
0.00	925	925	S	2493671	Mesorhizobium sp. M2A.F.Ca.ET.043.05.1.1
0.00	878	878	S	2493668	Mesorhizobium sp. M9A.F.Ca.ET.002.03.1.2
0.00	584	584	S	2493674	Mesorhizobium sp. M2A.F.Ca.ET.046.03.2.1
0.00	529	529	S	2493670	Mesorhizobium sp. M2A.F.Ca.ET.043.02.1.1
0.00	210	210	S	278153	Mesorhizobium sp. WSM1497
0.00	2148	2148	S	1670800	Mesorhizobium oceanicum
0.00	1775	1320	S	381	Mesorhizobium loti
0.00	455	455	S1	935546	Mesorhizobium loti NZP2037
0.00	1624	630	S	2066070	Mesorhizobium japonicum
0.00	657	657	S1	266835	Mesorhizobium japonicum MAFF 303099
0.00	337	337	S1	935547	Mesorhizobium japonicum R7A
0.00	1623	1623	S	1295366	Mesorhizobium soli
0.00	1618	0	S	71433	Mesorhizobium amorphae
0.00	1618	1618	S1	1082933	Mesorhizobium amorphae CCNWGS0123
0.00	1509	247	S	39645	Mesorhizobium ciceri
0.00	894	894	S1	682633	Mesorhizobium ciceri ca181
0.00	368	194	S1	278148	Mesorhizobium ciceri biovar biserrulae
0.00	174	174	S2	765698	Mesorhizobium ciceri biovar biserrulae WSM1271
0.00	1225	0	S	593909	Mesorhizobium opportunistum
0.00	1225	1225	S1	536019	Mesorhizobium opportunistum WSM2075
0.00	1195	0	S	536018	Mesorhizobium australicum
0.00	1195	1195	S1	754035	Mesorhizobium australicum WSM2073
0.00	284	0	S	28104	Mesorhizobium huakuii
0.00	284	284	S1	763057	Mesorhizobium huakuii 7653R
0.00	3723	0	G	245876	Nitratireductor
0.00	2804	0	G1	2641084	unclassified Nitratireductor
0.00	1593	1593	S	2599600	Nitratireductor sp. SY7
0.00	1211	1211	S	1756988	Nitratireductor sp. OM-1
0.00	919	919	S	472175	Nitratireductor basaltis
0.00	3362	61	G	31988	Aminobacter
0.00	1714	1714	S	83263	Aminobacter aminovorans
0.00	1587	0	G1	2644704	unclassified Aminobacter
0.00	1587	1587	S	374606	Aminobacter sp. MSH1
0.00	2142	3	G	274591	Hoeflea
0.00	1095	0	S	244596	Hoeflea phototrophica
0.00	1095	1095	S1	411684	Hoeflea phototrophica DFL-43
0.00	1044	0	G1	2614931	unclassified Hoeflea
0.00	1044	1044	S	1620421	Hoeflea sp. IMCC20628
0.00	1545	0	G	1915401	Roseitalea
0.00	1545	1545	S	1852022	Roseitalea porphyridii
0.00	1167	0	G	28100	Phyllobacterium
0.00	1167	1167	S	1867719	Phyllobacterium zundukense
0.00	958	0	G	449972	Chelativorans
0.00	958	0	G1	2643807	unclassified Chelativorans
0.00	958	958	S	266779	Chelativorans sp. BNC1
0.03	41326	0	F	772	Bartonellaceae
0.03	41326	9760	G	773	Bartonella
0.00	7801	4457	G1	2645622	unclassified Bartonella
0.00	991	991	S	1933904	Bartonella sp. WD16.2
0.00	989	989	S	515256	Bartonella sp. 1-1C
0.00	917	917	S	545612	Bartonella sp. OE 1-1
0.00	421	421	S	2133959	Bartonella sp. 'Tel Aviv'
0.00	13	13	S	1933912	Bartonella sp. Raccoon60
0.00	4	4	S	1933910	Bartonella sp. A1379B
0.00	4	4	S	1933911	Bartonella sp. Coyote22sub2
0.00	2	2	S	1933905	Bartonella sp. CDC_skunk
0.00	1	1	S	1933906	Bartonella sp. JB15
0.00	1	1	S	1933908	Bartonella sp. 11B
0.00	1	1	S	1933909	Bartonella sp. 114
0.00	2684	2684	S	1686310	Bartonella apis
0.00	2313	1508	S	33047	Bartonella vinsonii
0.00	805	0	S1	40933	Bartonella vinsonii subsp. berkhoffii
0.00	805	805	S2	1094497	Bartonella vinsonii subsp. berkhoffii str. Winnie
0.00	2026	0	S	111504	Bartonella birtlesii
0.00	2026	2026	S1	1095900	Bartonella birtlesii IBS 325
0.00	2010	2010	S	1318743	Bartonella ancashensis
0.00	1979	1977	S	38323	Bartonella henselae
0.00	2	2	S1	283166	Bartonella henselae str. Houston-1
0.00	1962	1962	S	774	Bartonella bacilliformis
0.00	1723	0	S	155194	Bartonella bovis
0.00	1723	1723	S1	1094491	Bartonella bovis 91-4
0.00	1636	1468	S	803	Bartonella quintana
0.00	161	161	S1	1225179	Bartonella quintana RM-11
0.00	7	7	S1	283165	Bartonella quintana str. Toulouse
0.00	1483	0	S	56426	Bartonella clarridgeiae
0.00	1483	1483	S1	696125	Bartonella clarridgeiae 73
0.00	1452	0	S	388640	Bartonella australis
0.00	1452	1452	S1	1094489	Bartonella australis Aust/NH1
0.00	1349	0	S	165694	Bartonella schoenbuchensis
0.00	1349	1349	S1	687861	Bartonella schoenbuchensis R1
0.00	1245	0	S	33045	Bartonella grahamii
0.00	1245	1245	S1	634504	Bartonella grahamii as4aup
0.00	1134	1134	S	85701	Bartonella tribocorum
0.00	769	769	S	807	Bartonella elizabethae
0.01	22338	61	F	45401	Hyphomicrobiaceae
0.00	5081	106	G	59282	Blastochloris
0.00	2730	0	G1	2649271	unclassified Blastochloris
0.00	2730	2730	S	2233851	Blastochloris sp. GI
0.00	2245	2245	S	1079	Blastochloris viridis
0.00	4645	48	G	81	Hyphomicrobium
0.00	2433	13	S	53399	Hyphomicrobium denitrificans
0.00	1355	1355	S1	670307	Hyphomicrobium denitrificans 1NES1
0.00	1065	1065	S1	582899	Hyphomicrobium denitrificans ATCC 51888
0.00	1105	0	S	1427356	Hyphomicrobium nitrativorans
0.00	1105	1105	S1	1029756	Hyphomicrobium nitrativorans NL23
0.00	1059	0	G1	2619925	unclassified Hyphomicrobium
0.00	1059	1059	S	717785	Hyphomicrobium sp. MC1
0.00	4152	0	G	46913	Devosia
0.00	4152	22	G1	196773	unclassified Devosia
0.00	1967	1967	S	1736675	Devosia sp. A16
0.00	1282	1282	S	2499144	Devosia sp. 1566
0.00	881	881	S	2083786	Devosia sp. I507
0.00	2489	0	G	29407	Rhodoplanes
0.00	2489	0	G1	2619116	unclassified Rhodoplanes
0.00	2489	2489	S	674703	Rhodoplanes sp. Z2-YC6860
0.00	1490	0	G	1827478	Youhaiella
0.00	1490	1490	S	1447062	Youhaiella tibetensis
0.00	1474	0	G	623276	Maritalea
0.00	1474	1474	S	454601	Maritalea myrionectae
0.00	1296	0	G	1068	Rhodomicrobium
0.00	1296	0	S	1069	Rhodomicrobium vannielii
0.00	1296	1296	S1	648757	Rhodomicrobium vannielii ATCC 17100
0.00	914	0	G	1082930	Pelagibacterium
0.00	914	0	S	531813	Pelagibacterium halotolerans
0.00	914	914	S1	1082931	Pelagibacterium halotolerans B2
0.00	736	0	G	119044	Filomicrobium
0.00	736	736	S	1608628	Candidatus Filomicrobium marinum
0.01	16683	167	F	335928	Xanthobacteraceae
0.00	3711	21	G	556257	Pseudolabrys
0.00	2151	2151	S	331696	Pseudolabrys taiwanensis
0.00	1539	0	G1	2638514	unclassified Pseudolabrys
0.00	1539	1539	S	2562284	Pseudolabrys sp. FHR47
0.00	2789	0	G	152053	Starkeya
0.00	2789	0	S	921	Starkeya novella
0.00	2789	2789	S1	639283	Starkeya novella DSM 506
0.00	2745	0	G	279	Xanthobacter
0.00	2745	0	S	280	Xanthobacter autotrophicus
0.00	2745	2745	S1	78245	Xanthobacter autotrophicus Py2
0.00	2533	0	G	6	Azorhizobium
0.00	2533	0	S	7	Azorhizobium caulinodans
0.00	2533	2533	S1	438753	Azorhizobium caulinodans ORS 571
0.00	2428	0	G	99	Ancylobacter
0.00	2428	0	G1	2626613	unclassified Ancylobacter
0.00	2428	2428	S	1850374	Ancylobacter sp. TS-1
0.00	2310	0	G	204476	Labrys
0.00	2310	2310	S	376174	Labrys neptuniae
0.01	12328	87	F	31993	Methylocystaceae
0.00	7928	422	G	133	Methylocystis
0.00	1804	1804	S	134	Methylocystis parvus
0.00	1733	1733	S	173366	Methylocystis rosea
0.00	1551	1551	S	391905	Methylocystis heyeri
0.00	1408	1408	S	655015	Methylocystis bryophila
0.00	1010	0	G1	2625913	unclassified Methylocystis
0.00	1010	1010	S	187303	Methylocystis sp. SC2
0.00	2651	0	G	425	Methylosinus
0.00	2651	0	S	426	Methylosinus trichosporium
0.00	2651	2651	S1	595536	Methylosinus trichosporium OB3b
0.00	1662	0	G	196080	Terasakiella
0.00	1662	0	G1	2614952	unclassified Terasakiella
0.00	1662	1662	S	2560057	Terasakiella sp. SH-1
0.01	9324	6	F	45404	Beijerinckiaceae
0.00	3983	0	F1	45405	unclassified Beijerinckiaceae
0.00	2837	2837	S	2572036	Beijerinckiaceae bacterium RH AL1
0.00	1146	1146	S	1978229	Beijerinckiaceae bacterium
0.00	3159	3	G	120652	Methylocella
0.00	1591	0	S	199596	Methylocella silvestris
0.00	1591	1591	S1	395965	Methylocella silvestris BL2
0.00	1565	1565	S	227605	Methylocella tundrae
0.00	1309	0	G	1156568	Methylovirgula
0.00	1309	1309	S	569860	Methylovirgula ligni
0.00	867	0	G	532	Beijerinckia
0.00	867	0	S	533	Beijerinckia indica
0.00	867	0	S1	31994	Beijerinckia indica subsp. indica
0.00	867	867	S2	395963	Beijerinckia indica subsp. indica ATCC 9039
0.00	7045	0	O1	119042	unclassified Rhizobiales
0.00	2131	326	G	1484898	Methyloceanibacter
0.00	985	985	S	1384459	Methyloceanibacter caenitepidi
0.00	820	0	G1	2617503	unclassified Methyloceanibacter
0.00	820	820	S	2170729	Methyloceanibacter sp. wino2
0.00	1635	0	G	1572860	Hartmannibacter
0.00	1635	1635	S	1482074	Hartmannibacter diazotrophicus
0.00	1267	0	O2	41292	unclassified Rhizobiales (miscellaneous)
0.00	1267	1267	S	2528642	Rhizobiales bacterium PAMC 29148
0.00	1187	0	G	1734920	Pseudorhodoplanes
0.00	1187	1187	S	1235591	Pseudorhodoplanes sinuspersici
0.00	825	0	G	573657	Candidatus Hodgkinia
0.00	825	825	S	573658	Candidatus Hodgkinia cicadicola
0.00	6274	74	F	118882	Brucellaceae
0.00	4258	700	G	528	Ochrobactrum
0.00	1275	1208	S	529	Ochrobactrum anthropi
0.00	67	67	S1	439375	Ochrobactrum anthropi ATCC 49188
0.00	1027	1027	S	271865	Ochrobactrum quorumnocens
0.00	696	696	S	419475	Ochrobactrum pseudogrignonense
0.00	560	560	S	571256	Ochrobactrum pituitosum
0.00	1942	699	G	234	Brucella
0.00	968	311	G1	2632610	unclassified Brucella
0.00	183	183	S	1149953	Brucella sp. 10RB9215
0.00	149	149	S	2592625	Brucella sp. 2280
0.00	136	136	S	1844051	Brucella sp. 09RB8910
0.00	125	125	S	1885919	Brucella sp. 141012304
0.00	64	64	S	1149952	Brucella sp. 09RB8471
0.00	127	11	S	29461	Brucella suis
0.00	94	94	S1	645170	Brucella suis bv. 2
0.00	22	0	S1	1567496	Brucella suis bv. 3
0.00	22	22	S2	520487	Brucella suis bv. 3 str. 686
0.00	51	47	S	29459	Brucella melitensis
0.00	4	4	S1	1029825	Brucella melitensis NI
0.00	39	38	S	235	Brucella abortus
0.00	1	1	S1	1210454	Brucella abortus 104M
0.00	26	0	S	444163	Brucella microti
0.00	26	26	S1	568815	Brucella microti CCM 4915
0.00	18	17	S	120577	Brucella ceti
0.00	1	1	S1	1407053	Brucella ceti TE28753-12
0.00	11	0	S	236	Brucella ovis
0.00	11	11	S1	444178	Brucella ovis ATCC 25840
0.00	2	0	S	120576	Brucella pinnipedialis
0.00	2	2	S1	520461	Brucella pinnipedialis B2/94
0.00	1	1	S	36855	Brucella canis
0.00	6258	2	F	255475	Aurantimonadaceae
0.00	4129	93	G	293088	Martelella
0.00	1431	0	G1	2629616	unclassified Martelella
0.00	1431	1431	S	686597	Martelella sp. AD-3
0.00	1349	1349	S	1486262	Martelella endophytica
0.00	1256	0	S	293089	Martelella mediterranea
0.00	1256	1256	S1	1122214	Martelella mediterranea DSM 17316
0.00	2127	0	G	414371	Aureimonas
0.00	2127	0	G1	2615206	unclassified Aureimonas
0.00	2127	2127	S	1349819	Aureimonas sp. AU20
0.00	5295	0	F	2036754	Chelatococcaceae
0.00	5295	1037	G	28209	Chelatococcus
0.00	2543	0	G1	2638111	unclassified Chelatococcus
0.00	2543	2543	S	1702325	Chelatococcus sp. CO-6
0.00	1715	1715	S	444444	Chelatococcus daeguensis
0.00	4158	7	F	119043	Rhodobiaceae
0.00	1497	0	G	256616	Parvibaculum
0.00	1497	0	S	256618	Parvibaculum lavamentivorans
0.00	1497	1497	S1	402881	Parvibaculum lavamentivorans DS-1
0.00	1468	0	F1	1712260	unclassified Rhodobiaceae
0.00	1468	1468	S	2026785	Rhodobiaceae bacterium
0.00	1186	0	G	1541445	Candidatus Phaeomarinobacter
0.00	1186	1186	S	1458461	Candidatus Phaeomarinobacter ectocarpi
0.00	2726	0	F	655351	Cohaesibacteraceae
0.00	1640	0	G	1406135	Breoghania
0.00	1640	0	G1	2624130	unclassified Breoghania
0.00	1640	1640	S	2304600	Breoghania sp. L-A4
0.00	1086	0	G	655352	Cohaesibacter
0.00	1086	0	G1	2631913	unclassified Cohaesibacter
0.00	1086	1086	S	1798205	Cohaesibacter sp. ES.047
0.16	254561	143	O	204455	Rhodobacterales
0.15	246183	16177	F	31989	Rhodobacteraceae
0.02	26750	2333	G	265	Paracoccus
0.00	6936	89	G1	246570	unclassified Paracoccus
0.00	2199	2199	S	2560053	Paracoccus sp. 2251
0.00	1708	1708	S	2259340	Paracoccus sp. SC2-6
0.00	1581	1581	S	2500532	Paracoccus sp. Arc7-R13
0.00	1359	1359	S	1529068	Paracoccus sp. BM15
0.00	2469	2469	S	147645	Paracoccus yeei
0.00	2390	2390	S	82367	Paracoccus pantotrophus
0.00	2211	2211	S	135740	Paracoccus kondratievae
0.00	1840	1840	S	1077935	Paracoccus zhejiangensis
0.00	1744	1744	S	2065379	Paracoccus jeotgali
0.00	1731	1730	S	266	Paracoccus denitrificans
0.00	1	1	S1	318586	Paracoccus denitrificans PD1222
0.00	1656	0	S	34003	Paracoccus aminophilus
0.00	1656	1656	S1	1367847	Paracoccus aminophilus JCM 7686
0.00	1655	1655	S	34004	Paracoccus aminovorans
0.00	1542	1542	S	1945662	Paracoccus contaminans
0.00	243	243	S	1499308	Paracoccus mutanolyticus
0.01	18683	105	G	60136	Sulfitobacter
0.01	16702	655	G1	196795	unclassified Sulfitobacter
0.00	3345	3345	S	1389004	Sulfitobacter sp. SK011
0.00	3159	3159	S	1389005	Sulfitobacter sp. SK012
0.00	2546	2546	S	2070369	Sulfitobacter sp. JL08
0.00	1626	1626	S	2587855	Sulfitobacter sp. THAF37
0.00	1454	1454	S	1389011	Sulfitobacter sp. SK025
0.00	1406	1406	S	1968541	Sulfitobacter sp. D7
0.00	1325	1325	S	1917485	Sulfitobacter sp. AM1-D1
0.00	1186	1186	S	664426	Sulfitobacter sp. BSw21498
0.00	1870	1870	S	1402135	Sulfitobacter pseudonitzschiae
0.00	6	6	S	421000	Sulfitobacter donghicola
0.01	16825	3822	G	302485	Phaeobacter
0.00	4567	4567	S	221822	Phaeobacter inhibens
0.00	2948	0	G1	2621772	unclassified Phaeobacter
0.00	2948	2948	S	681157	Phaeobacter sp. LSS9
0.00	2734	2734	S	60890	Phaeobacter gallaeciensis
0.00	1528	1528	S	1580596	Phaeobacter piscinae
0.00	1226	1226	S	1844006	Phaeobacter porticola
0.01	16568	191	G	1060	Rhodobacter
0.01	8481	7171	S	1063	Rhodobacter sphaeroides
0.00	567	567	S1	557760	Rhodobacter sphaeroides KD131
0.00	388	388	S1	349101	Rhodobacter sphaeroides ATCC 17029
0.00	355	355	S1	992186	Rhodobacter sphaeroides WS8N
0.00	4199	2	G1	196779	unclassified Rhodobacter
0.00	2104	2104	S	2033869	Rhodobacter sp. CZR27
0.00	2093	2093	S	1850250	Rhodobacter sp. LPB0142
0.00	1856	0	S	1061	Rhodobacter capsulatus
0.00	1856	1856	S1	272942	Rhodobacter capsulatus SB 1003
0.00	1841	1841	S	1075	Rhodobacter blasticus
0.01	13872	477	G	53945	Octadecabacter
0.00	5679	0	S	1217908	Octadecabacter antarcticus
0.00	5679	5679	S1	391626	Octadecabacter antarcticus 307
0.00	4157	0	S	53946	Octadecabacter arcticus
0.00	4157	4157	S1	391616	Octadecabacter arcticus 238
0.00	2133	2133	S	1458307	Octadecabacter temperatus
0.00	1426	0	G1	196158	unclassified Octadecabacter
0.00	1426	1426	S	2602067	Octadecabacter sp. SW4
0.01	10774	1417	G	74030	Roseovarius
0.00	6288	1298	G1	2614913	unclassified Roseovarius
0.00	1759	1759	S	2494550	Roseovarius sp. MME-070
0.00	1728	1728	S	2587847	Roseovarius sp. THAF9
0.00	710	710	S	2587846	Roseovarius sp. THAF8
0.00	497	497	S	2587850	Roseovarius sp. THAF27
0.00	296	0	S	391613	Roseovarius sp. TM1035
0.00	296	296	S1	2203213	Roseovarius sp. AK1035
0.00	2554	2554	S	540747	Roseovarius indicus
0.00	515	515	S	215743	Roseovarius mucosus
0.01	10235	70	F1	58840	unclassified Rhodobacteraceae
0.00	4228	4228	S	1904441	Rhodobacteraceae bacterium
0.00	2699	2699	S	2171755	Rhodobacteraceae bacterium BAR1
0.00	1779	1779	S	2605946	Rhodobacteraceae bacterium SH-1
0.00	1459	1459	S	2033435	Rhodobacteraceae bacterium QY30
0.01	8802	161	G	875170	Celeribacter
0.00	2122	2122	S	1208324	Celeribacter indicus
0.00	1892	1892	S	1397108	Celeribacter marinus
0.00	1796	1796	S	1411902	Celeribacter manganoxidans
0.00	1551	1551	S	875171	Celeribacter baekdonensis
0.00	1280	1280	S	1758178	Celeribacter ethanolicus
0.01	8504	1044	G	478070	Labrenzia
0.00	5323	871	G1	2648686	unclassified Labrenzia
0.00	1487	1487	S	2590016	Labrenzia sp. PHM005
0.00	1227	1227	S	2587861	Labrenzia sp. THAF82
0.00	1151	1151	S	2021862	Labrenzia sp. VG12
0.00	298	298	S	1674922	Labrenzia sp. CP4
0.00	289	289	S	2587854	Labrenzia sp. THAF35
0.00	1076	1076	S	187304	Labrenzia aggregata
0.00	1061	0	S	388408	Labrenzia alexandrii
0.00	1061	1061	S1	244592	Labrenzia alexandrii DFL-11
0.00	6096	31	G	97050	Ruegeria
0.00	4302	224	G1	2625375	unclassified Ruegeria
0.00	1726	1726	S	2587853	Ruegeria sp. THAF33
0.00	1190	1190	S	292414	Ruegeria sp. TM1040
0.00	1162	1162	S	2293862	Ruegeria sp. AD91A
0.00	1763	0	S	89184	Ruegeria pomeroyi
0.00	1763	1763	S1	246200	Ruegeria pomeroyi DSS-3
0.00	5949	303	G	34008	Rhodovulum
0.00	2862	0	G1	2631432	unclassified Rhodovulum
0.00	1589	1589	S	308754	Rhodovulum sp. MB263
0.00	1273	1273	S	1564506	Rhodovulum sp. P5
0.00	2784	2753	S	35806	Rhodovulum sulfidophilum
0.00	31	31	S1	1188256	Rhodovulum sulfidophilum DSM 1374
0.00	5614	228	G	191028	Leisingera
0.00	2294	906	G1	2614906	unclassified Leisingera
0.00	748	748	S	2508306	Leisingera sp. NJS201
0.00	640	640	S	2508307	Leisingera sp. NJS204
0.00	1674	1674	S	1396826	Leisingera aquaemixtae
0.00	1418	0	S	133924	Leisingera methylohalidivorans
0.00	1418	1418	S1	999552	Leisingera methylohalidivorans DSM 14336
0.00	5156	126	G	354203	Yangia
0.00	2673	0	G1	2645800	unclassified Yangia
0.00	2673	2673	S	1792508	Yangia sp. CCB-MM3
0.00	2357	2357	S	311180	Yangia pacifica
0.00	3924	16	G	152161	Stappia
0.00	2480	2480	S	538381	Stappia indica
0.00	1428	0	G1	2629676	unclassified Stappia
0.00	1428	1428	S	1881061	Stappia sp. ES.058
0.00	3814	0	G	2683599	Paraoceanicella
0.00	3814	3814	S	2579971	Paraoceanicella profunda
0.00	3354	203	G	2433	Roseobacter
0.00	1719	0	S	42443	Roseobacter litoralis
0.00	1719	1719	S1	391595	Roseobacter litoralis Och 149
0.00	1432	1432	S	2434	Roseobacter denitrificans
0.00	3317	0	G	1579315	Halocynthiibacter
0.00	3317	3317	S	1579316	Halocynthiibacter arcticus
0.00	3233	0	G	93682	Roseivivax
0.00	3233	1780	G1	2639302	unclassified Roseivivax
0.00	1372	1372	S	2587852	Roseivivax sp. THAF30
0.00	46	46	S	2588299	Roseivivax sp. THAF197b
0.00	35	35	S	2587858	Roseivivax sp. THAF40
0.00	3024	0	G	263377	Salipiger
0.00	3024	3024	S	1229727	Salipiger profundus
0.00	2853	0	G	1097466	Defluviimonas
0.00	2853	2853	S	1335048	Defluviimonas alba
0.00	2526	0	G	1609958	Confluentimicrobium
0.00	2526	0	G1	2643318	unclassified Confluentimicrobium
0.00	2526	2526	S	1609966	Confluentimicrobium sp. EMB200-NS6
0.00	2487	0	G	360528	Pelagibaca
0.00	2487	2487	S	1250539	Pelagibaca abyssi
0.00	2436	0	G	227873	Pannonibacter
0.00	2436	2054	S	121719	Pannonibacter phragmitetus
0.00	382	382	S1	1402210	Pannonibacter phragmitetus BB
0.00	2403	0	G	1649279	Epibacterium
0.00	2403	1421	S	379347	Epibacterium mobile
0.00	982	982	S1	1265309	Epibacterium mobile F1926
0.00	2320	38	G	92944	Ketogulonicigenium
0.00	1218	1204	S	92945	Ketogulonicigenium vulgare
0.00	13	13	S1	880591	Ketogulonicigenium vulgare Y25
0.00	1	1	S1	759362	Ketogulonicigenium vulgare WSH-001
0.00	1064	1064	S	92947	Ketogulonicigenium robustum
0.00	2280	0	G	367771	Marinovum
0.00	2280	0	S	42444	Marinovum algicola
0.00	2280	2280	S1	988812	Marinovum algicola DG 898
0.00	2189	0	G	58842	Sagittula
0.00	2189	0	G1	2624628	unclassified Sagittula
0.00	2189	2189	S	2009329	Sagittula sp. P11
0.00	2055	0	G	1955420	Silicimonas
0.00	2055	2055	S	1826607	Silicimonas algicola
0.00	1983	0	G	1541818	Sedimentitalea
0.00	1983	0	G1	2617708	unclassified Sedimentitalea
0.00	1983	1983	S	2483033	Sedimentitalea sp. W43
0.00	1909	0	G	309512	Dinoroseobacter
0.00	1909	0	S	215813	Dinoroseobacter shibae
0.00	1909	1909	S1	398580	Dinoroseobacter shibae DFL 12 = DSM 16493
0.00	1903	0	G	119541	Rhodobaca
0.00	1903	1903	S	441209	Rhodobaca barguzinensis
0.00	1902	0	G	2211641	Yoonia
0.00	1902	1902	S	245188	Yoonia vestfoldensis
0.00	1880	0	G	238783	Pseudorhodobacter
0.00	1880	0	G1	2644082	unclassified Pseudorhodobacter
0.00	1880	1880	S	2500533	Pseudorhodobacter sp. S12M18
0.00	1867	0	G	1855413	Brevirhabdus
0.00	1867	1867	S	1267768	Brevirhabdus pacifica
0.00	1849	0	G	252301	Oceanicola
0.00	1849	0	G1	2628660	unclassified Oceanicola
0.00	1849	1849	S	2587163	Oceanicola sp. D3
0.00	1831	0	G	188905	Jannaschia
0.00	1831	0	G1	2645469	unclassified Jannaschia
0.00	1831	1831	S	290400	Jannaschia sp. CCS1
0.00	1712	0	G	74032	Antarctobacter
0.00	1712	1712	S	74033	Antarctobacter heliothermus
0.00	1689	0	G	204456	Gemmobacter
0.00	1689	0	G1	2636157	unclassified Gemmobacter
0.00	1689	1689	S	2169400	Gemmobacter sp. HYN0069
0.00	1671	0	G	1443919	Tabrizicola
0.00	1671	0	G1	2620214	unclassified Tabrizicola
0.00	1671	1671	S	2494374	Tabrizicola sp. K13M18
0.00	1629	0	G	366614	Haematobacter
0.00	1629	1629	S	195105	Haematobacter massiliensis
0.00	1623	0	G	299261	Tateyamaria
0.00	1623	1623	S	299262	Tateyamaria omphalii
0.00	1588	0	G	1648497	Boseongicola
0.00	1588	0	G1	2634418	unclassified Boseongicola
0.00	1588	1588	S	2552942	Boseongicola sp. CCM32
0.00	1580	0	G	436357	Thalassococcus
0.00	1580	0	G1	2633072	unclassified Thalassococcus
0.00	1580	1580	S	2017482	Thalassococcus sp. S3
0.00	1309	0	G	258255	Pseudovibrio
0.00	1309	0	G1	2627060	unclassified Pseudovibrio
0.00	1309	1309	S	911045	Pseudovibrio sp. FO-BEG1
0.00	1306	0	G	285107	Thioclava
0.00	1306	1306	S	1915078	Thioclava nitratireducens
0.00	1269	0	G	947567	Litoreibacter
0.00	1269	0	G1	2620315	unclassified Litoreibacter
0.00	1269	1269	S	2599296	Litoreibacter sp. LN3S51
0.00	1234	0	G	387095	Maribius
0.00	1234	0	G1	2639808	unclassified Maribius
0.00	1234	1234	S	2587842	Maribius sp. THAF1
0.00	1205	0	G	159345	Roseibacterium
0.00	1205	0	S	159346	Roseibacterium elongatum
0.00	1205	1205	S1	1294273	Roseibacterium elongatum DSM 19469
0.00	1024	0	G	1759396	Marivivens
0.00	1024	0	G1	2622455	unclassified Marivivens
0.00	1024	1024	S	1920883	Marivivens sp. JLT3646
0.01	8235	6	F	69657	Hyphomonadaceae
0.00	3573	62	G	85	Hyphomonas
0.00	2411	0	G1	2630699	unclassified Hyphomonas
0.00	1385	1385	S	1873716	Hyphomonas sp. CACIAM 19H1
0.00	1026	1026	S	1906738	Hyphomonas sp. Mor2
0.00	1100	0	S	81032	Hyphomonas neptunium
0.00	1100	1100	S1	228405	Hyphomonas neptunium ATCC 15444
0.00	2606	0	G	2723	Hirschia
0.00	2606	0	S	2724	Hirschia baltica
0.00	2606	2606	S1	582402	Hirschia baltica ATCC 49814
0.00	1164	0	G	1433402	Glycocaulis
0.00	1164	1164	S	1434191	Glycocaulis alkaliphilus
0.00	886	0	G	74317	Maricaulis
0.00	886	0	S	74318	Maricaulis maris
0.00	886	886	S1	394221	Maricaulis maris MCS10
0.12	186728	1672	O	204457	Sphingomonadales
0.08	129043	2279	F	41297	Sphingomonadaceae
0.03	51045	2130	G	13687	Sphingomonas
0.02	29064	289	G1	196159	unclassified Sphingomonas
0.00	3832	3832	S	2681549	Sphingomonas sp. LMO-1
0.00	2230	2230	S	304378	Sphingomonas sp. IC081
0.00	2011	2011	S	2492837	Sphingomonas sp. C8-2
0.00	1987	1987	S	1390395	Sphingomonas sp. LK11
0.00	1985	1985	S	2219696	Sphingomonas sp. FARSPH
0.00	1891	1891	S	745310	Sphingomonas sp. MM-1
0.00	1859	1859	S	1523415	Sphingomonas sp. AAP5
0.00	1840	1840	S	1327635	Sphingomonas sp. Cra20
0.00	1690	1690	S	1938607	Sphingomonas sp. LM7
0.00	1541	1541	S	2599297	Sphingomonas sp. XS-10
0.00	1500	1500	S	2565555	Sphingomonas sp. PAMC26645
0.00	1411	1411	S	2698679	Sphingomonas sp. C33
0.00	1125	1125	S	1813879	Sphingomonas sp. HKS19
0.00	1114	1114	S	1030157	Sphingomonas sp. KC8
0.00	1071	1071	S	2319844	Sphingomonas sp. YZ-8
0.00	866	866	S	2594473	Sphingomonas sp. AE3
0.00	822	822	S	1961362	Sphingomonas sp. NIC1
0.00	3072	0	S	397260	Sphingomonas sanxanigenens
0.00	3072	3072	S1	1123269	Sphingomonas sanxanigenens DSM 19645 = NX02
0.00	2570	0	S	160791	Sphingomonas wittichii
0.00	2570	2570	S1	392499	Sphingomonas wittichii RW1
0.00	2403	2403	S	1609977	Sphingomonas hengshuiensis
0.00	2054	2054	S	363835	Sphingomonas ginsengisoli An et al. 2013
0.00	1954	1954	S	1549858	Sphingomonas taxi
0.00	1744	1744	S	1560345	Sphingomonas panacis
0.00	1712	1712	S	93064	Sphingomonas koreensis
0.00	1610	1610	S	941907	Sphingomonas indica
0.00	1426	1293	S	152682	Sphingomonas melonis
0.00	133	133	S1	621456	Sphingomonas melonis TY
0.00	1306	1306	S	13689	Sphingomonas paucimobilis
0.02	27530	4658	G	165695	Sphingobium
0.01	10690	200	G1	2611147	unclassified Sphingobium
0.00	1419	1419	S	627192	Sphingobium sp. SYK-6
0.00	1393	1393	S	1315974	Sphingobium sp. TKS
0.00	1386	1386	S	2676077	Sphingobium sp. CAP-1
0.00	1264	1264	S	2082188	Sphingobium sp. YG1
0.00	1085	1085	S	1843368	Sphingobium sp. RAC03
0.00	1045	1045	S	2072936	Sphingobium sp. SCG-1
0.00	1022	1022	S	1855519	Sphingobium sp. EP60837
0.00	835	835	S	407020	Sphingobium sp. MI1205
0.00	506	506	S	2565554	Sphingobium sp. PAMC28499
0.00	478	478	S	484429	Sphingobium sp. YBL2
0.00	57	57	S	2185111	Sphingobium sp. LF-16
0.00	2990	2990	S	13690	Sphingobium yanoikuyae
0.00	2175	2175	S	135719	Sphingobium amiense
0.00	1745	1745	S	1673076	Sphingobium hydrophobicum
0.00	1272	1272	S	120107	Sphingobium cloacae
0.00	943	0	S	46429	Sphingobium chlorophenolicum
0.00	943	943	S1	690566	Sphingobium chlorophenolicum L-1
0.00	807	807	S	1332080	Sphingobium baderi
0.00	747	747	S	76947	Sphingobium herbicidovorans
0.00	627	0	S	336203	Sphingobium fuliginis
0.00	627	627	S1	1208342	Sphingobium fuliginis ATCC 27551
0.00	460	0	S	332056	Sphingobium japonicum
0.00	460	460	S1	452662	Sphingobium japonicum UT26S
0.00	416	0	S	332055	Sphingobium indicum
0.00	416	416	S1	861109	Sphingobium indicum B90A
0.01	19613	2484	G	165697	Sphingopyxis
0.01	8977	120	G1	2614943	unclassified Sphingopyxis
0.00	1765	1765	S	1357916	Sphingopyxis sp. QXT-31
0.00	1595	1595	S	292913	Sphingopyxis sp. 113P3
0.00	1392	1392	S	2565556	Sphingopyxis sp. PAMC25046
0.00	1295	1295	S	1913578	Sphingopyxis sp. LPB0140
0.00	1246	1246	S	1914525	Sphingopyxis sp. FD7
0.00	1230	1230	S	1874061	Sphingopyxis sp. EG6
0.00	334	334	S	1866325	Sphingopyxis sp. MG
0.00	2964	2964	S	33050	Sphingopyxis macrogoltabida
0.00	2096	2096	S	2054227	Sphingopyxis lindanitolerans
0.00	1291	1291	S	1515612	Sphingopyxis fribergensis
0.00	1043	0	S	117207	Sphingopyxis alaskensis
0.00	1043	1043	S1	317655	Sphingopyxis alaskensis RB2256
0.00	758	758	S	267128	Sphingopyxis granuli
0.01	13595	671	G	165696	Novosphingobium
0.00	6616	8	G1	2644732	unclassified Novosphingobium
0.00	1759	1759	S	1609758	Novosphingobium sp. P6W
0.00	1594	1594	S	2571749	Novosphingobium sp. ABRDHK2
0.00	1360	1360	S	2675225	Novosphingobium sp. Gsoil 351
0.00	1021	1021	S	1016987	Novosphingobium sp. THN1
0.00	874	874	S	702113	Novosphingobium sp. PP1Y
0.00	2514	2514	S	158500	Novosphingobium resinovorum
0.00	1019	0	S	169176	Novosphingobium tardaugens
0.00	1019	1019	S1	1219035	Novosphingobium tardaugens NBRC 16725
0.00	1011	0	S	48935	Novosphingobium aromaticivorans
0.00	1011	1011	S1	279238	Novosphingobium aromaticivorans DSM 12444
0.00	942	942	S	1176536	Novosphingobium ginsenosidimutans
0.00	822	0	S	205844	Novosphingobium pentaromativorans
0.00	822	822	S1	1088721	Novosphingobium pentaromativorans US6-1
0.00	4096	4	G	335405	Sphingosinicella
0.00	2591	0	G1	2644549	unclassified Sphingosinicella
0.00	2591	2591	S	1892855	Sphingosinicella sp. BN140058
0.00	1501	1501	S	335406	Sphingosinicella microcystinivorans
0.00	2874	0	G	1434046	Sphingorhabdus
0.00	2874	111	G1	2614947	unclassified Sphingorhabdus
0.00	749	749	S	2077182	Sphingorhabdus sp. YGSMI21
0.00	717	717	S	1806885	Sphingorhabdus sp. M41
0.00	667	667	S	2584094	Sphingorhabdus sp. SMR4y
0.00	630	630	S	2509719	Sphingorhabdus sp. IMCC1753
0.00	2427	0	G	541	Zymomonas
0.00	2427	773	S	542	Zymomonas mobilis
0.00	931	0	S1	120044	Zymomonas mobilis subsp. pomaceae
0.00	931	931	S2	579138	Zymomonas mobilis subsp. pomaceae ATCC 29192
0.00	723	376	S1	120045	Zymomonas mobilis subsp. mobilis
0.00	236	236	S2	627344	Zymomonas mobilis subsp. mobilis ATCC 29191
0.00	71	71	S2	622759	Zymomonas mobilis subsp. mobilis NCIMB 11163
0.00	39	39	S2	555217	Zymomonas mobilis subsp. mobilis ATCC 10988
0.00	1	1	S2	1194424	Zymomonas mobilis subsp. mobilis NRRL B-12526
0.00	1929	866	G	150203	Blastomonas
0.00	665	0	G1	2626550	unclassified Blastomonas
0.00	665	665	S	1842535	Blastomonas sp. RAC04
0.00	398	398	S	1550728	Blastomonas fulva
0.00	1815	0	G	1649486	Rhizorhabdus
0.00	1815	1815	S	1850238	Rhizorhabdus dicambivorans
0.00	923	0	G	2685927	Tardibacter
0.00	923	923	S	1921510	Tardibacter chloracetimidivorans
0.00	917	0	G	72173	Citromicrobium
0.00	917	0	G1	2630544	unclassified Citromicrobium
0.00	917	917	S	1634516	Citromicrobium sp. JL477
0.04	56013	486	F	335929	Erythrobacteraceae
0.02	30491	92	G	1111	Porphyrobacter
0.02	24580	24580	S	1112	Porphyrobacter neustonensis
0.00	5819	170	G1	2683265	unclassified Porphyrobacter
0.00	1931	1931	S	2547601	Porphyrobacter sp. YT40
0.00	1679	1679	S	2003315	Porphyrobacter sp. CACIAM 03H1
0.00	1164	1164	S	2023229	Porphyrobacter sp. HT-58-2
0.00	875	875	S	1896196	Porphyrobacter sp. LM 6
0.01	12451	369	G	1041	Erythrobacter
0.00	5052	17	G1	2633097	unclassified Erythrobacter
0.00	1585	1585	S	1798193	Erythrobacter sp. HL-111
0.00	1175	1175	S	2502843	Erythrobacter sp. HKB08
0.00	846	846	S	2182384	Erythrobacter sp. YH-07
0.00	809	809	S	2587851	Erythrobacter sp. THAF29
0.00	620	620	S	2011159	Erythrobacter sp. KY5
0.00	3199	2066	S	39960	Erythrobacter litoralis
0.00	1133	1133	S1	314225	Erythrobacter litoralis HTCC2594
0.00	1541	1541	S	192812	Erythrobacter flavus
0.00	979	979	S	502682	Erythrobacter gangjinensis
0.00	695	695	S	1648404	Erythrobacter atlanticus
0.00	616	616	S	266951	Erythrobacter seohaensis
0.01	9473	83	G	361177	Altererythrobacter
0.00	3889	3	G1	2614945	unclassified Altererythrobacter
0.00	1233	1233	S	2060312	Altererythrobacter sp. B11
0.00	1228	1228	S	2338327	Altererythrobacter sp. NS1
0.00	841	841	S	2067415	Altererythrobacter sp. TH136
0.00	584	584	S	2185142	Altererythrobacter sp. ZODW24
0.00	956	956	S	692370	Altererythrobacter dongtanensis
0.00	894	894	S	645517	Altererythrobacter namhicola
0.00	876	876	S	1267766	Altererythrobacter atlanticus
0.00	807	807	S	543877	Altererythrobacter marensis
0.00	710	710	S	361183	Altererythrobacter epoxidivorans
0.00	689	689	S	1982042	Altererythrobacter mangrovi
0.00	569	569	S	476157	Altererythrobacter ishigakiensis
0.00	1920	1	G	1295327	Croceicoccus
0.00	1240	1240	S	450378	Croceicoccus marinus
0.00	679	679	S	1348774	Croceicoccus naphthovorans
0.00	1192	0	G	1855416	Qipengyuania
0.00	1192	1192	S	1532023	Qipengyuania sediminis
0.09	145225	339	O	204441	Rhodospirillales
0.06	92298	560	F	41295	Rhodospirillaceae
0.03	44953	5615	G	191	Azospirillum
0.01	14886	220	G1	2630922	unclassified Azospirillum
0.00	4497	4497	S	2202148	Azospirillum sp. CFH 70021
0.00	3179	3179	S	652764	Azospirillum sp. TSH100
0.00	2646	2646	S	709810	Azospirillum sp. TSA2s
0.00	2226	2226	S	664962	Azospirillum sp. TSH58
0.00	2118	2118	S	682998	Azospirillum sp. M2T2B2
0.01	13837	12406	S	192	Azospirillum brasilense
0.00	1431	1431	S1	1064539	Azospirillum brasilense Sp245
0.00	5376	27	S	193	Azospirillum lipoferum
0.00	3121	3121	S1	137722	Azospirillum sp. B510
0.00	2228	2228	S1	862719	Azospirillum lipoferum 4B
0.00	3289	3289	S	528244	Azospirillum thiophilum
0.00	1950	1950	S	1226968	Azospirillum humicireducens
0.00	7961	495	G	13134	Magnetospirillum
0.00	3424	299	G1	2617991	unclassified Magnetospirillum
0.00	1604	1604	S	1663591	Magnetospirillum sp. XM-1
0.00	1521	1521	S	1639348	Magnetospirillum sp. ME-1
0.00	2171	1500	S	55518	Magnetospirillum gryphiswaldense
0.00	671	0	S1	431944	Magnetospirillum gryphiswaldense MSR-1
0.00	671	671	S2	1430440	Magnetospirillum gryphiswaldense MSR-1 v2
0.00	1871	0	S	84159	Magnetospirillum magneticum
0.00	1871	1871	S1	342108	Magnetospirillum magneticum AMB-1
0.00	5868	137	F1	41296	unclassified Rhodospirillaceae
0.00	2918	2918	S	2602015	Rhodospirillaceae bacterium R5913
0.00	2813	2813	S	2602016	Rhodospirillaceae bacterium R5959
0.00	4903	0	G	1081	Rhodospirillum
0.00	2765	0	S	34018	Rhodospirillum centenum
0.00	2765	2765	S1	414684	Rhodospirillum centenum SW
0.00	2138	2078	S	1085	Rhodospirillum rubrum
0.00	60	60	S1	269796	Rhodospirillum rubrum ATCC 11170
0.00	4105	0	G	1263978	Candidatus Endolissoclinum
0.00	4105	543	S	1263979	Candidatus Endolissoclinum faulkneri
0.00	1911	1911	S1	1193729	Candidatus Endolissoclinum faulkneri L2
0.00	1651	1651	S1	1401328	Candidatus Endolissoclinum faulkneri L5
0.00	3878	0	G	1543705	Nitrospirillum
0.00	3878	0	S	28077	Nitrospirillum amazonense
0.00	3878	3878	S1	1441467	Nitrospirillum amazonense CBAmc
0.00	3793	164	G	168934	Thalassospira
0.00	1604	1604	S	2048283	Thalassospira marina
0.00	1176	0	S	220697	Thalassospira xiamenensis
0.00	1176	1176	S1	1123366	Thalassospira xiamenensis M-5 = DSM 17429
0.00	849	849	S	1891279	Thalassospira indica
0.00	3340	0	G	171436	Tistrella
0.00	3340	0	S	171437	Tistrella mobilis
0.00	3340	3340	S1	1110502	Tistrella mobilis KA081020-065
0.00	3215	0	G	1543704	Niveispirillum
0.00	3215	3215	S	1612173	Niveispirillum cyanobacteriorum
0.00	2787	0	G	204447	Skermanella
0.00	2787	2787	S	2233999	Skermanella pratensis
0.00	1822	0	G	2478349	Indioceanicola
0.00	1822	1822	S	2220096	Indioceanicola profundi
0.00	1576	0	G	1231242	Ferrovibrio
0.00	1576	0	G1	2621755	unclassified Ferrovibrio
0.00	1576	1576	S	2594003	Ferrovibrio sp. K5
0.00	1506	0	G	1612157	Pararhodospirillum
0.00	1506	0	S	1084	Pararhodospirillum photometricum
0.00	1506	1506	S1	1150469	Pararhodospirillum photometricum DSM 122
0.00	1209	0	G	1182780	Magnetospira
0.00	1209	0	G1	2685734	unclassified Magnetospira
0.00	1209	1209	S	1288970	Magnetospira sp. QH-2
0.00	822	0	G	1804663	Haematospirillum
0.00	822	822	S	1549855	Haematospirillum jordaniae
0.03	52588	793	F	433	Acetobacteraceae
0.01	11758	1904	G	434	Acetobacter
0.00	2222	1906	S	438	Acetobacter pasteurianus
0.00	231	231	S1	481145	Acetobacter pasteurianus subsp. pasteurianus
0.00	59	59	S1	1006554	Acetobacter pasteurianus NBRC 101655
0.00	26	26	S1	1266844	Acetobacter pasteurianus 386B
0.00	2074	2074	S	1633874	Acetobacter oryzifermentans
0.00	1225	1225	S	1076596	Acetobacter persici
0.00	971	971	S	146474	Acetobacter orientalis
0.00	756	0	G1	2628570	unclassified Acetobacter
0.00	587	587	S	2592655	Acetobacter sp. KACC 21233
0.00	165	165	S	2500548	Acetobacter sp. B6
0.00	4	4	S	2259883	Acetobacter sp. JWB
0.00	714	714	S	481146	Acetobacter ascendens
0.00	576	0	G1	151157	Acetobacter subgen. Acetobacter
0.00	576	576	S	435	Acetobacter aceti
0.00	517	517	S	446692	Acetobacter senegalensis
0.00	439	439	S	431306	Acetobacter ghanensis
0.00	323	323	S	104102	Acetobacter tropicalis
0.00	37	37	S	65959	Acetobacter pomorum
0.00	7514	1460	G	1434011	Komagataeibacter
0.00	2046	1438	S	28448	Komagataeibacter xylinus
0.00	608	608	S1	1296990	Komagataeibacter xylinus E25
0.00	858	0	S	436	Komagataeibacter hansenii
0.00	858	858	S1	714995	Komagataeibacter hansenii ATCC 23769
0.00	744	0	S	1177712	Komagataeibacter medellinensis
0.00	744	744	S1	634177	Komagataeibacter medellinensis NBRC 3288
0.00	736	736	S	265959	Komagataeibacter saccharivorans
0.00	607	607	S	33995	Komagataeibacter europaeus
0.00	577	577	S	265960	Komagataeibacter nataicola
0.00	450	450	S	65958	Komagataeibacter oboediens
0.00	36	36	S	215221	Komagataeibacter rhaeticus
0.00	7012	3513	G	125216	Roseomonas
0.00	2574	2574	S	257708	Roseomonas gilardii
0.00	541	0	G1	2617492	unclassified Roseomonas
0.00	541	541	S	2018065	Roseomonas sp. FDAARGOS_362
0.00	384	384	S	207340	Roseomonas mucosa
0.00	3659	0	G	93	Stella
0.00	3659	3659	S	94	Stella humosa
0.00	2639	1492	G	522	Acidiphilium
0.00	792	0	S	62140	Acidiphilium multivorum
0.00	792	792	S1	926570	Acidiphilium multivorum AIU301
0.00	355	0	S	524	Acidiphilium cryptum
0.00	355	355	S1	349163	Acidiphilium cryptum JF-5
0.00	2401	0	F1	41293	unclassified Acetobacteraceae
0.00	2401	2401	S	1909293	Acetobacteraceae bacterium
0.00	2224	235	G	441	Gluconobacter
0.00	930	318	S	442	Gluconobacter oxydans
0.00	308	308	S1	290633	Gluconobacter oxydans 621H
0.00	295	295	S1	1288313	Gluconobacter oxydans DSM 3504
0.00	9	9	S1	1224746	Gluconobacter oxydans H24
0.00	838	838	S	318683	Gluconobacter albidus
0.00	221	221	S	257438	Gluconobacter thailandicus
0.00	2219	0	G	1079922	Commensalibacter
0.00	2219	1549	G1	2630218	unclassified Commensalibacter
0.00	391	391	S	2478912	Commensalibacter sp. AMU001
0.00	279	279	S	2070537	Commensalibacter sp. ESL0284
0.00	1902	0	G	364409	Granulibacter
0.00	1902	1521	S	364410	Granulibacter bethesdensis
0.00	381	381	S1	1052095	Granulibacter bethesdensis CGDNIH4
0.00	1795	0	G	2603324	Acidibrevibacterium
0.00	1795	1795	S	1969806	Acidibrevibacterium fodinaquatile
0.00	1738	0	G	89583	Gluconacetobacter
0.00	1738	0	S	33996	Gluconacetobacter diazotrophicus
0.00	1738	1738	S1	272568	Gluconacetobacter diazotrophicus PA1 5
0.00	1526	0	G	1649499	Swingsia
0.00	1108	1108	S	1293412	Swingsia samuiensis
0.00	418	0	G1	2637697	unclassified Swingsia
0.00	418	418	S	2558361	Swingsia sp. F3b2
0.00	1443	0	G	1654741	Bombella
0.00	1443	0	G1	2644098	unclassified Bombella
0.00	1443	1443	S	2697033	Bombella sp. KACC 21507
0.00	1150	0	G	1223423	Neokomagataea
0.00	673	673	S	661191	Neokomagataea tanensis
0.00	477	0	G1	2637481	unclassified Neokomagataea
0.00	477	477	S	2558360	Neokomagataea sp. Ha5
0.00	1056	0	G	153497	Kozakia
0.00	1056	1056	S	153496	Kozakia baliensis
0.00	706	0	G	320496	Neoasaia
0.00	706	706	S	320497	Neoasaia chiangmaiensis
0.00	534	0	G	1602345	Parasaccharibacter
0.00	534	534	S	1510841	Parasaccharibacter apium
0.00	519	0	G	91914	Asaia
0.00	519	0	S	91915	Asaia bogorensis
0.00	519	519	S1	1231624	Asaia bogorensis NBRC 16594
0.04	66635	932	O	766	Rickettsiales
0.02	29103	224	F	942	Anaplasmataceae
0.01	13980	1929	G	943	Ehrlichia
0.01	11146	587	G1	106178	canis group
0.00	5099	4088	S	779	Ehrlichia ruminantium
0.00	673	673	S1	254945	Ehrlichia ruminantium str. Welgevonden
0.00	338	338	S1	302409	Ehrlichia ruminantium str. Gardel
0.00	2166	2156	S	944	Ehrlichia canis
0.00	10	10	S1	269484	Ehrlichia canis str. Jake
0.00	2041	2030	S	945	Ehrlichia chaffeensis
0.00	5	5	S1	1249652	Ehrlichia chaffeensis str. Jax
0.00	3	3	S1	205920	Ehrlichia chaffeensis str. Arkansas
0.00	2	2	S1	1249655	Ehrlichia chaffeensis str. Saint Vincent
0.00	1	1	S1	1249653	Ehrlichia chaffeensis str. Liberty
0.00	1253	0	S	35795	Ehrlichia muris
0.00	1253	1253	S1	1423892	Ehrlichia muris AS145
0.00	905	0	G1	106181	unclassified Ehrlichia
0.00	905	905	S	391036	Ehrlichia sp. HF
0.01	11226	0	F1	952	Wolbachieae
0.01	11226	5590	G	953	Wolbachia
0.00	2073	2073	S	169402	Wolbachia endosymbiont of Folsomia candida
0.00	994	994	S	246273	Wolbachia endosymbiont of Cimex lectularius
0.00	885	885	S	80849	Wolbachia endosymbiont of Brugia malayi
0.00	711	711	S	125593	Wolbachia endosymbiont of Trichogramma pretiosum
0.00	302	302	S	955	Wolbachia pipientis
0.00	246	246	S	215173	Wolbachia endosymbiont of Bemisia tabaci
0.00	111	0	S	77551	Wolbachia endosymbiont of Onchocerca volvulus
0.00	111	111	S1	1410384	Wolbachia endosymbiont of Onchocerca volvulus str. Cameroon
0.00	110	110	S	100901	Wolbachia endosymbiont of Onchocerca ochengi
0.00	77	0	S	77038	Wolbachia endosymbiont of Drosophila simulans
0.00	54	54	S1	1236908	Wolbachia endosymbiont of Drosophila simulans wNo
0.00	19	19	S1	1236909	Wolbachia endosymbiont of Drosophila simulans wHa
0.00	4	4	S1	225364	Wolbachia endosymbiont of Drosophila simulans wAu
0.00	43	0	S	263437	Wolbachia endosymbiont of Culex quinquefasciatus
0.00	43	43	S1	570417	Wolbachia endosymbiont of Culex quinquefasciatus Pel
0.00	33	33	S	109663	Wolbachia endosymbiont of Drosophila mauritiana
0.00	23	23	S	1335053	Wolbachia endosymbiont of Chrysomya megacephala
0.00	18	18	S	2591635	Wolbachia endosymbiont of Carposina sasakii
0.00	9	9	S	1633785	Wolbachia endosymbiont of Drosophila incompta
0.00	1	1	S	307502	Wolbachia endosymbiont of Drosophila ananassae
0.00	1964	308	G	33993	Neorickettsia
0.00	537	0	G1	1835600	unclassified Neorickettsia
0.00	537	537	S	2686014	Neorickettsia sp. Fin17
0.00	468	0	S	33994	Neorickettsia helminthoeca
0.00	468	468	S1	1286528	Neorickettsia helminthoeca str. Oregon
0.00	350	0	S	951	Neorickettsia sennetsu
0.00	350	350	S1	222891	Neorickettsia sennetsu str. Miyayama
0.00	301	0	S	950	Neorickettsia risticii
0.00	301	301	S1	434131	Neorickettsia risticii str. Illinois
0.00	1709	235	G	768	Anaplasma
0.00	779	0	G1	106179	phagocytophilum group
0.00	779	650	S	948	Anaplasma phagocytophilum
0.00	128	128	S1	1392507	Anaplasma phagocytophilum str. Norway variant2
0.00	1	1	S1	1184254	Anaplasma phagocytophilum str. Dog2
0.00	306	0	S	142058	Anaplasma ovis
0.00	306	306	S1	1248439	Anaplasma ovis str. Haibei
0.00	264	181	S	770	Anaplasma marginale
0.00	77	77	S1	320483	Anaplasma marginale str. Florida
0.00	4	4	S1	234826	Anaplasma marginale str. St. Maries
0.00	2	2	S1	1412840	Anaplasma marginale str. Gypsy Plains
0.00	125	0	S	769	Anaplasma centrale
0.00	125	125	S1	574556	Anaplasma centrale str. Israel
0.02	25630	24	F	775	Rickettsiaceae
0.02	24180	171	F1	33988	Rickettsieae
0.01	18421	3471	G	780	Rickettsia
0.00	7717	3789	G1	114277	spotted fever group
0.00	525	0	S	42862	Rickettsia felis
0.00	525	525	S1	315456	Rickettsia felis URRWXCal2
0.00	468	0	S	787	Rickettsia australis
0.00	468	468	S1	1105110	Rickettsia australis str. Cutlack
0.00	451	451	S	33989	Rickettsia amblyommatis
0.00	447	0	S	786	Rickettsia akari
0.00	447	447	S1	293614	Rickettsia akari str. Hartford
0.00	327	327	S	444612	Rickettsia endosymbiont of Ixodes scapularis
0.00	279	279	S	369822	Rickettsia raoultii
0.00	235	152	S	33992	Rickettsia rhipicephali
0.00	83	83	S1	1105113	Rickettsia rhipicephali str. 3-7-female6-CWPP
0.00	136	17	S	35791	Rickettsia massiliae
0.00	82	82	S1	416276	Rickettsia massiliae MTU5
0.00	37	37	S1	1105112	Rickettsia massiliae str. AZT80
0.00	122	122	S	35794	Rickettsia slovaca
0.00	99	0	S	35789	Rickettsia helvetica
0.00	99	99	S1	1144888	Rickettsia helvetica C9P9
0.00	93	93	S	109232	Rickettsia monacensis
0.00	93	93	S	35790	Rickettsia japonica
0.00	93	34	S	35792	Rickettsia parkeri
0.00	59	59	S1	1105108	Rickettsia parkeri str. Portsmouth
0.00	84	0	S	781	Rickettsia conorii
0.00	84	84	S1	272944	Rickettsia conorii str. Malish 7
0.00	81	0	S	33991	Rickettsia montanensis
0.00	81	81	S1	1105114	Rickettsia montanensis str. OSU 85-930
0.00	79	79	S	238800	Rickettsia asiatica
0.00	66	0	S	35788	Rickettsia africae
0.00	66	66	S1	347255	Rickettsia africae ESF-5
0.00	65	0	G2	266068	Rickettsia sibirica subgroup
0.00	65	0	S	35793	Rickettsia sibirica
0.00	65	65	S1	272951	Rickettsia sibirica 246
0.00	47	0	S	1105106	Rickettsia philipii
0.00	47	47	S1	481009	Rickettsia philipii str. 364D
0.00	47	36	S	783	Rickettsia rickettsii
0.00	9	9	S1	1105101	Rickettsia rickettsii str. Hlp#2
0.00	1	1	S1	1105102	Rickettsia rickettsii str. Colombia
0.00	1	1	S1	1105104	Rickettsia rickettsii str. Brazil
0.00	46	46	S	226665	Rickettsia heilongjiangensis
0.00	45	0	S	47589	Rickettsia peacockii
0.00	45	45	S1	562019	Rickettsia peacockii str. Rustic
0.00	3458	727	G1	114292	typhus group
0.00	1492	1490	S	785	Rickettsia typhi
0.00	2	2	S1	1003202	Rickettsia typhi str. B9991CWPP
0.00	1239	1225	S	782	Rickettsia prowazekii
0.00	5	5	S1	1290428	Rickettsia prowazekii str. Breinl
0.00	4	4	S1	1105098	Rickettsia prowazekii str. GvV257
0.00	3	3	S1	1290427	Rickettsia prowazekii str. NMRC Madrid E
0.00	1	1	S1	1105097	Rickettsia prowazekii str. Dachau
0.00	1	1	S1	1105099	Rickettsia prowazekii str. RpGvF24
0.00	2785	23	G1	1129742	belli group
0.00	1477	1439	S	33990	Rickettsia bellii
0.00	25	25	S1	391896	Rickettsia bellii OSU 85-389
0.00	13	13	S1	336407	Rickettsia bellii RML369-C
0.00	1285	888	S	788	Rickettsia canadensis
0.00	272	272	S1	293613	Rickettsia canadensis str. McKiel
0.00	125	125	S1	1105107	Rickettsia canadensis str. CA410
0.00	990	0	G1	114295	unclassified Rickettsia
0.00	990	0	S	337479	Rickettsia endosymbiont of Bemisia tabaci
0.00	990	990	S1	1182263	Rickettsia sp. MEAM1 (Bemisia tabaci)
0.00	4434	0	G	69474	Orientia
0.00	4434	3790	S	784	Orientia tsutsugamushi
0.00	417	417	S1	357244	Orientia tsutsugamushi str. Boryong
0.00	161	161	S1	1359184	Orientia tsutsugamushi str. Gilliam
0.00	66	66	S1	334380	Orientia tsutsugamushi str. Ikeda
0.00	1154	0	G	2601645	Candidatus Sneabacter
0.00	1154	1154	S	2601646	Candidatus Sneabacter namystus
0.00	1426	0	G	2115980	Candidatus Phycorickettsia
0.00	1426	1426	S	2115978	Candidatus Phycorickettsia trachydisci
0.00	7095	0	O1	210592	unclassified Rickettsiales
0.00	7095	1	O2	1699067	unclassified Rickettsiales (miscellaneous)
0.00	4523	4523	S	1528098	Rickettsiales bacterium Ac37b
0.00	2571	2571	S	2486578	Rickettsiales endosymbiont of Stachyamoeba lipophora
0.00	2478	5	F	1328881	Candidatus Midichloriaceae
0.00	1715	0	G	411566	Candidatus Midichloria
0.00	1715	0	S	234827	Candidatus Midichloria mitochondrii
0.00	1715	1715	S1	696127	Candidatus Midichloria mitochondrii IricVA
0.00	758	0	G	1802983	Candidatus Fokinia
0.00	758	758	S	1802984	Candidatus Fokinia solitaria
0.00	1397	0	F	2603433	Candidatus Deianiraeaceae
0.00	1397	0	G	2603321	Candidatus Deianiraea
0.00	1397	1397	S	2163644	Candidatus Deianiraea vastatrix
0.03	44464	0	O	204458	Caulobacterales
0.03	44464	323	F	76892	Caulobacteraceae
0.01	18877	2368	G	41275	Brevundimonas
0.01	9428	1379	G1	2622653	unclassified Brevundimonas
0.00	2103	2103	S	1938605	Brevundimonas sp. LM2
0.00	1569	1569	S	2591463	Brevundimonas sp. M20
0.00	1257	1257	S	2561924	Brevundimonas sp. MF30-B
0.00	1233	1233	S	2560058	Brevundimonas sp. Bb-A
0.00	765	765	S	2579977	Brevundimonas sp. SGAir0440
0.00	588	588	S	1532555	Brevundimonas sp. DS20
0.00	534	534	S	1827469	Brevundimonas sp. GW460-12-10-14-LB2
0.00	3289	3289	S	588932	Brevundimonas naejangsanensis
0.00	1551	0	S	74313	Brevundimonas subvibrioides
0.00	1551	1551	S1	633149	Brevundimonas subvibrioides ATCC 15264
0.00	1080	1080	S	293	Brevundimonas diminuta
0.00	593	593	S	41276	Brevundimonas vesicularis
0.00	568	568	S	1325724	Brevundimonas vancanneytii
0.01	16059	655	G	75	Caulobacter
0.00	4200	6	G1	2648921	unclassified Caulobacter
0.00	2201	2201	S	366602	Caulobacter sp. K31
0.00	1993	1993	S	69665	Caulobacter sp. FWC26
0.00	2946	2946	S	1679497	Caulobacter flavus
0.00	2822	2822	S	69666	Caulobacter mirabilis
0.00	2189	2189	S	155892	Caulobacter vibrioides
0.00	1947	1934	S	88688	Caulobacter segnis
0.00	13	13	S1	509190	Caulobacter segnis ATCC 21756
0.00	1300	1300	S	69395	Caulobacter henricii
0.00	5221	33	G	20	Phenylobacterium
0.00	3583	0	S	284016	Phenylobacterium zucineum
0.00	3583	3583	S1	450851	Phenylobacterium zucineum HLK1
0.00	1605	0	G1	2640670	unclassified Phenylobacterium
0.00	1605	1605	S	2201350	Phenylobacterium sp. HYN0004
0.00	2510	151	F1	81440	unclassified Caulobacteraceae
0.00	1420	1420	S	2686094	Caulobacteraceae bacterium 0127_4
0.00	939	939	S	1759059	Caulobacteraceae bacterium OTSz_A_272
0.00	1474	0	G	76890	Asticcacaulis
0.00	1474	793	S	78587	Asticcacaulis excentricus
0.00	681	681	S1	573065	Asticcacaulis excentricus CB 48
0.01	19341	30	C1	82117	unclassified Alphaproteobacteria
0.00	7858	0	C2	62654	SAR116 cluster
0.00	7858	0	G	767891	Candidatus Puniceispirillum
0.00	7858	0	S	767892	Candidatus Puniceispirillum marinum
0.00	7858	7858	S1	488538	Candidatus Puniceispirillum marinum IMCC1322
0.00	7712	96	G	1632780	Phreatobacter
0.00	3169	3169	S	1940610	Phreatobacter stygius
0.00	3003	3003	S	1868589	Phreatobacter cathodiphilus
0.00	1444	0	G1	2644610	unclassified Phreatobacter
0.00	1444	1444	S	2570229	Phreatobacter sp. NMCR1094
0.00	2537	0	G	991903	Polymorphum
0.00	2537	0	S	991904	Polymorphum gilvum
0.00	2537	2537	S1	991905	Polymorphum gilvum SL003B-26A1
0.00	1204	0	G	213485	Micavibrio
0.00	1204	167	S	349221	Micavibrio aeruginosavorus
0.00	547	547	S1	349215	Micavibrio aeruginosavorus EPB
0.00	490	490	S1	856793	Micavibrio aeruginosavorus ARL-13
0.01	8862	71	O	1921002	Holosporales
0.00	5357	10	F	44746	Holosporaceae
0.00	2380	0	F1	204454	unclassified Holosporaceae
0.00	2380	2380	S	86106	endosymbiont of Acanthamoeba sp. UWC8
0.00	1986	4	G	2601574	Candidatus Cytomitobacter
0.00	1151	1151	S	2601575	Candidatus Cytomitobacter indipagum
0.00	831	831	S	2066024	Candidatus Cytomitobacter primus
0.00	981	0	G	2601651	Candidatus Nesciobacter
0.00	981	981	S	2601668	Candidatus Nesciobacter abundans
0.00	1918	0	F	2100208	Caedimonadaceae
0.00	1918	0	G	1509243	Candidatus Nucleicultrix
0.00	1918	0	S	1509244	Candidatus Nucleicultrix amoebiphila
0.00	1918	1918	S1	1414854	Candidatus Nucleicultrix amoebiphila FS5
0.00	1516	0	F	1777752	Candidatus Paracaedibacteraceae
0.00	1516	0	G	1521255	Candidatus Paracaedibacter
0.00	1516	1516	S	91604	Candidatus Paracaedibacter acanthamoebae
0.00	2684	0	O	2066490	Emcibacterales
0.00	2684	0	F	2066491	Emcibacteraceae
0.00	2684	6	G	1602338	Emcibacter
0.00	1420	0	G1	2644914	unclassified Emcibacter
0.00	1420	1420	S	2582913	Emcibacter sp. MEBiC09520
0.00	1258	1258	S	2043170	Emcibacter congregatus
0.00	1185	0	O	255473	Parvularculales
0.00	1185	0	F	255474	Parvularculaceae
0.00	1185	0	G	208215	Parvularcula
0.00	1185	0	S	208216	Parvularcula bermudensis
0.00	1185	1185	S1	314260	Parvularcula bermudensis HTCC2503
0.00	816	0	O	1191478	Magnetococcales
0.00	816	0	F	1191479	Magnetococcaceae
0.00	816	0	G	162171	Magnetococcus
0.00	816	0	S	1124597	Magnetococcus marinus
0.00	816	816	S1	156889	Magnetococcus marinus MC-1
2.26	3608509	115154	C	1236	Gammaproteobacteria
0.82	1313845	2052	C1	118884	unclassified Gammaproteobacteria
0.80	1278922	8824	G	655184	Candidatus Thioglobus
0.43	683952	0	G1	2644172	unclassified Candidatus Thioglobus
0.43	683952	683952	S	2508687	Candidatus Thioglobus sp. NP1
0.36	580029	451033	S	1427364	Candidatus Thioglobus singularis
0.08	128996	128996	S1	1125411	Candidatus Thioglobus singularis PS1
0.00	6117	6117	S	1705394	Candidatus Thioglobus autotrophicus
0.01	16737	806	C2	32036	sulfur-oxidizing symbionts
0.00	5359	0	S	410330	Calyptogena okutanii thioautotrophic gill symbiont
0.00	5359	5359	S1	412965	Candidatus Vesicomyosocius okutanii HA
0.00	4527	0	G	1541743	Candidatus Ruthia
0.00	4527	0	S	386487	Candidatus Ruthia magnifica
0.00	4527	4527	S1	413404	Candidatus Ruthia magnifica str. Cm (Calyptogena magnifica)
0.00	3027	0	S	113267	Bathymodiolus septemdierum thioautotrophic gill symbiont
0.00	3027	3027	S1	1303921	endosymbiont of Bathymodiolus septemdierum str. Myojin knoll
0.00	3018	3018	S	2360	Bathymodiolus thermophilus thioautotrophic gill symbiont
0.00	6929	2	C2	33811	unclassified Gammaproteobacteria (miscellaneous)
0.00	1650	1650	S	947516	gamma proteobacterium SS-5
0.00	1223	1223	S	1248727	endosymbiont of unidentified scaly snail isolate Monju
0.00	1193	1193	S	83406	gamma proteobacterium HdN1
0.00	1078	1078	S	2070539	Gammaproteobacteria bacterium ESL0073
0.00	1069	1069	S	2169539	Gammaproteobacteria bacterium DM2
0.00	714	714	S	650377	endosymbiont of Euscepes postfasciatus
0.00	2905	0	C2	198346	Candidatus Baumannia
0.00	2905	1811	S	186490	Candidatus Baumannia cicadellinicola
0.00	1094	1094	S1	374463	Baumannia cicadellinicola str. Hc (Homalodisca coagulata)
0.00	1991	2	G	204619	Candidatus Nardonella
0.00	915	915	S	1972134	endosymbiont of Sipalinus gigas
0.00	625	625	S	1971488	endosymbiont of Pachyrhynchus infernalis
0.00	449	0	S	1971485	Candidatus Nardonella dryophthoridicola
0.00	449	449	S1	1972133	endosymbiont of Rhynchophorus ferrugineus
0.00	1128	0	G	745410	Gallaecimonas
0.00	1128	1128	S	2291597	Gallaecimonas mangrovi
0.00	1109	0	G	1524249	Pseudohongiella
0.00	1109	1109	S	1249552	Pseudohongiella spirulinae
0.00	1068	0	G	1608298	Thiolapillus
0.00	1068	1068	S	1076588	Thiolapillus brandeum
0.00	1004	0	G	349742	Sedimenticola
0.00	1004	1004	S	1543721	Sedimenticola thiotaurini
0.32	512688	7661	O	135622	Alteromonadales
0.20	319648	1170	F	72275	Alteromonadaceae
0.16	255020	90	G	1621534	Paraglaciecola
0.16	249090	1	G1	2685791	unclassified Paraglaciecola
0.15	246485	246485	S	2686359	Paraglaciecola sp. L1A13
0.00	2604	2604	S	2686358	Paraglaciecola sp. L3A3
0.00	4366	0	S	326544	Paraglaciecola psychrophila
0.00	4366	4366	S1	1129794	Paraglaciecola psychrophila 170
0.00	1474	1474	S	197222	Paraglaciecola mesophila
0.02	24852	3991	G	226	Alteromonas
0.00	6835	1523	G1	2614992	unclassified Alteromonas
0.00	1422	1422	S	1714845	Alteromonas sp. BL110
0.00	1145	1145	S	2652380	Alteromonas sp. I4
0.00	1050	1050	S	2267264	Alteromonas sp. RKMC-009
0.00	941	941	S	2358187	Alteromonas sp. 76-1
0.00	370	370	S	2058133	Alteromonas sp. MB-3u-76
0.00	341	341	S	1917158	Alteromonas sp. RW2A1
0.00	43	43	S	1777491	Alteromonas sp. Mac1
0.00	5045	3294	S	28108	Alteromonas macleodii
0.00	1153	1153	S1	1004785	Alteromonas macleodii str. 'Black Sea 11'
0.00	302	302	S1	1004787	Alteromonas macleodii str. 'Balearic Sea AD45'
0.00	155	155	S1	529120	Alteromonas macleodii ATCC 27126
0.00	141	141	S1	1004788	Alteromonas macleodii str. 'English Channel 673'
0.00	3526	2871	S	314275	Alteromonas mediterranea
0.00	247	247	S1	1300256	Alteromonas mediterranea U7
0.00	155	155	S1	1300253	Alteromonas mediterranea 615
0.00	143	143	S1	1300254	Alteromonas mediterranea MED64
0.00	106	106	S1	1774373	Alteromonas mediterranea DE
0.00	2	2	S1	1300258	Alteromonas mediterranea UM7
0.00	2	2	S1	1300259	Alteromonas mediterranea UM4b
0.00	2662	2662	S	287094	Alteromonas addita
0.00	1424	1424	S	589873	Alteromonas australica
0.00	1005	1005	S	715451	Alteromonas naphthalenivorans
0.00	364	363	S	233316	Alteromonas stellipolaris
0.00	1	1	S1	1160720	Alteromonas stellipolaris LMG 21856
0.01	17547	2802	G	2742	Marinobacter
0.00	7787	1014	G1	83889	unclassified Marinobacter
0.00	1597	1597	S	2304594	Marinobacter sp. Arc7-DN-1
0.00	1322	1322	S	1415568	Marinobacter sp. LV10R510-11A
0.00	860	860	S	2488665	Marinobacter sp. NP-4(2019)
0.00	702	702	S	1671721	Marinobacter sp. CP1
0.00	690	690	S	2547598	Marinobacter sp. JH2
0.00	621	621	S	1749259	Marinobacter sp. LQ44
0.00	520	520	S	490759	Marinobacter sp. BSs20148
0.00	460	460	S	1761794	Marinobacter sp. es.042
0.00	1	1	S	2587869	Marinobacter sp. THAF197a
0.00	2091	2091	S	1420917	Marinobacter salarius
0.00	1402	473	S	2743	Marinobacter hydrocarbonoclasticus
0.00	568	568	S1	351348	Marinobacter hydrocarbonoclasticus VT8
0.00	361	361	S1	1163748	Marinobacter hydrocarbonoclasticus ATCC 49840
0.00	953	953	S	1420916	Marinobacter similis
0.00	918	918	S	2603215	Marinobacter fonticola
0.00	864	864	S	1874317	Marinobacter salinus
0.00	730	730	S	330734	Marinobacter psychrophilus
0.00	6397	0	G	89404	Glaciecola
0.00	3925	0	G1	2618684	unclassified Glaciecola
0.00	2246	2246	S	2489595	Glaciecola sp. THG-3.7
0.00	1679	1679	S	983545	Glaciecola sp. 4H-3-7+YE-5
0.00	2472	0	S	300231	Glaciecola nitratireducens
0.00	2472	2472	S1	1085623	Glaciecola nitratireducens FR1064
0.00	5890	8	G	1172191	Catenovulum
0.00	3492	3492	S	1740262	Catenovulum sediminis
0.00	2390	0	G1	2638362	unclassified Catenovulum
0.00	2390	2390	S	2172099	Catenovulum sp. CCB-QB4
0.00	3576	64	G	288793	Salinimonas
0.00	1361	0	G1	2645119	unclassified Salinimonas
0.00	1361	1361	S	2572577	Salinimonas sp. KX18D6
0.00	1238	1238	S	2303538	Salinimonas sediminis
0.00	913	913	S	914153	Salinimonas lutimaris
0.00	1636	0	G	1751872	Lacimicrobium
0.00	1636	1636	S	1526571	Lacimicrobium alkaliphilum
0.00	1434	0	G	261825	Agarivorans
0.00	1434	1434	S	680279	Agarivorans gilvus
0.00	1153	0	G	2661818	Saliniradius
0.00	1153	1153	S	2183582	Saliniradius amylolyticus
0.00	973	0	G	2650549	Hydrocarboniclastica
0.00	973	973	S	2259620	Hydrocarboniclastica marina
0.04	59648	129	F	267890	Shewanellaceae
0.03	55496	7197	G	22	Shewanella
0.01	12465	1320	G1	196818	unclassified Shewanella
0.00	1798	1798	S	2590015	Shewanella sp. SNU WT4
0.00	1531	1531	S	2487742	Shewanella sp. M2
0.00	1491	1491	S	2593655	Shewanella sp. YLB-06
0.00	1466	1466	S	1965282	Shewanella sp. TH2012
0.00	918	918	S	2029986	Shewanella sp. WE21
0.00	817	817	S	1930557	Shewanella sp. FDAARGOS_354
0.00	689	689	S	94122	Shewanella sp. ANA-3
0.00	675	675	S	2059264	Shewanella sp. Pdp11
0.00	652	652	S	2588449	Shewanella sp. SM1901
0.00	520	520	S	2575361	Shewanella sp. MEBiC00475
0.00	264	264	S	60481	Shewanella sp. MR-7
0.00	177	177	S	60480	Shewanella sp. MR-4
0.00	147	147	S	351745	Shewanella sp. W3-18-1
0.00	3468	1876	S	62322	Shewanella baltica
0.00	1337	1337	S1	407976	Shewanella baltica OS223
0.00	181	181	S1	402882	Shewanella baltica OS185
0.00	30	30	S1	325240	Shewanella baltica OS155
0.00	12	12	S1	693970	Shewanella baltica OS117
0.00	12	12	S1	693974	Shewanella baltica BA175
0.00	10	10	S1	693971	Shewanella baltica OS183
0.00	8	8	S1	399599	Shewanella baltica OS195
0.00	2	2	S1	693973	Shewanella baltica OS678
0.00	2503	2503	S	238836	Shewanella donghaensis
0.00	2490	2490	S	2520507	Shewanella maritima
0.00	2279	2279	S	93973	Shewanella japonica
0.00	2068	2068	S	225848	Shewanella psychrophila
0.00	2066	0	S	60217	Shewanella violacea
0.00	2066	2066	S1	637905	Shewanella violacea DSS12
0.00	1843	1843	S	150120	Shewanella livingstonensis
0.00	1724	0	S	271098	Shewanella halifaxensis
0.00	1724	1724	S1	458817	Shewanella halifaxensis HAW-EB4
0.00	1664	0	S	404011	Shewanella piezotolerans
0.00	1664	1664	S1	225849	Shewanella piezotolerans WP3
0.00	1657	0	S	60961	Shewanella woodyi
0.00	1657	1657	S1	392500	Shewanella woodyi ATCC 51908
0.00	1621	0	S	70864	Shewanella pealeana
0.00	1621	1621	S1	398579	Shewanella pealeana ATCC 700345
0.00	1601	1601	S	38313	Shewanella algae
0.00	1295	0	S	271097	Shewanella sediminis
0.00	1295	1295	S1	425104	Shewanella sediminis HAW-EB3
0.00	1248	0	S	56812	Shewanella frigidimarina
0.00	1248	1248	S1	318167	Shewanella frigidimarina NCIMB 400
0.00	1196	0	S	192073	Shewanella denitrificans
0.00	1196	1196	S1	318161	Shewanella denitrificans OS217
0.00	1151	1151	S	260364	Shewanella marisflavi
0.00	1078	1078	S	43661	Shewanella benthica
0.00	1034	888	S	24	Shewanella putrefaciens
0.00	146	146	S1	399804	Shewanella putrefaciens 200
0.00	984	984	S	256839	Shewanella decolorationis
0.00	897	0	S	359303	Shewanella loihica
0.00	897	897	S1	323850	Shewanella loihica PV-4
0.00	878	0	S	70863	Shewanella oneidensis
0.00	878	878	S1	211586	Shewanella oneidensis MR-1
0.00	814	0	S	60478	Shewanella amazonensis
0.00	814	814	S1	326297	Shewanella amazonensis SB2B
0.00	275	275	S	2018305	Shewanella bicestrii
0.00	4023	41	G	2547964	Parashewanella
0.00	2095	2095	S	342950	Parashewanella spongiae
0.00	1887	0	G1	2619907	unclassified Parashewanella
0.00	1887	1887	S	2547970	Parashewanella sp. MEBiC05444
0.03	53132	0	F	267888	Pseudoalteromonadaceae
0.03	53132	11551	G	53246	Pseudoalteromonas
0.01	11823	1526	G1	194690	unclassified Pseudoalteromonas
0.00	2138	2138	S	1514074	Pseudoalteromonas sp. NC201
0.00	1782	1782	S	1390185	Pseudoalteromonas sp. DL-6
0.00	1529	1529	S	116092	Pseudoalteromonas sp. A25
0.00	1044	1044	S	1709477	Pseudoalteromonas sp. R3
0.00	994	994	S	2583375	Pseudoalteromonas sp. 16-SW-7
0.00	608	608	S	1761891	Pseudoalteromonas sp. 13-15
0.00	534	534	S	1720343	Pseudoalteromonas sp. 1_2015MBL_MicDiv
0.00	496	496	S	283699	Pseudoalteromonas sp. Bsw20308
0.00	409	409	S	234831	Pseudoalteromonas sp. SM9913
0.00	382	382	S	2587843	Pseudoalteromonas sp. THAF3
0.00	381	381	S	2490635	Pseudoalteromonas sp. Xi13
0.00	3479	3479	S	43657	Pseudoalteromonas luteoviolacea
0.00	3210	2052	S	298657	Pseudoalteromonas spongiae
0.00	1158	1158	S1	1117319	Pseudoalteromonas spongiae UST010723-006
0.00	2367	2367	S	1348114	Pseudoalteromonas piratica
0.00	2229	2229	S	161398	Pseudoalteromonas phenolica
0.00	2153	2153	S	621376	Pseudoalteromonas donghaensis
0.00	2136	2136	S	314281	Pseudoalteromonas tunicata
0.00	2074	2074	S	43662	Pseudoalteromonas piscicida
0.00	1982	1978	S	227	Pseudoalteromonas carrageenovora
0.00	4	4	S1	1314868	Pseudoalteromonas carrageenovora IAM 12662
0.00	1881	190	S	288	Pseudoalteromonas atlantica
0.00	1691	1691	S1	342610	Pseudoalteromonas atlantica T6c
0.00	1514	1514	S	247523	Pseudoalteromonas aliena
0.00	1328	0	S	28107	Pseudoalteromonas espejiana
0.00	1328	1328	S1	1314869	Pseudoalteromonas espejiana DSM 9414
0.00	1082	1082	S	43658	Pseudoalteromonas rubra
0.00	980	0	S	394751	Pseudoalteromonas arctica
0.00	980	980	S1	1117313	Pseudoalteromonas arctica A 37-1-2
0.00	943	0	S	166935	Pseudoalteromonas translucida
0.00	943	943	S1	1315283	Pseudoalteromonas translucida KMM 520
0.00	671	349	S	176102	Pseudoalteromonas agarivorans
0.00	322	322	S1	1312369	Pseudoalteromonas agarivorans DSM 14585
0.00	501	501	S	267375	Pseudoalteromonas marina
0.00	292	292	S	151081	Pseudoalteromonas ruthenica
0.00	271	271	S	152297	Pseudoalteromonas issachenkonii
0.00	262	262	S	28109	Pseudoalteromonas nigrifaciens
0.00	218	218	S	43659	Pseudoalteromonas tetraodonis
0.00	185	0	S	228	Pseudoalteromonas haloplanktis
0.00	185	185	S1	326442	Pseudoalteromonas haloplanktis TAC125
0.03	51770	877	F	267889	Colwelliaceae
0.03	41931	2228	G	28228	Colwellia
0.02	31364	410	G1	196834	unclassified Colwellia
0.01	12929	12929	S	1816218	Colwellia sp. PAMC 20917
0.00	4621	4621	S	2689569	Colwellia sp. 20A7
0.00	3772	3772	S	58049	Colwellia sp. MT41
0.00	3312	3312	S	2161872	Colwellia sp. Arc7-D
0.00	3191	3191	S	1816219	Colwellia sp. PAMC 21821
0.00	3129	3129	S	2497879	Colwellia sp. Arc7-635
0.00	5622	0	S	28229	Colwellia psychrerythraea
0.00	5622	5622	S1	167879	Colwellia psychrerythraea 34H
0.00	2717	2717	S	1967665	Colwellia beringensis
0.00	5673	81	G	1518149	Thalassotalea
0.00	3160	53	G1	2614972	unclassified Thalassotalea
0.00	1925	1925	S	2552945	Thalassotalea sp. HSM 43
0.00	1182	1182	S	2594005	Thalassotalea sp. PS06
0.00	2432	2432	S	1763536	Thalassotalea crassostreae
0.00	3289	0	G	1407056	Litorilituus
0.00	3289	3289	S	718192	Litorilituus sediminis
0.00	7307	0	F	267891	Moritellaceae
0.00	7307	326	G	58050	Moritella
0.00	3296	3296	S	80854	Moritella viscosa
0.00	2063	0	S	90736	Moritella marina
0.00	2063	2063	S1	1202962	Moritella marina ATCC 15381
0.00	1622	1622	S	69539	Moritella yayanosii
0.00	5722	45	F	267893	Idiomarinaceae
0.00	4512	565	G	135575	Idiomarina
0.00	1286	1	G1	2614829	unclassified Idiomarina
0.00	730	730	S	2100422	Idiomarina sp. OT37-5b
0.00	555	555	S	2055892	Idiomarina sp. X4
0.00	1143	1143	S	1940690	Idiomarina andamanensis
0.00	1014	1014	S	135577	Idiomarina loihiensis
0.00	504	504	S	1096243	Idiomarina piscisalsi
0.00	1165	0	F1	946227	unclassified Idiomarinaceae
0.00	1165	1165	S	1298881	Idiomarinaceae bacterium HL-53
0.00	5635	0	F	267894	Psychromonadaceae
0.00	5635	14	G	67572	Psychromonas
0.00	3046	0	S	357794	Psychromonas ingrahamii
0.00	3046	3046	S1	357804	Psychromonas ingrahamii 37
0.00	2575	0	G1	2614957	unclassified Psychromonas
0.00	2575	2575	S	314282	Psychromonas sp. CNPT3
0.00	2165	0	F	267892	Ferrimonadaceae
0.00	2165	0	G	44011	Ferrimonas
0.00	2165	0	S	44012	Ferrimonas balearica
0.00	2165	2165	S1	550540	Ferrimonas balearica DSM 9799
0.29	470383	1267	O	72274	Pseudomonadales
0.22	355589	3411	F	135621	Pseudomonadaceae
0.21	342426	58100	G	286	Pseudomonas
0.04	65697	8019	G1	2583993	unclassified Pseudomonas
0.00	5398	5398	S	143813	Pseudomonas sp. LAB-08
0.00	2924	2924	S	658629	Pseudomonas sp. CMR12a
0.00	2320	2320	S	1573718	Pseudomonas sp. S34
0.00	2140	2140	S	2320867	Pseudomonas sp. K2W31S-8
0.00	1569	1569	S	1028989	Pseudomonas sp. StFLB209
0.00	1441	1441	S	1930532	Pseudomonas sp. CC6-YY-74
0.00	1376	1376	S	2653853	Pseudomonas sp. SCB32
0.00	1343	1343	S	1856685	Pseudomonas sp. TCU-HL1
0.00	1343	1343	S	2604941	Pseudomonas sp. C27(2019)
0.00	1301	1301	S	1294143	Pseudomonas sp. ATCC 13867
0.00	1281	1281	S	2604832	Pseudomonas sp. PE08
0.00	1270	1270	S	2320270	Pseudomonas sp. DG56-2
0.00	1237	1237	S	1755504	Pseudomonas sp. DY-1
0.00	1158	1158	S	1981174	Pseudomonas sp. M30-35
0.00	1082	1082	S	1931241	Pseudomonas sp. S-6-2
0.00	1069	1069	S	1881017	Pseudomonas sp. 7SR1
0.00	1064	1064	S	658630	Pseudomonas sp. CMR5c
0.00	1039	1039	S	2054914	Pseudomonas sp. 02C 26
0.00	986	986	S	2213226	Pseudomonas sp. QZS01
0.00	920	920	S	1283291	Pseudomonas sp. URMO17WK12:I11
0.00	876	876	S	2498848	Pseudomonas sp. MPC6
0.00	870	870	S	1736226	Pseudomonas sp. Leaf58
0.00	869	869	S	2073078	Pseudomonas sp. DTU12.3
0.00	843	843	S	1573704	Pseudomonas sp. R32
0.00	833	833	S	2126069	Pseudomonas sp. LBUM920
0.00	821	821	S	2518644	Pseudomonas sp. SNU WT1
0.00	794	794	S	118613	Pseudomonas sp. B10
0.00	791	791	S	2054919	Pseudomonas sp. S09G 359
0.00	694	694	S	1898684	Pseudomonas sp. LPH1
0.00	694	694	S	2049589	Pseudomonas sp. HLS-6
0.00	676	676	S	1573711	Pseudomonas sp. R76
0.00	631	631	S	1573712	Pseudomonas sp. R84
0.00	626	626	S	1649877	Pseudomonas sp. CCOS 191
0.00	589	589	S	1500686	Pseudomonas sp. Os17
0.00	570	570	S	2505979	Pseudomonas sp. 11K1
0.00	566	566	S	1573719	Pseudomonas sp. S35
0.00	555	555	S	2219057	Pseudomonas sp. LG1E9
0.00	514	514	S	2201356	Pseudomonas sp. 31-12
0.00	489	489	S	2052956	Pseudomonas sp. ACM7
0.00	486	486	S	1207075	Pseudomonas sp. UW4
0.00	473	473	S	658644	Pseudomonas sp. R5-89-07
0.00	460	460	S	2025658	Pseudomonas sp. NS1(2017)
0.00	410	410	S	2597770	Pseudomonas sp. BJP69
0.00	404	404	S	1259844	Pseudomonas sp. FGI182
0.00	362	362	S	2654238	Pseudomonas sp. DTU12.1
0.00	362	362	S	2590776	Pseudomonas sp. NIBRBAC000502773
0.00	360	360	S	1855380	Pseudomonas sp. Z003-0.4C(8344-21)
0.00	345	345	S	1827300	Pseudomonas sp. MYb193
0.00	345	345	S	2213057	Pseudomonas sp. R2A2
0.00	337	337	S	1534110	Pseudomonas sp. DR 5-09
0.00	334	334	S	1702250	Pseudomonas sp. IB20
0.00	315	315	S	1611770	Pseudomonas sp. MRSN12121
0.00	315	315	S	2018067	Pseudomonas sp. FDAARGOS_380
0.00	313	313	S	253237	Pseudomonas sp. phDV1
0.00	311	311	S	1173280	Pseudomonas sp. R2-60-08W
0.00	292	292	S	2479392	Pseudomonas sp. LTJR-52
0.00	286	286	S	2054915	Pseudomonas sp. 09C 129
0.00	282	282	S	2587597	Pseudomonas sp. SWI7
0.00	278	278	S	2559074	Pseudomonas sp. S150
0.00	247	247	S	2587845	Pseudomonas sp. THAF7b
0.00	241	241	S	1500687	Pseudomonas sp. St29
0.00	235	235	S	2083054	Pseudomonas sp. LG1D9
0.00	231	231	S	2005388	Pseudomonas sp. RU47
0.00	225	225	S	2169583	Pseudomonas sp. SXM-1
0.00	218	218	S	1886807	Pseudomonas sp. TMW 2.1634
0.00	213	213	S	2605424	Pseudomonas sp. J380
0.00	194	194	S	2069256	Pseudomonas sp. XWY-1
0.00	192	192	S	1415630	Pseudomonas sp. TKP
0.00	188	188	S	1636610	Pseudomonas sp. PONIH3
0.00	186	186	S	2067572	Pseudomonas sp. NC02
0.00	180	180	S	1173273	Pseudomonas sp. R2-37-08W
0.00	176	176	S	1338689	Pseudomonas sp. JY-Q
0.00	175	175	S	1173283	Pseudomonas sp. R3-18-08
0.00	169	169	S	658643	Pseudomonas sp. R4-35-07
0.00	158	158	S	1573720	Pseudomonas sp. S49
0.00	141	141	S	2083055	Pseudomonas sp. LH1G9
0.00	133	133	S	2083053	Pseudomonas sp. SWI44
0.00	122	122	S	1173288	Pseudomonas sp. R4-39-08
0.00	119	119	S	1659194	Pseudomonas sp. GR 6-02
0.00	119	119	S	1978467	Pseudomonas sp. AK6U
0.00	114	114	S	2083052	Pseudomonas sp. SWI36
0.00	111	111	S	1855331	Pseudomonas sp. A214
0.00	109	109	S	2045200	Pseudomonas sp. s211(2017)
0.00	105	105	S	1354732	Pseudomonas sp. S58
0.00	102	102	S	676210	Pseudomonas sp. ATCC 43928
0.00	92	92	S	1173284	Pseudomonas sp. R3-52-08
0.00	89	89	S	2083051	Pseudomonas sp. SWI6
0.00	84	84	S	658632	Pseudomonas sp. R11-23-07
0.00	71	71	S	69328	Pseudomonas sp. VLB120
0.00	59	59	S	2664899	Pseudomonas sp. CFSAN084952
0.00	53	53	S	1173270	Pseudomonas sp. R1-43-08
0.00	44	44	S	2609418	Pseudomonas sp. KUIN-1
0.00	43	43	S	658642	Pseudomonas sp. R4-34-07
0.00	37	37	S	2479393	Pseudomonas sp. LTGT-11-2Z
0.00	34	34	S	658641	Pseudomonas sp. R2-7-07
0.00	16	16	S	1495331	Pseudomonas sp. WCS374
0.00	16	16	S	1761895	Pseudomonas sp. bs2935
0.00	4	4	S	2578115	Pseudomonas sp. KBS0802
0.00	1	1	S	2578110	Pseudomonas sp. KBS0707
0.03	43799	20498	G1	136849	Pseudomonas syringae group
0.01	15258	0	G2	251695	Pseudomonas syringae group genomosp. 1
0.01	15258	10431	S	317	Pseudomonas syringae
0.00	1638	984	S1	321	Pseudomonas syringae pv. syringae
0.00	234	234	S2	1324931	Pseudomonas syringae pv. syringae B301D
0.00	164	164	S2	1260626	Pseudomonas syringae pv. syringae B64
0.00	92	92	S2	1262350	Pseudomonas syringae pv. syringae SM
0.00	92	92	S2	1324932	Pseudomonas syringae pv. syringae HS191
0.00	72	72	S2	205918	Pseudomonas syringae pv. syringae B728a
0.00	900	3	S1	264449	Pseudomonas syringae group pathovars incertae sedis
0.00	669	652	S2	103796	Pseudomonas syringae pv. actinidiae
0.00	17	17	S3	1108972	Pseudomonas syringae pv. actinidiae str. Shaanxi_M228
0.00	228	228	S2	264451	Pseudomonas syringae pv. cerasicola
0.00	667	667	S1	663959	Pseudomonas syringae pv. avii
0.00	554	554	S1	1357279	Pseudomonas syringae CC1557
0.00	420	420	S1	192087	Pseudomonas syringae pv. atrofaciens
0.00	198	198	S1	199201	Pseudomonas syringae pv. lapsa
0.00	193	193	S1	1357289	Pseudomonas syringae USA011
0.00	129	0	S1	59510	Pseudomonas syringae pv. pisi
0.00	129	129	S2	1357292	Pseudomonas syringae pv. pisi str. PP1
0.00	77	77	S1	1357287	Pseudomonas syringae UB303
0.00	51	51	S1	1332075	Pseudomonas syringae UMAF0158
0.00	1888	102	S	251701	Pseudomonas syringae group genomosp. 3
0.00	1586	0	S1	59511	Pseudomonas syringae pv. maculicola
0.00	1586	1586	S2	629265	Pseudomonas syringae pv. maculicola str. ES4326
0.00	200	191	S1	323	Pseudomonas syringae pv. tomato
0.00	9	9	S2	223283	Pseudomonas syringae pv. tomato str. DC3000
0.00	1815	1815	S	33069	Pseudomonas viridiflava
0.00	1786	1786	S	1190415	Pseudomonas asturiensis
0.00	715	0	S	36746	Pseudomonas cichorii
0.00	715	715	S1	1441629	Pseudomonas cichorii JBC1
0.00	700	0	S	53409	Pseudomonas coronafaciens
0.00	700	0	S1	235277	Pseudomonas coronafaciens pv. oryzae
0.00	700	700	S2	563797	Pseudomonas coronafaciens pv. oryzae str. 1_6
0.00	672	3	G2	251698	Pseudomonas syringae group genomosp. 2
0.00	590	54	S	47877	Pseudomonas amygdali
0.00	302	302	S1	53707	Pseudomonas amygdali pv. lachrymans
0.00	178	0	S1	322	Pseudomonas amygdali pv. tabaci
0.00	178	178	S2	573066	Pseudomonas amygdali pv. tabaci str. ATCC 11528
0.00	56	56	S1	129138	Pseudomonas amygdali pv. morsprunorum
0.00	79	0	S	29438	Pseudomonas savastanoi
0.00	72	0	S1	360920	Pseudomonas savastanoi pv. savastanoi
0.00	72	72	S2	693985	Pseudomonas savastanoi pv. savastanoi NCPPB 3335
0.00	7	0	S1	319	Pseudomonas savastanoi pv. phaseolicola
0.00	7	7	S2	264730	Pseudomonas savastanoi pv. phaseolicola 1448A
0.00	321	321	S	50340	Pseudomonas fuscovaginae
0.00	93	93	S	1206777	Pseudomonas sp. Lz4W
0.00	53	53	S	46257	Pseudomonas avellanae
0.03	41938	1604	G1	136843	Pseudomonas fluorescens group
0.01	18294	14466	S	294	Pseudomonas fluorescens
0.00	898	898	S1	1221522	Pseudomonas fluorescens NCIMB 11764
0.00	771	771	S1	746360	Pseudomonas fluorescens WH6
0.00	677	677	S1	1038922	Pseudomonas fluorescens Q2-87
0.00	588	588	S1	216595	Pseudomonas fluorescens SBW25
0.00	561	561	S1	743713	Pseudomonas fluorescens R124
0.00	269	269	S1	205922	Pseudomonas fluorescens Pf0-1
0.00	49	49	S1	1037911	Pseudomonas fluorescens A506
0.00	15	15	S1	1038923	Pseudomonas fluorescens Q8r1-96
0.00	2875	2649	S	380021	Pseudomonas protegens
0.00	140	140	S1	1420599	Pseudomonas protegens Cab57
0.00	85	85	S1	1124983	Pseudomonas protegens CHA0
0.00	1	1	S1	220664	Pseudomonas protegens Pf-5
0.00	2697	2164	S	47883	Pseudomonas synxantha
0.00	533	533	S1	96901	Pseudomonas synxantha BG33R
0.00	2691	2691	S	76758	Pseudomonas orientalis
0.00	2426	2426	S	47878	Pseudomonas azotoformans
0.00	1623	1623	S	47879	Pseudomonas corrugata
0.00	1483	1483	S	29442	Pseudomonas tolaasii
0.00	1235	1235	S	200450	Pseudomonas trivialis
0.00	999	999	S	76760	Pseudomonas rhodesiae
0.00	950	811	S	200451	Pseudomonas poae
0.00	139	139	S1	1282356	Pseudomonas poae RE*1-1-14
0.00	893	613	S	75612	Pseudomonas mandelii
0.00	280	280	S1	1147786	Pseudomonas mandelii JR-1
0.00	852	852	S	46679	Pseudomonas mucidolens
0.00	783	783	S	651740	Pseudomonas cedrina
0.00	641	641	S	169669	Pseudomonas extremorientalis
0.00	572	572	S	76761	Pseudomonas veronii
0.00	532	532	S	129817	Pseudomonas brenneri
0.00	472	472	S	75588	Pseudomonas libanensis
0.00	316	316	S	183795	Pseudomonas mediterranea
0.02	26957	1927	G1	136845	Pseudomonas putida group
0.01	15882	12357	S	303	Pseudomonas putida
0.00	1206	1206	S1	390235	Pseudomonas putida W619
0.00	591	591	S1	1384061	Pseudomonas putida S13.1.2
0.00	523	523	S1	1211579	Pseudomonas putida NBRC 14164
0.00	391	391	S1	1196325	Pseudomonas putida DOT-T1E
0.00	211	211	S1	1215088	Pseudomonas putida HB3267
0.00	126	126	S1	1331671	Pseudomonas putida H8234
0.00	103	103	S1	76869	Pseudomonas putida GB-1
0.00	94	94	S1	1081940	Pseudomonas putida B6-2
0.00	84	84	S1	351746	Pseudomonas putida F1
0.00	42	42	S1	1193499	Pseudomonas putida SJTE-1
0.00	41	41	S1	1042876	Pseudomonas putida S16
0.00	37	37	S1	1150601	Pseudomonas putida JB
0.00	28	28	S1	231023	Pseudomonas putida ND6
0.00	25	25	S1	1215087	Pseudomonas putida S12
0.00	23	23	S1	931281	Pseudomonas putida BIRD-1
0.00	2973	2973	S	47885	Pseudomonas oryzihabitans
0.00	2397	2391	S	76759	Pseudomonas monteilii
0.00	6	6	S1	1435044	Pseudomonas monteilii SB3078
0.00	1519	246	S	47880	Pseudomonas fulva
0.00	1273	1273	S1	743720	Pseudomonas fulva 12-X
0.00	1317	1317	S	70775	Pseudomonas plecoglossicida
0.00	592	592	S	2217867	Pseudomonas sp. SGAir0191
0.00	350	350	S	78327	Pseudomonas mosselii
0.02	25357	282	G1	136841	Pseudomonas aeruginosa group
0.01	10323	9911	S	287	Pseudomonas aeruginosa
0.00	183	183	S1	381754	Pseudomonas aeruginosa PA7
0.00	40	40	S1	1400868	Pseudomonas aeruginosa VRFPA04
0.00	26	26	S1	798130	Pseudomonas aeruginosa 39016
0.00	24	24	S1	1457392	Pseudomonas aeruginosa PA96
0.00	23	23	S1	1280938	Pseudomonas aeruginosa B136-33
0.00	19	19	S1	1009714	Pseudomonas aeruginosa PAK
0.00	18	18	S1	1415629	Pseudomonas aeruginosa MTB-1
0.00	14	1	S1	208964	Pseudomonas aeruginosa PAO1
0.00	13	13	S2	1147787	Pseudomonas aeruginosa PAO1H2O
0.00	12	12	S1	1448140	Pseudomonas aeruginosa YL84
0.00	10	10	S1	1093787	Pseudomonas aeruginosa DK2
0.00	9	9	S1	910265	Pseudomonas aeruginosa C-NN2
0.00	7	7	S1	1408273	Pseudomonas aeruginosa LESB65
0.00	4	4	S1	1193501	Pseudomonas aeruginosa SJTD-1
0.00	4	4	S1	1340851	Pseudomonas aeruginosa RP73
0.00	4	4	S1	388272	Pseudomonas aeruginosa PACS2
0.00	4	4	S1	1089456	Pseudomonas aeruginosa NCGM2.S1
0.00	3	3	S1	1352355	Pseudomonas aeruginosa c7447m
0.00	3	3	S1	1408275	Pseudomonas aeruginosa LESlike4
0.00	2	2	S1	1408272	Pseudomonas aeruginosa LES431
0.00	1	1	S1	941193	Pseudomonas aeruginosa M18
0.00	1	1	S1	1427342	Pseudomonas aeruginosa SCV20265
0.00	1	1	S1	1051003	Pseudomonas aeruginosa 19BR
0.00	4375	4375	S	53408	Pseudomonas citronellolis
0.00	4360	3552	S	300	Pseudomonas mendocina
0.00	393	393	S1	399739	Pseudomonas mendocina ymp
0.00	210	210	S1	1001585	Pseudomonas mendocina NK-01
0.00	205	205	S1	1225174	Pseudomonas mendocina S5.2
0.00	2449	0	G2	1232139	Pseudomonas oleovorans/pseudoalcaligenes group
0.00	1662	1662	S	1149133	Pseudomonas furukawaii
0.00	787	786	S	301	Pseudomonas oleovorans
0.00	1	1	S1	1182590	Pseudomonas pseudoalcaligenes CECT 5344
0.00	1964	0	S	53412	Pseudomonas resinovorans
0.00	1964	1964	S1	1245471	Pseudomonas resinovorans NBRC 106553
0.00	1604	1604	S	43263	Pseudomonas alcaligenes
0.01	14810	135	G1	136846	Pseudomonas stutzeri group
0.01	11830	0	G2	578833	Pseudomonas stutzeri subgroup
0.01	11830	8805	S	316	Pseudomonas stutzeri
0.00	1571	1571	S1	1123519	Pseudomonas stutzeri DSM 10701
0.00	539	539	S1	644801	Pseudomonas stutzeri RCH2
0.00	430	430	S1	1196835	Pseudomonas stutzeri CCUG 29243
0.00	252	252	S1	379731	Pseudomonas stutzeri A1501
0.00	233	233	S1	996285	Pseudomonas stutzeri DSM 4166
0.00	1486	0	S	74829	Pseudomonas balearica
0.00	1486	1486	S1	1123016	Pseudomonas balearica DSM 6083
0.00	982	982	S	271420	Pseudomonas xanthomarina
0.00	377	377	S	47886	Pseudomonas luteola
0.01	13696	6	G1	136842	Pseudomonas chlororaphis group
0.01	11149	7893	S	587753	Pseudomonas chlororaphis
0.00	1878	1878	S1	86192	Pseudomonas chlororaphis subsp. aurantiaca
0.00	572	572	S1	1513890	Pseudomonas chlororaphis subsp. piscium
0.00	548	435	S1	587851	Pseudomonas chlororaphis subsp. aureofaciens
0.00	113	113	S2	1038921	Pseudomonas chlororaphis subsp. aureofaciens 30-84
0.00	163	163	S1	333	Pseudomonas chlororaphis subsp. chlororaphis
0.00	95	95	S1	1037915	Pseudomonas chlororaphis O6
0.00	1075	1075	S	86185	Pseudomonas lundensis
0.00	761	761	S	296	Pseudomonas fragi
0.00	705	705	S	47884	Pseudomonas taetrolens
0.00	4036	2699	S	312306	Pseudomonas entomophila
0.00	1337	1337	S1	384676	Pseudomonas entomophila L48
0.00	2468	1995	S	65741	Pseudomonas knackmussii
0.00	473	473	S1	1301098	Pseudomonas knackmussii B13
0.00	2455	2455	S	237610	Pseudomonas psychrotolerans
0.00	2290	2290	S	157782	Pseudomonas parafulva
0.00	2054	2054	S	1392877	Pseudomonas oryzae
0.00	2038	2038	S	104087	Pseudomonas frederiksbergensis
0.00	1948	1914	S	930166	Pseudomonas brassicacearum
0.00	34	0	S1	86264	Pseudomonas brassicacearum subsp. brassicacearum
0.00	34	34	S2	994484	Pseudomonas brassicacearum subsp. brassicacearum NFM421
0.00	1726	0	G1	136844	Pseudomonas pertucinogena group
0.00	1726	1726	S	43306	Pseudomonas denitrificans (nomen rejiciendum)
0.00	1546	1546	S	1245526	Pseudomonas guangdongensis
0.00	1395	1395	S	219572	Pseudomonas antarctica
0.00	1372	1372	S	472181	Pseudomonas sabulinigri
0.00	1319	1319	S	237609	Pseudomonas alkylphenolica
0.00	1226	1226	S	198620	Pseudomonas koreensis
0.00	1182	1182	S	1306993	Pseudomonas soli
0.00	1081	1081	S	198618	Pseudomonas umsongensis
0.00	1033	1033	S	216142	Pseudomonas rhizosphaerae
0.00	1016	594	S	321662	Pseudomonas moraviensis
0.00	422	422	S1	1395516	Pseudomonas moraviensis R28-S
0.00	993	993	S	553151	Pseudomonas pelagia
0.00	941	941	S	157783	Pseudomonas cremoricolorata
0.00	940	940	S	46677	Pseudomonas agarici
0.00	914	914	S	487184	Pseudomonas xinjiangensis
0.00	903	903	S	1148509	Pseudomonas prosekii
0.00	885	885	S	1434072	Pseudomonas salegens
0.00	880	880	S	122355	Pseudomonas psychrophila
0.00	876	876	S	797277	Pseudomonas litoralis
0.00	873	873	S	437900	Pseudomonas marincola
0.00	861	861	S	515393	Pseudomonas yamanorum
0.00	851	851	S	364197	Pseudomonas pohangensis
0.00	839	839	S	86265	Pseudomonas thivervalensis
0.00	800	800	S	321846	Pseudomonas simiae
0.00	774	774	S	191390	Pseudomonas palleroniana
0.00	760	760	S	1853130	Pseudomonas silesiensis
0.00	752	752	S	95300	Pseudomonas vancouverensis
0.00	748	748	S	244566	Pseudomonas lurida
0.00	731	731	S	163011	Pseudomonas lini
0.00	728	728	S	1788301	Pseudomonas versuta
0.00	723	723	S	359110	Pseudomonas extremaustralis
0.00	722	722	S	1302376	Candidatus Pseudomonas adelgestsugas
0.00	704	704	S	395598	Pseudomonas reinekei
0.00	695	695	S	702115	Pseudomonas arsenicoxydans
0.00	668	668	S	1499686	Pseudomonas saudiphocaensis
0.00	504	504	S	1628086	Pseudomonas kribbensis
0.00	487	487	S	1421430	Pseudomonas granadensis
0.00	405	405	S	1274359	Pseudomonas sihuiensis
0.00	345	0	S	101564	Pseudomonas alcaliphila
0.00	345	345	S1	741155	Pseudomonas alcaliphila JAB1
0.00	321	321	S	53407	Pseudomonas asplenii
0.00	164	164	S	1615674	Pseudomonas lactis
0.00	100	100	S	1583341	Pseudomonas cerasi
0.00	6147	0	F1	351	Azotobacter group
0.00	6147	870	G	352	Azotobacter
0.00	2162	1520	S	353	Azotobacter chroococcum
0.00	642	642	S1	1328314	Azotobacter chroococcum NCIMB 8003
0.00	1748	1747	S	354	Azotobacter vinelandii
0.00	1	1	S1	1283330	Azotobacter vinelandii CA
0.00	1367	1367	S	69964	Azotobacter salinestris
0.00	2460	0	G	1849530	Oblitimonas
0.00	2460	2460	S	1697053	Oblitimonas alkaliphila
0.00	818	0	G	1649479	Permianibacter
0.00	818	818	S	1510150	Permianibacter aggregans
0.00	327	0	F1	190017	unclassified Pseudomonadaceae
0.00	327	327	S	2079806	Pseudomonadaceae bacterium SI-3
0.07	113527	1241	F	468	Moraxellaceae
0.06	88147	17273	G	469	Acinetobacter
0.01	17698	1625	G1	909768	Acinetobacter calcoaceticus/baumannii complex
0.00	5562	5484	S	470	Acinetobacter baumannii
0.00	47	47	S1	1400867	Acinetobacter baumannii ZW85-1
0.00	6	6	S1	509173	Acinetobacter baumannii AYE
0.00	5	5	S1	400667	Acinetobacter baumannii ATCC 17978
0.00	5	5	S1	557600	Acinetobacter baumannii AB307-0294
0.00	4	4	S1	1401639	Acinetobacter baumannii NCGM 237
0.00	4	4	S1	945556	Acinetobacter baumannii D1279779
0.00	3	3	S1	1100841	Acinetobacter baumannii TYTH-1
0.00	2	2	S1	1370126	Acinetobacter baumannii DU202
0.00	1	1	S1	405416	Acinetobacter baumannii ACICU
0.00	1	1	S1	1096997	Acinetobacter baumannii BJAB0868
0.00	4150	4009	S	48296	Acinetobacter pittii
0.00	141	141	S1	871585	Acinetobacter pittii PHEA-2
0.00	3329	3226	S	106654	Acinetobacter nosocomialis
0.00	103	103	S1	1343071	Acinetobacter nosocomialis M2
0.00	2022	2022	S	471	Acinetobacter calcoaceticus
0.00	1010	1010	S	1785128	Acinetobacter lactucae
0.01	17421	391	G1	196816	unclassified Acinetobacter
0.00	4666	4666	S	1879049	Acinetobacter sp. WCHAc010034
0.00	1600	1600	S	1646498	Acinetobacter sp. TTH0-4
0.00	1546	1546	S	1758189	Acinetobacter sp. ACNIH2
0.00	1397	1397	S	1407071	Acinetobacter sp. TGL-Y2
0.00	1211	1211	S	2004644	Acinetobacter sp. WCHA45
0.00	974	974	S	2662362	Acinetobacter sp. dk386
0.00	949	949	S	1636603	Acinetobacter sp. ACNIH1
0.00	943	943	S	1608473	Acinetobacter sp. NCu2D-2
0.00	848	848	S	2004646	Acinetobacter sp. WCHA55
0.00	830	830	S	1808001	Acinetobacter sp. LoGeW2-3
0.00	698	698	S	2609668	Acinetobacter sp. C16S1
0.00	500	500	S	2004647	Acinetobacter sp. WCHAc010052
0.00	495	495	S	2079596	Acinetobacter sp. SWBY1
0.00	217	217	S	2420300	Acinetobacter sp. FDAARGOS_493
0.00	156	156	S	1809055	Acinetobacter sp. DUT-2
0.00	2579	2579	S	29430	Acinetobacter haemolyticus
0.00	2304	1756	S	40216	Acinetobacter radioresistens
0.00	548	548	S1	981334	Acinetobacter radioresistens DSM 6976 = NBRC 102413 = CIP 103788
0.00	2285	2285	S	40215	Acinetobacter junii
0.00	2266	2266	S	1324350	Acinetobacter equi
0.00	2165	2165	S	1879050	Acinetobacter wuhouensis
0.00	2128	2128	S	756892	Acinetobacter indicus
0.00	1792	1792	S	1789224	Acinetobacter larvae
0.00	1783	0	S	202950	Acinetobacter baylyi
0.00	1783	1783	S1	62977	Acinetobacter baylyi ADP1
0.00	1740	1623	S	40214	Acinetobacter johnsonii
0.00	117	117	S1	1242245	Acinetobacter johnsonii XBB1
0.00	1726	1726	S	106649	Acinetobacter guillouiae
0.00	1641	1641	S	106648	Acinetobacter bereziniae
0.00	1532	1532	S	108980	Acinetobacter ursingii
0.00	1330	1330	S	487316	Acinetobacter soli
0.00	1326	1326	S	2136182	Acinetobacter cumulans
0.00	1312	0	S	52133	Acinetobacter venetianus
0.00	1312	1312	S1	1197884	Acinetobacter venetianus VE-C3
0.00	1167	1167	S	1871111	Acinetobacter defluvii
0.00	1165	1075	S	28090	Acinetobacter lwoffii
0.00	90	90	S1	1046625	Acinetobacter lwoffii WJ10621
0.00	1146	1146	S	108981	Acinetobacter schindleri
0.00	1045	1045	S	70348	Acinetobacter dispersus
0.00	945	945	S	202954	Acinetobacter tandoii
0.00	814	814	S	134534	Acinetobacter gyllenbergii
0.00	620	0	S	1148157	Acinetobacter oleivorans
0.00	620	620	S1	436717	Acinetobacter oleivorans DR1
0.00	506	506	S	202956	Acinetobacter towneri
0.00	438	438	S	2004650	Acinetobacter chinensis
0.01	14441	2710	G	497	Psychrobacter
0.01	8967	2050	G1	196806	unclassified Psychrobacter
0.00	1374	1374	S	1028416	Psychrobacter sp. DAB_AL43B
0.00	1303	1303	S	1699623	Psychrobacter sp. P11G3
0.00	1293	1293	S	1699621	Psychrobacter sp. P11F6
0.00	866	866	S	1720344	Psychrobacter sp. AntiMn-1
0.00	519	519	S	2203895	Psychrobacter sp. YP14
0.00	493	493	S	1699622	Psychrobacter sp. P2G3
0.00	431	431	S	571800	Psychrobacter sp. G
0.00	368	368	S	1699624	Psychrobacter sp. P11G5
0.00	270	270	S	349106	Psychrobacter sp. PRwf-1
0.00	1618	1618	S	45610	Psychrobacter urativorans
0.00	699	0	S	334543	Psychrobacter arcticus
0.00	699	699	S1	259536	Psychrobacter arcticus 273-4
0.00	447	447	S	330922	Psychrobacter cryohalolentis
0.01	8376	608	G	475	Moraxella
0.00	3850	3850	S	34062	Moraxella osloensis
0.00	1462	1455	S	480	Moraxella catarrhalis
0.00	7	7	S1	1236608	Moraxella catarrhalis BBH18
0.00	984	984	S	34061	Moraxella cuniculi
0.00	638	638	S	476	Moraxella bovis
0.00	634	634	S	386891	Moraxella bovoculi
0.00	200	200	S	29433	Moraxella ovis
0.00	1322	0	F1	54393	unclassified Moraxellaceae
0.00	1322	1322	S	2283318	Moraxellaceae bacterium HYN0046
0.28	439005	14475	O	91347	Enterobacterales
0.10	155145	12803	F	543	Enterobacteriaceae
0.01	22072	5516	G	570	Klebsiella
0.00	7729	6912	S	573	Klebsiella pneumoniae
0.00	595	566	S1	72407	Klebsiella pneumoniae subsp. pneumoniae
0.00	16	16	S2	272620	Klebsiella pneumoniae subsp. pneumoniae MGH 78578
0.00	7	7	S2	1123862	Klebsiella pneumoniae subsp. pneumoniae Kp13
0.00	5	5	S2	1328324	Klebsiella pneumoniae subsp. pneumoniae KPNIH27
0.00	1	1	S2	1193292	Klebsiella pneumoniae subsp. pneumoniae 1084
0.00	179	0	S1	39831	Klebsiella pneumoniae subsp. rhinoscleromatis
0.00	179	179	S2	861365	Klebsiella pneumoniae subsp. rhinoscleromatis SB3432
0.00	15	15	S1	1380908	Klebsiella pneumoniae JM45
0.00	10	10	S1	1244085	Klebsiella pneumoniae CG43
0.00	7	7	S1	1250520	Klebsiella pneumoniae RYC492
0.00	6	6	S1	1365186	Klebsiella pneumoniae KP-1
0.00	3	3	S1	1284798	Klebsiella pneumoniae DMC1097
0.00	1	1	S1	574	Klebsiella pneumoniae subsp. ozaenae
0.00	1	1	S1	1304922	Klebsiella pneumoniae 500_1420
0.00	2310	2310	S	571	Klebsiella oxytoca
0.00	1508	1508	S	548	Klebsiella aerogenes
0.00	1245	8	G1	2608929	unclassified Klebsiella
0.00	753	753	S	2488567	Klebsiella sp. FDAARGOS_511
0.00	236	236	S	2015795	Klebsiella sp. LY
0.00	71	71	S	1972757	Klebsiella sp. PO552
0.00	59	59	S	2697371	Klebsiella sp. MPUS7
0.00	56	56	S	1905288	Klebsiella sp. LTGPAF-6F
0.00	41	41	S	1934254	Klebsiella sp. M5al
0.00	21	21	S	2267618	Klebsiella sp. P1CD1
0.00	1120	1096	S	1134687	Klebsiella michiganensis
0.00	14	14	S1	1191061	Klebsiella michiganensis E718
0.00	6	6	S1	1006551	Klebsiella michiganensis KCTC 1686
0.00	4	4	S1	1308980	Klebsiella michiganensis HKOPL1
0.00	1080	1029	S	244366	Klebsiella variicola
0.00	51	51	S1	640131	Klebsiella variicola At-22
0.00	846	803	S	1463165	Klebsiella quasipneumoniae
0.00	43	43	S1	1667327	Klebsiella quasipneumoniae subsp. quasipneumoniae
0.00	627	627	S	2153354	Klebsiella huaxiensis
0.00	61	61	S	2026240	Klebsiella quasivariicola
0.00	30	30	S	2058152	Klebsiella grimontii
0.01	21584	0	F1	191675	unclassified Enterobacteriaceae
0.01	19803	345	F2	84563	ant, tsetse, mealybug, aphid, etc. endosymbionts
0.01	8903	0	F3	84564	ant endosymbionts
0.01	8903	1258	G	203804	Candidatus Blochmannia
0.00	4270	6	G1	711328	unclassified Candidatus Blochmannia endosymbionts
0.00	1697	1697	S	1505597	Blochmannia endosymbiont of Camponotus (Colobopsis) obliquus
0.00	1493	1493	S	2681986	Blochmannia endosymbiont of Camponotus nipponensis
0.00	1074	1074	S	1505596	Blochmannia endosymbiont of Polyrhachis (Hedomyrma) turneri
0.00	1876	1876	S	203907	Candidatus Blochmannia floridanus
0.00	1022	0	S	251535	Candidatus Blochmannia vafer
0.00	1022	1022	S1	859654	Candidatus Blochmannia vafer str. BVAF
0.00	246	0	S	251542	Candidatus Blochmannia chromaiodes
0.00	246	246	S1	1240471	Candidatus Blochmannia chromaiodes str. 640
0.00	231	0	S	101534	Candidatus Blochmannia pennsylvanicus
0.00	231	231	S1	291272	Candidatus Blochmannia pennsylvanicus str. BPEN
0.00	3924	0	F3	146507	aphid secondary symbionts
0.00	1884	0	G	568987	Candidatus Hamiltonella
0.00	1884	1468	S	138072	Candidatus Hamiltonella defensa
0.00	407	407	S1	672795	Candidatus Hamiltonella defensa (Bemisia tabaci)
0.00	9	9	S1	572265	Candidatus Hamiltonella defensa 5AT (Acyrthosiphon pisum)
0.00	1643	1643	S	134287	secondary endosymbiont of Heteropsylla cubana
0.00	397	397	S	1199245	secondary endosymbiont of Ctenarytaina eucalypti
0.00	1652	0	G	1682492	Candidatus Tachikawaea
0.00	1652	1652	S	1410383	Candidatus Tachikawaea gelatinosa
0.00	1610	0	G	472825	Candidatus Purcelliella
0.00	1610	1610	S	472834	Candidatus Purcelliella pentastirinorum
0.00	827	0	G	1302410	Candidatus Annandia
0.00	827	827	S	1302411	Candidatus Annandia adelgestsuga
0.00	736	0	G	1906661	Candidatus Gullanella
0.00	736	736	S	1070130	Candidatus Gullanella endobia
0.00	641	0	G	1906660	Candidatus Mikella
0.00	641	641	S	1778264	Candidatus Mikella endobia
0.00	507	0	F3	199891	mealybug secondary endosymbionts
0.00	507	507	S	1835721	secondary endosymbiont of Trabutina mannipara
0.00	383	0	G	1906659	Candidatus Hoaglandella
0.00	383	383	S	1778263	Candidatus Hoaglandella endobia
0.00	275	0	G	1906657	Candidatus Doolittlea
0.00	275	275	S	1778262	Candidatus Doolittlea endobia
0.00	1781	77	F2	36866	unclassified Enterobacteriaceae (miscellaneous)
0.00	1044	1044	S	693444	Enterobacteriaceae bacterium strain FGI 57
0.00	417	417	S	891974	Plautia stali symbiont
0.00	216	216	S	2066051	Enterobacteriaceae bacterium ENNIH1
0.00	24	24	S	2052938	Enterobacteriaceae bacterium S05
0.00	2	2	S	1920109	Enterobacteriaceae bacterium ENNIH2
0.00	1	1	S	1920128	Enterobacteriaceae bacterium ENNIH3
0.01	18420	2491	G	547	Enterobacter
0.01	11811	2156	G1	354276	Enterobacter cloacae complex
0.00	3706	2978	S	550	Enterobacter cloacae
0.00	414	0	S1	336306	Enterobacter cloacae subsp. cloacae
0.00	414	414	S2	716541	Enterobacter cloacae subsp. cloacae ATCC 13047
0.00	314	0	S1	69219	Enterobacter cloacae subsp. dissolvens
0.00	314	314	S2	1104326	Enterobacter cloacae subsp. dissolvens SDM
0.00	1875	1326	S	158836	Enterobacter hormaechei
0.00	347	347	S1	301105	Enterobacter hormaechei subsp. hormaechei
0.00	94	94	S1	299766	Enterobacter hormaechei subsp. steigerwaltii
0.00	82	71	S1	1812934	Enterobacter hormaechei subsp. hoffmannii
0.00	11	11	S2	1333851	Enterobacter hormaechei subsp. hoffmannii ECNIH3
0.00	23	23	S1	1296536	Enterobacter hormaechei subsp. xiangfangensis
0.00	3	3	S1	301102	Enterobacter hormaechei subsp. oharae
0.00	963	869	S	61645	Enterobacter asburiae
0.00	94	94	S1	1421338	Enterobacter asburiae L1
0.00	707	707	S	1812935	Enterobacter roggenkampii
0.00	699	699	S	69218	Enterobacter cancerogenus
0.00	606	606	S	299767	Enterobacter ludwigii
0.00	400	400	S	2027919	Enterobacter cloacae complex sp.
0.00	370	370	S	2494701	Enterobacter chengduensis
0.00	131	131	S	208224	Enterobacter kobei
0.00	87	87	S	1915310	Enterobacter cloacae complex sp. ECNIH7
0.00	83	83	S	2077137	Enterobacter cloacae complex sp. FDA-CDC-AR_0132
0.00	28	28	S	2077136	Enterobacter cloacae complex sp. FDA-CDC-AR_0164
0.00	2682	16	G1	2608935	unclassified Enterobacter
0.00	701	701	S	2596949	Enterobacter sp. E76
0.00	685	685	S	1914861	Enterobacter sp. SA187
0.00	527	527	S	399742	Enterobacter sp. 638
0.00	211	211	S	1166130	Enterobacter sp. R4-368
0.00	121	121	S	2500132	Enterobacter sp. N18-03635
0.00	101	101	S	1868135	Enterobacter sp. HK169
0.00	94	94	S	1827481	Enterobacter sp. ODB01
0.00	84	84	S	2093698	Enterobacter sp. DKU_NT_01
0.00	53	53	S	1848517	Enterobacter sp. LU1
0.00	52	52	S	1560339	Enterobacter sp. E20
0.00	30	30	S	2565914	Enterobacter sp. 18A13
0.00	7	7	S	1977566	Enterobacter sp. Crenshaw
0.00	808	808	S	885040	Enterobacter soli
0.00	323	323	S	881260	Enterobacter bugandensis
0.00	305	305	S	2478464	Enterobacter oligotrophica
0.01	15071	625	G	561	Escherichia
0.01	11568	10875	S	562	Escherichia coli
0.00	104	104	S1	83333	Escherichia coli K-12
0.00	77	75	S1	83334	Escherichia coli O157:H7
0.00	1	1	S2	502346	Escherichia coli O157:H7 str. TW14588
0.00	1	1	S2	1330457	Escherichia coli O157:H7 str. SS52
0.00	49	49	S1	1045010	Escherichia coli O157
0.00	41	40	S1	168807	Escherichia coli O127:H6
0.00	1	1	S2	574521	Escherichia coli O127:H6 str. E2348/69
0.00	41	0	S1	2233553	Escherichia coli O43
0.00	41	41	S2	1055541	Escherichia coli O43 str. RM10042
0.00	32	32	S1	913091	Escherichia coli TW10598
0.00	24	24	S1	1502658	Escherichia coli O2:H6
0.00	22	22	S1	696406	Escherichia coli UMNK88
0.00	22	22	S1	2027293	Escherichia coli O8:H8
0.00	22	22	S1	362663	Escherichia coli 536
0.00	19	19	S1	1050617	Escherichia coli UMNF18
0.00	17	17	S1	930406	Escherichia coli O157:H16
0.00	15	15	S1	655817	Escherichia coli ABU 83972
0.00	14	14	S1	1392854	Escherichia coli M8
0.00	14	14	S1	1954351	Escherichia coli APEC O2-211
0.00	14	14	S1	2048778	Escherichia coli O178:H19
0.00	12	12	S1	1446746	Escherichia coli O6:H16
0.00	12	0	S1	1603259	Escherichia coli O139:H28
0.00	12	12	S2	331111	Escherichia coli O139:H28 str. E24377A
0.00	12	12	S1	244319	Escherichia coli O26:H11
0.00	10	10	S1	199310	Escherichia coli CFT073
0.00	9	9	S1	1078021	Escherichia coli O113:H21
0.00	8	1	S1	376725	Escherichia coli O103:H2
0.00	7	7	S2	585395	Escherichia coli O103:H2 str. 12009
0.00	7	7	S1	1412834	Escherichia coli FAP1
0.00	7	7	S1	439855	Escherichia coli SMS-3-5
0.00	6	6	S1	331112	Escherichia coli HS
0.00	5	5	S1	1322345	Escherichia coli ATCC 25922
0.00	5	5	S1	745156	Escherichia coli 1303
0.00	5	5	S1	1078032	Escherichia coli O45:H2
0.00	5	5	S1	2048781	Escherichia coli O27:H7
0.00	5	5	S1	409438	Escherichia coli SE11
0.00	4	4	S1	2048779	Escherichia coli O182:H21
0.00	4	4	S1	316435	Escherichia coli Nissle 1917
0.00	4	0	S1	244320	Escherichia coli O55:H7
0.00	4	4	S2	1048689	Escherichia coli O55:H7 str. RM12579
0.00	4	4	S1	2491679	Escherichia coli O22:H8
0.00	3	3	S1	2048780	Escherichia coli O25:H16
0.00	3	3	S1	1401688	Escherichia coli APEC O18
0.00	2	2	S1	1358422	Escherichia coli PCN061
0.00	2	2	S1	1355100	Escherichia coli JJ1886
0.00	2	2	S1	1392858	Escherichia coli M12
0.00	2	2	S1	405955	Escherichia coli APEC O1
0.00	2	2	S1	1329907	Escherichia coli APEC IMT5155
0.00	2	2	S1	577675	Escherichia coli O91:H21
0.00	2	2	S1	585034	Escherichia coli IAI1
0.00	2	0	S1	685037	Escherichia coli O83:H1
0.00	2	2	S2	685038	Escherichia coli O83:H1 str. NRG 857C
0.00	2	2	S1	591946	Escherichia coli LF82
0.00	2	0	S1	498388	Escherichia coli C
0.00	2	2	S2	481805	Escherichia coli ATCC 8739
0.00	1	1	S1	941280	Escherichia coli O25b:H4
0.00	1	1	S1	316401	Escherichia coli ETEC H10407
0.00	1	1	S1	2048777	Escherichia coli O15:H11
0.00	1	1	S1	585397	Escherichia coli ED1a
0.00	1	1	S1	340184	Escherichia coli B7A
0.00	1	1	S1	1038927	Escherichia coli O104:H4
0.00	1	1	S1	2048776	Escherichia coli O128:H27
0.00	1	1	S1	168927	Escherichia coli O111:H-
0.00	1	1	S1	941323	Escherichia coli VR50
0.00	1	1	S1	1078034	Escherichia coli O145:H28
0.00	1	1	S1	2592065	Escherichia coli O1:H42
0.00	1	1	S1	910348	Escherichia coli P12b
0.00	1	1	S1	1446707	Escherichia coli O25:NM
0.00	1	1	S1	431946	Escherichia coli SE15
0.00	1	1	S1	439184	Escherichia coli RS218
0.00	1	1	S1	758831	Escherichia coli ECC-1470
0.00	1131	1120	S	208962	Escherichia albertii
0.00	11	11	S1	1440052	Escherichia albertii KF1
0.00	772	772	S	1499973	Escherichia marmotae
0.00	551	490	S	564	Escherichia fergusonii
0.00	42	42	S1	585054	Escherichia fergusonii ATCC 35469
0.00	19	19	S1	981367	Escherichia fergusonii ECD227
0.00	424	0	G1	2608889	unclassified Escherichia
0.00	424	424	S	2044467	Escherichia sp. E4742
0.01	13182	3700	G	544	Citrobacter
0.00	4699	1318	G1	1344959	Citrobacter freundii complex
0.00	1243	1212	S	546	Citrobacter freundii
0.00	31	31	S1	1333848	Citrobacter freundii CFNIH1
0.00	691	691	S	2066049	Citrobacter freundii complex sp. CFNIH2
0.00	510	510	S	67827	Citrobacter werkmanii
0.00	376	376	S	1639133	Citrobacter portucalensis
0.00	244	244	S	57706	Citrobacter braakii
0.00	138	138	S	2077149	Citrobacter freundii complex sp. CFNIH9
0.00	118	118	S	133448	Citrobacter youngae
0.00	46	46	S	2077147	Citrobacter freundii complex sp. CFNIH3
0.00	14	14	S	2077148	Citrobacter freundii complex sp. CFNIH4
0.00	1	1	S	2529121	Citrobacter sp. ABFQG
0.00	1618	126	G1	2644389	unclassified Citrobacter
0.00	495	495	S	2562449	Citrobacter sp. SNU WT2
0.00	408	408	S	2653932	Citrobacter sp. NMI7904_11
0.00	221	221	S	2546350	Citrobacter sp. LY-1
0.00	108	108	S	1703250	Citrobacter sp. CRE-46
0.00	90	90	S	2566012	Citrobacter sp. CF971
0.00	65	65	S	2697370	Citrobacter sp. LUTT5
0.00	58	58	S	1702170	Citrobacter sp. FDAARGOS_156
0.00	35	35	S	1920110	Citrobacter sp. CFNIH10
0.00	6	6	S	2019568	Citrobacter sp. 92
0.00	5	5	S	2013114	Citrobacter sp. 86
0.00	1	1	S	2576406	Citrobacter sp. TBCP-5362
0.00	1341	1341	S	67824	Citrobacter farmeri
0.00	822	0	S	67825	Citrobacter rodentium
0.00	822	822	S1	637910	Citrobacter rodentium ICC168
0.00	588	177	S	35703	Citrobacter amalonaticus
0.00	411	411	S1	1261127	Citrobacter amalonaticus Y19
0.00	310	240	S	545	Citrobacter koseri
0.00	70	70	S1	290338	Citrobacter koseri ATCC BAA-895
0.00	104	104	S	1563222	Citrobacter pasteurii
0.01	11894	970	G	590	Salmonella
0.01	10176	3681	S	28901	Salmonella enterica
0.00	4747	1121	S1	59201	Salmonella enterica subsp. enterica
0.00	1105	3	S2	594	Salmonella enterica subsp. enterica serovar Gallinarum
0.00	1102	1102	S3	685040	Salmonella enterica subsp. enterica serovar Gallinarum str. 9184
0.00	455	418	S2	90370	Salmonella enterica subsp. enterica serovar Typhi
0.00	37	37	S3	220341	Salmonella enterica subsp. enterica serovar Typhi str. CT18
0.00	225	213	S2	90371	Salmonella enterica subsp. enterica serovar Typhimurium
0.00	10	10	S3	1454638	Salmonella enterica subsp. enterica serovar Typhimurium str. USDA-ARS-USMARC-1898
0.00	1	1	S3	1454643	Salmonella enterica subsp. enterica serovar Typhimurium str. CDC 2011K-1702
0.00	1	1	S3	1029978	Salmonella enterica subsp. enterica serovar Typhimurium str. SARA13
0.00	162	162	S2	149387	Salmonella enterica subsp. enterica serovar Brandenburg
0.00	156	156	S2	1160765	Salmonella enterica subsp. enterica serovar Sanjuan
0.00	94	85	S2	58096	Salmonella enterica subsp. enterica serovar Bareilly
0.00	7	7	S3	1173427	Salmonella enterica subsp. enterica serovar Bareilly str. CFSAN000189
0.00	1	1	S3	1208622	Salmonella enterica subsp. enterica serovar Bareilly str. CFSAN001118
0.00	1	1	S3	1182177	Salmonella enterica subsp. enterica serovar Bareilly str. CFSAN000752
0.00	88	0	S2	1242085	Salmonella enterica subsp. enterica serovar Macclesfield
0.00	88	88	S3	1242107	Salmonella enterica subsp. enterica serovar Macclesfield str. S-1643
0.00	84	28	S2	58712	Salmonella enterica subsp. enterica serovar Anatum
0.00	18	18	S3	1454590	Salmonella enterica subsp. enterica serovar Anatum str. USDA-ARS-USMARC-1175
0.00	17	17	S3	1454586	Salmonella enterica subsp. enterica serovar Anatum str. USDA-ARS-USMARC-1736
0.00	9	9	S3	1454585	Salmonella enterica subsp. enterica serovar Anatum str. USDA-ARS-USMARC-1735
0.00	4	4	S3	1399029	Salmonella enterica subsp. enterica serovar Anatum str. CFSAN003961
0.00	4	4	S3	1454583	Salmonella enterica subsp. enterica serovar Anatum str. USDA-ARS-USMARC-1783
0.00	2	2	S3	1454593	Salmonella enterica subsp. enterica serovar Anatum str. USDA-ARS-USMARC-1765
0.00	1	1	S3	1454584	Salmonella enterica subsp. enterica serovar Anatum str. USDA-ARS-USMARC-1727
0.00	1	1	S3	1454594	Salmonella enterica subsp. enterica serovar Anatum str. USDA-ARS-USMARC-1766
0.00	64	56	S2	149539	Salmonella enterica subsp. enterica serovar Enteritidis
0.00	5	5	S3	1244111	Salmonella enterica subsp. enterica serovar Enteritidis str. EC20110357
0.00	1	1	S3	1412594	Salmonella enterica subsp. enterica serovar Enteritidis str. EC20121177
0.00	1	1	S3	1412508	Salmonella enterica subsp. enterica serovar Enteritidis str. SA20092320
0.00	1	1	S3	1244121	Salmonella enterica subsp. enterica serovar Enteritidis str. EC20111175
0.00	54	51	S2	58095	Salmonella enterica subsp. enterica serovar Agona
0.00	2	2	S3	454166	Salmonella enterica subsp. enterica serovar Agona str. SL483
0.00	1	1	S3	1406860	Salmonella enterica subsp. enterica serovar Agona str. 24249
0.00	51	0	S2	1243577	Salmonella enterica subsp. enterica serovar Milwaukee
0.00	51	51	S3	1243578	Salmonella enterica subsp. enterica serovar Milwaukee str. SA19950795
0.00	48	48	S2	1151001	Salmonella enterica subsp. enterica serovar Napoli
0.00	46	4	S2	115981	Salmonella enterica subsp. enterica serovar Montevideo
0.00	12	12	S3	1454607	Salmonella enterica subsp. enterica serovar Montevideo str. CDC 07-0954
0.00	11	11	S3	1454610	Salmonella enterica subsp. enterica serovar Montevideo str. CDC 2011K-1674
0.00	10	10	S3	1454611	Salmonella enterica subsp. enterica serovar Montevideo str. CDC 2012K-1544
0.00	4	4	S3	1454601	Salmonella enterica subsp. enterica serovar Montevideo str. USDA-ARS-USMARC-1913
0.00	4	4	S3	1454604	Salmonella enterica subsp. enterica serovar Montevideo str. USDA-ARS-USMARC-1904
0.00	1	1	S3	1454603	Salmonella enterica subsp. enterica serovar Montevideo str. USDA-ARS-USMARC-1903
0.00	45	24	S2	611	Salmonella enterica subsp. enterica serovar Heidelberg
0.00	16	16	S3	1124936	Salmonella enterica subsp. enterica serovar Heidelberg str. 41578
0.00	5	5	S3	1160717	Salmonella enterica subsp. enterica serovar Heidelberg str. B182
0.00	41	38	S2	90105	Salmonella enterica subsp. enterica serovar Saintpaul
0.00	3	3	S3	702982	Salmonella enterica subsp. enterica serovar Saintpaul str. SARA26
0.00	39	29	S2	1243585	Salmonella enterica subsp. enterica serovar Ouakam
0.00	10	10	S3	1243586	Salmonella enterica subsp. enterica serovar Ouakam str. SA20034636
0.00	39	29	S2	913070	Salmonella enterica subsp. enterica serovar Gaminara
0.00	10	10	S3	1242094	Salmonella enterica subsp. enterica serovar Gaminara str. SA20063285
0.00	37	37	S2	58101	Salmonella enterica subsp. enterica serovar Waycross
0.00	37	0	S2	181798	Salmonella enterica subsp. enterica serovar Sloterdijk
0.00	37	37	S3	938141	Salmonella enterica subsp. enterica serovar Sloterdijk str. ATCC 15791
0.00	34	34	S2	70803	Salmonella enterica subsp. enterica serovar Minnesota
0.00	31	5	S2	108619	Salmonella enterica subsp. enterica serovar Newport
0.00	7	7	S3	930778	Salmonella enterica subsp. enterica serovar Newport str. Levine 1
0.00	6	6	S3	1454614	Salmonella enterica subsp. enterica serovar Newport str. CDC 2012K-0938
0.00	5	5	S3	997339	Salmonella enterica subsp. enterica serovar Newport str. WA_14882
0.00	2	2	S3	1454627	Salmonella enterica subsp. enterica serovar Newport str. CDC 2010K-2159
0.00	2	2	S3	1454625	Salmonella enterica subsp. enterica serovar Newport str. CDC 2009K-1331
0.00	2	2	S3	877468	Salmonella enterica subsp. enterica serovar Newport str. USMARC-S3124.1
0.00	1	1	S3	1454622	Salmonella enterica subsp. enterica serovar Newport str. USDA-ARS-USMARC-1929
0.00	1	1	S3	930779	Salmonella enterica subsp. enterica serovar Newport str. Levine 15
0.00	29	29	S2	340188	Salmonella enterica subsp. enterica serovar Cerro
0.00	28	28	S2	570935	Salmonella enterica subsp. enterica serovar Pomona
0.00	26	26	S2	149388	Salmonella enterica subsp. enterica serovar Mikawasima
0.00	25	17	S2	363569	Salmonella enterica subsp. enterica serovar Javiana
0.00	8	8	S3	1267753	Salmonella enterica subsp. enterica serovar Javiana str. CFSAN001992
0.00	24	24	S2	596	Salmonella enterica subsp. enterica serovar Muenchen
0.00	23	0	S2	1243583	Salmonella enterica subsp. enterica serovar Onderstepoort
0.00	23	23	S3	1243584	Salmonella enterica subsp. enterica serovar Onderstepoort str. SA20060086
0.00	23	0	S2	598	Salmonella enterica subsp. enterica serovar Rubislaw
0.00	23	23	S3	938143	Salmonella enterica subsp. enterica serovar Rubislaw str. ATCC 10717
0.00	21	21	S2	28144	Salmonella enterica subsp. enterica serovar Derby
0.00	21	14	S2	605	Salmonella enterica subsp. enterica serovar Pullorum
0.00	6	6	S3	1298917	Salmonella enterica subsp. enterica serovar Pullorum str. S06004
0.00	1	1	S3	1029979	Salmonella enterica subsp. enterica serovar Pullorum str. ATCC 9120
0.00	20	18	S2	286782	Salmonella enterica subsp. enterica serovar Stanleyville
0.00	2	2	S3	1194159	Salmonella enterica subsp. enterica serovar Stanleyville str. CFSAN000624
0.00	20	20	S2	211968	Salmonella enterica subsp. enterica serovar Albany
0.00	19	19	S2	54388	Salmonella enterica subsp. enterica serovar Paratyphi A
0.00	18	13	S2	595	Salmonella enterica subsp. enterica serovar Infantis
0.00	5	5	S3	596155	Salmonella enterica subsp. enterica serovar Infantis str. SARB27
0.00	18	1	S2	82689	Salmonella enterica subsp. enterica serovar Muenster
0.00	17	17	S3	1124958	Salmonella enterica subsp. enterica serovar Muenster str. 0315
0.00	17	2	S2	436295	Salmonella enterica subsp. enterica serovar Poona
0.00	15	15	S3	1124962	Salmonella enterica subsp. enterica serovar Poona str. ATCC BAA-1673
0.00	17	17	S2	1962641	Salmonella enterica subsp. enterica serovar Birkenhead
0.00	16	12	S2	28150	Salmonella enterica subsp. enterica serovar Senftenberg
0.00	4	4	S3	1399047	Salmonella enterica subsp. enterica serovar Senftenberg str. CFSAN004025
0.00	15	0	S2	913074	Salmonella enterica subsp. enterica serovar Inverness
0.00	15	15	S3	941187	Salmonella enterica subsp. enterica serovar Inverness str. ATCC 10720
0.00	15	0	S2	1242079	Salmonella enterica subsp. enterica serovar Apapa
0.00	15	15	S3	1242088	Salmonella enterica subsp. enterica serovar Apapa str. SA20060561
0.00	14	14	S2	593905	Salmonella enterica subsp. enterica serovar Corvallis
0.00	14	14	S2	2511819	Salmonella enterica subsp. enterica serovar Brancaster
0.00	14	14	S2	600	Salmonella enterica subsp. enterica serovar Thompson
0.00	14	3	S2	192954	Salmonella enterica subsp. enterica serovar Mbandaka
0.00	11	11	S3	984237	Salmonella enterica subsp. enterica serovar Mbandaka str. ATCC 51958
0.00	13	0	S2	1242080	Salmonella enterica subsp. enterica serovar Djakarta
0.00	13	13	S3	1242091	Salmonella enterica subsp. enterica serovar Djakarta str. S-1087
0.00	13	13	S2	260678	Salmonella enterica subsp. enterica serovar Goldcoast
0.00	12	0	S2	913085	Salmonella enterica subsp. enterica serovar Wandsworth
0.00	12	12	S3	1243595	Salmonella enterica subsp. enterica serovar Wandsworth str. SA20092095
0.00	10	0	S2	1242084	Salmonella enterica subsp. enterica serovar Krefeld
0.00	10	10	S3	1242106	Salmonella enterica subsp. enterica serovar Krefeld str. SA20030536
0.00	9	9	S2	260367	Salmonella enterica subsp. enterica serovar Aberdeen
0.00	9	1	S2	192955	Salmonella enterica subsp. enterica serovar Kentucky
0.00	8	8	S3	1242102	Salmonella enterica subsp. enterica serovar Kentucky str. SA20030505
0.00	9	0	S2	57045	Salmonella enterica subsp. enterica serovar Paratyphi B
0.00	5	5	S3	224729	Salmonella enterica subsp. enterica serovar Java
0.00	4	4	S3	1016998	Salmonella enterica subsp. enterica serovar Paratyphi B str. SPB7
0.00	9	9	S2	57741	Salmonella enterica subsp. enterica serovar Blockley
0.00	8	8	S2	192953	Salmonella enterica subsp. enterica serovar Stanley
0.00	8	8	S2	179997	Salmonella enterica subsp. enterica serovar Havana
0.00	8	8	S2	46626	Salmonella enterica subsp. enterica serovar Give
0.00	7	0	S2	486994	Salmonella enterica subsp. enterica serovar Hvittingfoss
0.00	7	7	S3	1242097	Salmonella enterica subsp. enterica serovar Hvittingfoss str. SA20014981
0.00	7	7	S2	134047	Salmonella enterica subsp. enterica serovar Bredeney
0.00	7	7	S2	340190	Salmonella enterica subsp. enterica serovar Schwarzengrund
0.00	6	6	S2	1077085	Salmonella enterica subsp. enterica serovar Fresno
0.00	6	0	S2	915158	Salmonella enterica subsp. enterica serovar Manchester
0.00	6	6	S3	1242108	Salmonella enterica subsp. enterica serovar Manchester str. ST278
0.00	6	6	S2	149385	Salmonella enterica subsp. enterica serovar Hadar
0.00	6	6	S2	149391	Salmonella enterica subsp. enterica serovar Braenderup
0.00	5	5	S2	340189	Salmonella enterica subsp. enterica serovar Manhattan
0.00	5	5	S2	143221	Salmonella enterica subsp. enterica serovar Tennessee
0.00	5	2	S2	119912	Salmonella enterica subsp. enterica serovar Choleraesuis
0.00	2	2	S3	938142	Salmonella enterica subsp. enterica serovar Choleraesuis str. ATCC 10708
0.00	1	1	S3	321314	Salmonella enterica subsp. enterica serovar Choleraesuis str. SC-B67
0.00	5	4	S2	57743	Salmonella enterica subsp. enterica serovar Weltevreden
0.00	1	1	S3	1173939	Salmonella enterica subsp. enterica serovar Weltevreden str. 1655
0.00	5	0	S2	1242078	Salmonella enterica subsp. enterica serovar Antsalova
0.00	5	5	S3	1242087	Salmonella enterica subsp. enterica serovar Antsalova str. S01-0511
0.00	5	5	S2	2564436	Salmonella enterica subsp. enterica serovar Florida
0.00	5	5	S2	1129117	Salmonella enterica subsp. enterica serovar Nitra
0.00	4	4	S2	2024273	Salmonella enterica subsp. enterica serovar Sundsvall
0.00	4	0	S2	1243590	Salmonella enterica subsp. enterica serovar Quebec
0.00	4	4	S3	1243591	Salmonella enterica subsp. enterica serovar Quebec str. S-1267
0.00	4	0	S2	1242081	Salmonella enterica subsp. enterica serovar Hillingdon
0.00	4	4	S3	1242096	Salmonella enterica subsp. enterica serovar Hillingdon str. N1529-D3
0.00	4	3	S2	604	Salmonella enterica subsp. enterica serovar Gallinarum/pullorum
0.00	1	1	S3	1081093	Salmonella enterica subsp. enterica serovar Gallinarum/pullorum str. RKS5078
0.00	4	4	S2	117541	Salmonella enterica subsp. enterica serovar Ohio
0.00	3	3	S2	2564310	Salmonella enterica subsp. enterica serovar Carmel
0.00	3	0	S2	189201	Salmonella enterica subsp. enterica serovar Cubana
0.00	3	3	S3	1271863	Salmonella enterica subsp. enterica serovar Cubana str. CFSAN002050
0.00	2	0	S2	57046	Salmonella enterica subsp. enterica serovar Paratyphi C
0.00	2	2	S3	476213	Salmonella enterica subsp. enterica serovar Paratyphi C str. RKS4594
0.00	2	2	S2	2583588	Salmonella enterica subsp. enterica serovar 1,4,[5],12:i:-
0.00	2	2	S2	2579247	Salmonella enterica subsp. enterica serovar Rough O:-:-
0.00	2	0	S2	28146	Salmonella enterica subsp. enterica serovar Moscow
0.00	2	2	S3	1243579	Salmonella enterica subsp. enterica serovar Moscow str. S-1843
0.00	2	2	S2	29474	Salmonella enterica subsp. enterica serovar California
0.00	2	2	S2	1160769	Salmonella enterica subsp. enterica serovar Worthington
0.00	2	0	S2	1151172	Salmonella enterica subsp. enterica serovar Abaetetuba
0.00	2	2	S3	1208611	Salmonella enterica subsp. enterica serovar Abaetetuba str. ATCC 35640
0.00	2	0	S2	1160741	Salmonella enterica subsp. enterica serovar Crossness
0.00	2	2	S3	1242090	Salmonella enterica subsp. enterica serovar Crossness str. 1422-74
0.00	1	1	S2	932733	Salmonella enterica subsp. enterica serovar Bardo
0.00	1	0	S2	260368	Salmonella enterica subsp. enterica serovar Bergen
0.00	1	1	S3	1240708	Salmonella enterica subsp. enterica serovar Bergen str. ST350
0.00	1	0	S2	149386	Salmonella enterica subsp. enterica serovar Chester
0.00	1	1	S3	941190	Salmonella enterica subsp. enterica serovar Chester str. ATCC 11997
0.00	1	1	S2	286783	Salmonella enterica subsp. enterica serovar Indiana
0.00	1	1	S2	28142	Salmonella enterica subsp. enterica serovar Berta
0.00	1	1	S2	440524	Salmonella enterica subsp. enterica serovar 4,[5],12:i:-
0.00	1	0	S2	28147	Salmonella enterica subsp. enterica serovar Oranienburg
0.00	1	1	S3	997333	Salmonella enterica subsp. enterica serovar Oranienburg str. 0250
0.00	1	0	S2	29472	Salmonella enterica subsp. enterica serovar Panama
0.00	1	1	S3	1124961	Salmonella enterica subsp. enterica serovar Panama str. ATCC 7378
0.00	1	1	S2	98360	Salmonella enterica subsp. enterica serovar Dublin
0.00	1	1	S2	48409	Salmonella enterica subsp. enterica serovar Virchow
0.00	1037	743	S1	59202	Salmonella enterica subsp. salamae
0.00	158	0	S2	1243601	Salmonella enterica subsp. salamae serovar 55:k:z39
0.00	158	158	S3	1243602	Salmonella enterica subsp. salamae serovar 55:k:z39 str. 1315K
0.00	50	50	S2	297361	Salmonella enterica subsp. salamae serovar Greenside
0.00	42	42	S2	1710356	Salmonella enterica subsp. salamae serovar 57:z29:z42
0.00	27	27	S2	2500152	Salmonella enterica subsp. salamae serovar 42:r:-
0.00	17	17	S2	2577863	Salmonella enterica subsp. salamae serovar 56:z10:e,n,x
0.00	301	184	S1	59203	Salmonella enterica subsp. arizonae
0.00	43	0	S2	41515	Salmonella enterica subsp. arizonae serovar 62:z36:-
0.00	43	43	S3	1386967	Salmonella enterica subsp. arizonae serovar 62:z36:- str. RKS2983
0.00	42	42	S2	1243607	Salmonella enterica subsp. arizonae serovar 63:g,z51:-
0.00	32	32	S2	41514	Salmonella enterica subsp. arizonae serovar 62:z4,z23:-
0.00	260	128	S1	59204	Salmonella enterica subsp. diarizonae
0.00	55	0	S2	1243615	Salmonella enterica subsp. diarizonae serovar 65:c:z
0.00	55	55	S3	1243616	Salmonella enterica subsp. diarizonae serovar 65:c:z str. SA20044251
0.00	46	46	S2	1192842	Salmonella enterica subsp. diarizonae serovar 48:i:z
0.00	31	0	S2	1243611	Salmonella enterica subsp. diarizonae serovar 50:k:z
0.00	31	31	S3	1243612	Salmonella enterica subsp. diarizonae serovar 50:k:z str. MZ0080
0.00	150	99	S1	59205	Salmonella enterica subsp. houtenae
0.00	22	22	S2	58100	Salmonella enterica subsp. houtenae serovar Houten
0.00	15	15	S2	1299291	Salmonella enterica subsp. houtenae str. CFSAN000552
0.00	14	14	S2	523831	Salmonella enterica subsp. houtenae str. ATCC BAA-1581
0.00	728	470	S	54736	Salmonella bongori
0.00	147	147	S1	1197719	Salmonella bongori N268-08
0.00	107	0	S1	41527	Salmonella bongori serovar 48:z41:--
0.00	107	107	S2	1382510	Salmonella bongori serovar 48:z41:-- str. RKS3044
0.00	4	4	S1	1299282	Salmonella bongori CFSAN000510
0.00	20	0	G1	2614656	unclassified Salmonella
0.00	19	19	S	2686305	Salmonella sp. S13
0.00	1	1	S	2500542	Salmonella sp. SSDFZ54
0.00	6164	1233	G	83654	Leclercia
0.00	3067	806	G1	2627398	unclassified Leclercia
0.00	1436	1436	S	2681308	Leclercia sp. 119287
0.00	195	195	S	2282309	Leclercia sp. W17
0.00	161	161	S	2681307	Leclercia sp. J807
0.00	149	149	S	2681309	Leclercia sp. 1106151
0.00	119	119	S	2282310	Leclercia sp. W6
0.00	102	102	S	1920116	Leclercia sp. LSNIH3
0.00	99	99	S	1920114	Leclercia sp. LSNIH1
0.00	1864	1864	S	83655	Leclercia adecarboxylata
0.00	4859	953	G	413496	Cronobacter
0.00	934	726	S	28141	Cronobacter sakazakii
0.00	111	111	S1	290339	Cronobacter sakazakii ATCC BAA-894
0.00	96	96	S1	1138308	Cronobacter sakazakii ES15
0.00	1	1	S1	956149	Cronobacter sakazakii SP291
0.00	670	0	S	413501	Cronobacter muytjensii
0.00	670	670	S1	1159613	Cronobacter muytjensii ATCC 51329
0.00	593	0	S	413497	Cronobacter dublinensis
0.00	593	0	S1	413498	Cronobacter dublinensis subsp. dublinensis
0.00	593	593	S2	1159554	Cronobacter dublinensis subsp. dublinensis LMG 23823
0.00	578	0	S	1163710	Cronobacter condimenti
0.00	578	578	S1	1073999	Cronobacter condimenti 1330
0.00	512	0	S	535744	Cronobacter universalis
0.00	512	512	S1	1074000	Cronobacter universalis NCTC 9529
0.00	361	0	S	413502	Cronobacter turicensis
0.00	361	361	S1	693216	Cronobacter turicensis z3032
0.00	258	244	S	413503	Cronobacter malonaticus
0.00	14	14	S1	1159491	Cronobacter malonaticus LMG 23826
0.00	4541	1469	G	160674	Raoultella
0.00	863	788	S	54291	Raoultella ornithinolytica
0.00	75	75	S1	1286170	Raoultella ornithinolytica B6
0.00	829	829	S	575	Raoultella planticola
0.00	607	607	S	1259973	Raoultella electrica
0.00	558	558	S	577	Raoultella terrigena
0.00	215	0	G1	2627600	unclassified Raoultella
0.00	201	201	S	2583577	Raoultella sp. NCTC 9189
0.00	14	14	S	2259647	Raoultella sp. X13
0.00	4278	1161	G	1330547	Kosakonia
0.00	874	623	S	208223	Kosakonia cowanii
0.00	251	251	S1	1300165	Kosakonia cowanii JCM 10956 = DSM 18146
0.00	702	540	S	1158459	Kosakonia sacchari
0.00	162	162	S1	1235834	Kosakonia sacchari SP1
0.00	535	535	S	551989	Kosakonia arachidis
0.00	424	424	S	497725	Kosakonia oryzae
0.00	315	205	S	283686	Kosakonia radicincitans
0.00	110	110	S1	1177180	Kosakonia radicincitans DSM 16656
0.00	267	0	G1	2632876	unclassified Kosakonia
0.00	267	267	S	2492396	Kosakonia sp. CCTCC M2018092
0.00	2606	73	G	158483	Cedecea
0.00	1992	1992	S	158822	Cedecea neteri
0.00	541	541	S	158823	Cedecea lapagei
0.00	2601	7	G	1330546	Pluralibacter
0.00	1550	1550	S	61647	Pluralibacter gergoviae
0.00	1044	856	S	1334193	[Enterobacter] lignolyticus
0.00	188	188	S1	701347	[Enterobacter] lignolyticus SCF1
0.00	1889	42	G	1330545	Lelliottia
0.00	851	851	S	61646	Lelliottia amnigena
0.00	475	0	G1	2642424	unclassified Lelliottia
0.00	475	475	S	2153385	Lelliottia sp. WB101
0.00	357	357	S	1907578	Lelliottia jeotgali
0.00	164	164	S	69220	Lelliottia nimipressuralis
0.00	1751	0	G	579	Kluyvera
0.00	1751	1751	S	61648	Kluyvera intermedia
0.00	1712	19	G	401618	Candidatus Riesia
0.00	991	991	S	401619	Candidatus Riesia pediculicola
0.00	702	702	S	428411	Candidatus Riesia pediculischaeffi
0.00	1662	0	G	409304	Candidatus Ishikawaella
0.00	1662	0	S	168169	Candidatus Ishikawaella capsulata
0.00	1662	1662	S1	476281	Candidatus Ishikawaella capsulata Mpkobe
0.00	1594	254	G	620	Shigella
0.00	492	487	S	622	Shigella dysenteriae
0.00	5	5	S1	754093	Shigella dysenteriae 1617
0.00	392	392	S	621	Shigella boydii
0.00	268	219	S	623	Shigella flexneri
0.00	17	17	S1	1282357	Shigella flexneri 2003036
0.00	12	12	S1	591020	Shigella flexneri 2002017
0.00	12	12	S1	1617964	Shigella flexneri 4c
0.00	2	0	S1	373383	Shigella flexneri 5
0.00	2	2	S2	373384	Shigella flexneri 5 str. 8401
0.00	2	2	S1	374923	Shigella flexneri 1a
0.00	1	0	S1	42897	Shigella flexneri 2a
0.00	1	1	S2	198214	Shigella flexneri 2a str. 301
0.00	1	0	S1	424718	Shigella flexneri 5a
0.00	1	1	S2	1086030	Shigella flexneri 5a str. M90T
0.00	1	1	S1	424720	Shigella flexneri Y
0.00	1	1	S1	1435046	Shigella flexneri G1663
0.00	188	184	S	624	Shigella sonnei
0.00	4	4	S1	216599	Shigella sonnei 53G
0.00	1403	0	G	929812	Gibbsiella
0.00	1403	1403	S	929813	Gibbsiella quercinecans
0.00	973	0	G	2172100	Limnobaculum
0.00	973	973	S	2172103	Limnobaculum parvum
0.00	799	0	G	1903434	Atlantibacter
0.00	799	799	S	565	Atlantibacter hermannii
0.00	762	0	G	1780190	Izhakiella
0.00	762	0	G1	2635528	unclassified Izhakiella
0.00	762	762	S	2579935	Izhakiella sp. KSNA2
0.00	730	0	G	82976	Buttiauxella
0.00	730	0	G1	2634062	unclassified Buttiauxella
0.00	730	730	S	2479367	Buttiauxella sp. 3AFRM03
0.00	634	0	G	2055880	Pseudescherichia
0.00	634	634	S	566	Pseudescherichia vulneris
0.00	619	0	G	1335483	Shimwellia
0.00	619	619	S	563	Shimwellia blattae
0.00	443	0	G	1048757	Candidatus Moranella
0.00	443	439	S	1048758	Candidatus Moranella endobia
0.00	4	4	S1	1234603	Candidatus Moranella endobia PCVAL
0.00	99	0	G	2055876	Metakosakonia
0.00	99	0	G1	2639707	unclassified Metakosakonia
0.00	99	99	S	2487150	Metakosakonia sp. MRY16-398
0.07	110281	1099	F	1903409	Erwiniaceae
0.04	62937	0	G	32199	Buchnera
0.04	62937	11386	S	9	Buchnera aphidicola
0.00	1816	1816	S1	1315998	Buchnera aphidicola (Thelaxes californica)
0.00	1696	1696	S1	557993	Buchnera aphidicola (Brachycaudus cardui)
0.00	1683	0	S1	135842	Buchnera aphidicola (Baizongia pistaciae)
0.00	1683	1683	S2	224915	Buchnera aphidicola str. Bp (Baizongia pistaciae)
0.00	1498	1498	S1	1265350	Buchnera aphidicola (Aphis glycines)
0.00	1422	1422	S1	98804	Buchnera aphidicola (Tuberolachnus salignus)
0.00	1373	1373	S1	1241869	Buchnera aphidicola (Muscaphis stroyani)
0.00	1333	1333	S1	2315802	Buchnera aphidicola (Aphis helianthi)
0.00	1331	1331	S1	118103	Buchnera aphidicola (Melaphis rhois)
0.00	1318	1318	S1	1241865	Buchnera aphidicola (Macrosiphoniella sanborni)
0.00	1271	1271	S1	2173854	Buchnera aphidicola (Melanaphis sacchari)
0.00	1248	1248	S1	1241836	Buchnera aphidicola (Artemisaphis artemisicola)
0.00	1197	1197	S1	2495405	Buchnera aphidicola (Nipponaphis monzeni)
0.00	1179	1179	S1	118110	Buchnera aphidicola (Schlechtendalia chinensis)
0.00	1179	1179	S1	1241833	Buchnera aphidicola (Anoecia oenotherae)
0.00	1151	1151	S1	1241859	Buchnera aphidicola (Hyadaphis tataricae)
0.00	1143	1050	S1	118099	Buchnera aphidicola (Acyrthosiphon pisum)
0.00	85	85	S2	107806	Buchnera aphidicola str. APS (Acyrthosiphon pisum)
0.00	3	3	S2	713601	Buchnera aphidicola str. JF99 (Acyrthosiphon pisum)
0.00	2	2	S2	561501	Buchnera aphidicola str. Tuc7 (Acyrthosiphon pisum)
0.00	2	2	S2	713602	Buchnera aphidicola str. TLW03 (Acyrthosiphon pisum)
0.00	1	1	S2	713603	Buchnera aphidicola str. LL01 (Acyrthosiphon pisum)
0.00	1121	1116	S1	98795	Buchnera aphidicola (Myzus persicae)
0.00	2	2	S2	1009858	Buchnera aphidicola str. G002 (Myzus persicae)
0.00	2	2	S2	1009859	Buchnera aphidicola str. F009 (Myzus persicae)
0.00	1	1	S2	1009856	Buchnera aphidicola str. USDA (Myzus persicae)
0.00	1117	1117	S1	1241884	Buchnera aphidicola (Therioaphis trifolii)
0.00	1077	1077	S1	1241860	Buchnera aphidicola (Hyperomyzus lactucae)
0.00	1043	1043	S1	1878935	Buchnera aphidicola (Cinara confinis)
0.00	1009	1009	S1	118101	Buchnera aphidicola (Diuraphis noxia)
0.00	1001	1001	S1	118109	Buchnera aphidicola (Rhopalosiphum maidis)
0.00	996	996	S1	1241835	Buchnera aphidicola (Aphis nerii)
0.00	967	967	S1	1258543	Buchnera aphidicola (Lipaphis pseudobrassicae)
0.00	963	963	S1	261317	Buchnera aphidicola (Cinara tujafilina)
0.00	960	960	S1	1660043	Buchnera aphidicola (Cinara piceae)
0.00	957	957	S1	1241878	Buchnera aphidicola (Sarucallis kahawaluokalani)
0.00	949	0	S1	118117	Buchnera aphidicola (Uroleucon ambrosiae)
0.00	949	949	S2	1005057	Buchnera aphidicola str. Ua (Uroleucon ambrosiae)
0.00	938	938	S1	98794	Buchnera aphidicola (Schizaphis graminum)
0.00	915	915	S1	571430	Buchnera aphidicola (Aphis fabae)
0.00	913	913	S1	2315800	Buchnera aphidicola (Stegophylla sp.)
0.00	906	906	S1	911343	Buchnera aphidicola (Brevicoryne brassicae)
0.00	883	883	S1	571428	Buchnera aphidicola (Sitobion avenae)
0.00	846	846	S1	98793	Buchnera aphidicola (Rhopalosiphum padi)
0.00	846	846	S1	2518977	Buchnera aphidicola (Cinara laricifoliae)
0.00	845	845	S1	466616	Buchnera aphidicola (Aphis craccivora)
0.00	832	832	S1	2315801	Buchnera aphidicola (Macrosiphum gaurae)
0.00	828	0	S1	261318	Buchnera aphidicola (Cinara cedri)
0.00	828	828	S2	372461	Buchnera aphidicola BCc
0.00	810	810	S1	1921549	Buchnera aphidicola (Cinara strobi)
0.00	803	0	S1	668607	Buchnera aphidicola (Acyrthosiphon kondoi)
0.00	803	803	S2	1005090	Buchnera aphidicola str. Ak (Acyrthosiphon kondoi)
0.00	763	763	S1	2518976	Buchnera aphidicola (Cinara kochiana kochiana)
0.00	758	758	S1	1241834	Buchnera aphidicola (Aphis nasturtii)
0.00	753	753	S1	2518974	Buchnera aphidicola (Cinara curtihirsuta)
0.00	671	671	S1	2518979	Buchnera aphidicola (Cinara splendens)
0.00	667	667	S1	1241832	Buchnera aphidicola (Acyrthosiphon lactucae)
0.00	658	658	S1	98785	Buchnera aphidicola (Aphis gossypii)
0.00	655	655	S1	1660040	Buchnera aphidicola (Cinara cuneomaculata)
0.00	630	630	S1	655384	Buchnera aphidicola (Cinara pseudotaxifoliae)
0.00	591	591	S1	2518975	Buchnera aphidicola (Cinara curvipes)
0.00	569	569	S1	2518980	Buchnera aphidicola (Cinara cf. splendens/pseudotsugae 3390)
0.00	473	473	S1	1507522	Buchnera aphidicola (Macrosiphum euphorbiae)
0.01	20311	1139	G	551	Erwinia
0.01	9646	9646	S	1922217	Candidatus Erwinia haradaeae
0.00	5554	0	G1	2622719	unclassified Erwinia
0.00	3512	3512	S	2547962	Erwinia sp. QL-Z3
0.00	1411	1411	S	215689	Erwinia sp. Ejp617
0.00	631	631	S	2681984	Erwinia sp. J780
0.00	861	861	S	1619313	Erwinia gerundensis
0.00	777	777	S	55211	Erwinia persicina
0.00	770	0	S	338565	Erwinia tasmaniensis
0.00	770	770	S1	465817	Erwinia tasmaniensis Et1/99
0.00	601	601	S	79967	Erwinia pyrifoliae
0.00	561	531	S	552	Erwinia amylovora
0.00	23	23	S1	1407064	Erwinia amylovora LA637
0.00	5	5	S1	716540	Erwinia amylovora ATCC 49946
0.00	1	1	S1	665029	Erwinia amylovora CFBP1430
0.00	1	1	S1	1407063	Erwinia amylovora LA636
0.00	402	217	S	182337	Erwinia billingiae
0.00	185	185	S1	634500	Erwinia billingiae Eb661
0.01	17141	850	G	53335	Pantoea
0.00	4105	21	G1	2630326	unclassified Pantoea
0.00	967	967	S	1484158	Pantoea sp. PSNIH1
0.00	885	885	S	592316	Pantoea sp. At-9b
0.00	845	845	S	2490851	Pantoea sp. CCBC3-3-1
0.00	705	705	S	2479547	Pantoea sp. 201603H
0.00	682	682	S	2575375	Pantoea sp. SO10
0.00	2399	2309	S	470934	Pantoea vagans
0.00	90	90	S1	712898	Pantoea vagans C9-1
0.00	2281	2281	S	1235990	Candidatus Pantoea carbekii
0.00	2254	0	G1	1654067	Pantoea agglomerans group
0.00	2254	2254	S	549	Pantoea agglomerans
0.00	1858	1513	S	553	Pantoea ananatis
0.00	256	256	S1	1123863	Pantoea ananatis LMG 5342
0.00	37	37	S1	1095774	Pantoea ananatis PA13
0.00	27	27	S1	932677	Pantoea ananatis AJ13355
0.00	25	25	S1	706191	Pantoea ananatis LMG 20103
0.00	1494	1494	S	59814	Pantoea dispersa
0.00	807	0	S	66269	Pantoea stewartii
0.00	807	0	S1	66271	Pantoea stewartii subsp. stewartii
0.00	807	807	S2	660596	Pantoea stewartii subsp. stewartii DC283
0.00	575	575	S	1891675	Pantoea alhagi
0.00	417	417	S	1076550	Pantoea rwandensis
0.00	101	101	S	470933	Pantoea eucalypti
0.00	3633	0	G	51228	Wigglesworthia
0.00	3633	19	S	51229	Wigglesworthia glossinidia
0.00	2026	2026	S1	36870	Wigglesworthia glossinidia endosymbiont of Glossina brevipalpis
0.00	1588	0	S1	36868	Wigglesworthia glossinidia endosymbiont of Glossina morsitans
0.00	1588	1588	S2	1142511	Wigglesworthia glossinidia endosymbiont of Glossina morsitans morsitans (Yale colony)
0.00	3444	262	G	2100764	Mixta
0.00	882	882	S	1458355	Mixta theicola
0.00	839	839	S	665914	Mixta gaviniae
0.00	761	761	S	665913	Mixta calida
0.00	700	700	S	1615494	Mixta intestinalis
0.00	1716	24	G	82986	Tatumella
0.00	589	589	S	53336	Tatumella citrea
0.00	556	556	S	82987	Tatumella ptyseos
0.00	547	0	G1	2649542	unclassified Tatumella
0.00	547	547	S	2487345	Tatumella sp. TA1
0.04	69014	223	F	1903411	Yersiniaceae
0.02	33853	9121	G	613	Serratia
0.01	10528	9925	S	615	Serratia marcescens
0.00	476	0	S1	211759	Serratia marcescens subsp. marcescens
0.00	400	400	S2	273526	Serratia marcescens subsp. marcescens Db11
0.00	76	76	S2	911022	Serratia marcescens subsp. marcescens ATCC 13880
0.00	65	65	S1	1334564	Serratia marcescens SM39
0.00	49	49	S1	435998	Serratia marcescens WW4
0.00	13	13	S1	1401254	Serratia marcescens SMB2099
0.00	3891	40	G1	2647522	unclassified Serratia
0.00	870	870	S	104623	Serratia sp. ATCC 39006
0.00	746	746	S	2448483	Serratia sp. 3ACOL1
0.00	523	523	S	2597702	Serratia sp. KUDC3025
0.00	440	440	S	1759437	Serratia sp. YD25
0.00	287	287	S	671990	Serratia sp. FGI94
0.00	253	253	S	2420306	Serratia sp. FDAARGOS_506
0.00	239	239	S	2033438	Serratia sp. MYb239
0.00	177	177	S	2447890	Serratia sp. 1D1416
0.00	121	121	S	2482769	Serratia sp. P2ACOL2
0.00	57	57	S	1327989	Serratia sp. FS14
0.00	52	52	S	488142	Serratia sp. SCBI
0.00	46	46	S	1758196	Serratia sp. SSNIH1
0.00	26	26	S	2485839	Serratia sp. LS-1
0.00	14	14	S	1938820	Serratia sp. JKS000199
0.00	2836	1110	S	138074	Serratia symbiotica
0.00	1726	1726	S1	568817	Serratia symbiotica str. 'Cinara cedri'
0.00	1825	1238	S	82996	Serratia plymuthica
0.00	304	304	S1	1154756	Serratia plymuthica PRI-2C
0.00	165	165	S1	1006598	Serratia plymuthica RVH1
0.00	99	99	S1	682634	Serratia plymuthica 4Rx13
0.00	19	19	S1	1348660	Serratia plymuthica S13
0.00	1416	1416	S	47917	Serratia fonticola
0.00	1337	1262	S	614	Serratia liquefaciens
0.00	75	75	S1	1346614	Serratia liquefaciens ATCC 27592
0.00	1252	1252	S	61652	Serratia rubidaea
0.00	912	912	S	618	Serratia odorifera
0.00	483	333	S	28151	Serratia proteamaculans
0.00	150	150	S1	399741	Serratia proteamaculans 568
0.00	178	178	S	137545	Serratia quinivorans
0.00	74	74	S	61651	Serratia ficaria
0.01	21077	3341	G	629	Yersinia
0.00	6241	2063	G1	1649845	Yersinia pseudotuberculosis complex
0.00	1984	1794	S	633	Yersinia pseudotuberculosis
0.00	119	119	S1	349747	Yersinia pseudotuberculosis IP 31758
0.00	36	0	S1	109458	Yersinia pseudotuberculosis (type O:1b)
0.00	36	36	S2	748672	Yersinia pseudotuberculosis str. PA3606
0.00	33	33	S1	273123	Yersinia pseudotuberculosis IP 32953
0.00	2	2	S1	502801	Yersinia pseudotuberculosis PB1/+
0.00	1641	1641	S	367190	Yersinia similis
0.00	553	392	S	632	Yersinia pestis
0.00	71	0	S1	385964	Yersinia pestis subsp. pestis
0.00	71	71	S2	1234662	Yersinia pestis subsp. pestis bv. Medievalis
0.00	44	44	S1	349746	Yersinia pestis Angola
0.00	29	29	S1	637386	Yersinia pestis Z176003
0.00	4	4	S1	1345705	Yersinia pestis 1522
0.00	2	2	S1	360102	Yersinia pestis Antiqua
0.00	2	2	S1	748678	Yersinia pestis str. Pestoides B
0.00	2	0	S1	1234659	Yersinia pestis subsp. microtus
0.00	2	2	S2	229193	Yersinia pestis biovar Microtus str. 91001
0.00	1	1	S1	377628	Yersinia pestis Nepal516
0.00	1	1	S1	637382	Yersinia pestis D106004
0.00	1	1	S1	637385	Yersinia pestis D182038
0.00	1	1	S1	649716	Yersinia pestis Pestoides G
0.00	1	1	S1	1035377	Yersinia pestis A1122
0.00	1	1	S1	1345707	Yersinia pestis 3770
0.00	1	1	S1	1345702	Yersinia pestis 2944
0.00	2276	0	G1	2653513	unclassified Yersinia
0.00	1198	1198	S	2607663	Yersinia sp. NCTC 14382
0.00	1078	1078	S	1179669	Yersinia sp. KBS0713
0.00	2236	1987	S	630	Yersinia enterocolitica
0.00	214	0	S1	34053	Yersinia enterocolitica (type O:5)
0.00	214	214	S2	1262462	Yersinia enterocolitica (type O:5) str. YE53/03
0.00	30	25	S1	150053	Yersinia enterocolitica subsp. palearctica
0.00	5	5	S2	994476	Yersinia enterocolitica subsp. palearctica 105.5R(r)
0.00	5	5	S1	150052	Yersinia enterocolitica subsp. enterocolitica
0.00	1410	1410	S	29486	Yersinia ruckeri
0.00	1011	1000	S	29484	Yersinia frederiksenii
0.00	11	11	S1	1454377	Yersinia frederiksenii Y225
0.00	804	0	S	29483	Yersinia aldovae
0.00	804	804	S1	1453495	Yersinia aldovae 670-83
0.00	746	746	S	29485	Yersinia rohdei
0.00	717	717	S	263819	Yersinia aleksiciae
0.00	669	669	S	2339259	Yersinia hibernica
0.00	643	643	S	935293	Yersinia entomophaga
0.00	555	555	S	419257	Yersinia massiliensis
0.00	372	372	S	631	Yersinia intermedia
0.00	56	56	S	28152	Yersinia kristensenii
0.00	5809	980	G	34037	Rahnella
0.00	4217	3391	S	34038	Rahnella aquatilis
0.00	695	695	S1	745277	Rahnella aquatilis CIP 78.65 = ATCC 33071
0.00	131	131	S1	1151116	Rahnella aquatilis HX2
0.00	612	0	G1	2635087	unclassified Rahnella
0.00	566	566	S	1805933	Rahnella sp. ERMR1:05
0.00	46	46	S	741091	Rahnella sp. Y9602
0.00	5409	0	G	1927833	Candidatus Fukatsuia
0.00	5409	5409	S	1878942	Candidatus Fukatsuia symbiotica
0.00	1564	0	G	1964366	Nissabacter
0.00	1564	0	G1	2636213	unclassified Nissabacter
0.00	1564	1564	S	2126321	Nissabacter sp. SGAir0207
0.00	1079	0	G	1745211	Chania
0.00	1079	0	S	1639108	Chania multitudinisentens
0.00	1079	1079	S1	1441930	Chania multitudinisentens RB-25
0.03	46777	582	F	1903414	Morganellaceae
0.01	16106	754	G	586	Providencia
0.00	4293	4087	S	587	Providencia rettgeri
0.00	206	206	S1	1141663	Providencia rettgeri Dmel1
0.00	2576	1672	S	588	Providencia stuartii
0.00	904	904	S1	1157951	Providencia stuartii MRSN 2154
0.00	2373	2373	S	333962	Providencia heimbachae
0.00	1930	0	S	516075	Providencia sneebia
0.00	1930	1930	S1	1141660	Providencia sneebia DSM 19967
0.00	1898	1898	S	158850	Providencia rustigianii
0.00	1209	0	G1	2633465	unclassified Providencia
0.00	1209	1209	S	2027290	Providencia sp. WCHPHu000369
0.00	1073	1073	S	126385	Providencia alcalifaciens
0.01	13897	1976	G	583	Proteus
0.00	4719	3989	S	584	Proteus mirabilis
0.00	705	705	S1	1266738	Proteus mirabilis BB2000
0.00	25	25	S1	529507	Proteus mirabilis HI4320
0.00	2377	2377	S	585	Proteus vulgaris
0.00	2110	2110	S	183417	Proteus hauseri
0.00	1071	1071	S	1987580	Proteus columbae
0.00	874	0	G1	257482	unclassified Proteus
0.00	874	874	S	1921565	Proteus sp. CD3
0.00	770	770	S	626774	Proteus cibarius
0.00	5381	192	G	626	Xenorhabdus
0.00	1481	903	S	40576	Xenorhabdus bovienii
0.00	578	578	S1	406818	Xenorhabdus bovienii SS-2004
0.00	1285	1175	S	628	Xenorhabdus nematophila
0.00	110	110	S1	1437823	Xenorhabdus nematophila AN6/1
0.00	1015	1015	S	351679	Xenorhabdus hominickii
0.00	748	0	S	40577	Xenorhabdus poinarii
0.00	748	748	S1	1354304	Xenorhabdus poinarii G6
0.00	660	660	S	351671	Xenorhabdus doucetiae
0.00	4927	96	G	637	Arsenophonus
0.00	2218	2218	S	638	Arsenophonus nasoniae
0.00	1683	1683	S	634113	Candidatus Arsenophonus lipoptenae
0.00	930	930	S	235559	Arsenophonus endosymbiont of Aleurodicus dispersus
0.00	3974	225	G	29487	Photorhabdus
0.00	1796	0	S	2218628	Photorhabdus laumondii
0.00	1796	1796	S1	141679	Photorhabdus laumondii subsp. laumondii
0.00	1165	1165	S	291112	Photorhabdus asymbiotica
0.00	788	788	S	230089	Photorhabdus thracensis
0.00	1910	0	G	581	Morganella
0.00	1910	1894	S	582	Morganella morganii
0.00	16	10	S1	180434	Morganella morganii subsp. morganii
0.00	6	6	S2	1124991	Morganella morganii subsp. morganii KT
0.02	28111	129	F	1903410	Pectobacteriaceae
0.01	14245	3535	G	204037	Dickeya
0.00	2311	2195	S	204039	Dickeya dianthicola
0.00	55	55	S1	1225780	Dickeya dianthicola IPO 980
0.00	47	47	S1	1223570	Dickeya dianthicola NCPPB 3534
0.00	14	14	S1	1226343	Dickeya dianthicola GBBC 2039
0.00	2043	1079	S	204042	Dickeya zeae
0.00	269	269	S1	590409	Dickeya zeae Ech586
0.00	245	245	S1	1427366	Dickeya zeae EC1
0.00	143	143	S1	1223567	Dickeya zeae CSL RW192
0.00	99	99	S1	1224153	Dickeya zeae MK19
0.00	96	96	S1	1224146	Dickeya zeae NCPPB 3531
0.00	61	61	S1	1223573	Dickeya zeae NCPPB 2538
0.00	51	51	S1	1224147	Dickeya zeae NCPPB 3532
0.00	1972	597	G1	2622466	unclassified Dickeya
0.00	960	960	S	568768	Dickeya sp. NCPPB 569
0.00	259	259	S	568766	Dickeya sp. NCPPB 3274
0.00	100	100	S	2037915	Dickeya sp. Secpp 1600
0.00	30	30	S	1224145	Dickeya sp. MK7
0.00	14	14	S	1224144	Dickeya sp. CSL RW240
0.00	12	12	S	1225785	Dickeya sp. DW 0440
0.00	1160	655	S	556	Dickeya chrysanthemi
0.00	331	331	S1	1223569	Dickeya chrysanthemi NCPPB 402
0.00	171	171	S1	1223571	Dickeya chrysanthemi NCPPB 516
0.00	2	2	S1	561229	Dickeya chrysanthemi Ech1591
0.00	1	1	S1	1224148	Dickeya chrysanthemi NCPPB 3533
0.00	1044	1043	S	69223	Dickeya paradisiaca
0.00	1	1	S1	579405	Dickeya paradisiaca Ech703
0.00	1043	489	S	204038	Dickeya dadantii
0.00	270	0	S1	204040	Dickeya dadantii subsp. dieffenbachiae
0.00	270	270	S2	1223574	Dickeya dadantii subsp. dieffenbachiae NCPPB 2976
0.00	161	161	S1	198628	Dickeya dadantii 3937
0.00	111	111	S1	1224149	Dickeya dadantii NCPPB 3537
0.00	12	12	S1	1223572	Dickeya dadantii NCPPB 898
0.00	873	872	S	1089444	Dickeya solani
0.00	1	1	S1	1225786	Dickeya solani IPO 2222
0.00	264	264	S	1778540	Dickeya fangzhongdai
0.00	7089	1248	G	122277	Pectobacterium
0.00	1784	763	S	554	Pectobacterium carotovorum
0.00	1021	311	S1	555	Pectobacterium carotovorum subsp. carotovorum
0.00	618	618	S2	561230	Pectobacterium carotovorum subsp. carotovorum PC1
0.00	92	92	S2	1218933	Pectobacterium carotovorum subsp. carotovorum PCC21
0.00	1038	1004	S	1905730	Pectobacterium parmentieri
0.00	34	34	S1	561231	Pectobacterium parmentieri WPP163
0.00	867	867	S	2042057	Pectobacterium polaris
0.00	846	846	S	180957	Pectobacterium brasiliense
0.00	522	479	S	29471	Pectobacterium atrosepticum
0.00	43	43	S1	218491	Pectobacterium atrosepticum SCRI1043
0.00	478	0	S	55208	Pectobacterium wasabiae
0.00	478	478	S1	1175631	Pectobacterium wasabiae CFBP 3304
0.00	306	306	S	78398	Pectobacterium odoriferum
0.00	3850	439	G	84565	Sodalis
0.00	1347	1347	S	1239307	Sodalis praecaptivus
0.00	1106	0	S	63612	Sodalis glossinidius
0.00	1106	1106	S1	343509	Sodalis glossinidius str. 'morsitans'
0.00	483	483	S	1929246	Sodalis endosymbiont of Henestaris halophilus
0.00	475	0	S	1486991	Candidatus Sodalis pierantonius
0.00	475	475	S1	2342	Candidatus Sodalis pierantonius str. SOPE
0.00	2303	800	G	71655	Brenneria
0.00	812	812	S	55213	Brenneria rubrifaciens
0.00	687	687	S	1109412	Brenneria goodwinii
0.00	3	0	G1	2634434	unclassified Brenneria
0.00	3	3	S	598467	Brenneria sp. EniD312
0.00	1	0	S	55210	Brenneria nigrifluens
0.00	1	1	S1	1121120	Brenneria nigrifluens DSM 30175 = ATCC 13028
0.00	495	0	G	1082702	Lonsdalea
0.00	495	495	S	1082704	Lonsdalea britannica
0.01	10981	335	F	1903412	Hafniaceae
0.01	8433	2070	G	635	Edwardsiella
0.00	3866	2626	S	636	Edwardsiella tarda
0.00	1240	1240	S1	718251	Edwardsiella tarda FL6-60
0.00	976	950	S	67780	Edwardsiella ictaluri
0.00	26	26	S1	634503	Edwardsiella ictaluri 93-146
0.00	563	563	S	93378	Edwardsiella hoshinae
0.00	563	4	G1	2676541	unclassified Edwardsiella (in: Bacteria)
0.00	544	544	S	1578828	Edwardsiella sp. EA181011
0.00	15	15	S	1650654	Edwardsiella sp. LADL05-105
0.00	299	220	S	1263550	Edwardsiella piscicida
0.00	79	79	S1	1288122	Edwardsiella piscicida C07-087
0.00	96	0	S	1821960	Edwardsiella anguillarum
0.00	96	96	S1	667120	Edwardsiella anguillarum ET080813
0.00	1830	432	G	568	Hafnia
0.00	691	600	S	569	Hafnia alvei
0.00	91	91	S1	1453496	Hafnia alvei FB1
0.00	638	638	S	546367	Hafnia paralvei
0.00	69	0	G1	2621980	unclassified Hafnia
0.00	69	69	S	1848580	Hafnia sp. CBA7124
0.00	383	0	G	82982	Obesumbacterium
0.00	383	383	S	82983	Obesumbacterium proteus
0.00	2679	22	F	1903416	Budviciaceae
0.00	2019	2	G	82984	Pragia
0.00	1306	1306	S	82985	Pragia fontium
0.00	711	0	G1	2629891	unclassified Pragia
0.00	711	711	S	2498113	Pragia sp. CF-458
0.00	638	0	G	82980	Leminorella
0.00	638	638	S	158841	Leminorella richardii
0.00	1542	0	O1	451511	unclassified Enterobacterales
0.00	1112	0	G	702	Plesiomonas
0.00	1112	1112	S	703	Plesiomonas shigelloides
0.00	430	0	G	447792	Phytobacter
0.00	346	346	S	1972431	Phytobacter ursingii
0.00	84	0	G1	2625049	unclassified Phytobacter
0.00	84	84	S	1756993	Phytobacter sp. SCO41
0.11	176360	559	O	135614	Xanthomonadales
0.10	157680	3215	F	32033	Xanthomonadaceae
0.03	55230	10300	G	338	Xanthomonas
0.00	7487	3077	S	347	Xanthomonas oryzae
0.00	3123	3117	S1	64187	Xanthomonas oryzae pv. oryzae
0.00	4	4	S2	291331	Xanthomonas oryzae pv. oryzae KACC 10331
0.00	2	2	S2	342109	Xanthomonas oryzae pv. oryzae MAFF 311018
0.00	1287	1232	S1	129394	Xanthomonas oryzae pv. oryzicola
0.00	55	55	S2	383407	Xanthomonas oryzae pv. oryzicola BLS256
0.00	6170	2307	S	339	Xanthomonas campestris
0.00	1677	1677	S1	92826	Xanthomonas campestris pv. incanae
0.00	1123	751	S1	359385	Xanthomonas campestris pv. raphani
0.00	372	372	S2	990315	Xanthomonas campestris pv. raphani 756C
0.00	1063	921	S1	340	Xanthomonas campestris pv. campestris
0.00	58	58	S2	1358004	Xanthomonas campestris pv. campestris str. CN03
0.00	44	44	S2	190485	Xanthomonas campestris pv. campestris str. ATCC 33913
0.00	17	17	S2	1358017	Xanthomonas campestris pv. campestris str. CN12
0.00	10	10	S2	1281283	Xanthomonas campestris pv. campestris str. CN15
0.00	8	8	S2	1358009	Xanthomonas campestris pv. campestris str. CFBP 5817
0.00	2	2	S2	1358015	Xanthomonas campestris pv. campestris str. CN17
0.00	1	1	S2	1281282	Xanthomonas campestris pv. campestris str. CN14
0.00	1	1	S2	1281284	Xanthomonas campestris pv. campestris str. CN16
0.00	1	1	S2	1358019	Xanthomonas campestris pv. campestris str. CN18
0.00	5615	1641	S	343	Xanthomonas translucens
0.00	1853	1853	S1	152263	Xanthomonas translucens pv. cerealis
0.00	1156	1156	S1	487909	Xanthomonas translucens pv. undulosa
0.00	965	0	S1	134875	Xanthomonas translucens pv. translucens
0.00	965	965	S2	1261556	Xanthomonas translucens pv. translucens DSM 18974
0.00	5487	0	G1	643453	Xanthomonas citri group
0.00	5487	1460	S	346	Xanthomonas citri
0.00	1701	1687	S1	473421	Xanthomonas citri pv. glycines
0.00	8	8	S2	1365648	Xanthomonas citri pv. glycines CFBP 2526
0.00	4	4	S2	1365649	Xanthomonas citri pv. glycines CFBP 7119
0.00	2	2	S2	1150615	Xanthomonas citri pv. glycines str. 12-2
0.00	1173	1173	S1	473426	Xanthomonas citri pv. vignicola
0.00	331	330	S1	86040	Xanthomonas citri pv. malvacearum
0.00	1	1	S2	1220027	Xanthomonas citri pv. malvacearum X18
0.00	330	329	S1	611301	Xanthomonas citri pv. citri
0.00	1	1	S2	1137651	Xanthomonas citri subsp. citri Aw12879
0.00	215	215	S1	76802	Xanthomonas citri pv. aurantifolii
0.00	172	172	S1	473423	Xanthomonas citri pv. phaseoli var. fuscans
0.00	92	0	S1	454595	Xanthomonas citri pv. anacardii
0.00	92	92	S2	1437881	Xanthomonas citri pv. anacardii CFBP 2913
0.00	13	13	S1	366649	Xanthomonas citri pv. fuscans
0.00	3022	410	S	456327	Xanthomonas euvesicatoria
0.00	2309	0	S1	359387	Xanthomonas euvesicatoria pv. alfalfae
0.00	2309	2309	S2	1365647	Xanthomonas euvesicatoria pv. alfalfae CFBP 3836
0.00	172	0	S1	207721	Xanthomonas euvesicatoria pv. allii
0.00	172	172	S2	1437449	Xanthomonas euvesicatoria pv. allii CFBP 6369
0.00	119	0	S1	189396	Xanthomonas euvesicatoria pv. citrumelonis
0.00	119	119	S2	981368	Xanthomonas axonopodis pv. citrumelo F1
0.00	12	12	S1	316273	Xanthomonas campestris pv. vesicatoria str. 85-10
0.00	2590	2590	S	56458	Xanthomonas sacchari
0.00	2384	1284	S	56448	Xanthomonas arboricola
0.00	629	629	S1	195709	Xanthomonas arboricola pv. juglandis
0.00	471	471	S1	69929	Xanthomonas arboricola pv. pruni
0.00	1988	1988	S	56455	Xanthomonas hyacinthi
0.00	1476	1323	S	56459	Xanthomonas vasicola
0.00	153	153	S1	325776	Xanthomonas vasicola pv. vasculorum
0.00	1450	1095	S	56460	Xanthomonas vesicatoria
0.00	355	355	S1	925775	Xanthomonas vesicatoria ATCC 35937
0.00	1349	0	S	29447	Xanthomonas albilineans
0.00	1349	1349	S1	380358	Xanthomonas albilineans GPE PC73
0.00	1180	1180	S	48664	Xanthomonas fragariae
0.00	1161	0	S	56450	Xanthomonas cassavae
0.00	1161	1161	S1	1219375	Xanthomonas cassavae CFBP 4642
0.00	1059	1	S	1985254	Xanthomonas phaseoli
0.00	1006	0	S1	92828	Xanthomonas phaseoli pv. dieffenbachiae
0.00	1006	1006	S2	1437877	Xanthomonas phaseoli pv. dieffenbachiae LMG 695
0.00	52	52	S1	317013	Xanthomonas phaseoli pv. phaseoli
0.00	1055	1055	S	56453	Xanthomonas cucurbitae
0.00	703	105	S	56454	Xanthomonas hortorum
0.00	598	0	S1	487904	Xanthomonas hortorum pv. carotae
0.00	598	598	S2	863365	Xanthomonas hortorum pv. carotae str. M081
0.00	372	372	S	90270	Xanthomonas gardneri
0.00	309	309	S	442694	Xanthomonas perforans
0.00	73	0	S	53413	Xanthomonas axonopodis
0.00	69	69	S1	1101443	Xanthomonas axonopodis pv. commiphoreae
0.00	4	4	S1	1304892	Xanthomonas axonopodis Xac29-1
0.03	47178	8559	G	40323	Stenotrophomonas
0.02	24817	3973	G1	995085	Stenotrophomonas maltophilia group
0.01	15967	15201	S	40324	Stenotrophomonas maltophilia
0.00	307	307	S1	868597	Stenotrophomonas maltophilia JV3
0.00	151	151	S1	391008	Stenotrophomonas maltophilia R551-3
0.00	121	121	S1	522373	Stenotrophomonas maltophilia K279a
0.00	107	107	S1	1163399	Stenotrophomonas maltophilia D457
0.00	80	80	S1	1190567	Stenotrophomonas maltophilia EPM1
0.00	1219	1219	S	2072413	Stenotrophomonas sp. SAU14A_NAIMI4_5
0.00	955	955	S	2072414	Stenotrophomonas sp. ESTM1D_MKCIP4_1
0.00	836	836	S	2072405	Stenotrophomonas sp. ZAC14D2_NAIMI4_7
0.00	550	550	S	2072406	Stenotrophomonas sp. ZAC14D2_NAIMI4_6
0.00	515	515	S	2072412	Stenotrophomonas sp. ZAC14A_NAIMI4_1
0.00	452	452	S	2072407	Stenotrophomonas sp. YAU14D1_LEIMI4_1
0.00	196	196	S	2072408	Stenotrophomonas sp. YAU14A_MKIMI4_1
0.00	154	154	S	2072409	Stenotrophomonas sp. SAU14A_NAIMI4_8
0.00	6050	448	G1	196198	unclassified Stenotrophomonas
0.00	1391	1391	S	2691571	Stenotrophomonas sp. 364
0.00	1320	1320	S	1904944	Stenotrophomonas sp. LM091
0.00	947	947	S	2303750	Stenotrophomonas sp. G4
0.00	604	604	S	2005046	Stenotrophomonas sp. WZN-1
0.00	400	400	S	2211160	Stenotrophomonas sp. pho
0.00	289	289	S	2282124	Stenotrophomonas sp. ASS1
0.00	255	255	S	1827305	Stenotrophomonas sp. MYb57
0.00	233	233	S	2546450	Stenotrophomonas sp. DAIF1
0.00	160	160	S	2040586	Stenotrophomonas sp. Pemsol
0.00	3	3	S	2565559	Stenotrophomonas sp. PAMC25021
0.00	4174	4174	S	128780	Stenotrophomonas acidaminiphila
0.00	3577	3577	S	216778	Stenotrophomonas rhizophila
0.00	1	1	S	83617	Stenotrophomonas nitritireducens
0.02	26931	773	G	68	Lysobacter
0.00	6749	6749	S	69	Lysobacter enzymogenes
0.00	4208	4208	S	435897	Lysobacter capsici
0.00	3699	3699	S	84531	Lysobacter antibioticus
0.00	2708	2	G1	2635362	unclassified Lysobacter
0.00	1418	1418	S	2290922	Lysobacter sp. TY2-98
0.00	1288	1288	S	2591633	Lysobacter sp. SJ-36
0.00	2638	2638	S	262324	Lysobacter gummosus
0.00	2630	2630	S	453783	Lysobacter soli
0.00	2341	2341	S	1605891	Lysobacter maris
0.00	1185	1185	S	1324796	Lysobacter lycopersici
0.01	9078	0	G	83614	Luteimonas
0.01	9078	212	G1	2629088	unclassified Luteimonas
0.00	2221	2221	S	1176533	Luteimonas sp. Gr-4
0.00	1967	1967	S	2508168	Luteimonas sp. YGD11-2
0.00	1690	1690	S	1896164	Luteimonas sp. JM171
0.00	1581	1581	S	2565782	Luteimonas sp. S-1072
0.00	1407	1407	S	2006110	Luteimonas sp. 100111
0.00	6228	3	G	83618	Pseudoxanthomonas
0.00	4713	2700	S	314722	Pseudoxanthomonas suwonensis
0.00	2013	2013	S1	743721	Pseudoxanthomonas suwonensis 11-1
0.00	1512	0	S	415229	Pseudoxanthomonas spadix
0.00	1512	1512	S1	1045855	Pseudoxanthomonas spadix BD-a59
0.00	3839	0	G	141948	Thermomonas
0.00	3839	0	G1	2633315	unclassified Thermomonas
0.00	3839	3839	S	2202149	Thermomonas sp. SY21
0.00	3401	11	G	2370	Xylella
0.00	2703	2148	S	2371	Xylella fastidiosa
0.00	220	220	S1	1401256	Xylella fastidiosa MUL0034
0.00	176	176	S1	405440	Xylella fastidiosa M12
0.00	143	0	S1	671135	Xylella fastidiosa subsp. sandyi
0.00	143	143	S2	155920	Xylella fastidiosa subsp. sandyi Ann-1
0.00	6	6	S1	183190	Xylella fastidiosa Temecula1
0.00	6	0	S1	644356	Xylella fastidiosa subsp. fastidiosa
0.00	6	6	S2	788929	Xylella fastidiosa subsp. fastidiosa GB514
0.00	4	4	S1	405441	Xylella fastidiosa M23
0.00	687	687	S	1444770	Xylella taiwanensis
0.00	1587	0	G	490567	Arenimonas
0.00	1587	1587	S	370777	Arenimonas daejeonensis
0.00	993	0	F1	191676	unclassified Xanthomonadaceae
0.00	993	0	F2	57609	unclassified Xanthomonadaceae (miscellaneous)
0.00	993	993	S	2511995	Xanthomonadaceae bacterium AQ6-296
0.01	18121	183	F	1775411	Rhodanobacteraceae
0.00	4228	9	G	231454	Dyella
0.00	1873	1873	S	445710	Dyella thiooxydans
0.00	1622	0	S	231455	Dyella japonica
0.00	1622	1622	S1	1217721	Dyella japonica A8
0.00	724	0	G1	2634549	unclassified Dyella
0.00	724	724	S	2501295	Dyella sp. M7H15-1
0.00	3944	52	G	242605	Luteibacter
0.00	2077	0	S	242606	Luteibacter rhizovicinus
0.00	2077	2077	S1	1440763	Luteibacter rhizovicinus DSM 16549
0.00	1815	1815	S	2589080	Luteibacter pinisoli
0.00	3298	17	G	75309	Rhodanobacter
0.00	2111	2111	S	666685	Rhodanobacter denitrificans
0.00	1170	1170	S	582702	Rhodanobacter glycinis
0.00	2689	0	G	323413	Dokdonella
0.00	2689	0	S	323415	Dokdonella koreensis
0.00	2689	2689	S1	1300342	Dokdonella koreensis DS-123
0.00	1539	0	F1	1850978	unclassified Rhodanobacteraceae
0.00	1539	1539	S	2010829	Rhodanobacteraceae bacterium Dysh456
0.00	1171	0	G	2233801	Ahniella
0.00	1171	1171	S	2021234	Ahniella affigens
0.00	1069	0	G	70411	Frateuria
0.00	1069	0	S	81475	Frateuria aurantia
0.00	1069	1069	S1	767434	Frateuria aurantia DSM 6220
0.07	118163	0	O	135623	Vibrionales
0.07	118163	2733	F	641	Vibrionaceae
0.06	88237	11026	G	662	Vibrio
0.01	18845	1926	G1	717610	Vibrio harveyi group
0.00	4537	4266	S	670	Vibrio parahaemolyticus
0.00	97	0	S1	1338033	Vibrio parahaemolyticus O1:Kuk
0.00	97	97	S2	1338034	Vibrio parahaemolyticus O1:Kuk str. FDA_R31
0.00	71	71	S1	1211705	Vibrio parahaemolyticus BB22OP
0.00	52	52	S1	1429044	Vibrio parahaemolyticus UCM-V493
0.00	49	0	S1	1338031	Vibrio parahaemolyticus O1:K33
0.00	49	49	S2	1338032	Vibrio parahaemolyticus O1:K33 str. CDC_K4557
0.00	2	2	S1	745023	Vibrio parahaemolyticus 10329
0.00	3117	2375	S	680	Vibrio campbellii
0.00	447	447	S1	338187	Vibrio campbellii ATCC BAA-1116
0.00	295	295	S1	1224742	Vibrio campbellii CAIM 519 = NBRC 15631
0.00	1759	1759	S	663	Vibrio alginolyticus
0.00	1629	1629	S	696485	Vibrio owensii
0.00	1380	1380	S	669	Vibrio harveyi
0.00	1306	1306	S	512649	Vibrio azureus
0.00	1298	639	G2	2315253	Vibrio diabolicus subgroup
0.00	607	607	S	50719	Vibrio diabolicus
0.00	52	52	S	150340	Vibrio antiquarius
0.00	792	724	S	691	Vibrio natriegens
0.00	68	68	S1	1219067	Vibrio natriegens NBRC 15636 = ATCC 14048 = DSM 759
0.00	727	727	S	190895	Vibrio rotiferianus
0.00	374	0	S	766224	Vibrio jasicida
0.00	374	374	S1	1280002	Vibrio jasicida 090810c
0.00	6580	300	G1	2614977	unclassified Vibrio
0.00	1985	1985	S	2587862	Vibrio sp. THAF100
0.00	1437	1437	S	2662262	Vibrio sp. SM1977
0.00	1384	1384	S	2587865	Vibrio sp. THAF190c
0.00	899	899	S	2479546	Vibrio sp. HBUAS61001
0.00	262	262	S	1116375	Vibrio sp. EJY3
0.00	185	185	S	2163016	Vibrio sp. dhg
0.00	124	124	S	2014742	Vibrio sp. 2521-89
0.00	4	4	S	2661922	Vibrio sp. THAF191d
0.00	6452	5324	S	672	Vibrio vulnificus
0.00	545	545	S1	914127	Vibrio vulnificus MO6-24/O
0.00	404	404	S1	748003	Vibrio vulnificus VVyb1(BT3)
0.00	98	98	S1	196600	Vibrio vulnificus YJ016
0.00	78	78	S1	1246305	Vibrio vulnificus Env1
0.00	3	3	S1	216895	Vibrio vulnificus CMCP6
0.00	2744	2744	S	29495	Vibrio navarrensis
0.00	2704	2656	S	666	Vibrio cholerae
0.00	39	2	S1	127906	Vibrio cholerae O1
0.00	36	36	S2	686	Vibrio cholerae O1 biovar El Tor
0.00	1	1	S2	593588	Vibrio cholerae MJ-1236
0.00	7	7	S1	345073	Vibrio cholerae O395
0.00	1	1	S1	579112	Vibrio cholerae M66-2
0.00	1	1	S1	1420885	Vibrio cholerae MS6
0.00	2508	0	S	52443	Vibrio tapetis
0.00	2508	2508	S1	1671868	Vibrio tapetis subsp. tapetis
0.00	2164	2164	S	45658	Vibrio scophthalmi
0.00	2142	2142	S	675	Vibrio cincinnatiensis
0.00	1905	1905	S	689	Vibrio mediterranei
0.00	1844	1844	S	673372	Vibrio casei
0.00	1782	1782	S	1481663	Vibrio metoecus
0.00	1719	1718	S	55601	Vibrio anguillarum
0.00	1	0	S1	42323	Vibrio anguillarum serovar O1
0.00	1	1	S2	882944	Vibrio anguillarum M3
0.00	1703	1703	S	190893	Vibrio coralliilyticus
0.00	1641	1641	S	76258	Vibrio rumoiensis
0.00	1639	1639	S	674	Vibrio mimicus
0.00	1609	1609	S	1891186	Vibrio aphrogenes
0.00	1605	1605	S	28172	Vibrio metschnikovii
0.00	1486	1486	S	676	Vibrio fluvialis
0.00	1479	1479	S	28173	Vibrio nigripulchritudo
0.00	1468	1468	S	29497	Vibrio splendidus
0.00	1432	1432	S	1074311	Vibrio alfacsensis
0.00	1406	1318	S	29494	Vibrio furnissii
0.00	88	88	S1	903510	Vibrio furnissii NCTC 11218
0.00	1403	1403	S	553239	Vibrio breoganii
0.00	1221	0	G1	1891919	Vibrio oreintalis group
0.00	1221	0	S	29498	Vibrio tubiashii
0.00	1221	1221	S1	1051646	Vibrio tubiashii ATCC 19109
0.00	1098	1098	S	1435069	Vibrio tritonius
0.00	1084	1084	S	170679	Vibrio chagasii
0.00	1080	1080	S	687	Vibrio gazogenes
0.00	1057	0	S	246167	Vibrio crassostreae
0.00	1057	1057	S1	1191300	Vibrio crassostreae 9CS106
0.00	935	935	S	1763883	Vibrio cidicii
0.00	845	845	S	47951	Vibrio cyclitrophicus
0.00	785	0	S	212663	Vibrio tasmaniensis
0.00	785	785	S1	575788	Vibrio tasmaniensis LGP32
0.00	389	389	S	2025808	Vibrio qinghaiensis
0.00	368	368	S	1534743	Vibrio hyugaensis
0.00	89	89	S	1208308	Vibrio neocaledonicus
0.01	10223	1837	G	511678	Aliivibrio
0.00	3941	1402	S	668	Aliivibrio fischeri
0.00	971	971	S1	312309	Aliivibrio fischeri ES114
0.00	829	829	S1	388396	Aliivibrio fischeri MJ11
0.00	739	739	S1	1088719	Aliivibrio fischeri SR5
0.00	2350	2350	S	80852	Aliivibrio wodanis
0.00	2095	1845	S	40269	Aliivibrio salmonicida
0.00	250	250	S1	316275	Aliivibrio salmonicida LFI1238
0.01	8663	31	G	657	Photobacterium
0.00	5436	3900	S	38293	Photobacterium damselae
0.00	1100	1100	S1	38294	Photobacterium damselae subsp. piscicida
0.00	436	436	S1	85581	Photobacterium damselae subsp. damselae
0.00	1791	0	S	74109	Photobacterium profundum
0.00	1791	1791	S1	298386	Photobacterium profundum SS9
0.00	1405	0	S	1295392	Photobacterium gaetbulicola
0.00	1405	1405	S1	658445	Photobacterium gaetbulicola Gung47
0.00	4354	0	G	2042066	Paraphotobacterium
0.00	4354	4354	S	1755811	Paraphotobacterium marinum
0.00	1502	14	G	51366	Salinivibrio
0.00	954	0	G1	2636825	unclassified Salinivibrio
0.00	954	954	S	2003370	Salinivibrio sp. YCSC6
0.00	534	534	S	1908198	Salinivibrio kushneri
0.00	1314	0	G	188143	Enterovibrio
0.00	1314	1314	S	1927128	Candidatus Enterovibrio luxaltus
0.00	1137	0	G	246861	Grimontia
0.00	1137	1137	S	673	Grimontia hollisae
0.07	110318	612	O	135619	Oceanospirillales
0.04	56826	675	F	28256	Halomonadaceae
0.02	39018	4531	G	2745	Halomonas
0.01	22874	2950	G1	2609666	unclassified Halomonas
0.00	5289	5289	S	2306583	Halomonas sp. JS92-SW72
0.00	2109	2109	S	2587849	Halomonas sp. THAF12
0.00	1983	1983	S	2587844	Halomonas sp. THAF5a
0.00	1629	1629	S	2497861	Halomonas sp. BC-M4-5
0.00	1578	1578	S	1883416	Halomonas sp. 1513
0.00	1153	1153	S	2562282	Halomonas sp. Y2R2
0.00	1106	1106	S	1504981	Halomonas sp. KO116
0.00	1067	1067	S	1118153	Halomonas sp. GFAJ-1
0.00	866	866	S	2136172	Halomonas sp. SF2003
0.00	784	784	S	2014541	Halomonas sp. N3-2A
0.00	757	757	S	1971364	Halomonas sp. GT
0.00	630	630	S	2661553	Halomonas sp. AM6
0.00	322	322	S	1346287	Halomonas sp. A3H3
0.00	271	271	S	1666906	Halomonas sp. HL-93
0.00	228	228	S	2576841	Halomonas sp. PA16-9
0.00	152	152	S	1761789	Halomonas sp. hl-4
0.00	2102	2102	S	475662	Halomonas beimenensis
0.00	1769	1769	S	1897729	Halomonas aestuarii
0.00	1297	1297	S	29571	Halomonas subglaciescola
0.00	1286	1286	S	115561	Halomonas hydrothermalis
0.00	1240	1240	S	1178482	Halomonas huangheensis
0.00	1026	0	S	2746	Halomonas elongata
0.00	1026	1026	S1	768066	Halomonas elongata DSM 2581
0.00	928	928	S	507626	Halomonas chromatireducens
0.00	879	879	S	29570	Halomonas meridiana
0.00	554	554	S	44935	Halomonas venusta
0.00	201	201	S	664683	Halomonas titanicae
0.00	177	177	S	272774	Halomonas alkaliphila
0.00	154	154	S	213554	Halomonas campaniensis
0.00	6695	25	F1	114403	Zymobacter group
0.00	3137	0	G	114185	Candidatus Carsonella
0.00	3137	1109	S	114186	Candidatus Carsonella ruddii
0.00	769	0	S1	134277	primary endosymbiont of Heteropsylla cubana
0.00	769	769	S2	1202538	Candidatus Carsonella ruddii HC isolate Thao2000
0.00	322	322	S1	387662	Candidatus Carsonella ruddii PV
0.00	309	309	S1	1202539	Candidatus Carsonella ruddii HT isolate Thao2000
0.00	264	264	S1	1202537	Candidatus Carsonella ruddii CS isolate Thao2000
0.00	222	222	S1	1202540	Candidatus Carsonella ruddii PC isolate NHV
0.00	138	138	S1	1202536	Candidatus Carsonella ruddii CE isolate Thao2000
0.00	4	4	S1	667013	Candidatus Carsonella ruddii DC
0.00	1441	0	F2	114399	whitefly endosymbionts
0.00	1441	0	G	235572	Candidatus Portiera
0.00	1441	1410	S	91844	Candidatus Portiera aleyrodidarum
0.00	19	19	S1	1239881	Candidatus Portiera aleyrodidarum BT-QVLC
0.00	12	12	S1	1206109	Candidatus Portiera aleyrodidarum BT-B-HRs
0.00	1155	0	G	1495768	Candidatus Evansia
0.00	1155	1155	S	1495769	Candidatus Evansia muelleri
0.00	937	0	G	33073	Zymobacter
0.00	937	937	S	33074	Zymobacter palmae
0.00	3011	136	G	504090	Kushneria
0.00	1535	1535	S	698828	Kushneria konosiri
0.00	766	0	G1	2648671	unclassified Kushneria
0.00	766	766	S	657387	Kushneria sp. YCWA18
0.00	574	574	S	157779	Kushneria marisflavi
0.00	2190	762	G	204286	Cobetia
0.00	938	0	G1	2609414	unclassified Cobetia
0.00	932	932	S	2686360	Cobetia sp. L2A1
0.00	6	6	S	2053669	Cobetia sp. ICG0124
0.00	490	490	S	28258	Cobetia marina
0.00	1863	0	G	404432	Salinicola
0.00	1863	1863	S	1771309	Salinicola tamaricis
0.00	1456	0	G	376488	Halotalea
0.00	1456	1456	S	376489	Halotalea alkalilenta
0.00	1080	0	G	42054	Chromohalobacter
0.00	1080	0	S	158080	Chromohalobacter salexigens
0.00	1080	1080	S1	290398	Chromohalobacter salexigens DSM 3043
0.00	838	0	G	1897649	Pistricoccus
0.00	838	838	S	1883414	Pistricoccus aurantiacus
0.02	24540	295	F	135620	Oceanospirillaceae
0.01	12976	478	G	28253	Marinomonas
0.00	5405	64	G1	196814	unclassified Marinomonas
0.00	3078	3078	S	400668	Marinomonas sp. MWYL1
0.00	2263	2263	S	2071621	Marinomonas sp. FW-1
0.00	2542	2542	S	178399	Marinomonas primoryensis
0.00	2359	0	S	936476	Marinomonas posidonica
0.00	2359	2359	S1	491952	Marinomonas posidonica IVIA-Po-181
0.00	2192	0	S	119864	Marinomonas mediterranea
0.00	2192	2192	S1	717774	Marinomonas mediterranea MMB-1
0.00	2692	0	G	188907	Oleispira
0.00	2692	0	S	188908	Oleispira antarctica
0.00	2692	2692	S1	698738	Oleispira antarctica RB-8
0.00	2149	0	G	187492	Thalassolituus
0.00	2149	1750	S	187493	Thalassolituus oleivorans
0.00	207	207	S1	1208320	Thalassolituus oleivorans R6-15
0.00	192	192	S1	1298593	Thalassolituus oleivorans MIL-1
0.00	1963	0	G	48075	Marinobacterium
0.00	1963	1963	S	1821621	Marinobacterium aestuarii
0.00	1956	0	G	75687	Neptunomonas
0.00	1956	1956	S	1031538	Neptunomonas concharum
0.00	1392	0	G	267849	Nitrincola
0.00	1392	0	G1	2614692	unclassified Nitrincola
0.00	1392	1392	S	2614693	Nitrincola sp. KXZD1103
0.00	1117	0	G	1537406	Bacterioplanes
0.00	1117	1117	S	1249553	Bacterioplanes sanyensis
0.00	7978	1	F	224372	Alcanivoracaceae
0.00	6526	1294	G	59753	Alcanivorax
0.00	2097	0	G1	2638842	unclassified Alcanivorax
0.00	1948	1948	S	2014542	Alcanivorax sp. N3-2A
0.00	149	149	S	1113728	Alcanivorax sp. NBRC 101098
0.00	1324	0	S	1306787	Alcanivorax pacificus
0.00	1324	1324	S1	391936	Alcanivorax pacificus W11-5
0.00	934	0	S	285091	Alcanivorax dieselolei
0.00	934	934	S1	930169	Alcanivorax dieselolei B5
0.00	750	750	S	1094342	Alcanivorax xenomutans
0.00	127	0	S	59754	Alcanivorax borkumensis
0.00	127	127	S1	393595	Alcanivorax borkumensis SK2
0.00	1451	0	G	2025617	Ketobacter
0.00	1451	1451	S	1917421	Ketobacter alkanivorans
0.00	7128	0	F	1920240	Kangiellaceae
0.00	7128	408	G	261963	Kangiella
0.00	2095	2095	S	1144748	Kangiella sediminilitoris
0.00	1787	1787	S	1561924	Kangiella profundi
0.00	1455	1455	S	914150	Kangiella geojedonensis
0.00	1383	0	S	261964	Kangiella koreensis
0.00	1383	1383	S1	523791	Kangiella koreensis DSM 16069
0.00	5126	11	F	255527	Saccharospirillaceae
0.00	2194	0	G	230494	Reinekea
0.00	2194	2194	S	1336806	Reinekea forsetii
0.00	2098	0	G	1445504	Gynuella
0.00	2098	0	S	1445505	Gynuella sunshinyii
0.00	2098	2098	S1	1445510	Gynuella sunshinyii YC6258
0.00	823	0	G	231683	Saccharospirillum
0.00	823	823	S	2161747	Saccharospirillum mangrovi
0.00	3925	0	F	224379	Hahellaceae
0.00	3925	240	G	158481	Hahella
0.00	2103	0	S	158327	Hahella chejuensis
0.00	2103	2103	S1	349521	Hahella chejuensis KCTC 2396
0.00	1582	0	G1	2624107	unclassified Hahella
0.00	1582	1582	S	1628392	Hahella sp. KA22
0.00	1774	0	F	191033	Oleiphilaceae
0.00	1774	0	G	141450	Oleiphilus
0.00	1774	1774	S	141451	Oleiphilus messinensis
0.00	1438	0	F	2066474	Endozoicomonadaceae
0.00	1438	0	G	305899	Endozoicomonas
0.00	1438	0	S	1027273	Endozoicomonas montiporae
0.00	1438	1438	S1	570277	Endozoicomonas montiporae CL-33
0.00	971	0	F	449732	Litoricolaceae
0.00	971	0	G	418700	Litoricola
0.00	971	971	S	418701	Litoricola lipolytica
0.05	72070	251	O	72273	Thiotrichales
0.03	40786	178	F	34064	Francisellaceae
0.02	37781	8665	G	262	Francisella
0.00	4326	4326	S	549298	Francisella halioticida
0.00	3612	1530	S	263	Francisella tularensis
0.00	1702	1246	S1	264	Francisella tularensis subsp. novicida
0.00	233	233	S2	401614	Francisella tularensis subsp. novicida U112
0.00	87	87	S2	1450527	Francisella tularensis subsp. novicida D9876
0.00	85	85	S2	1386968	Francisella tularensis subsp. novicida PA10-7858
0.00	43	43	S2	984129	Francisella cf. novicida Fx1
0.00	8	8	S2	1452728	Francisella tularensis subsp. novicida F6168
0.00	254	16	S1	119857	Francisella tularensis subsp. holarctica
0.00	232	232	S2	393011	Francisella tularensis subsp. holarctica OSU18
0.00	5	5	S2	1432652	Francisella tularensis subsp. holarctica PHIT-FT049
0.00	1	1	S2	1232394	Francisella tularensis subsp. holarctica F92
0.00	93	0	S1	135248	Francisella tularensis subsp. mediasiatica
0.00	93	93	S2	441952	Francisella tularensis subsp. mediasiatica FSC147
0.00	33	30	S1	119856	Francisella tularensis subsp. tularensis
0.00	2	2	S2	1133671	Francisella tularensis subsp. tularensis WY-00W4114
0.00	1	1	S2	177416	Francisella tularensis subsp. tularensis SCHU S4
0.00	3532	3055	S	28110	Francisella philomiragia
0.00	477	477	S1	539329	Francisella philomiragia subsp. philomiragia ATCC 25015
0.00	3285	3285	S	1542390	Francisella frigiditurris
0.00	3074	3074	S	573570	Francisella uliginis
0.00	3016	0	G1	2610885	unclassified Francisella
0.00	3013	3013	S	1547445	Francisella sp. FSC1006
0.00	3	3	S	475375	Francisella sp. MA067296
0.00	2961	2961	S	2007306	Francisella adeliensis
0.00	1889	0	S	954	Francisella persica
0.00	1889	1889	S1	1086726	Francisella persica ATCC VR-331
0.00	1785	1439	S	622488	Francisella hispaniensis
0.00	346	346	S1	1088883	Francisella hispaniensis FSC454
0.00	905	0	S	657445	Francisella noatunensis
0.00	905	904	S1	299583	Francisella noatunensis subsp. orientalis
0.00	1	1	S2	1163389	Francisella noatunensis subsp. orientalis str. Toba 04
0.00	436	436	S	2249302	Francisella marina
0.00	287	287	S	573569	Francisella salina
0.00	8	8	S	2016517	Francisella opportunistica
0.00	2827	0	G	1869285	Allofrancisella
0.00	2827	2827	S	594679	Allofrancisella guangzhouensis
0.02	26284	707	F	135616	Piscirickettsiaceae
0.01	8535	0	G	1237	Piscirickettsia
0.01	8535	8535	S	1238	Piscirickettsia salmonis
0.00	4337	79	G	2039723	Thiomicrorhabdus
0.00	2216	2216	S	2267253	Thiomicrorhabdus indica
0.00	1169	1169	S	2211106	Thiomicrorhabdus aquaedulcis
0.00	873	0	G1	2636650	unclassified Thiomicrorhabdus
0.00	873	873	S	2580412	Thiomicrorhabdus sp. G1
0.00	4102	3002	G	34067	Cycloclasticus
0.00	711	139	G1	2621467	unclassified Cycloclasticus
0.00	388	388	S	728003	Cycloclasticus sp. PY97N
0.00	184	184	S	385025	Cycloclasticus sp. P1
0.00	389	0	S	1329899	Cycloclasticus zancles
0.00	389	389	S1	1198232	Cycloclasticus zancles 78-ME
0.00	3095	128	G	40222	Methylophaga
0.00	1736	1736	S	754476	Methylophaga nitratireducenticrescens
0.00	1231	1231	S	754477	Methylophaga frappieri
0.00	2872	0	G	28884	Hydrogenovibrio
0.00	2656	1489	S	39765	Hydrogenovibrio crunogenus
0.00	1167	1167	S1	317025	Hydrogenovibrio crunogenus XCL-2
0.00	216	216	S	265883	Hydrogenovibrio thermophilus
0.00	2636	38	G	933	Thiomicrospira
0.00	1262	0	S	147268	Thiomicrospira cyclica
0.00	1262	1262	S1	717773	Thiomicrospira cyclica ALM1
0.00	1124	0	S	92245	Thiomicrospira aerophila
0.00	1124	1124	S1	717772	Thiomicrospira aerophila AL3
0.00	212	0	G1	2643099	unclassified Thiomicrospira
0.00	212	212	S	1803865	Thiomicrospira sp. S5
0.00	4749	1	F	135617	Thiotrichaceae
0.00	2618	0	G	1021	Beggiatoa
0.00	2618	2618	S	288004	Beggiatoa leptomitoformis
0.00	2130	0	G	40751	Thioploca
0.00	2130	2130	S	40754	Thioploca ingrica
0.04	58496	317	O	135613	Chromatiales
0.02	24541	114	F	1046	Chromatiaceae
0.00	4686	0	G	53392	Thiodictyon
0.00	4686	4686	S	1166950	Candidatus Thiodictyon syntrophicum
0.00	4326	530	G	1227	Nitrosococcus
0.00	1218	0	S	1229	Nitrosococcus oceani
0.00	1218	1218	S1	323261	Nitrosococcus oceani ATCC 19707
0.00	1023	1023	S	1814290	Nitrosococcus wardiae
0.00	795	0	S	473531	Nitrosococcus watsonii
0.00	795	795	S1	105559	Nitrosococcus watsonii C-113
0.00	760	0	S	133539	Nitrosococcus halophilus
0.00	760	760	S1	472759	Nitrosococcus halophilus Nc 4
0.00	3755	0	G	85076	Marichromatium
0.00	3755	0	S	37487	Marichromatium purpuratum
0.00	3755	3755	S1	765910	Marichromatium purpuratum 984
0.00	3362	0	G	67575	Rheinheimera
0.00	3362	132	G1	115860	unclassified Rheinheimera
0.00	1748	1748	S	2545632	Rheinheimera sp. D18
0.00	1482	1482	S	2498451	Rheinheimera sp. LHK132
0.00	1778	0	G	1980513	Candidatus Nitrosoglobus
0.00	1778	1778	S	1630141	Candidatus Nitrosoglobus terrae
0.00	1760	0	G	156885	Thioflavicoccus
0.00	1760	0	S	80679	Thioflavicoccus mobilis
0.00	1760	1760	S1	765912	Thioflavicoccus mobilis 8321
0.00	1489	0	G	13724	Thiocystis
0.00	1489	0	S	73141	Thiocystis violascens
0.00	1489	1489	S1	765911	Thiocystis violascens DSM 198
0.00	1284	0	F1	82569	unclassified Chromatiaceae
0.00	1284	1284	S	1978339	Chromatiaceae bacterium 2141T.STBD.0c.01a
0.00	1176	0	G	85072	Allochromatium
0.00	1176	0	S	1049	Allochromatium vinosum
0.00	1176	1176	S1	572477	Allochromatium vinosum DSM 180
0.00	811	0	G	85073	Thermochromatium
0.00	811	0	S	1050	Thermochromatium tepidum
0.00	811	811	S1	316276	Thermochromatium tepidum ATCC 43061
0.01	20913	76	F	72276	Ectothiorhodospiraceae
0.00	7911	336	G	106633	Thioalkalivibrio
0.00	3072	0	S	1033854	Thioalkalivibrio sulfidiphilus
0.00	3072	3072	S1	396588	Thioalkalivibrio sulfidiphilus HL-EbGr7
0.00	1288	0	S	186931	Thioalkalivibrio nitratireducens
0.00	1288	1288	S1	1255043	Thioalkalivibrio nitratireducens DSM 14787
0.00	1242	0	G1	2621013	unclassified Thioalkalivibrio
0.00	1242	1242	S	396595	Thioalkalivibrio sp. K90mix
0.00	1072	0	S	108010	Thioalkalivibrio paradoxus
0.00	1072	1072	S1	713585	Thioalkalivibrio paradoxus ARh 1
0.00	901	901	S	106634	Thioalkalivibrio versutus
0.00	3280	8	G	1765964	Acidihalobacter
0.00	2215	2215	S	160660	Acidihalobacter prosperus
0.00	1057	1057	S	1765967	Acidihalobacter ferrooxidans
0.00	2628	45	G	1335745	Spiribacter
0.00	705	705	S	1855875	Spiribacter roseus
0.00	702	702	S	1335757	Spiribacter curvatus
0.00	644	0	G1	2629425	unclassified Spiribacter
0.00	644	644	S	2666185	Spiribacter sp. 2438
0.00	532	0	S	1335746	Spiribacter salinus
0.00	532	532	S1	1260251	Spiribacter salinus M19-40
0.00	2387	30	G	85108	Halorhodospira
0.00	1436	0	S	1053	Halorhodospira halophila
0.00	1436	1436	S1	349124	Halorhodospira halophila SL1
0.00	921	921	S	1052	Halorhodospira halochloris
0.00	1736	319	G	1051	Ectothiorhodospira
0.00	710	710	S	421628	Ectothiorhodospira haloalkaliphila
0.00	707	0	G1	2684909	unclassified Ectothiorhodospira
0.00	707	707	S	1442136	Ectothiorhodospira sp. BSL-9
0.00	1537	0	F1	187271	unclassified Ectothiorhodospiraceae
0.00	1537	1537	S	947515	Ectothiorhodospiraceae bacterium BW-2
0.00	1358	0	G	133193	Alkalilimnicola
0.00	1358	0	S	351052	Alkalilimnicola ehrlichii
0.00	1358	1358	S1	187272	Alkalilimnicola ehrlichii MLHE-1
0.00	3793	40	F	449719	Granulosicoccaceae
0.00	2378	0	G	437504	Granulosicoccus
0.00	2378	0	S	437505	Granulosicoccus antarcticus
0.00	2378	2378	S1	1192854	Granulosicoccus antarcticus IMCC3135
0.00	1375	0	G	1860077	Sulfuriflexus
0.00	1375	1375	S	1811807	Sulfuriflexus mobilis
0.00	2197	0	F	1676141	Wenzhouxiangellaceae
0.00	2197	0	G	1676142	Wenzhouxiangella
0.00	2197	2197	S	1579979	Wenzhouxiangella marina
0.00	1869	0	F	1096778	Thioalkalispiraceae
0.00	1869	0	G	2034504	Sulfurivermis
0.00	1869	1869	S	1972068	Sulfurivermis fontis
0.00	1495	0	O1	451214	unclassified Chromatiales
0.00	1495	0	G	1273155	Thiohalobacter
0.00	1495	1495	S	585455	Thiohalobacter thiocyanaticus
0.00	1251	0	F	255526	Halothiobacillaceae
0.00	1251	1	G	109262	Halothiobacillus
0.00	709	0	S	927	Halothiobacillus neapolitanus
0.00	709	709	S1	555778	Halothiobacillus neapolitanus c2
0.00	541	0	G1	2636392	unclassified Halothiobacillus
0.00	541	541	S	1860122	Halothiobacillus sp. LS2
0.00	1076	0	F	1738654	Woeseiaceae
0.00	1076	0	G	1738655	Woeseia
0.00	1076	1076	S	1548547	Woeseia oceani
0.00	1044	0	F	2035710	Thioalkalibacteraceae
0.00	1044	0	G	2035712	Guyparkeria
0.00	1044	1044	S	47960	Guyparkeria halophila
0.03	55010	115	O	118969	Legionellales
0.03	46463	548	F	444	Legionellaceae
0.03	42529	2309	G	445	Legionella
0.01	8759	6886	S	446	Legionella pneumophila
0.00	1156	1156	S1	91890	Legionella pneumophila subsp. pascullei
0.00	401	395	S1	91891	Legionella pneumophila subsp. pneumophila
0.00	5	5	S2	1312904	Legionella pneumophila subsp. pneumophila LPE509
0.00	1	1	S2	272624	Legionella pneumophila subsp. pneumophila str. Philadelphia 1
0.00	160	0	S1	66976	Legionella pneumophila serogroup 1
0.00	160	160	S2	423212	Legionella pneumophila 2300/99 Alcoy
0.00	103	103	S1	91892	Legionella pneumophila subsp. fraseri
0.00	52	52	S1	400673	Legionella pneumophila str. Corby
0.00	1	1	S1	297245	Legionella pneumophila str. Lens
0.00	3647	3647	S	28087	Legionella sainthelensi
0.00	2716	2703	S	450	Legionella longbeachae
0.00	13	13	S1	661367	Legionella longbeachae NSW150
0.00	2563	2563	S	2005262	Legionella endosymbiont of Polyplax serrata
0.00	2419	0	S	96230	Legionella fallonii
0.00	2419	2419	S1	1212491	Legionella fallonii LLAP-10
0.00	2387	2387	S	28082	Legionella anisa
0.00	2104	2104	S	454	Legionella israelensis
0.00	2091	2091	S	66969	Legionella waltersii
0.00	1937	1937	S	1867846	Legionella clemsonensis
0.00	1804	1804	S	449	Legionella hackeliae
0.00	1633	1633	S	45067	Legionella lansingensis
0.00	1572	0	S	29423	Legionella oakridgensis
0.00	1572	1572	S1	1268635	Legionella oakridgensis ATCC 33761 = DSM 21215
0.00	1559	1559	S	28084	Legionella cherrii
0.00	1447	1447	S	452	Legionella spiritensis
0.00	1412	1412	S	45056	Legionella adelaidensis
0.00	1346	1346	S	456	Legionella jordanis
0.00	824	824	S	45065	Legionella geestiana
0.00	1826	0	G	465	Tatlockia
0.00	1826	1826	S	451	Tatlockia micdadei
0.00	1560	0	G	461	Fluoribacter
0.00	1560	1465	S	463	Fluoribacter dumoffii
0.00	49	49	S1	1094714	Fluoribacter dumoffii Tex-KL
0.00	46	46	S1	1094715	Fluoribacter dumoffii NY 23
0.01	8432	1316	F	118968	Coxiellaceae
0.00	4264	31	G	776	Coxiella
0.00	2072	1991	S	777	Coxiella burnetii
0.00	55	55	S1	434922	Coxiella burnetii Dugway 5J108-111
0.00	14	14	S1	1401251	Coxiella burnetii str. Schperling
0.00	7	7	S1	1293501	Coxiella burnetii Z3055
0.00	5	5	S1	1321945	Coxiella burnetii str. Namibia
0.00	1706	1706	S	2054173	Candidatus Coxiella mudrowiae
0.00	452	452	S	2487929	Coxiella endosymbiont of Amblyomma sculptum
0.00	3	3	S	325775	Coxiella endosymbiont of Amblyomma americanum
0.00	1572	25	G	254245	Aquicella
0.00	887	887	S	254246	Aquicella lusitana
0.00	660	660	S	254247	Aquicella siphonis
0.00	1278	0	G	59195	Rickettsiella
0.00	1278	1278	S	676208	Candidatus Rickettsiella viridis
0.00	2	0	F1	134284	unclassified Coxiellaceae
0.00	2	2	S	1987500	Coxiella-like endosymbiont of Amblyomma americanum
0.03	52458	0	O	135625	Pasteurellales
0.03	52458	2578	F	712	Pasteurellaceae
0.01	16354	2102	G	724	Haemophilus
0.00	5752	5505	S	727	Haemophilus influenzae
0.00	76	76	S1	725	Haemophilus influenzae biotype aegyptius
0.00	61	61	S1	1295140	Haemophilus influenzae CGSHiCZ412602
0.00	42	42	S1	374930	Haemophilus influenzae PittEE
0.00	32	32	S1	1334187	Haemophilus influenzae KR494
0.00	13	13	S1	262727	Haemophilus influenzae R2846
0.00	9	9	S1	281310	Haemophilus influenzae 86-028NP
0.00	5	5	S1	862964	Haemophilus influenzae 10810
0.00	4	4	S1	374931	Haemophilus influenzae PittGG
0.00	3	3	S1	1232659	Haemophilus influenzae 2019
0.00	1	1	S1	71421	Haemophilus influenzae Rd KW20
0.00	1	1	S1	262728	Haemophilus influenzae R2866
0.00	3080	3080	S	730	[Haemophilus] ducreyi
0.00	2208	1669	S	729	Haemophilus parainfluenzae
0.00	539	539	S1	862965	Haemophilus parainfluenzae T3T1
0.00	1545	1545	S	726	Haemophilus haemolyticus
0.00	773	773	S	735	Haemophilus parahaemolyticus
0.00	503	503	S	249188	Haemophilus pittmaniae
0.00	367	0	G1	2609962	unclassified Haemophilus
0.00	367	367	S	712310	Haemophilus sp. oral taxon 036
0.00	24	24	S	197575	Haemophilus aegyptius
0.00	5236	515	G	713	Actinobacillus
0.00	1367	1367	S	51161	Actinobacillus delphinicola
0.00	984	896	S	715	Actinobacillus pleuropneumoniae
0.00	38	0	S1	209841	Actinobacillus pleuropneumoniae serovar 7
0.00	38	38	S2	537457	Actinobacillus pleuropneumoniae serovar 7 str. AP76
0.00	20	0	S1	44294	Actinobacillus pleuropneumoniae serovar 5
0.00	20	20	S2	416269	Actinobacillus pleuropneumoniae serovar 5b str. L20
0.00	17	17	S1	754345	Actinobacillus pleuropneumoniae serovar 8
0.00	13	0	S1	434270	Actinobacillus pleuropneumoniae serovar 3
0.00	13	13	S2	434271	Actinobacillus pleuropneumoniae serovar 3 str. JL03
0.00	772	772	S	189834	Actinobacillus porcitonsillarum
0.00	586	0	S	67854	Actinobacillus succinogenes
0.00	586	586	S1	339671	Actinobacillus succinogenes 130Z
0.00	461	461	S	718	Actinobacillus equuli
0.00	410	404	S	716	Actinobacillus suis
0.00	6	6	S1	696748	Actinobacillus suis H91-0380
0.00	141	141	S	720	Actinobacillus lignieresii
0.00	4907	31	G	745	Pasteurella
0.00	3832	2016	S	747	Pasteurella multocida
0.00	1622	764	S1	44283	Pasteurella multocida subsp. multocida
0.00	700	700	S2	1304873	Pasteurella multocida subsp. multocida OH4807
0.00	92	92	S2	584721	Pasteurella multocida subsp. multocida str. 3480
0.00	55	55	S2	1132496	Pasteurella multocida subsp. multocida str. HN06
0.00	8	8	S2	1339255	Pasteurella multocida subsp. multocida HB01
0.00	1	1	S2	272843	Pasteurella multocida subsp. multocida str. Pm70
0.00	1	1	S2	1331042	Pasteurella multocida subsp. multocida P1062
0.00	1	1	S2	1455592	Pasteurella multocida subsp. multocida PMTB2.1
0.00	119	119	S1	115545	Pasteurella multocida subsp. septica
0.00	37	37	S1	123812	Pasteurella multocida subsp. gallicida
0.00	37	37	S1	1304890	Pasteurella multocida OH1905
0.00	1	1	S1	1075089	Pasteurella multocida 36950
0.00	1044	1044	S	754	Pasteurella dagmatis
0.00	4810	332	G	75984	Mannheimia
0.00	2060	14	G1	2645054	unclassified Mannheimia
0.00	1166	1166	S	1432056	Mannheimia sp. USDA-ARS-USMARC-1261
0.00	880	880	S	2679994	Mannheimia sp. ZY170218
0.00	1348	1271	S	75985	Mannheimia haemolytica
0.00	67	67	S1	1222034	Mannheimia haemolytica USDA-ARS-USMARC-184
0.00	4	4	S1	1311760	Mannheimia haemolytica D174
0.00	3	3	S1	1249526	Mannheimia haemolytica USDA-ARS-USMARC-185
0.00	3	3	S1	1311759	Mannheimia haemolytica D171
0.00	1070	746	S	85404	Mannheimia varigena
0.00	134	134	S1	1433287	Mannheimia varigena USDA-ARS-USMARC-1296
0.00	99	99	S1	1434214	Mannheimia varigena USDA-ARS-USMARC-1312
0.00	91	91	S1	1434215	Mannheimia varigena USDA-ARS-USMARC-1388
0.00	4084	18	G	2094023	Glaesserella
0.00	2239	0	G1	2629322	unclassified Glaesserella
0.00	2239	2239	S	2030797	Glaesserella sp. 15-184
0.00	1827	1685	S	738	Glaesserella parasuis
0.00	106	106	S1	1275971	Glaesserella parasuis D74
0.00	21	21	S1	456298	Glaesserella parasuis 29755
0.00	15	15	S1	557723	Glaesserella parasuis SH0165
0.00	2959	152	G	416916	Aggregatibacter
0.00	1406	1099	S	732	Aggregatibacter aphrophilus
0.00	163	163	S1	985008	Aggregatibacter aphrophilus ATCC 33389
0.00	144	144	S1	634176	Aggregatibacter aphrophilus NJ8700
0.00	928	893	S	714	Aggregatibacter actinomycetemcomitans
0.00	18	18	S1	272556	Aggregatibacter actinomycetemcomitans HK1651
0.00	17	17	S1	1407647	Aggregatibacter actinomycetemcomitans NUM4039
0.00	473	0	S	739	Aggregatibacter segnis
0.00	473	473	S1	888057	Aggregatibacter segnis ATCC 33393
0.00	2323	0	G	214906	Histophilus
0.00	2323	1999	S	731	Histophilus somni
0.00	205	205	S1	205914	Histophilus somni 129PT
0.00	119	119	S1	228400	Histophilus somni 2336
0.00	1879	0	F1	1524964	unclassified Pasteurellaceae
0.00	1065	0	F2	310966	[Pasteurella] aerogenes-[Pasteurella] mairii-[Actinobacillus] rossii complex
0.00	1065	1065	S	749	[Pasteurella] aerogenes
0.00	814	0	F2	67757	unclassified Pasteurellaceae (miscellaneous)
0.00	814	814	S	1679001	Pasteurellaceae bacterium NI1060
0.00	1645	0	G	1249016	Otariodibacter
0.00	1645	1645	S	1032623	Otariodibacter oris
0.00	1480	0	G	476528	Bibersteinia
0.00	1480	1056	S	47735	Bibersteinia trehalosi
0.00	375	375	S1	1263832	Bibersteinia trehalosi USDA-ARS-USMARC-190
0.00	34	34	S1	1263829	Bibersteinia trehalosi USDA-ARS-USMARC-188
0.00	14	14	S1	1263831	Bibersteinia trehalosi USDA-ARS-USMARC-189
0.00	1	1	S1	1171377	Bibersteinia trehalosi USDA-ARS-USMARC-192
0.00	1361	91	G	292486	Avibacterium
0.00	680	680	S	728	Avibacterium paragallinarum
0.00	590	590	S	762	Avibacterium volantium
0.00	1298	0	G	155493	Gallibacterium
0.00	1298	0	S	750	Gallibacterium anatis
0.00	1298	1298	S1	1005058	Gallibacterium anatis UMN179
0.00	807	0	G	1960084	Rodentibacter
0.00	807	807	S	758	Rodentibacter pneumotropicus
0.00	737	0	G	697331	Basfia
0.00	737	0	S	157673	[Mannheimia] succiniciproducens
0.00	737	737	S1	221988	[Mannheimia] succiniciproducens MBEL55E
0.03	48712	1042	O	1706369	Cellvibrionales
0.01	20072	212	F	1706371	Cellvibrionaceae
0.01	9491	250	G	10	Cellvibrio
0.00	7684	325	G1	2624793	unclassified Cellvibrio
0.00	2042	2042	S	2303332	Cellvibrio sp. KY-GH-1
0.00	2002	2002	S	1945512	Cellvibrio sp. PSBB023
0.00	1817	1817	S	1987723	Cellvibrio sp. PSBB006
0.00	1498	1498	S	454662	Cellvibrio sp. KY-YJ-3
0.00	1557	1557	S	155077	Cellvibrio japonicus
0.00	4285	0	G	2036021	Agarilytica
0.00	4285	4285	S	1737490	Agarilytica rhodophyticola
0.00	2794	0	G	316625	Saccharophagus
0.00	2794	0	S	86304	Saccharophagus degradans
0.00	2794	2794	S1	203122	Saccharophagus degradans 2-40
0.00	1727	0	G	2425	Teredinibacter
0.00	1727	0	S	2426	Teredinibacter turnerae
0.00	1727	1727	S1	377629	Teredinibacter turnerae T7901
0.00	1563	0	G	447467	Simiduia
0.00	1563	0	S	447471	Simiduia agarivorans
0.00	1563	1563	S1	1117647	Simiduia agarivorans SA1 = DSM 21679
0.01	10136	0	F	1706373	Microbulbiferaceae
0.01	10136	356	G	48073	Microbulbifer
0.00	5985	284	G1	2619833	unclassified Microbulbifer
0.00	1508	1508	S	2587856	Microbulbifer sp. THAF38
0.00	1495	1495	S	359370	Microbulbifer sp. A4B17
0.00	1466	1466	S	2591606	Microbulbifer sp. GL-2
0.00	1232	1232	S	1516059	Microbulbifer sp. ALW1
0.00	1362	1362	S	260552	Microbulbifer agarilyticus
0.00	1235	1235	S	252514	Microbulbifer thermotolerans
0.00	1198	1198	S	1769779	Microbulbifer aggregans
0.01	8904	36	F	1706372	Halieaceae
0.00	5505	199	G	1217416	Halioglobus
0.00	2174	2174	S	930806	Halioglobus pacificus
0.00	1595	1595	S	930805	Halioglobus japonicus
0.00	1537	0	G1	2618068	unclassified Halioglobus
0.00	1537	1537	S	2601894	Halioglobus sp. IMCC14385
0.00	1690	0	G	393661	Congregibacter
0.00	1690	0	S	393662	Congregibacter litoralis
0.00	1690	1690	S1	314285	Congregibacter litoralis KT71
0.00	1673	0	F1	1706379	unclassified Halieaceae
0.00	1673	1673	S	2518989	Halieaceae bacterium IMCC3088
0.01	8558	38	F	1706375	Spongiibacteraceae
0.00	4563	0	G	1084558	Oceanicoccus
0.00	4563	4563	S	716816	Oceanicoccus sagamiensis
0.00	2410	0	G	1434050	Zhongshania
0.00	2410	2410	S	1470434	Zhongshania aliphaticivorans
0.00	1547	0	G	630749	Spongiibacter
0.00	1547	0	G1	2631504	unclassified Spongiibacter
0.00	1547	1547	S	1620392	Spongiibacter sp. IMCC21906
0.02	30952	0	O	135624	Aeromonadales
0.02	30952	176	F	84642	Aeromonadaceae
0.02	24792	5511	G	642	Aeromonas
0.00	3927	2770	S	644	Aeromonas hydrophila
0.00	443	443	S1	1354302	Aeromonas hydrophila 4AK4
0.00	388	388	S1	1448139	Aeromonas hydrophila YL17
0.00	319	207	S1	196023	Aeromonas hydrophila subsp. hydrophila
0.00	112	112	S2	380703	Aeromonas hydrophila subsp. hydrophila ATCC 7966
0.00	7	7	S1	1416915	Aeromonas hydrophila NJ-35
0.00	3556	3369	S	654	Aeromonas veronii
0.00	187	187	S1	998088	Aeromonas veronii B565
0.00	3254	48	G1	257493	unclassified Aeromonas
0.00	796	796	S	2033033	Aeromonas sp. CU5
0.00	688	688	S	1758179	Aeromonas sp. ASNIH5
0.00	563	563	S	2033032	Aeromonas sp. CA23
0.00	356	356	S	1636609	Aeromonas sp. ASNIH4
0.00	351	351	S	1636607	Aeromonas sp. ASNIH2
0.00	194	194	S	1636608	Aeromonas sp. ASNIH3
0.00	179	179	S	1636606	Aeromonas sp. ASNIH1
0.00	79	79	S	1920107	Aeromonas sp. ASNIH7
0.00	2898	2898	S	648	Aeromonas caviae
0.00	1736	1388	S	645	Aeromonas salmonicida
0.00	208	183	S1	29491	Aeromonas salmonicida subsp. salmonicida
0.00	25	25	S2	382245	Aeromonas salmonicida subsp. salmonicida A449
0.00	131	0	S1	96473	Aeromonas salmonicida subsp. pectinolytica
0.00	131	131	S2	1324960	Aeromonas salmonicida subsp. pectinolytica 34mel
0.00	9	9	S1	197700	Aeromonas salmonicida subsp. masoucida
0.00	1480	1480	S	652	Aeromonas schubertii
0.00	945	945	S	73010	Aeromonas encheleia
0.00	731	0	S	651	Aeromonas media
0.00	731	731	S1	1208104	Aeromonas media WS
0.00	415	415	S	948519	Aeromonas rivipollensis
0.00	339	339	S	196024	Aeromonas dhakensis
0.00	2136	34	G	225143	Oceanisphaera
0.00	1152	1152	S	1903694	Oceanisphaera avium
0.00	950	950	S	1416627	Oceanisphaera profunda
0.00	1900	0	G	347533	Zobellella
0.00	1900	1900	S	347534	Zobellella denitrificans
0.00	1319	0	G	129577	Oceanimonas
0.00	1319	0	G1	2636315	unclassified Oceanimonas
0.00	1319	1319	S	511062	Oceanimonas sp. GK1
0.00	629	0	G	43947	Tolumonas
0.00	629	0	S	43948	Tolumonas auensis
0.00	629	629	S1	595494	Tolumonas auensis DSM 9187
0.01	14352	0	O	135618	Methylococcales
0.01	14352	136	F	403	Methylococcaceae
0.00	6577	715	G	416	Methylomonas
0.00	2439	16	G1	2608980	unclassified Methylomonas
0.00	1048	1048	S	107637	Methylomonas sp. LW13
0.00	837	837	S	2608981	Methylomonas sp. GJ1
0.00	538	538	S	1727196	Methylomonas sp. DH-1
0.00	2146	2146	S	1538553	Methylomonas denitrificans
0.00	873	0	S	421	Methylomonas methanica
0.00	873	873	S1	857087	Methylomonas methanica MC09
0.00	404	404	S	702114	Methylomonas koyamae
0.00	3404	645	G	39773	Methylomicrobium
0.00	788	0	G1	2631527	unclassified Methylomicrobium
0.00	788	788	S	2049332	Methylomicrobium sp. wino1
0.00	740	0	S	39775	Methylomicrobium album
0.00	740	740	S1	686340	Methylomicrobium album BG8
0.00	708	708	S	95641	Methylomicrobium buryatense
0.00	523	0	S	271065	Methylomicrobium alcaliphilum
0.00	523	523	S1	1091494	Methylomicrobium alcaliphilum 20Z
0.00	1298	0	G	73778	Methylocaldum
0.00	1298	1298	S	1432792	Methylocaldum marinum
0.00	1180	0	G	762296	Methylovulum
0.00	1180	1180	S	1704499	Methylovulum psychrotolerans
0.00	999	0	G	413	Methylococcus
0.00	999	0	S	414	Methylococcus capsulatus
0.00	999	999	S1	243233	Methylococcus capsulatus str. Bath
0.00	758	0	G	1808977	Candidatus Methylospira
0.00	758	758	S	1808979	Candidatus Methylospira mobilis
0.00	6425	0	O	1240482	Orbales
0.00	6425	16	F	1240483	Orbaceae
0.00	4254	0	G	1193503	Gilliamella
0.00	4254	4254	S	1196095	Gilliamella apicola
0.00	2155	0	G	1335631	Frischella
0.00	2155	2155	S	1267021	Frischella perrara
0.00	4463	0	O	1692040	Acidiferrobacterales
0.00	4463	9	F	1692041	Acidiferrobacteraceae
0.00	2088	0	G	1692042	Sulfurifustis
0.00	2088	2088	S	1675686	Sulfurifustis variabilis
0.00	1224	0	G	1744881	Sulfuricaulis
0.00	1224	1224	S	1620215	Sulfuricaulis limicola
0.00	1142	0	G	986106	Acidiferrobacter
0.00	1142	0	G1	2640868	unclassified Acidiferrobacter
0.00	1142	1142	S	1281578	Acidiferrobacter sp. SPIII_3
0.00	4257	0	O	1775403	Nevskiales
0.00	3195	0	F	568386	Sinobacteraceae
0.00	3195	0	G	413435	Solimonas
0.00	3195	0	G1	2637139	unclassified Solimonas
0.00	3195	3195	S	2303331	Solimonas sp. K1W22B-7
0.00	1062	0	F	2689614	Steroidobacteraceae
0.00	1062	0	G	469322	Steroidobacter
0.00	1062	1062	S	465721	Steroidobacter denitrificans
0.00	2377	0	O	135615	Cardiobacteriales
0.00	2377	8	F	868	Cardiobacteriaceae
0.00	1487	0	G	2717	Cardiobacterium
0.00	1487	1487	S	2718	Cardiobacterium hominis
0.00	882	0	G	869	Dichelobacter
0.00	882	814	S	870	Dichelobacter nodosus
0.00	68	68	S1	246195	Dichelobacter nodosus VCS1703A
0.00	1623	0	O	1934945	Immundisolibacterales
0.00	1623	0	F	1934946	Immundisolibacteraceae
0.00	1623	0	G	1934947	Immundisolibacter
0.00	1623	1623	S	1810504	Immundisolibacter cernigliae
0.00	1398	0	O	742030	Salinisphaerales
0.00	1398	0	F	742031	Salinisphaeraceae
0.00	1398	0	G	180541	Salinisphaera
0.00	1398	0	G1	2649847	unclassified Salinisphaera
0.00	1398	1398	S	2183911	Salinisphaera sp. LB1
0.59	946986	6211	C	28216	Betaproteobacteria
0.49	778208	12909	O	80840	Burkholderiales
0.25	391735	9543	F	119060	Burkholderiaceae
0.12	195084	14142	G	32008	Burkholderia
0.05	85435	19998	G1	87882	Burkholderia cepacia complex
0.01	8222	7505	S	95486	Burkholderia cenocepacia
0.00	368	368	S1	406425	Burkholderia cenocepacia MC0-3
0.00	159	159	S1	216591	Burkholderia cenocepacia J2315
0.00	150	150	S1	1055524	Burkholderia cenocepacia H111
0.00	36	36	S1	331272	Burkholderia cenocepacia HI2424
0.00	4	4	S1	331271	Burkholderia cenocepacia AU 1054
0.00	6817	3901	S	292	Burkholderia cepacia
0.00	1626	1626	S1	1395570	Burkholderia cepacia JBK9
0.00	1290	1290	S1	1009846	Burkholderia cepacia GG4
0.00	6757	6307	S	87883	Burkholderia multivorans
0.00	450	450	S1	395019	Burkholderia multivorans ATCC 17616
0.00	6231	6231	S	482957	Burkholderia lata
0.00	5463	5172	S	101571	Burkholderia ubonensis
0.00	291	291	S1	1249668	Burkholderia ubonensis MSMB22
0.00	3970	3970	S	488447	Burkholderia contaminans
0.00	3415	3415	S	95485	Burkholderia stabilis
0.00	2687	78	S	152480	Burkholderia ambifaria
0.00	1396	1396	S1	398577	Burkholderia ambifaria MC40-6
0.00	1213	1213	S1	339670	Burkholderia ambifaria AMMD
0.00	2484	2484	S	1503054	Burkholderia stagnalis
0.00	2406	2406	S	60552	Burkholderia vietnamiensis
0.00	2344	2344	S	60550	Burkholderia pyrrocinia
0.00	2341	2341	S	1503055	Burkholderia territorii
0.00	1892	1892	S	265293	[Pseudomonas] mesoacidophila
0.00	1652	1652	S	488729	Burkholderia metallica
0.00	1566	1566	S	179879	Burkholderia anthina
0.00	1497	1497	S	488731	Burkholderia seminalis
0.00	1433	1433	S	488732	Burkholderia diffusa
0.00	1389	1389	S	1637853	Burkholderia sp. NRF60-BP8
0.00	925	925	S	1637869	Burkholderia sp. MSMB0856
0.00	922	922	S	1637862	Burkholderia sp. LA-2-3-30-S1-D2
0.00	616	616	S	1207504	Burkholderia pseudomultivorans
0.00	404	404	S	488446	Burkholderia latens
0.00	4	0	S	152500	Burkholderia dolosa
0.00	4	4	S1	1385930	Burkholderia dolosa PC543
0.03	47478	8866	G1	111527	pseudomallei group
0.02	24742	18884	S	28450	Burkholderia pseudomallei
0.00	3462	3462	S1	797300	Burkholderia pseudomallei Bp22
0.00	860	860	S1	1249475	Burkholderia pseudomallei MSHR840
0.00	216	216	S1	1249469	Burkholderia pseudomallei MSHR1328
0.00	152	152	S1	1437000	Burkholderia pseudomallei MSHR1153
0.00	136	136	S1	1249468	Burkholderia pseudomallei NCTC 13178
0.00	129	129	S1	1241583	Burkholderia pseudomallei NCTC 13179
0.00	123	123	S1	1249472	Burkholderia pseudomallei MSHR2543
0.00	119	119	S1	1435365	Burkholderia pseudomallei TSV 48
0.00	105	105	S1	557724	Burkholderia pseudomallei 576
0.00	95	95	S1	1439852	Burkholderia pseudomallei K42
0.00	75	75	S1	1249658	Burkholderia pseudomallei PB08298010
0.00	71	71	S1	1249470	Burkholderia pseudomallei MSHR1079
0.00	63	63	S1	1249477	Burkholderia pseudomallei NAU35A-3
0.00	55	55	S1	1435372	Burkholderia pseudomallei MSHR3965
0.00	37	37	S1	1306418	Burkholderia pseudomallei HBPUB10134a
0.00	29	29	S1	1306417	Burkholderia pseudomallei MSHR5858
0.00	27	27	S1	331978	Burkholderia pseudomallei Pasteur 52237
0.00	24	24	S1	1249471	Burkholderia pseudomallei MSHR146
0.00	20	20	S1	272560	Burkholderia pseudomallei K96243
0.00	13	13	S1	320371	Burkholderia pseudomallei 1710a
0.00	12	12	S1	1229785	Burkholderia pseudomallei BPC006
0.00	12	12	S1	1435984	Burkholderia pseudomallei MSHR62
0.00	6	6	S1	1306419	Burkholderia pseudomallei HBPUB10303a
0.00	6	6	S1	1435994	Burkholderia pseudomallei MSHR2243
0.00	1	1	S1	1435985	Burkholderia pseudomallei MSHR435
0.00	1	1	S1	1439854	Burkholderia pseudomallei B03
0.00	1	1	S1	1439855	Burkholderia pseudomallei A79A
0.00	1	1	S1	1249659	Burkholderia pseudomallei MSHR520
0.00	1	1	S1	1249476	Burkholderia pseudomallei NAU20B-16
0.00	1	1	S1	1249474	Burkholderia pseudomallei MSHR511
0.00	1	1	S1	1249473	Burkholderia pseudomallei MSHR491
0.00	1	1	S1	884204	Burkholderia pseudomallei 1026b
0.00	1	1	S1	360118	Burkholderia pseudomallei 406e
0.00	1	1	S1	357347	Burkholderia pseudomallei 1106b
0.00	1	1	S1	320372	Burkholderia pseudomallei 1710b
0.00	3514	3469	S	57975	Burkholderia thailandensis
0.00	15	15	S1	1249667	Burkholderia thailandensis USAMRU Malaysia #20
0.00	14	14	S1	1249665	Burkholderia thailandensis E254
0.00	7	7	S1	1249662	Burkholderia thailandensis E444
0.00	6	6	S1	271848	Burkholderia thailandensis E264
0.00	1	1	S1	1241582	Burkholderia thailandensis 2002721723
0.00	1	1	S1	1249663	Burkholderia thailandensis H0587
0.00	1	1	S1	1249664	Burkholderia thailandensis 34
0.00	2422	1907	S	342113	Burkholderia oklahomensis
0.00	515	515	S1	441162	Burkholderia oklahomensis C6786
0.00	1916	1916	S	1385592	Burkholderia sp. BDU8
0.00	1670	1670	S	1385591	Burkholderia sp. BDU6
0.00	1602	1602	S	1637831	Burkholderia sp. MSMB617WGS
0.00	1121	1121	S	1637841	Burkholderia sp. MSMB0852
0.00	855	847	S	13373	Burkholderia mallei
0.00	7	7	S1	320389	Burkholderia mallei NCTC 10247
0.00	1	1	S1	243160	Burkholderia mallei ATCC 23344
0.00	564	564	S	1637837	Burkholderia sp. MSMB0266
0.00	206	206	S	1636423	Burkholderia sp. MSMB1588
0.02	26929	1478	G1	2613784	unclassified Burkholderia
0.00	6093	6093	S	1804984	Burkholderia sp. OLGA172
0.00	4204	4204	S	1705310	Burkholderia sp. IDO3
0.00	2818	2818	S	1855726	Burkholderia sp. KK1
0.00	2766	2766	S	640512	Burkholderia sp. CCGE1003
0.00	2299	2299	S	2571746	Burkholderia sp. DHOD12
0.00	2215	2215	S	1740163	Burkholderia sp. Bp7605
0.00	1592	1592	S	640510	Burkholderia sp. CCGE1001
0.00	1260	1260	S	2217913	Burkholderia sp. JP2-270
0.00	782	782	S	1179675	Burkholderia sp. KBS0801
0.00	628	628	S	1795043	Burkholderia sp. PAMC 26561
0.00	415	415	S	1795874	Burkholderia sp. PAMC 28687
0.00	379	379	S	416344	Burkholderia sp. KJ006
0.01	8608	6377	S	28095	Burkholderia gladioli
0.00	1211	1211	S1	32009	Burkholderia gladioli pv. gladioli
0.00	1020	1020	S1	999541	Burkholderia gladioli BSR3
0.00	5043	5043	S	41899	Burkholderia plantarii
0.00	4599	4140	S	337	Burkholderia glumae
0.00	314	314	S1	1176514	Burkholderia glumae AU6208
0.00	117	117	S1	626418	Burkholderia glumae BGR1
0.00	28	28	S1	1176492	Burkholderia glumae LMG 2196 = ATCC 33617
0.00	2850	2850	S	758793	Burkholderia insecticola
0.04	71215	8928	G	106589	Cupriavidus
0.01	17602	17342	S	164546	Cupriavidus taiwanensis
0.00	260	260	S1	977880	Cupriavidus taiwanensis LMG 19424
0.01	11134	11134	S	82633	Cupriavidus pauculus
0.00	6356	2847	S	106590	Cupriavidus necator
0.00	1799	1799	S1	1042878	Cupriavidus necator N-1
0.00	1710	1710	S1	381666	Cupriavidus necator H16
0.00	5505	5505	S	96344	Cupriavidus oxalaticus
0.00	3896	3896	S	68895	Cupriavidus basilensis
0.00	3736	3736	S	151783	Cupriavidus campinensis
0.00	3481	3481	S	119219	Cupriavidus metallidurans
0.00	3218	3218	S	1796606	Cupriavidus nantongensis
0.00	2575	0	S	82541	Cupriavidus gilardii
0.00	2575	2575	S1	1267562	Cupriavidus gilardii CR3
0.00	2300	371	G1	2640874	unclassified Cupriavidus
0.00	1023	1023	S	1389192	Cupriavidus sp. USMAHM13
0.00	906	906	S	876364	Cupriavidus sp. USMAA2-4
0.00	1747	0	S	248026	Cupriavidus pinatubonensis
0.00	1747	1747	S1	264198	Cupriavidus pinatubonensis JMP134
0.00	737	737	S	367825	Cupriavidus malaysiensis
0.03	48531	3252	G	1822464	Paraburkholderia
0.01	13498	158	G1	2615204	unclassified Paraburkholderia
0.00	3486	3486	S	2547399	Paraburkholderia sp. 7MH5
0.00	3266	3266	S	2571748	Paraburkholderia sp. DHF22
0.00	2588	2588	S	1926494	Paraburkholderia sp. SOS3
0.00	2295	2295	S	2571747	Paraburkholderia sp. 7Q-K02
0.00	1705	1705	S	640511	Paraburkholderia sp. CCGE1002
0.00	3776	2503	S	75105	Paraburkholderia caribensis
0.00	1273	1273	S1	1323664	Paraburkholderia caribensis MBA4
0.00	2532	2532	S	169430	Paraburkholderia hospita
0.00	2432	0	S	36873	Paraburkholderia xenovorans
0.00	2432	2432	S1	266265	Paraburkholderia xenovorans LB400
0.00	2231	2231	S	60548	Paraburkholderia graminis
0.00	2215	2215	S	1761016	Paraburkholderia caffeinilytica
0.00	2180	0	S	148447	Paraburkholderia phymatum
0.00	2180	2180	S1	391038	Paraburkholderia phymatum STM815
0.00	2112	2112	S	2026199	Paraburkholderia aromaticivorans
0.00	2070	0	S	948107	Paraburkholderia sprentiae
0.00	2070	2070	S1	754502	Paraburkholderia sprentiae WSM5005
0.00	1798	0	S	261302	Paraburkholderia phytofirmans
0.00	1798	1798	S1	398527	Paraburkholderia phytofirmans PsJN
0.00	1768	1768	S	169427	Paraburkholderia terricola
0.00	1724	1724	S	134537	Paraburkholderia fungorum
0.00	1698	1698	S	134536	Paraburkholderia caledonica
0.00	1594	1594	S	420953	Paraburkholderia megapolitana
0.00	1419	1419	S	311230	Paraburkholderia terrae
0.00	1275	1275	S	2211211	Paraburkholderia dokdonella
0.00	957	0	S	252970	Paraburkholderia phenoliruptrix
0.00	957	957	S1	1229205	Paraburkholderia phenoliruptrix BR3459a
0.02	25203	6902	G	48736	Ralstonia
0.01	12166	10979	S	305	Ralstonia solanacearum
0.00	721	721	S1	859655	Ralstonia solanacearum CMR15
0.00	173	173	S1	859657	Ralstonia solanacearum PSI07
0.00	140	140	S1	1394180	Ralstonia solanacearum Rs-09-161
0.00	75	75	S1	1457195	Ralstonia solanacearum Rs-10-244
0.00	50	50	S1	1130828	Ralstonia solanacearum FJAT-1458
0.00	24	24	S1	1130829	Ralstonia solanacearum FJAT-91
0.00	2	2	S1	1262456	Ralstonia solanacearum FQY_4
0.00	2	2	S1	1429399	Ralstonia solanacearum OE1-1
0.00	2008	2008	S	190721	Ralstonia insidiosa
0.00	1860	841	S	329	Ralstonia pickettii
0.00	566	566	S1	428406	Ralstonia pickettii 12D
0.00	453	453	S1	402626	Ralstonia pickettii 12J
0.00	1775	1775	S	105219	Ralstonia mannitolilytica
0.00	276	0	G1	209769	unclassified Ralstonia
0.00	276	276	S	1944648	blood disease bacterium A2-HR MARDI
0.00	216	216	S	1310165	Ralstonia pseudosolanacearum
0.01	22895	975	G	93217	Pandoraea
0.00	4122	4036	S	93220	Pandoraea pnomenusa
0.00	86	86	S1	1416914	Pandoraea pnomenusa 3kgm
0.00	2428	2428	S	93221	Pandoraea pulmonicola
0.00	2284	2284	S	93218	Pandoraea apista
0.00	2220	2220	S	93219	Pandoraea norimbergensis
0.00	1946	1946	S	573737	Pandoraea oxalativorans
0.00	1894	1894	S	656178	Pandoraea vervacti
0.00	1726	1726	S	656179	Pandoraea faecigallinarum
0.00	1586	1586	S	93222	Pandoraea sputorum
0.00	1307	0	G1	2624094	unclassified Pandoraea
0.00	1307	1307	S	2518599	Pandoraea sp. XY-2
0.00	1218	1218	S	445709	Pandoraea thiooxydans
0.00	1189	1189	S	1891094	Pandoraea fibrosis
0.01	14229	430	G	44013	Polynucleobacter
0.00	6991	6072	S	576610	Polynucleobacter necessarius
0.00	919	919	S1	452638	Polynucleobacter necessarius STIR1
0.00	1672	1604	S	576611	Polynucleobacter asymbioticus
0.00	68	68	S1	312153	Polynucleobacter asymbioticus QLW-P1DMWA-1
0.00	1432	1432	S	2527775	Polynucleobacter paneuropaeus
0.00	1399	1399	S	1743168	Polynucleobacter wuianus
0.00	908	908	S	556053	Polynucleobacter acidiphobus
0.00	890	890	S	1835254	Polynucleobacter duraquae
0.00	507	507	S	556054	Polynucleobacter difficilis
0.00	1571	0	G	2571159	Mycetohabitans
0.00	1571	0	S	412963	Paraburkholderia rhizoxinica
0.00	1571	1571	S1	882378	Paraburkholderia rhizoxinica HKI 454
0.00	1380	0	G	47670	Lautropia
0.00	1380	1380	S	47671	Lautropia mirabilis
0.00	1055	0	G	1810868	Mycoavidus
0.00	1055	1055	S	1553431	Mycoavidus cysteinexigens
0.00	1029	0	G	2680021	Ephemeroptericola
0.00	1029	1029	S	2268024	Ephemeroptericola cinctiostellae
0.09	148713	14240	F	80864	Comamonadaceae
0.02	27386	2277	G	34072	Variovorax
0.01	12609	5750	S	34073	Variovorax paradoxus
0.00	2426	2426	S1	595537	Variovorax paradoxus EPS
0.00	2318	2318	S1	543728	Variovorax paradoxus S110
0.00	2115	2115	S1	1246301	Variovorax paradoxus B4
0.01	9677	13	G1	663243	unclassified Variovorax
0.00	4140	4140	S	2126319	Variovorax sp. PMC12
0.00	3655	3655	S	1034889	Variovorax sp. HW608
0.00	1869	1869	S	1795631	Variovorax sp. PAMC 28711
0.00	2823	2823	S	436515	Variovorax boronicumulans
0.02	24240	2178	G	12916	Acidovorax
0.01	9944	130	G1	2684926	unclassified Acidovorax
0.00	3577	3577	S	358220	Acidovorax sp. KKS102
0.00	2421	2421	S	1858609	Acidovorax sp. T1
0.00	1662	1662	S	2478662	Acidovorax sp. 1608163
0.00	1555	1555	S	1842533	Acidovorax sp. RAC01
0.00	599	599	S	232721	Acidovorax sp. JS42
0.00	6616	0	S	80867	Acidovorax avenae
0.00	6616	6308	S1	80870	Acidovorax avenae subsp. avenae
0.00	308	308	S2	643561	Acidovorax avenae subsp. avenae ATCC 19860
0.00	1965	1961	S	80869	Acidovorax citrulli
0.00	4	4	S1	397945	Acidovorax citrulli AAC00-1
0.00	1948	1948	S	553814	Acidovorax carolinensis
0.00	1362	1362	S	80868	Acidovorax cattleyae
0.00	227	0	S	721785	Acidovorax ebreus
0.00	227	227	S1	535289	Acidovorax ebreus TPSY
0.01	15204	1599	G	47420	Hydrogenophaga
0.01	11242	176	G1	2610897	unclassified Hydrogenophaga
0.00	2603	2603	S	795665	Hydrogenophaga sp. PBC
0.00	2442	2442	S	2651974	Hydrogenophaga sp. BPS33
0.00	1722	1722	S	434010	Hydrogenophaga sp. PBL-H3
0.00	1585	1585	S	1842537	Hydrogenophaga sp. RAC07
0.00	1357	1357	S	2184519	Hydrogenophaga sp. NH-16
0.00	1357	1357	S	2565558	Hydrogenophaga sp. PAMC20947
0.00	1412	1412	S	1763535	Hydrogenophaga crassostreae
0.00	951	951	S	47421	Hydrogenophaga pseudoflava
0.01	13261	2960	G	80865	Delftia
0.00	6409	6409	S	180282	Delftia tsuruhatensis
0.00	2285	140	G1	2613839	unclassified Delftia
0.00	1418	1418	S	742013	Delftia sp. Cs1-4
0.00	727	727	S	1920191	Delftia sp. HK171
0.00	1607	844	S	80866	Delftia acidovorans
0.00	763	763	S1	398578	Delftia acidovorans SPH-1
0.01	12740	899	G	283	Comamonas
0.00	2373	665	S	285	Comamonas testosteroni
0.00	1213	1213	S1	1392005	Comamonas testosteroni TK102
0.00	495	495	S1	1191062	Comamonas testosteroni P19
0.00	2277	2277	S	1082851	Comamonas serinivorans
0.00	1945	0	S	32013	Comamonas terrigena
0.00	1945	1945	S1	1219032	Comamonas terrigena NBRC 13299
0.00	1631	0	G1	2638500	unclassified Comamonas
0.00	1631	1631	S	2597701	Comamonas sp. NLF-7-7
0.00	1494	1494	S	225992	Comamonas kerstersii
0.00	1307	1307	S	225991	Comamonas aquatica
0.00	814	814	S	363952	Comamonas thiooxydans
0.01	8676	6	G	28065	Rhodoferax
0.00	2911	0	G1	2627954	unclassified Rhodoferax
0.00	1645	1645	S	2509614	Rhodoferax sp. CHu59-6-5
0.00	1266	1266	S	2527691	Rhodoferax sp. Gr-4
0.00	2604	2604	S	1842727	Rhodoferax koreense
0.00	1281	0	S	192843	Rhodoferax ferrireducens
0.00	1281	1281	S1	338969	Rhodoferax ferrireducens T118
0.00	973	973	S	81479	Rhodoferax antarcticus
0.00	901	901	S	1484693	Rhodoferax saidenbachensis
0.00	5348	0	G	174951	Ramlibacter
0.00	5348	2610	S	94132	Ramlibacter tataouinensis
0.00	2738	2738	S1	365046	Ramlibacter tataouinensis TTB310
0.00	4981	17	G	52972	Polaromonas
0.00	3533	1659	G1	2638319	unclassified Polaromonas
0.00	1872	1872	S	296591	Polaromonas sp. JS666
0.00	2	2	S	2268087	Polaromonas sp. SP1
0.00	1431	0	S	216465	Polaromonas naphthalenivorans
0.00	1431	1431	S1	365044	Polaromonas naphthalenivorans CJ2
0.00	4208	6	G	219181	Ottowia
0.00	2754	2754	S	2109914	Ottowia oryzae
0.00	1448	0	G1	2645081	unclassified Ottowia
0.00	1448	1448	S	1658672	Ottowia sp. oral taxon 894
0.00	3640	128	G	2490452	Serpentinomonas
0.00	2109	2109	S	1458426	Serpentinomonas mccroryi
0.00	1403	1403	S	1458425	Serpentinomonas raichei
0.00	2471	0	G	201096	Alicycliphilus
0.00	2471	1832	S	179636	Alicycliphilus denitrificans
0.00	332	332	S1	596154	Alicycliphilus denitrificans K601
0.00	307	307	S1	596153	Alicycliphilus denitrificans BC
0.00	2376	0	G	364316	Verminephrobacter
0.00	2376	0	S	364317	Verminephrobacter eiseniae
0.00	2376	2376	S1	391735	Verminephrobacter eiseniae EF01-2
0.00	2060	0	G	1649468	Melaminivora
0.00	2060	0	G1	2641902	unclassified Melaminivora
0.00	2060	2060	S	2109913	Melaminivora sp. SC2-9
0.00	1914	0	G	2678886	Pulveribacter
0.00	1914	1914	S	2116657	Pulveribacter suum
0.00	1588	0	G	665874	Limnohabitans
0.00	1588	0	G1	2626134	unclassified Limnohabitans
0.00	835	835	S	1678129	Limnohabitans sp. 103DPR2
0.00	753	753	S	1678128	Limnohabitans sp. 63ED37-2
0.00	1314	0	G	352450	Simplicispira
0.00	1314	1314	S	2109915	Simplicispira suum
0.00	1289	0	G	232523	Hylemonella
0.00	1289	1289	S	80880	Hylemonella gracilis
0.00	850	0	G	281915	Curvibacter
0.00	850	0	G1	2685271	unclassified Curvibacter
0.00	850	850	S	1844971	Curvibacter sp. AEP1-3
0.00	500	0	G	1436289	Candidatus Symbiobacter
0.00	500	0	S	1436290	Candidatus Symbiobacter mobilis
0.00	500	500	S1	946483	Candidatus Symbiobacter mobilis CR
0.00	427	0	G	238749	Diaphorobacter
0.00	427	427	S	1546149	Diaphorobacter polyhydroxybutyrativorans
0.06	98866	1506	F	506	Alcaligenaceae
0.02	36004	4473	G	222	Achromobacter
0.01	12932	10434	S	85698	Achromobacter xylosoxidans
0.00	2221	2221	S1	762376	Achromobacter xylosoxidans A8
0.00	277	277	S1	1167634	Achromobacter xylosoxidans NH44784-1996
0.00	7080	27	G1	2626865	unclassified Achromobacter
0.00	2638	2638	S	1758194	Achromobacter sp. AONIH1
0.00	2271	2271	S	2282475	Achromobacter sp. B7
0.00	2144	2144	S	1881016	Achromobacter sp. MFA1 R4
0.00	4975	4975	S	217203	Achromobacter spanius
0.00	3450	3450	S	32002	Achromobacter denitrificans
0.00	3056	3056	S	217204	Achromobacter insolitus
0.00	38	38	S	72557	Achromobacter ruhlandii
0.02	32765	4602	G	517	Bordetella
0.00	5478	2	G1	2630031	unclassified Bordetella
0.00	2622	2622	S	1746199	Bordetella sp. N
0.00	1931	1931	S	1697043	Bordetella sp. H567
0.00	923	923	S	2163011	Bordetella sp. HZ20
0.00	2403	2403	S	463025	Bordetella bronchialis
0.00	2241	2241	S	463014	Bordetella flabilis
0.00	2228	2228	S	1416806	Bordetella genomosp. 8
0.00	2216	2216	S	463040	Bordetella genomosp. 13
0.00	2070	2070	S	103855	Bordetella hinzii
0.00	1989	1989	S	1416803	Bordetella genomosp. 9
0.00	1653	1653	S	1331258	Bordetella pseudohinzii
0.00	1613	1613	S	123899	Bordetella trematum
0.00	1550	1550	S	94624	Bordetella petrii
0.00	1501	1455	S	518	Bordetella bronchiseptica
0.00	37	37	S1	1208658	Bordetella bronchiseptica MO149
0.00	9	9	S1	568707	Bordetella bronchiseptica 253
0.00	1100	993	S	521	Bordetella avium
0.00	107	107	S1	360910	Bordetella avium 197N
0.00	1012	1010	S	35814	Bordetella holmesii
0.00	2	2	S1	1247649	Bordetella holmesii ATCC 51541
0.00	473	473	S	520	Bordetella pertussis
0.00	418	418	S	463024	Bordetella genomosp. 6
0.00	218	82	S	519	Bordetella parapertussis
0.00	136	136	S1	1208660	Bordetella parapertussis Bpp5
0.00	6073	745	G	507	Alcaligenes
0.00	4702	4702	S	511	Alcaligenes faecalis
0.00	626	626	S	323284	Alcaligenes aquatilis
0.00	4192	1	G	152267	Pigmentiphaga
0.00	3141	0	G1	2626614	unclassified Pigmentiphaga
0.00	3141	3141	S	2488560	Pigmentiphaga sp. H8
0.00	1050	1050	S	1940612	Pigmentiphaga aceris
0.00	4111	26	G	29574	Taylorella
0.00	2664	2664	S	29575	Taylorella equigenitalis
0.00	1421	0	S	84590	Taylorella asinigenitalis
0.00	1421	1421	S1	1008459	Taylorella asinigenitalis MCE3
0.00	2922	71	G	290425	Advenella
0.00	2002	0	S	302406	Advenella mimigardefordensis
0.00	2002	2002	S1	1247726	Advenella mimigardefordensis DPN7
0.00	849	0	S	310575	Advenella kashmirensis
0.00	849	849	S1	1036672	Advenella kashmirensis WT001
0.00	2229	0	G	359336	Castellaniella
0.00	2229	0	S	75697	Castellaniella defragrans
0.00	2229	2229	S1	1437824	Castellaniella defragrans 65Phen
0.00	1935	0	G	1921582	Orrella
0.00	1935	1935	S	1851544	Orrella dioscoreae
0.00	1574	0	G	106146	Pelistega
0.00	1574	0	G1	2652175	unclassified Pelistega
0.00	1574	1574	S	2652177	Pelistega sp. NLN63
0.00	1368	0	G	305976	Pusillimonas
0.00	1368	24	G1	2640016	unclassified Pusillimonas
0.00	705	705	S	2028345	Pusillimonas sp. ye3
0.00	639	639	S	1007105	Pusillimonas sp. T7-7
0.00	997	0	G	90243	Oligella
0.00	997	997	S	90245	Oligella urethralis
0.00	947	0	G	1472344	Basilea
0.00	947	0	S	1472345	Basilea psittacipulmonis
0.00	947	947	S1	1072685	Basilea psittacipulmonis DSM 24701
0.00	823	0	G	257820	Kerstersia
0.00	823	823	S	206506	Kerstersia gyiorum
0.00	813	0	F1	83496	unclassified Alcaligenaceae
0.00	813	813	S	2593958	Alcaligenaceae bacterium SJ-26
0.00	607	0	G	1100891	Paenalcaligenes
0.00	607	607	S	643674	Paenalcaligenes hominis
0.05	75361	863	F	75682	Oxalobacteraceae
0.02	34930	1203	G	149698	Massilia
0.00	5488	29	G1	2609279	unclassified Massilia
0.00	3035	3035	S	1707785	Massilia sp. WG5
0.00	2424	2424	S	1678028	Massilia sp. NR 4-1
0.00	4556	4556	S	945844	Massilia oculi
0.00	3277	3277	S	1141883	Massilia putida
0.00	3063	3063	S	864828	Massilia umbonata
0.00	3062	3062	S	321985	Massilia lutea
0.00	2962	2962	S	871742	Massilia flava
0.00	2958	2958	S	2045208	Massilia violaceinigra
0.00	2943	2943	S	321983	Massilia albidiflava
0.00	2799	2799	S	2072590	Massilia armeniaca
0.00	2619	2619	S	321984	Massilia plicata
0.01	14894	417	G	963	Herbaspirillum
0.00	4792	4786	S	964	Herbaspirillum seropedicae
0.00	6	6	S1	757424	Herbaspirillum seropedicae SmR1
0.00	2663	1572	S	80842	Herbaspirillum rubrisubalbicans
0.00	1091	1091	S1	1078773	Herbaspirillum rubrisubalbicans M1
0.00	2640	2640	S	863372	Herbaspirillum huttiense
0.00	2213	2213	S	2014887	Herbaspirillum robiniae
0.00	1152	0	S	341045	Herbaspirillum hiltneri
0.00	1152	1152	S1	1262470	Herbaspirillum hiltneri N3
0.00	1017	0	G1	2624150	unclassified Herbaspirillum
0.00	1017	1017	S	2025949	Herbaspirillum sp. meg3
0.01	13416	1564	G	29580	Janthinobacterium
0.00	7663	204	G1	2610881	unclassified Janthinobacterium
0.00	2123	2123	S	1644131	Janthinobacterium sp. 1_2014MBL_MicDiv
0.00	1498	1498	S	1938606	Janthinobacterium sp. LM6
0.00	1404	1404	S	1236179	Janthinobacterium sp. B9-8
0.00	1127	1127	S	2590869	Janthinobacterium sp. SNU WT3
0.00	751	751	S	2497863	Janthinobacterium sp. 17J80-10
0.00	556	556	S	375286	Janthinobacterium sp. Marseille
0.00	3245	1413	S	55508	Janthinobacterium agaricidamnosum
0.00	1832	1832	S1	1349767	Janthinobacterium agaricidamnosum NBRC 102515 = DSM 9628
0.00	944	944	S	368607	Janthinobacterium svalbardensis
0.00	5743	231	G	202907	Collimonas
0.00	2020	1230	S	158899	Collimonas fungivorans
0.00	790	790	S1	1005048	Collimonas fungivorans Ter331
0.00	1823	1823	S	279058	Collimonas arenae
0.00	1669	1669	S	279113	Collimonas pratensis
0.00	2234	0	G	401469	Undibacterium
0.00	2234	2234	S	401471	Undibacterium parvum
0.00	1615	0	G	1344552	Noviherbaspirillum
0.00	1615	0	G1	2617509	unclassified Noviherbaspirillum
0.00	1615	1615	S	2601898	Noviherbaspirillum sp. UKPF54
0.00	1282	37	G	303379	Herminiimonas
0.00	682	682	S	1809410	Herminiimonas arsenitoxidans
0.00	563	563	S	204773	Herminiimonas arsenicoxydans
0.00	384	0	G	846	Oxalobacter
0.00	384	383	S	847	Oxalobacter formigenes
0.00	1	1	S1	556269	Oxalobacter formigenes OXCC13
0.03	48956	57	O1	119065	unclassified Burkholderiales
0.03	40389	351	O2	224471	Burkholderiales Genera incertae sedis
0.00	5054	897	G	32012	Thiomonas
0.00	2074	420	G1	2625466	unclassified Thiomonas
0.00	1654	1654	S	1050370	Thiomonas sp. X19
0.00	1415	1024	S	926	Thiomonas intermedia
0.00	391	391	S1	75379	Thiomonas intermedia K12
0.00	668	668	S	426114	Thiomonas arsenitoxydans
0.00	4625	0	G	28067	Rubrivivax
0.00	4625	0	S	28068	Rubrivivax gelatinosus
0.00	4625	4625	S1	983917	Rubrivivax gelatinosus IL144
0.00	4279	0	G	93681	Roseateles
0.00	4279	4279	S	76731	Roseateles depolymerans
0.00	4182	1026	G	316612	Methylibium
0.00	1636	0	S	105560	Methylibium petroleiphilum
0.00	1636	1636	S1	420662	Methylibium petroleiphilum PM1
0.00	1520	0	G1	2633235	unclassified Methylibium
0.00	1520	1520	S	2082386	Methylibium sp. Pch-M
0.00	3848	0	G	212743	Rhizobacter
0.00	3848	3848	S	946333	Rhizobacter gummiphilus
0.00	3756	0	G	65047	Mitsuaria
0.00	3756	0	G1	2648776	unclassified Mitsuaria
0.00	3756	3756	S	1658665	Mitsuaria sp. 7
0.00	3543	0	G	34102	Sphaerotilus
0.00	3543	0	S	34103	Sphaerotilus natans
0.00	3543	3543	S1	639200	Sphaerotilus natans subsp. sulfidivorans
0.00	3188	0	G	54066	Xylophilus
0.00	3188	0	G1	2646274	unclassified Xylophilus
0.00	3188	3188	S	2697032	Xylophilus sp. KACC 21265
0.00	2783	0	G	88	Leptothrix
0.00	2783	0	S	34029	Leptothrix cholodnii
0.00	2783	2783	S1	395495	Leptothrix cholodnii SP-6
0.00	1714	0	G	318147	Paucibacter
0.00	1714	0	G1	2642959	unclassified Paucibacter
0.00	1714	1714	S	1768242	Paucibacter sp. KCTC 42545
0.00	1619	0	G	92793	Aquabacterium
0.00	1619	1619	S	1296669	Aquabacterium olei
0.00	1447	0	G	644355	Inhella
0.00	1447	1447	S	392593	Inhella inkyongensis
0.00	5088	0	O2	80841	unclassified Burkholderiales (miscellaneous)
0.00	2862	2862	S	864051	Burkholderiales bacterium JOSHI_001
0.00	1315	1315	S	1469502	Burkholderiales bacterium GJ-E10
0.00	911	911	S	1834205	Burkholderiales bacterium YL45
0.00	3422	3422	S	413882	[Polyangium] brachysporum
0.00	1668	0	F	995019	Sutterellaceae
0.00	1668	8	G	40544	Sutterella
0.00	989	989	S	2494234	Sutterella megalosphaeroides
0.00	671	0	G1	2644090	unclassified Sutterella
0.00	671	671	S	2584944	Sutterella sp. KGMB03119
0.03	54606	130	O	206351	Neisseriales
0.02	27439	170	F	481	Neisseriaceae
0.01	16695	1853	G	482	Neisseria
0.00	3706	3679	S	485	Neisseria gonorrhoeae
0.00	14	14	S1	521006	Neisseria gonorrhoeae NCCP11945
0.00	11	11	S1	242231	Neisseria gonorrhoeae FA 1090
0.00	1	1	S1	528354	Neisseria gonorrhoeae MS11
0.00	1	1	S1	1247414	Neisseria gonorrhoeae NG-k51.05
0.00	1811	1	G1	2623750	unclassified Neisseria
0.00	837	837	S	655307	Neisseria sp. KEM232
0.00	511	0	S	641148	Neisseria sp. oral taxon 014
0.00	511	511	S1	641149	Neisseria sp. oral taxon 014 str. F0314
0.00	462	462	S	1853276	Neisseria sp. 10022
0.00	1437	1340	S	487	Neisseria meningitidis
0.00	47	0	S1	65699	Neisseria meningitidis serogroup A
0.00	47	47	S2	122587	Neisseria meningitidis Z2491
0.00	22	0	S1	135720	Neisseria meningitidis serogroup C
0.00	13	13	S2	604162	Neisseria meningitidis 8013
0.00	7	7	S2	374833	Neisseria meningitidis 053442
0.00	2	2	S2	272831	Neisseria meningitidis FAM18
0.00	7	0	S1	491	Neisseria meningitidis serogroup B
0.00	4	4	S2	630588	Neisseria meningitidis alpha710
0.00	3	3	S2	909420	Neisseria meningitidis H44/76
0.00	6	6	S1	942513	Neisseria meningitidis WUE 2594
0.00	5	5	S1	662598	Neisseria meningitidis alpha14
0.00	5	5	S1	935588	Neisseria meningitidis M01-240355
0.00	1	1	S1	935589	Neisseria meningitidis NZ-05/33
0.00	1	1	S1	935590	Neisseria meningitidis M0579
0.00	1	1	S1	935591	Neisseria meningitidis M01-240149
0.00	1	1	S1	935593	Neisseria meningitidis M04-240196
0.00	1	1	S1	1386087	Neisseria meningitidis LNP21362
0.00	1013	868	S	495	Neisseria elongata
0.00	145	144	S1	88719	Neisseria elongata subsp. glycolytica
0.00	1	1	S2	546263	Neisseria elongata subsp. glycolytica ATCC 29315
0.00	779	779	S	2666100	Neisseria brasiliensis
0.00	767	767	S	28091	Neisseria weaveri
0.00	732	732	S	326523	Neisseria zoodegmatis
0.00	718	718	S	326522	Neisseria animaloris
0.00	718	718	S	640030	Neisseria zalophi
0.00	698	698	S	28449	Neisseria subflava
0.00	531	531	S	493	Neisseria canis
0.00	512	512	S	1853278	Neisseria chenwenguii
0.00	442	442	S	488	Neisseria mucosa
0.00	308	308	S	492	Neisseria animalis
0.00	273	225	S	486	Neisseria lactamica
0.00	48	48	S1	489653	Neisseria lactamica 020-06
0.00	174	174	S	484	Neisseria flavescens
0.00	136	136	S	483	Neisseria cinerea
0.00	87	87	S	489	Neisseria polysaccharea
0.00	2456	0	G	59	Vitreoscilla
0.00	1249	0	G1	2627922	unclassified Vitreoscilla
0.00	1249	1249	S	96942	Vitreoscilla sp. C1
0.00	1207	1207	S	63	Vitreoscilla filiformis
0.00	1927	0	F1	421605	unclassified Neisseriaceae
0.00	1927	1927	S	2052837	Neisseriaceae bacterium DSM 100970
0.00	1314	0	G	1654931	Crenobacter
0.00	1314	1314	S	2290923	Crenobacter cavernae
0.00	1310	153	G	538	Eikenella
0.00	849	849	S	539	Eikenella corrodens
0.00	308	308	S	2528037	Eikenella exigua
0.00	1214	0	G	1055692	Chitinolyticbacter
0.00	1214	1214	S	682798	Chitinolyticbacter meiyuanensis
0.00	1015	0	G	71	Simonsiella
0.00	1015	0	S	72	Simonsiella muelleri
0.00	1015	1015	S1	641147	Simonsiella muelleri ATCC 29453
0.00	900	0	G	1193515	Snodgrassella
0.00	900	0	S	1196083	Snodgrassella alvi
0.00	900	900	S1	1196094	Snodgrassella alvi wkB2
0.00	438	0	G	32257	Kingella
0.00	438	438	S	504	Kingella kingae
0.02	27037	346	F	1499392	Chromobacteriaceae
0.01	14506	0	F1	90153	Chromobacterium group
0.01	13567	1127	G	535	Chromobacterium
0.00	5985	1301	G1	2641838	unclassified Chromobacterium
0.00	2229	2229	S	2059672	Chromobacterium sp. ATCC 53434
0.00	1684	1684	S	2605945	Chromobacterium sp. 257-1
0.00	438	438	S	2202142	Chromobacterium sp. IIBBL 274-1
0.00	333	333	S	2202141	Chromobacterium sp. IIBBL 112-1
0.00	2477	2477	S	1108595	Chromobacterium vaccinii
0.00	2136	1725	S	536	Chromobacterium violaceum
0.00	411	411	S1	243365	Chromobacterium violaceum ATCC 12472
0.00	1842	1842	S	1778675	Chromobacterium rhizoryzae
0.00	939	0	G	32014	Iodobacter
0.00	939	0	G1	235634	unclassified Iodobacter
0.00	939	939	S	2496266	Iodobacter sp. H11R3
0.00	3581	363	G	407217	Aquitalea
0.00	1794	16	G1	2628611	unclassified Aquitalea
0.00	902	902	S	1537400	Aquitalea sp. THG-DN7.12
0.00	876	876	S	1590041	Aquitalea sp. USM4
0.00	840	840	S	332411	Aquitalea magnusonii
0.00	584	584	S	519081	Aquitalea denitrificans
0.00	1710	0	G	885864	Jeongeupia
0.00	1710	0	G1	2619593	unclassified Jeongeupia
0.00	1710	1710	S	1906741	Jeongeupia sp. USM3
0.00	1601	0	G	568394	Pseudogulbenkiania
0.00	1601	0	G1	2642558	unclassified Pseudogulbenkiania
0.00	1601	1601	S	748280	Pseudogulbenkiania sp. NH8B
0.00	1531	0	G	57739	Vogesella
0.00	1531	0	G1	2684990	unclassified Vogesella
0.00	1531	1531	S	1192162	Vogesella sp. LIG4
0.00	1452	0	G	57479	Microvirgula
0.00	1452	1452	S	57480	Microvirgula aerodenitrificans
0.00	1329	0	G	187	Aquaspirillum
0.00	1329	0	G1	2620219	unclassified Aquaspirillum
0.00	1329	1329	S	1938604	Aquaspirillum sp. LM1
0.00	981	0	G	168470	Laribacter
0.00	981	696	S	168471	Laribacter hongkongensis
0.00	285	285	S1	557598	Laribacter hongkongensis HLHK9
0.03	53273	452	O	32003	Nitrosomonadales
0.02	25175	615	F	32011	Methylophilaceae
0.01	18178	2406	G	1679002	Candidatus Methylopumilus
0.00	5942	5942	S	2588536	Candidatus Methylopumilus universalis
0.00	4796	4796	S	1581557	Candidatus Methylopumilus planktonicus
0.00	3586	3586	S	2588535	Candidatus Methylopumilus rimovensis
0.00	1448	1448	S	1581680	Candidatus Methylopumilus turicensis
0.00	2846	31	G	359407	Methylotenera
0.00	1419	0	S	1055487	Methylotenera versatilis
0.00	1419	1419	S1	666681	Methylotenera versatilis 301
0.00	1396	0	S	359408	Methylotenera mobilis
0.00	1396	1396	S1	583345	Methylotenera mobilis JLW8
0.00	1396	2	G	16	Methylophilus
0.00	862	862	S	2588534	Methylophilus medardicus
0.00	532	0	G1	2630143	unclassified Methylophilus
0.00	532	532	S	1662285	Methylophilus sp. TWE2
0.00	757	263	G	81682	Methylovorus
0.00	297	0	S	266009	Methylovorus glucosotrophus
0.00	297	297	S1	582744	Methylovorus glucosetrophus SIP3-4
0.00	197	0	G1	2634027	unclassified Methylovorus
0.00	197	197	S	887061	Methylovorus sp. MP688
0.00	734	0	F1	119067	unclassified Methylophilaceae
0.00	734	734	S	417	Methylomonas clara
0.00	649	0	G	404	Methylobacillus
0.00	649	0	S	405	Methylobacillus flagellatus
0.00	649	649	S1	265072	Methylobacillus flagellatus KT
0.01	9773	14	F	206379	Nitrosomonadaceae
0.00	7585	847	G	914	Nitrosomonas
0.00	2013	2013	S	44574	Nitrosomonas communis
0.00	1622	7	G1	2609265	unclassified Nitrosomonas
0.00	1297	1297	S	261292	Nitrosomonas sp. Is79A3
0.00	318	318	S	153948	Nitrosomonas sp. AL212
0.00	1376	1376	S	44577	Nitrosomonas ureae
0.00	1083	0	S	916	Nitrosomonas eutropha
0.00	1083	1083	S1	335283	Nitrosomonas eutropha C91
0.00	644	0	S	915	Nitrosomonas europaea
0.00	644	644	S1	228410	Nitrosomonas europaea ATCC 19718
0.00	2174	21	G	35798	Nitrosospira
0.00	887	887	S	1288494	Nitrosospira lacus
0.00	787	0	S	35799	Nitrosospira briensis
0.00	787	787	S1	1266925	Nitrosospira briensis C-128
0.00	479	0	S	1231	Nitrosospira multiformis
0.00	479	479	S1	323848	Nitrosospira multiformis ATCC 25196
0.00	7141	10	F	2008793	Sterolibacteriaceae
0.00	1779	0	G	311181	Denitratisoma
0.00	1779	0	G1	2609272	unclassified Denitratisoma
0.00	1779	1779	S	1981880	Denitratisoma sp. DHT3
0.00	1602	0	G	378210	Methyloversatilis
0.00	1602	0	G1	2639971	unclassified Methyloversatilis
0.00	1602	1602	S	1842540	Methyloversatilis sp. RAC08
0.00	1569	112	F1	2211107	unclassified Sterolibacteriaceae
0.00	755	755	S	2496847	Sterolibacteriaceae bacterium M52
0.00	702	702	S	2211108	Sterolibacteriaceae bacterium J5B
0.00	1152	0	G	1054211	Sulfuritalea
0.00	1152	0	S	748811	Sulfuritalea hydrogenivorans
0.00	1152	1152	S1	1223802	Sulfuritalea hydrogenivorans sk43H
0.00	1029	0	G	157591	Sterolibacterium
0.00	1029	1029	S	157592	Sterolibacterium denitrificans
0.00	4666	4666	O1	1660158	unclassified Nitrosomonadales
0.00	3329	7	F	90627	Gallionellaceae
0.00	811	0	G	935200	Sulfuricella
0.00	811	0	S	649841	Sulfuricella denitrificans
0.00	811	811	S1	1163617	Sulfuricella denitrificans skB26
0.00	740	0	G	96	Gallionella
0.00	740	0	S	370405	Gallionella capsiferriformans
0.00	740	740	S1	395494	Gallionella capsiferriformans ES-2
0.00	672	0	G	1778653	Sulfuriferula
0.00	672	0	G1	2637784	unclassified Sulfuriferula
0.00	672	672	S	1985873	Sulfuriferula sp. AH1
0.00	558	0	G	314343	Sideroxydans
0.00	558	0	S	63745	Sideroxydans lithotrophicus
0.00	558	558	S1	580332	Sideroxydans lithotrophicus ES-1
0.00	541	0	G	1443590	Ferriphaselus
0.00	541	541	S	1188319	Ferriphaselus amnicola
0.00	2737	1	F	2008790	Thiobacillaceae
0.00	1488	0	G	919	Thiobacillus
0.00	1488	0	S	36861	Thiobacillus denitrificans
0.00	1488	1488	S1	292415	Thiobacillus denitrificans ATCC 25259
0.00	1248	0	G	1938335	Sulfuritortus
0.00	1248	1248	S	1914471	Sulfuritortus calidifontis
0.02	35002	952	O	206389	Rhodocyclales
0.02	26045	420	F	2008794	Zoogloeaceae
0.01	15043	1761	G	12960	Azoarcus
0.01	10601	225	G1	2629479	unclassified Azoarcus
0.00	2446	2446	S	2027405	Azoarcus sp. DD4
0.00	2181	2181	S	748247	Azoarcus sp. KH32C
0.00	2155	2155	S	198107	Azoarcus sp. CIB
0.00	1876	1876	S	356837	Azoarcus sp. DN11
0.00	1246	1246	S	2067960	Azoarcus sp. SY39
0.00	472	472	S	62928	Azoarcus sp. BH72
0.00	2032	2032	S	41977	Azoarcus communis
0.00	649	649	S	418699	Azoarcus olearius
0.01	10258	594	G	33057	Thauera
0.00	5218	18	G1	2609274	unclassified Thauera
0.00	2630	2630	S	85643	Thauera sp. MZ1T
0.00	2570	2570	S	2005884	Thauera sp. K11
0.00	1448	1448	S	1134435	Thauera humireducens
0.00	1398	1398	S	96773	Thauera chlorobenzoica
0.00	1385	0	S	59405	Thauera aromatica
0.00	1385	1385	S1	44139	Thauera aromatica K172
0.00	215	215	S	2184083	Thauera hydrothermalis
0.00	324	0	F1	2080468	unclassified Zoogloeaceae
0.00	324	324	S	2080469	Zoogloeaceae bacteirum Par-f-2
0.00	5919	45	F	75787	Rhodocyclaceae
0.00	1995	866	G	146937	Azospira
0.00	624	0	S	146939	Azospira oryzae
0.00	624	624	S1	640081	Azospira oryzae PS
0.00	505	0	G1	2609269	unclassified Azospira
0.00	505	505	S	1765049	Azospira sp. I09
0.00	1913	0	G	1911577	Oryzomicrobium
0.00	1913	1913	S	1735038	Oryzomicrobium terrae
0.00	1710	0	G	551759	Aromatoleum
0.00	1710	0	S	551760	Aromatoleum aromaticum
0.00	1710	1710	S1	76114	Aromatoleum aromaticum EbN1
0.00	256	0	F1	75788	unclassified Rhodocyclaceae
0.00	256	256	S	1898103	Rhodocyclaceae bacterium
0.00	2086	0	F	2008795	Azonexaceae
0.00	2086	9	G	73029	Dechloromonas
0.00	1197	0	G1	2633351	unclassified Dechloromonas
0.00	1197	1197	S	2231055	Dechloromonas sp. HYN0024
0.00	880	0	S	259537	Dechloromonas aromatica
0.00	880	880	S1	159087	Dechloromonas aromatica RCB
0.01	19686	24	C1	119066	unclassified Betaproteobacteria
0.01	13263	451	G	33055	Candidatus Kinetoplastibacterium
0.00	3079	0	S	994692	Candidatus Kinetoplastibacterium desouzaii
0.00	3079	3079	S1	1208919	Candidatus Kinetoplastibacterium desouzaii TCC079E
0.00	2949	2949	S	1576550	Candidatus Kinetoplastibacterium sorsogonicusi
0.00	2327	2326	S	33056	Candidatus Kinetoplastibacterium crithidii
0.00	1	1	S1	1267577	Candidatus Kinetoplastibacterium crithidii (ex Angomonas deanei ATCC 30255)
0.00	1539	0	S	994696	Candidatus Kinetoplastibacterium oncopeltii
0.00	1539	1539	S1	1208920	Candidatus Kinetoplastibacterium oncopeltii TCC290E
0.00	1475	0	S	994695	Candidatus Kinetoplastibacterium galatii
0.00	1475	1475	S1	1208921	Candidatus Kinetoplastibacterium galatii TCC219
0.00	1443	1442	S	233181	Candidatus Kinetoplastibacterium blastocrithidii
0.00	1	1	S1	1208922	Candidatus Kinetoplastibacterium blastocrithidii TCC012E
0.00	2857	0	C2	33809	unclassified Betaproteobacteria (miscellaneous)
0.00	2134	2134	S	1904640	Betaproteobacteria bacterium GR16-43
0.00	723	723	S	543913	beta proteobacterium CB
0.00	1634	0	G	1381133	Candidatus Profftella
0.00	1634	1634	S	669502	Candidatus Profftella armatura
0.00	1587	0	G	327159	Candidatus Accumulibacter
0.00	1587	0	S	327160	Candidatus Accumulibacter phosphatis
0.00	1587	1587	S1	522306	Candidatus Accumulibacter phosphatis clade IIA str. UW-1
0.00	306	0	G	1301080	Candidatus Nasuia
0.00	306	111	S	1160784	Candidatus Nasuia deltocephalinicola
0.00	195	195	S1	1343077	Candidatus Nasuia deltocephalinicola str. NAS-ALF
0.00	15	0	G	189384	Candidatus Tremblaya
0.00	15	15	S	189385	Candidatus Tremblaya princeps
0.29	456904	348	P1	68525	delta/epsilon subdivisions
0.17	264103	657	C	28221	Deltaproteobacteria
0.11	180330	710	O	29	Myxococcales
0.05	86624	408	O1	80812	Sorangiineae
0.04	61997	94	F	49	Polyangiaceae
0.03	54778	0	G	39643	Sorangium
0.03	54778	32120	S	56	Sorangium cellulosum
0.01	13778	13778	S1	1254432	Sorangium cellulosum So0157-2
0.01	8880	8880	S1	448385	Sorangium cellulosum So ce56
0.00	6768	0	G	50	Chondromyces
0.00	6768	6768	S	52	Chondromyces crocatus
0.00	357	0	G	1882917	Pajaroellobacter
0.00	357	357	S	1882918	Pajaroellobacter abortibovis
0.01	10702	0	O2	215910	unclassified Sorangiineae
0.01	10702	0	G	1649470	Minicystis
0.01	10702	10702	S	888845	Minicystis rosea
0.01	8040	0	F	1055686	Sandaracinaceae
0.01	8040	0	G	1055688	Sandaracinus
0.01	8040	8040	S	927083	Sandaracinus amylolyticus
0.00	5477	0	F	1524216	Labilitrichaceae
0.00	5477	0	G	1524217	Labilithrix
0.00	5477	5477	S	1391654	Labilithrix luteola
0.05	83233	923	O1	80811	Cystobacterineae
0.02	37725	477	F	31	Myxococcaceae
0.02	27108	2202	G	32	Myxococcus
0.01	8714	7454	S	34	Myxococcus xanthus
0.00	1260	1260	S1	246197	Myxococcus xanthus DK 1622
0.00	6160	4875	S	35	Myxococcus macrosporus
0.00	1285	1285	S1	1189310	Myxococcus macrosporus DSM 14697
0.00	5402	0	S	83455	Myxococcus stipitatus
0.00	5402	5402	S1	1278073	Myxococcus stipitatus DSM 14675
0.00	4630	4630	S	1297742	Myxococcus hansupus
0.01	10140	0	G	83461	Corallococcus
0.01	10140	6400	S	184914	Corallococcus coralloides
0.00	3740	3740	S1	1144275	Corallococcus coralloides DSM 2259
0.02	25294	687	F	39	Archangiaceae
0.01	8707	0	G	47	Archangium
0.01	8707	8707	S	48	Archangium gephyra
0.00	6367	0	G	42	Cystobacter
0.00	6367	6367	S	43	Cystobacter fuscus
0.00	5027	0	G	44	Melittangium
0.00	5027	0	S	83453	Melittangium boletus
0.00	5027	5027	S1	1294270	Melittangium boletus DSM 14713
0.00	4506	0	G	40	Stigmatella
0.00	4506	0	S	41	Stigmatella aurantiaca
0.00	4506	4506	S1	378806	Stigmatella aurantiaca DW4/3-1
0.01	16571	0	F	1524215	Anaeromyxobacteraceae
0.01	16571	3322	G	161492	Anaeromyxobacter
0.00	7541	45	G1	2620896	unclassified Anaeromyxobacter
0.00	5343	5343	S	404589	Anaeromyxobacter sp. Fw109-5
0.00	2153	2153	S	447217	Anaeromyxobacter sp. K
0.00	5708	269	S	161493	Anaeromyxobacter dehalogenans
0.00	3396	3396	S1	290397	Anaeromyxobacter dehalogenans 2CP-C
0.00	2043	2043	S1	455488	Anaeromyxobacter dehalogenans 2CP-1
0.00	2720	0	F	1524213	Vulgatibacteraceae
0.00	2720	0	G	1524214	Vulgatibacter
0.00	2720	2720	S	1391653	Vulgatibacter incomptus
0.01	9763	0	O1	224462	Nannocystineae
0.01	9763	0	F	224464	Kofleriaceae
0.01	9763	0	G	162027	Haliangium
0.01	9763	0	S	80816	Haliangium ochraceum
0.01	9763	9763	S1	502025	Haliangium ochraceum DSM 14365
0.02	28635	34	O	213115	Desulfovibrionales
0.02	26634	165	F	194924	Desulfovibrionaceae
0.01	19067	1258	G	872	Desulfovibrio
0.00	3715	1114	S	881	Desulfovibrio vulgaris
0.00	2194	2194	S1	883	Desulfovibrio vulgaris str. 'Miyazaki F'
0.00	393	393	S1	391774	Desulfovibrio vulgaris DP4
0.00	14	14	S1	882	Desulfovibrio vulgaris str. Hildenborough
0.00	2220	748	S	876	Desulfovibrio desulfuricans
0.00	1420	1420	S1	641491	Desulfovibrio desulfuricans ND132
0.00	52	52	S1	525146	Desulfovibrio desulfuricans ATCC 27774
0.00	2027	0	S	879	Desulfovibrio gigas
0.00	2027	2027	S1	1121448	Desulfovibrio gigas DSM 1382 = ATCC 19364
0.00	1962	0	S	345370	Desulfovibrio carbinoliphilus
0.00	1962	1962	S1	694327	Desulfovibrio carbinoliphilus subsp. oakridgensis
0.00	1258	1258	S	296842	Desulfovibrio carbinolicus
0.00	1182	0	S	184917	Desulfovibrio magneticus
0.00	1182	1182	S1	573370	Desulfovibrio magneticus RS-1
0.00	1083	0	G1	2593640	unclassified Desulfovibrio
0.00	895	895	S	2583823	Desulfovibrio sp. IOR2
0.00	188	188	S	631220	Desulfovibrio sp. G11
0.00	961	961	S	901	Desulfovibrio piger
0.00	816	816	S	44742	Desulfovibrio fairfieldensis
0.00	625	0	S	58180	Desulfovibrio alaskensis
0.00	625	625	S1	207559	Desulfovibrio alaskensis G20
0.00	608	0	S	191026	Desulfovibrio hydrothermalis
0.00	608	608	S1	1121451	Desulfovibrio hydrothermalis AM13 = DSM 14728
0.00	581	581	S	241368	Desulfovibrio ferrophilus
0.00	531	0	S	880	Desulfovibrio salexigens
0.00	531	531	S1	526222	Desulfovibrio salexigens DSM 2638
0.00	240	240	S	1725232	Candidatus Desulfovibrio trichonymphae
0.00	5022	104	G	2035811	Pseudodesulfovibrio
0.00	1779	1779	S	1716143	Pseudodesulfovibrio indicus
0.00	1164	0	S	182210	Pseudodesulfovibrio aespoeensis
0.00	1164	1164	S1	643562	Pseudodesulfovibrio aespoeensis Aspo-2
0.00	770	0	G1	2661612	unclassified Pseudodesulfovibrio
0.00	770	770	S	2678688	Pseudodesulfovibrio sp. SRB007
0.00	613	613	S	57320	Pseudodesulfovibrio profundus
0.00	592	0	S	879567	Pseudodesulfovibrio piezophilus
0.00	592	592	S1	1322246	Pseudodesulfovibrio piezophilus C1TLV30
0.00	1377	0	G	41707	Lawsonia
0.00	1377	1377	S	29546	Lawsonia intracellularis
0.00	1003	0	G	2582840	Desulfocurvibacter
0.00	1003	0	S	873	Desulfocurvibacter africanus
0.00	1003	0	S1	1511600	Desulfocurvibacter africanus subsp. africanus
0.00	1003	1003	S2	690850	Desulfocurvibacter africanus subsp. africanus str. Walvis Bay
0.00	1467	0	F	213116	Desulfomicrobiaceae
0.00	1467	3	G	898	Desulfomicrobium
0.00	872	0	S	899	Desulfomicrobium baculatum
0.00	872	872	S1	525897	Desulfomicrobium baculatum DSM 4028
0.00	592	0	S	132132	Desulfomicrobium orale
0.00	592	592	S1	888061	Desulfomicrobium orale DSM 12838
0.00	500	0	F	213117	Desulfohalobiaceae
0.00	500	0	G	45662	Desulfohalobium
0.00	500	0	S	45663	Desulfohalobium retbaense
0.00	500	500	S1	485915	Desulfohalobium retbaense DSM 5692
0.01	21599	74	O	69541	Desulfuromonadales
0.01	15753	1	F	213422	Geobacteraceae
0.01	15013	916	G	28231	Geobacter
0.00	6641	15	G1	2627627	unclassified Geobacter
0.00	2470	2470	S	2597769	Geobacter sp. FeAm09
0.00	2088	2088	S	443143	Geobacter sp. M18
0.00	1093	1093	S	443144	Geobacter sp. M21
0.00	975	975	S	1277350	Geobacter sp. DSM 9736
0.00	1353	1219	S	35554	Geobacter sulfurreducens
0.00	83	83	S1	243231	Geobacter sulfurreducens PCA
0.00	51	51	S1	663917	Geobacter sulfurreducens KN400
0.00	1186	1186	S	345632	Geobacter pickeringii
0.00	1138	0	S	225194	Geobacter bemidjiensis
0.00	1138	1138	S1	404380	Geobacter bemidjiensis Bem
0.00	943	0	S	351604	Geobacter uraniireducens
0.00	943	943	S1	351605	Geobacter uraniireducens Rf4
0.00	844	0	S	1203471	Geobacter daltonii
0.00	844	844	S1	316067	Geobacter daltonii FRC-32
0.00	786	0	S	28232	Geobacter metallireducens
0.00	786	786	S1	269799	Geobacter metallireducens GS-15
0.00	702	0	S	313985	Geobacter lovleyi
0.00	702	702	S1	398767	Geobacter lovleyi SZ
0.00	504	504	S	1340425	Geobacter anodireducens
0.00	739	0	G	392332	Geoalkalibacter
0.00	739	739	S	483547	Geoalkalibacter subterraneus
0.00	5772	8	F	213421	Desulfuromonadaceae
0.00	2977	10	G	890	Desulfuromonas
0.00	1703	1703	S	1603606	Desulfuromonas soudanensis
0.00	1264	0	G1	2614637	unclassified Desulfuromonas
0.00	1264	1264	S	1823759	Desulfuromonas sp. DDH964
0.00	2787	9	G	18	Pelobacter
0.00	962	0	S	29543	Pelobacter propionicus
0.00	962	962	S1	338966	Pelobacter propionicus DSM 2379
0.00	629	0	S	19	Pelobacter carbinolicus
0.00	629	629	S1	338963	Pelobacter carbinolicus DSM 2380
0.00	626	626	S	29542	Pelobacter acetylenicus
0.00	561	0	G1	2620299	unclassified Pelobacter
0.00	561	561	S	1842532	Pelobacter sp. SFB93
0.01	15602	3	O	213118	Desulfobacterales
0.01	11991	45	F	213119	Desulfobacteraceae
0.00	4395	53	G	2299	Desulfosarcina
0.00	1757	1757	S	83564	Desulfosarcina ovata
0.00	1478	1478	S	571177	Desulfosarcina alkanivorans
0.00	1107	1107	S	947919	Desulfosarcina widdelii
0.00	2176	0	G	896	Desulfococcus
0.00	1128	0	S	181663	Desulfococcus oleovorans
0.00	1128	1128	S1	96561	Desulfococcus oleovorans Hxd3
0.00	1048	1048	S	897	Desulfococcus multivorans
0.00	1813	35	G	2289	Desulfobacter
0.00	996	0	S	2293	Desulfobacter postgatei
0.00	996	996	S1	879212	Desulfobacter postgatei 2ac9
0.00	782	782	S	2291	Desulfobacter hydrogenophilus
0.00	1497	0	G	28222	Desulfobacula
0.00	1497	0	S	28223	Desulfobacula toluolica
0.00	1497	1497	S1	651182	Desulfobacula toluolica Tol2
0.00	1111	0	G	218207	Desulfatibacillum
0.00	1111	1111	S	218208	Desulfatibacillum aliphaticivorans
0.00	954	0	G	2295	Desulfobacterium
0.00	954	0	S	2296	Desulfobacterium autotrophicum
0.00	954	954	S1	177437	Desulfobacterium autotrophicum HRM2
0.00	3608	16	F	213121	Desulfobulbaceae
0.00	1152	0	G	109168	Desulfotalea
0.00	1152	0	S	84980	Desulfotalea psychrophila
0.00	1152	1152	S1	177439	Desulfotalea psychrophila LSv54
0.00	974	0	G	53318	Desulfocapsa
0.00	974	0	S	65555	Desulfocapsa sulfexigens
0.00	974	974	S1	1167006	Desulfocapsa sulfexigens DSM 10523
0.00	796	0	G	893	Desulfobulbus
0.00	796	796	S	1986146	Desulfobulbus oralis
0.00	670	0	G	427922	Desulfurivibrio
0.00	670	0	S	427923	Desulfurivibrio alkaliphilus
0.00	670	670	S1	589865	Desulfurivibrio alkaliphilus AHT 2
0.00	6690	3942	O	1779134	Bradymonadales
0.00	1562	0	F	1779135	Bradymonadaceae
0.00	1562	0	G	1779136	Bradymonas
0.00	1562	1562	S	1548548	Bradymonas sediminis
0.00	1186	0	O1	2099666	unclassified Bradymonadales
0.00	1186	1186	S	2600177	Bradymonadales bacterium V1718
0.00	3849	0	O	213462	Syntrophobacterales
0.00	2365	0	F	213468	Syntrophaceae
0.00	982	0	G	43773	Syntrophus
0.00	982	0	S	316277	Syntrophus aciditrophicus
0.00	982	982	S1	56780	Syntrophus aciditrophicus SB
0.00	868	0	G	2357	Desulfomonile
0.00	868	0	S	2358	Desulfomonile tiedjei
0.00	868	868	S1	706587	Desulfomonile tiedjei DSM 6799
0.00	515	0	G	60892	Desulfobacca
0.00	515	0	S	60893	Desulfobacca acetoxidans
0.00	515	515	S1	880072	Desulfobacca acetoxidans DSM 11109
0.00	1484	0	F	213465	Syntrophobacteraceae
0.00	831	0	G	29526	Syntrophobacter
0.00	831	0	S	119484	Syntrophobacter fumaroxidans
0.00	831	831	S1	335543	Syntrophobacter fumaroxidans MPOB
0.00	653	0	G	361106	Desulfoglaeba
0.00	653	0	S	361111	Desulfoglaeba alkanexedens
0.00	653	653	S1	980445	Desulfoglaeba alkanexedens ALDC
0.00	3216	0	O	213113	Desulfurellales
0.00	3216	3	F	117942	Desulfurellaceae
0.00	2055	0	G	33001	Desulfurella
0.00	2055	0	S	33002	Desulfurella acetivorans
0.00	2055	2055	S1	694431	Desulfurella acetivorans A63
0.00	1158	0	G	84404	Hippea
0.00	1158	0	S	84405	Hippea maritima
0.00	1158	1158	S1	760142	Hippea maritima DSM 10411
0.00	1918	0	O	453227	Desulfarculales
0.00	1918	0	F	453228	Desulfarculaceae
0.00	1918	0	G	453229	Desulfarculus
0.00	1918	0	S	453230	Desulfarculus baarsii
0.00	1918	1918	S1	644282	Desulfarculus baarsii DSM 2075
0.00	1607	0	F	1902584	Candidatus Desulfofervidaceae
0.00	1607	0	G	1902583	Candidatus Desulfofervidus
0.00	1607	1607	S	1621989	Candidatus Desulfofervidus auxilii
0.12	192453	603	C	29547	Epsilonproteobacteria
0.11	183174	1508	O	213849	Campylobacterales
0.09	144034	2237	F	72294	Campylobacteraceae
0.05	75785	6729	F1	2321108	Arcobacter group
0.04	62720	6889	G	28196	Arcobacter
0.00	6126	4405	S	28197	Arcobacter butzleri
0.00	824	824	S1	1036172	Arcobacter butzleri 7h1h
0.00	492	492	S1	888827	Arcobacter butzleri JV22
0.00	405	405	S1	944546	Arcobacter butzleri ED-1
0.00	4858	0	S	603050	Arcobacter mytili
0.00	4858	4858	S1	1032238	Arcobacter mytili LMG 24559
0.00	4548	391	S	28198	Arcobacter cryaerophilus
0.00	2326	2326	S1	1032071	Arcobacter cryaerophilus D2610
0.00	1831	1831	S1	1032070	Arcobacter cryaerophilus ATCC 43158
0.00	4063	0	S	1032072	Arcobacter molluscorum
0.00	4063	4063	S1	870501	Arcobacter molluscorum LMG 25693
0.00	3926	0	S	28199	Arcobacter nitrofigilis
0.00	3926	3926	S1	572480	Arcobacter nitrofigilis DSM 7299
0.00	3756	3756	S	663364	Arcobacter bivalviorum
0.00	3180	3180	S	1080223	Arcobacter pacificus
0.00	3094	0	S	1278212	Arcobacter suis
0.00	3094	3094	S1	663365	Arcobacter suis CECT 7833
0.00	2941	2941	S	197482	Arcobacter halophilus
0.00	2828	2828	S	255507	Arcobacter cibarius
0.00	2783	2783	S	877500	Arcobacter anaerophilus
0.00	2680	2680	S	913109	Arcobacter ellisii
0.00	2416	1882	S	28200	Arcobacter skirrowii
0.00	534	534	S1	1032239	Arcobacter skirrowii CCUG 10374
0.00	2036	0	S	708186	Arcobacter trophiarum
0.00	2036	2036	S1	1032241	Arcobacter trophiarum LMG 25534
0.00	1950	1950	S	1912871	Arcobacter canalis
0.00	1949	0	S	544718	Arcobacter thereius
0.00	1949	1949	S1	1032240	Arcobacter thereius LMG 24486
0.00	1750	1750	S	505249	Arcobacter marinus
0.00	947	947	S	2320140	Arcobacter peruensis
0.00	4464	2	F2	2321207	unclassified Arcobacter group
0.00	3634	3634	S	944547	Arcobacter sp. L
0.00	828	828	S	1850254	Arcobacter sp. LPB0137
0.00	1872	0	G	2321111	Aliiarcobacter
0.00	1872	1872	S	1935204	[Arcobacter] porcinus
0.04	58669	5965	G	194	Campylobacter
0.00	6806	4674	S	197	Campylobacter jejuni
0.00	1445	239	S1	32022	Campylobacter jejuni subsp. jejuni
0.00	866	866	S2	683083	Campylobacter jejuni subsp. jejuni 414
0.00	266	266	S2	683082	Campylobacter jejuni subsp. jejuni 1336
0.00	49	49	S2	1349827	Campylobacter jejuni subsp. jejuni M129
0.00	9	9	S2	1295010	Campylobacter jejuni subsp. jejuni R14
0.00	7	7	S2	478547	Campylobacter jejuni subsp. jejuni CG8421
0.00	5	5	S2	1408176	Campylobacter jejuni subsp. jejuni F38011
0.00	2	2	S2	718271	Campylobacter jejuni subsp. jejuni S3
0.00	1	1	S2	567106	Campylobacter jejuni subsp. jejuni IA3902
0.00	1	1	S2	1340842	Campylobacter jejuni subsp. jejuni str. RM3420
0.00	683	683	S1	32021	Campylobacter jejuni subsp. doylei
0.00	2	2	S1	1338035	Campylobacter jejuni 32488
0.00	2	2	S1	1347340	Campylobacter jejuni 4031
0.00	5125	1005	G1	2593542	unclassified Campylobacter
0.00	1679	1679	S	1500960	Campylobacter sp. RM16704
0.00	832	832	S	1660073	Campylobacter sp. RM6137
0.00	681	681	S	1660064	Campylobacter sp. NCTC 13003
0.00	511	511	S	1660074	Campylobacter sp. RM8964
0.00	417	417	S	1660076	Campylobacter sp. RM12175
0.00	4787	1860	S	201	Campylobacter lari
0.00	982	982	S1	306263	Campylobacter lari RM2100
0.00	874	728	S1	488545	Campylobacter lari subsp. concheus
0.00	146	146	S2	1031536	Campylobacter lari subsp. concheus LMG 11760
0.00	554	554	S1	1453988	Campylobacter lari RM16712
0.00	184	184	S1	1388749	Campylobacter lari NCTC 11845
0.00	182	182	S1	1388750	Campylobacter lari CCUG 22395
0.00	151	151	S1	1453989	Campylobacter lari RM16701
0.00	3727	1029	S	1965231	Campylobacter pinnipediorum
0.00	1604	1604	S1	1660067	Campylobacter pinnipediorum subsp. pinnipediorum
0.00	1094	1094	S1	1874362	Campylobacter pinnipediorum subsp. caledonicus
0.00	3382	2408	S	195	Campylobacter coli
0.00	896	896	S1	1367491	Campylobacter coli 76339
0.00	64	64	S1	1183379	Campylobacter coli RM4661
0.00	11	11	S1	1183378	Campylobacter coli RM1875
0.00	2	2	S1	1273173	Campylobacter coli CVM N29710
0.00	1	1	S1	1358410	Campylobacter coli 15-537360
0.00	2890	2496	S	206	Campylobacter sputorum
0.00	183	183	S1	32024	Campylobacter sputorum biovar sputorum
0.00	135	0	S1	593874	Campylobacter sputorum biovar paraureolyticus
0.00	135	135	S2	1032066	Campylobacter sputorum bv. paraureolyticus LMG 11764
0.00	76	0	S1	1031919	Campylobacter sputorum biovar faecalis
0.00	76	76	S2	1031920	Campylobacter sputorum bv. faecalis CCUG 20703
0.00	2646	1188	S	196	Campylobacter fetus
0.00	1205	984	S1	1507806	Campylobacter fetus subsp. testudinum
0.00	221	221	S2	1244529	Campylobacter fetus subsp. testudinum Sp3
0.00	151	51	S1	32019	Campylobacter fetus subsp. fetus
0.00	88	88	S2	1240980	Campylobacter fetus subsp. fetus 04/554
0.00	12	12	S2	360106	Campylobacter fetus subsp. fetus 82-40
0.00	102	76	S1	32020	Campylobacter fetus subsp. venerealis
0.00	10	10	S2	688354	Campylobacter fetus subsp. venerealis str. 84-112
0.00	7	7	S2	983328	Campylobacter fetus subsp. venerealis NCTC 10354
0.00	7	7	S2	1273266	Campylobacter fetus subsp. venerealis cfvi03/293
0.00	2	2	S2	1093099	Campylobacter fetus subsp. venerealis 97/608
0.00	2559	0	S	827	Campylobacter ureolyticus
0.00	2559	2559	S1	1032069	Campylobacter ureolyticus RIGS 9880
0.00	2144	2144	S	1813019	Campylobacter hepaticus
0.00	2038	2038	S	260714	Campylobacter insulaenigrae
0.00	1887	1024	S	198	Campylobacter hyointestinalis
0.00	677	0	S1	91353	Campylobacter hyointestinalis subsp. lawsonii
0.00	677	677	S2	1031752	Campylobacter hyointestinalis subsp. lawsonii CCUG 27631
0.00	186	186	S1	91352	Campylobacter hyointestinalis subsp. hyointestinalis
0.00	1844	1428	S	199	Campylobacter concisus
0.00	416	416	S1	360104	Campylobacter concisus 13826
0.00	1429	1429	S	1031542	Campylobacter volucris
0.00	1407	665	S	497724	Campylobacter subantarcticus
0.00	435	435	S1	1388752	Campylobacter subantarcticus LMG 24377
0.00	307	307	S1	1388751	Campylobacter subantarcticus LMG 24374
0.00	1388	0	S	488546	Campylobacter peloridis
0.00	1388	1388	S1	1388753	Campylobacter peloridis LMG 23910
0.00	1270	0	S	76517	Campylobacter hominis
0.00	1270	1270	S1	360107	Campylobacter hominis ATCC BAA-381
0.00	1183	1183	S	28898	Campylobacter helveticus
0.00	1175	0	S	374106	Campylobacter cuniculorum
0.00	1175	1175	S1	1121267	Campylobacter cuniculorum DSM 23162 = LMG 24588
0.00	1139	1139	S	28080	Campylobacter upsaliensis
0.00	1138	1138	S	1244531	Campylobacter iguaniorum
0.00	1134	0	S	522485	Campylobacter avium
0.00	1134	1134	S1	522484	Campylobacter avium LMG 24591
0.00	595	595	S	75658	Campylobacter lanienae
0.00	427	427	S	204	Campylobacter showae
0.00	316	316	S	200	Campylobacter curvus
0.00	268	268	S	824	Campylobacter gracilis
0.00	7343	547	G	57665	Sulfurospirillum
0.00	3038	1158	G1	2618290	unclassified Sulfurospirillum
0.00	1158	1158	S	1581011	Sulfurospirillum sp. UCH001
0.00	718	718	S	220622	Sulfurospirillum sp. JPD-1
0.00	3	3	S	1986224	Sulfurospirillum sp. SL2-1
0.00	1	1	S	2013514	Sulfurospirillum sp. SL2-2
0.00	1109	0	S	44674	Sulfurospirillum barnesii
0.00	1109	1109	S1	760154	Sulfurospirillum barnesii SES-3
0.00	873	0	S	65553	Sulfurospirillum deleyianum
0.00	873	873	S1	525898	Sulfurospirillum deleyianum DSM 6946
0.00	751	0	S	194424	Sulfurospirillum halorespirans
0.00	751	751	S1	1193502	Sulfurospirillum halorespirans DSM 13726
0.00	618	618	S	66821	Sulfurospirillum multivorans
0.00	407	407	S	366522	Sulfurospirillum cavolei
0.02	37125	128	F	72293	Helicobacteraceae
0.02	26000	775	G	209	Helicobacter
0.01	12101	10091	S	210	Helicobacter pylori
0.00	243	243	S1	684950	Helicobacter pylori 52
0.00	233	233	S1	563041	Helicobacter pylori G27
0.00	174	174	S1	102611	Helicobacter pylori J166
0.00	128	128	S1	1055532	Helicobacter pylori Aklavik86
0.00	103	103	S1	1055529	Helicobacter pylori Puno135
0.00	86	86	S1	512562	Helicobacter pylori Shi470
0.00	72	72	S1	1163742	Helicobacter pylori PeCan18
0.00	72	72	S1	907239	Helicobacter pylori SouthAfrica7
0.00	67	67	S1	907240	Helicobacter pylori Gambia94/24
0.00	57	57	S1	1352356	Helicobacter pylori SouthAfrica20
0.00	49	49	S1	907238	Helicobacter pylori India7
0.00	43	43	S1	1055528	Helicobacter pylori Puno120
0.00	43	43	S1	570508	Helicobacter pylori P12
0.00	36	36	S1	85963	Helicobacter pylori J99
0.00	34	34	S1	1055530	Helicobacter pylori SNT49
0.00	33	33	S1	1163743	Helicobacter pylori HUP-B14
0.00	32	32	S1	1055531	Helicobacter pylori Aklavik117
0.00	29	29	S1	592205	Helicobacter pylori B38
0.00	28	28	S1	1248725	Helicobacter pylori OK113
0.00	27	27	S1	290847	Helicobacter pylori 51
0.00	26	26	S1	637913	Helicobacter pylori v225d
0.00	26	26	S1	1127122	Helicobacter pylori XZ274
0.00	25	24	S1	869727	Helicobacter pylori 908
0.00	1	1	S2	985080	Helicobacter pylori 2018
0.00	25	25	S1	765962	Helicobacter pylori SJM180
0.00	25	25	S1	765963	Helicobacter pylori PeCan4
0.00	24	24	S1	1248726	Helicobacter pylori OK310
0.00	24	24	S1	1321939	Helicobacter pylori UM037
0.00	23	23	S1	1055527	Helicobacter pylori ELS37
0.00	22	22	S1	1426844	Helicobacter pylori NY40
0.00	21	21	S1	357544	Helicobacter pylori HPAG1
0.00	21	21	S1	765964	Helicobacter pylori Cuz20
0.00	20	20	S1	102608	Helicobacter pylori F32
0.00	17	17	S1	907237	Helicobacter pylori Lithuania75
0.00	16	16	S1	866345	Helicobacter pylori F30
0.00	13	13	S1	1382923	Helicobacter pylori oki154
0.00	12	12	S1	866344	Helicobacter pylori F16
0.00	11	11	S1	1163739	Helicobacter pylori Shi417
0.00	9	9	S1	1321940	Helicobacter pylori UM066
0.00	9	9	S1	585538	Helicobacter pylori 83
0.00	8	8	S1	1163740	Helicobacter pylori Shi112
0.00	8	8	S1	1382925	Helicobacter pylori oki673
0.00	7	7	S1	794851	Helicobacter pylori Sat464
0.00	6	6	S1	1382921	Helicobacter pylori oki112
0.00	6	6	S1	1382922	Helicobacter pylori oki128
0.00	5	5	S1	1163741	Helicobacter pylori Shi169
0.00	5	5	S1	866346	Helicobacter pylori F57
0.00	4	4	S1	1382926	Helicobacter pylori oki828
0.00	2	2	S1	102617	Helicobacter pylori SS1
0.00	1	1	S1	1382927	Helicobacter pylori oki898
0.00	1479	62	S	138563	Helicobacter cetorum
0.00	739	739	S1	182217	Helicobacter cetorum MIT 00-7128
0.00	678	678	S1	1163745	Helicobacter cetorum MIT 99-5656
0.00	1317	1317	S	135569	Helicobacter apodemus
0.00	1247	1247	S	123841	Helicobacter canadensis
0.00	1030	1030	S	35818	Helicobacter pullorum
0.00	1011	1011	S	37372	Helicobacter bilis
0.00	868	868	S	45498	Helicobacter cholecystus
0.00	867	0	S	32025	Helicobacter hepaticus
0.00	867	867	S1	235279	Helicobacter hepaticus ATCC 51449
0.00	824	821	S	213	Helicobacter cinaedi
0.00	3	3	S1	1172562	Helicobacter cinaedi PAGU611
0.00	716	716	S	104628	Helicobacter suis
0.00	551	0	G1	2593540	unclassified Helicobacter
0.00	551	551	S	222136	Helicobacter sp. MIT 01-6242
0.00	484	484	S	1591088	Helicobacter himalayensis
0.00	480	480	S	29419	Helicobacter canis
0.00	476	0	S	35817	Helicobacter heilmannii
0.00	476	476	S1	1216962	Helicobacter heilmannii ASB1.4
0.00	474	474	S	76936	Helicobacter typhlonius
0.00	375	375	S	217	Helicobacter mustelae
0.00	369	0	S	56877	Helicobacter bizzozeronii
0.00	369	369	S1	1002804	Helicobacter bizzozeronii CIII-1
0.00	293	0	S	214	Helicobacter felis
0.00	293	293	S1	936155	Helicobacter felis ATCC 49179
0.00	263	254	S	212	Helicobacter acinonychis
0.00	9	9	S1	382638	Helicobacter acinonychis str. Sheeba
0.01	9812	300	G	202746	Sulfurimonas
0.00	4418	1596	G1	2623549	unclassified Sulfurimonas
0.00	1310	1310	S	2590022	Sulfurimonas sp. GYSZ_1
0.00	1039	1039	S	2509341	Sulfurimonas sp. NW10
0.00	244	244	S	2283483	Sulfurimonas sp. CVO
0.00	229	229	S	2590021	Sulfurimonas sp. 1-1N
0.00	2381	0	S	1176482	Sulfurimonas gotlandica
0.00	2381	2381	S1	929558	Sulfurimonas gotlandica GD1
0.00	1378	0	S	39766	Sulfurimonas denitrificans
0.00	1378	1378	S1	326298	Sulfurimonas denitrificans DSM 1251
0.00	1335	0	S	202747	Sulfurimonas autotrophica
0.00	1335	1335	S1	563040	Sulfurimonas autotrophica DSM 16294
0.00	808	0	G	286130	Sulfuricurvum
0.00	808	0	S	148813	Sulfuricurvum kujiense
0.00	808	808	S1	709032	Sulfuricurvum kujiense DSM 16994
0.00	377	0	G	843	Wolinella
0.00	377	377	S	844	Wolinella succinogenes
0.00	507	0	O1	438853	unclassified Campylobacterales
0.00	507	0	G	269260	Nitratifractor
0.00	507	0	S	269261	Nitratifractor salsuginis
0.00	507	507	S1	749222	Nitratifractor salsuginis DSM 16511
0.00	6707	0	O	235899	Nautiliales
0.00	6707	78	F	224467	Nautiliaceae
0.00	3445	0	G	191301	Caminibacter
0.00	3445	0	S	291048	Caminibacter mediatlanticus
0.00	3445	3445	S1	391592	Caminibacter mediatlanticus TB-2
0.00	2261	91	G	191291	Nautilia
0.00	1340	0	S	244787	Nautilia profundicola
0.00	1340	1340	S1	598659	Nautilia profundicola AmH
0.00	830	0	G1	2632186	unclassified Nautilia
0.00	830	830	S	2579250	Nautilia sp. PV-1
0.00	923	0	G	1775691	Cetia
0.00	923	923	S	1424653	Cetia pacifica
0.00	1969	0	C1	34035	unclassified Epsilonproteobacteria
0.00	1092	71	G	265570	Sulfurovum
0.00	552	0	G1	2646778	unclassified Sulfurovum
0.00	552	552	S	387093	Sulfurovum sp. NBC37-1
0.00	469	469	S	206403	Sulfurovum lithotrophicum
0.00	877	0	G	269258	Nitratiruptor
0.00	877	0	G1	2624044	unclassified Nitratiruptor
0.00	877	877	S	387092	Nitratiruptor sp. SB155-2
0.01	15675	63	C	1553900	Oligoflexia
0.00	5910	22	O	2024979	Bacteriovoracales
0.00	4736	0	F	1652132	Halobacteriovoraceae
0.00	4736	19	G	1652133	Halobacteriovorax
0.00	2945	2138	S	97084	Halobacteriovorax marinus
0.00	807	807	S1	862908	Halobacteriovorax marinus SJ
0.00	1772	0	G1	2639665	unclassified Halobacteriovorax
0.00	1772	1772	S	2109558	Halobacteriovorax sp. BALOs_7
0.00	1152	0	F	263369	Bacteriovoracaceae
0.00	1152	0	G	146784	Bacteriovorax
0.00	1152	1152	S	960	Bacteriovorax stolpii
0.00	5306	0	O	213481	Bdellovibrionales
0.00	5306	0	F	213483	Bdellovibrionaceae
0.00	5306	38	G	958	Bdellovibrio
0.00	2553	1025	S	959	Bdellovibrio bacteriovorus
0.00	1098	1098	S1	765869	Bdellovibrio bacteriovorus W
0.00	351	351	S1	1069642	Bdellovibrio bacteriovorus str. Tiberius
0.00	79	79	S1	264462	Bdellovibrio bacteriovorus HD100
0.00	1777	55	G1	2633795	unclassified Bdellovibrio
0.00	906	906	S	2220073	Bdellovibrio sp. NC01
0.00	816	816	S	2231053	Bdellovibrio sp. ZAP7
0.00	938	0	S	453816	Bdellovibrio exovorus
0.00	938	938	S1	1184267	Bdellovibrio exovorus JSS
0.00	4396	20	O	2024973	Silvanigrellales
0.00	2202	0	O1	2024980	unclassified Silvanigrellales
0.00	2202	0	O2	2493640	unclassified Silvanigrellales (miscellaneous)
0.00	2202	2202	S	2493639	Silvanigrellales bacterium RF1110005
0.00	2174	0	F	2024974	Silvanigrellaceae
0.00	2174	0	G	2024975	Silvanigrella
0.00	2174	2174	S	1915309	Silvanigrella aquatica
0.00	3802	0	C	1807140	Acidithiobacillia
0.00	3802	0	O	225057	Acidithiobacillales
0.00	3802	0	F	225058	Acidithiobacillaceae
0.00	3802	814	G	119977	Acidithiobacillus
0.00	1008	874	S	33059	Acidithiobacillus caldus
0.00	99	99	S1	637389	Acidithiobacillus caldus ATCC 51756
0.00	35	35	S1	990288	Acidithiobacillus caldus SM-1
0.00	887	665	S	160808	Acidithiobacillus ferrivorans
0.00	222	222	S1	743299	Acidithiobacillus ferrivorans SS3
0.00	539	0	S	930	Acidithiobacillus thiooxidans
0.00	539	539	S1	637390	Acidithiobacillus thiooxidans ATCC 19377
0.00	420	312	S	920	Acidithiobacillus ferrooxidans
0.00	68	68	S1	380394	Acidithiobacillus ferrooxidans ATCC 53993
0.00	40	40	S1	243159	Acidithiobacillus ferrooxidans ATCC 23270
0.00	68	68	S	1232575	Acidithiobacillus ferridurans
0.00	66	0	G1	2614800	unclassified Acidithiobacillus
0.00	66	66	S	2614801	Acidithiobacillus sp. 'AMD consortium'
0.00	1310	0	P1	32045	unclassified Proteobacteria
0.00	1310	0	P2	81684	unclassified Proteobacteria (miscellaneous)
0.00	1310	1310	S	2591109	Proteobacteria bacterium H1R30-47
0.00	975	0	C	580370	Zetaproteobacteria
0.00	975	0	O	580371	Mariprofundales
0.00	975	0	F	580372	Mariprofundaceae
0.00	975	22	G	377315	Mariprofundus
0.00	539	539	S	1921086	Mariprofundus aestuarium
0.00	414	414	S	1921087	Mariprofundus ferrinatatus
0.00	605	0	C	2008785	Hydrogenophilalia
0.00	605	0	O	119069	Hydrogenophilales
0.00	605	0	F	206349	Hydrogenophilaceae
0.00	605	0	G	70774	Hydrogenophilus
0.00	605	605	S	297	Hydrogenophilus thermoluteolus
2.98	4750775	44564	D1	1783272	Terrabacteria group
1.73	2763229	5952	P	201174	Actinobacteria
1.69	2698387	127373	C	1760	Actinobacteria
0.64	1016012	0	O	85011	Streptomycetales
0.64	1016012	9696	F	2062	Streptomycetaceae
0.61	977247	138983	G	1883	Streptomyces
0.20	320855	46655	G1	2593676	unclassified Streptomyces
0.01	9973	9973	S	2135430	Streptomyces sp. P3
0.01	8965	8965	S	2662065	Streptomyces sp. SYP-A7193
0.01	8647	8647	S	1855352	Streptomyces sp. TLI_053
0.00	7819	7819	S	2653200	Streptomyces sp. GY16
0.00	7553	7553	S	2662397	Streptomyces sp. QMT-28
0.00	7020	7020	S	2175864	Streptomyces sp. NHF165
0.00	6935	6935	S	1841249	Streptomyces sp. RTd22
0.00	6545	6545	S	2136401	Streptomyces sp. YIM 121038
0.00	6423	6423	S	2496836	Streptomyces sp. MK-45
0.00	6402	6402	S	1725411	Streptomyces sp. CdTB01
0.00	6269	6269	S	2692234	Streptomyces sp. GS7
0.00	6217	6217	S	2282738	Streptomyces sp. GSSD-12
0.00	6122	6122	S	1882757	Streptomyces sp. 3214.6
0.00	6068	6068	S	2305220	Streptomyces sp. W1SF4
0.00	5938	5938	S	2184053	Streptomyces sp. ZFG47
0.00	5918	5918	S	2585716	Streptomyces sp. C8S0
0.00	5897	5897	S	1849967	Streptomyces sp. SAT1
0.00	5629	5629	S	2548456	Streptomyces sp. GGCR-6
0.00	5366	5366	S	862751	Streptomyces sp. SirexAA-E
0.00	5178	5178	S	1109743	Streptomyces sp. SCSIO 03032
0.00	4994	4994	S	2599401	Streptomyces sp. SSL-25
0.00	4611	4611	S	2203205	Streptomyces sp. WAC 01529
0.00	4541	4541	S	1812480	Streptomyces sp. fd1-xmd
0.00	4512	4512	S	2203204	Streptomyces sp. WAC 01438
0.00	4459	4459	S	2684468	Streptomyces sp. QHH-9511
0.00	4413	4413	S	646637	Streptomyces sp. M2
0.00	4352	4352	S	2582831	Streptomyces sp. SUK 48
0.00	4350	4350	S	2686304	Streptomyces sp. T44
0.00	4343	4343	S	1442032	Streptomyces sp. Z022
0.00	4287	4287	S	2695266	Streptomyces sp. HM190
0.00	4262	4262	S	234612	Streptomyces sp. TN58
0.00	4253	4253	S	1736046	Streptomyces sp. SM18
0.00	3947	3947	S	2005885	Streptomyces sp. S063
0.00	3940	3940	S	2676871	Streptomyces sp. Tu 2975
0.00	3926	3926	S	1522758	Streptomyces sp. ADI95-16
0.00	3837	3837	S	2059884	Streptomyces sp. CMB-StM0423
0.00	3707	3707	S	1938841	Streptomyces sp. 2323.1
0.00	3686	3686	S	2072505	Streptomyces sp. Go-475
0.00	3605	3605	S	1262452	Streptomyces sp. 769
0.00	3548	3548	S	1837283	Streptomyces sp. S8
0.00	3376	3376	S	444103	Streptomyces sp. CNQ-509
0.00	3296	3296	S	465541	Streptomyces sp. Mg1
0.00	3212	3212	S	2083284	Streptomyces sp. CB09001
0.00	3043	3043	S	2203210	Streptomyces sp. WAC 06738
0.00	2962	2962	S	2202000	Streptomyces sp. NEAU-S7GS2
0.00	2957	2957	S	2692233	Streptomyces sp. HF10
0.00	2781	2781	S	2153485	Streptomyces sp. endophyte_N2
0.00	2707	2707	S	2305221	Streptomyces sp. KPB2
0.00	2676	2676	S	1661694	Streptomyces sp. Tue 6075
0.00	2638	2638	S	1561022	Streptomyces sp. CCM_MD2014
0.00	2464	2464	S	1972846	Streptomyces sp. Sge12
0.00	2342	2342	S	1964449	Streptomyces sp. 3211
0.00	2201	2201	S	1961713	Streptomyces sp. MOE7
0.00	2065	2065	S	1851167	Streptomyces sp. 11-1-2
0.00	1715	1715	S	1649184	Streptomyces sp. CFMR 7
0.00	1408	1408	S	1495638	Streptomyces sp. M56
0.00	1335	1335	S	355249	Streptomyces sp. Tu6071
0.00	1203	1203	S	2594459	Streptomyces sp. S1A1-7
0.00	1180	1180	S	1914992	Streptomyces sp. DUT11
0.00	927	927	S	1984801	Streptomyces sp. CLI2509
0.00	905	905	S	2563602	Streptomyces sp. SS52
0.00	851	851	S	2109593	Streptomyces sp. SGAir0924
0.00	846	846	S	2588707	Streptomyces sp. WAC6273
0.00	830	830	S	2094021	Streptomyces sp. WAC00288
0.00	703	703	S	206662	Streptomyces sp. FR-008
0.00	692	692	S	1265601	Streptomyces sp. PAMC 26508
0.00	636	636	S	2692235	Streptomyces sp. GF20
0.00	621	621	S	1881022	Streptomyces sp. 2114.2
0.00	526	526	S	1223307	Streptomyces sp. PVA 94-07
0.00	393	393	S	1218177	Streptomyces sp. GBA 94-10
0.00	328	328	S	2420135	Streptomyces sp. S501
0.00	328	328	S	2306165	Streptomyces sp. CC0208
0.00	282	282	S	2594455	Streptomyces sp. RLB3-17
0.00	263	263	S	565560	Streptomyces sp. SM17
0.00	224	224	S	2099583	Streptomyces sp. ICC1
0.00	184	184	S	2594462	Streptomyces sp. S1D4-20
0.00	166	166	S	2099584	Streptomyces sp. ICC4
0.00	141	141	S	2594457	Streptomyces sp. RLB3-6
0.00	134	134	S	2594463	Streptomyces sp. S1D4-23
0.00	126	126	S	2594454	Streptomyces sp. RLB1-9
0.00	76	76	S	2594461	Streptomyces sp. S1D4-14
0.02	37563	37539	S	54571	Streptomyces venezuelae
0.00	24	24	S1	953739	Streptomyces venezuelae ATCC 10712
0.02	24621	24621	S	285570	Streptomyces asterosporus
0.01	18085	1002	G1	629295	Streptomyces griseus group
0.00	6710	0	G2	1482596	Streptomyces griseus subgroup
0.00	6710	0	S	1911	Streptomyces griseus
0.00	6710	2675	S1	67263	Streptomyces griseus subsp. griseus
0.00	4035	4035	S2	455632	Streptomyces griseus subsp. griseus NBRC 13350
0.00	4647	0	G2	1482558	Streptomyces albovinaceus subgroup
0.00	4647	2714	S	1908	Streptomyces globisporus
0.00	1933	1933	S1	1172567	Streptomyces globisporus C-1027
0.00	3809	0	G2	1482561	Streptomyces anulatus subgroup
0.00	3809	3809	S	1892	Streptomyces anulatus
0.00	1917	0	G2	1482566	Streptomyces bacillaris subgroup
0.00	1917	1917	S	68179	Streptomyces bacillaris
0.01	13377	13377	S	47763	Streptomyces lydicus
0.01	11337	11337	S	83656	Streptomyces tsukubensis
0.01	11139	11139	S	68270	Streptomyces spectabilis
0.01	10859	6248	S	193462	Streptomyces niveus
0.00	4611	4611	S1	1352941	Streptomyces niveus NCIMB 11891
0.01	10031	5801	S	1912	Streptomyces hygroscopicus
0.00	2309	2309	S1	264445	Streptomyces hygroscopicus subsp. limoneus
0.00	1921	1851	S1	311982	Streptomyces hygroscopicus subsp. jinggangensis
0.00	70	70	S2	1133850	Streptomyces hygroscopicus subsp. jinggangensis 5008
0.01	8808	0	S	379067	Streptomyces bingchenggensis
0.01	8808	8808	S1	749414	Streptomyces bingchenggensis BCW-1
0.01	8639	5174	S	1969	Streptomyces chartreusis
0.00	3465	3465	S1	1079985	Streptomyces chartreusis NRRL 3882
0.01	8508	0	S	1930	Streptomyces scabiei
0.01	8508	8508	S1	680198	Streptomyces scabiei 87.22
0.00	7678	0	S	1038928	Streptomyces xinghaiensis
0.00	7678	7678	S1	1038929	Streptomyces xinghaiensis S187
0.00	7652	7652	S	67304	Streptomyces griseorubiginosus
0.00	7514	7514	S	1927	Streptomyces rimosus
0.00	7439	7439	S	362257	Streptomyces vietnamensis
0.00	7237	7237	S	68570	Streptomyces albulus
0.00	7154	7154	S	1901	Streptomyces clavuligerus
0.00	6784	6784	S	67267	Streptomyces alboflavus
0.00	6632	6632	S	1940	Streptomyces albireticuli
0.00	6465	6465	S	45398	Streptomyces griseoviridis
0.00	6358	6358	S	47716	Streptomyces olivaceus
0.00	6242	6242	S	1888	Streptomyces albus
0.00	6239	0	S	29303	Streptomyces cattleya
0.00	6239	6239	S1	1003195	Streptomyces cattleya NRRL 8057 = DSM 46488
0.00	6072	6072	S	68209	Streptomyces globosus
0.00	5891	5891	S	36818	Streptomyces subrutilus
0.00	5856	5856	S	1967	Streptomyces kanamyceticus
0.00	5809	5809	S	1890	Streptomyces antibioticus
0.00	5654	0	S	68246	Streptomyces olivoreticuli
0.00	5654	5654	S1	284034	Streptomyces olivoreticuli subsp. olivoreticuli
0.00	5653	0	S	1914	Streptomyces lavendulae
0.00	5653	5653	S1	58340	Streptomyces lavendulae subsp. lavendulae
0.00	5626	0	S	348043	Streptomyces davaonensis
0.00	5626	5626	S1	1214101	Streptomyces davaonensis JCM 4913
0.00	5607	5607	S	66425	Streptomyces luteoverticillatus
0.00	5603	5603	S	1905	Streptomyces exfoliatus
0.00	5593	5593	S	1915	Streptomyces lincolnensis
0.00	5549	5549	S	68214	Streptomyces griseochromogenes
0.00	5376	0	S	42684	Streptomyces collinus
0.00	5376	5376	S1	1214242	Streptomyces collinus Tu 365
0.00	5357	5357	S	1077946	Streptomyces hundungensis
0.00	5306	5306	S	408015	Streptomyces xiamenensis
0.00	5209	4072	S	1889	Streptomyces ambofaciens
0.00	1137	1137	S1	278992	Streptomyces ambofaciens ATCC 23877
0.00	5188	5188	S	1977088	Streptomyces ficellus
0.00	5137	5137	S	68223	Streptomyces katrae
0.00	5109	96	G1	1477431	Streptomyces albidoflavus group
0.00	3338	3338	S	1886	Streptomyces albidoflavus
0.00	840	0	S	1902	Streptomyces coelicolor
0.00	840	840	S1	100226	Streptomyces coelicolor A3(2)
0.00	835	835	S	42239	Streptomyces sampsonii
0.00	5086	0	S	285450	Streptomyces roseochromogenus
0.00	5086	0	S1	149682	Streptomyces roseochromogenus subsp. oscitans
0.00	5086	5086	S2	1352936	Streptomyces roseochromogenus subsp. oscitans DS 12.976
0.00	4984	4984	S	1960	Streptomyces vinaceus
0.00	4914	4914	S	164348	Streptomyces puniciscabiei
0.00	4868	4868	S	553510	Streptomyces gilvosporeus
0.00	4863	0	S	33903	Streptomyces avermitilis
0.00	4863	4863	S1	227882	Streptomyces avermitilis MA-4680 = NBRC 14893
0.00	4737	4737	S	1885	Streptomyces actuosus
0.00	4664	4664	S	1535768	Streptomyces lunaelactis
0.00	4627	4627	S	2174846	Streptomyces tirandamycinicus
0.00	4577	4577	S	1907	Streptomyces glaucescens
0.00	4571	4571	S	1690221	Streptomyces spongiicola
0.00	4561	4561	S	1616117	Streptomyces formicae
0.00	4517	4517	S	1783515	Streptomyces qaidamensis
0.00	4416	4416	S	1935	Streptomyces violaceoruber
0.00	4404	0	S	68280	Streptomyces violaceusniger
0.00	4404	4404	S1	653045	Streptomyces violaceusniger Tu 4113
0.00	4402	4402	S	68249	Streptomyces pactum
0.00	4378	4378	S	33899	Streptomyces galilaeus
0.00	4315	4315	S	67345	Streptomyces prasinus
0.00	4303	4303	S	28894	Streptomyces nitrosporeus
0.00	4282	4282	S	146923	Streptomyces parvulus
0.00	4206	4206	S	132473	Streptomyces alboniger
0.00	4206	4206	S	68203	Streptomyces fungicidicus
0.00	4190	4190	S	75293	Streptomyces autolyticus
0.00	4071	4071	S	2049881	Streptomyces dengpaensis
0.00	3970	3970	S	1932	Streptomyces tendae
0.00	3876	3876	S	1893	Streptomyces atratus
0.00	3796	3796	S	40318	Streptomyces nodosus
0.00	3769	0	S	1950	Streptomyces peucetius
0.00	3769	0	S1	55158	Streptomyces peucetius subsp. caesius
0.00	3769	3769	S2	316280	Streptomyces peucetius subsp. caesius ATCC 27952
0.00	3709	3709	S	1827580	Streptomyces nigra
0.00	3698	3698	S	73044	Streptomyces seoulensis
0.00	3628	3588	S	38300	Streptomyces pristinaespiralis
0.00	40	40	S1	457429	Streptomyces pristinaespiralis ATCC 25486
0.00	3556	0	S	67581	Streptomyces viridosporus
0.00	3556	3556	S1	665577	Streptomyces viridosporus T7A
0.00	3551	0	S	68202	Streptomyces fulvissimus
0.00	3551	3551	S1	1303692	Streptomyces fulvissimus DSM 40593
0.00	3432	0	S	68192	Streptomyces cyaneogriseus
0.00	3432	3432	S1	477245	Streptomyces cyaneogriseus subsp. noncyanogenus
0.00	3427	3427	S	116188	Streptomyces coeruleorubidus
0.00	3375	3375	S	1355015	Streptomyces pluripotens
0.00	3324	3324	S	58346	Streptomyces platensis
0.00	3187	0	S	1971	Streptomyces noursei
0.00	3187	3187	S1	316284	Streptomyces noursei ATCC 11455
0.00	2754	2754	S	1437453	Streptomyces leeuwenhoekii
0.00	2633	2633	S	188770	Streptomyces koyangensis
0.00	2275	2275	S	1928	Streptomyces rochei
0.00	1994	1994	S	67258	Streptomyces cavourensis
0.00	1563	1563	S	48665	Streptomyces viridifaciens
0.00	1345	1345	S	92644	Streptomyces malaysiensis
0.00	1238	1238	S	67260	Streptomyces cinereoruber
0.00	949	531	S	1916	Streptomyces lividans
0.00	296	296	S1	1200984	Streptomyces lividans 1326
0.00	122	122	S1	457428	Streptomyces lividans TK24
0.00	929	3	S	1906	Streptomyces fradiae
0.00	926	926	S1	1319510	Streptomyces fradiae ATCC 10745 = DSM 40063
0.00	615	615	S	285473	Streptomyces rubrolavendulae
0.00	530	0	S	1169025	Streptomyces pratensis
0.00	530	530	S1	591167	Streptomyces pratensis ATCC 33331
0.00	176	176	S	1642299	Streptomyces alfalfae
0.00	12	0	S	285530	Streptomyces sviceus
0.00	12	12	S1	463191	Streptomyces sviceus ATCC 29083
0.01	23534	101	G	2063	Kitasatospora
0.01	11056	0	S	2066	Kitasatospora setae
0.01	11056	11056	S1	452652	Kitasatospora setae KM-6054
0.00	7080	0	G1	2633591	unclassified Kitasatospora
0.00	7080	7080	S	2018025	Kitasatospora sp. MMS16-BH015
0.00	4257	4257	S	68173	Kitasatospora albolonga
0.00	1040	1040	S	1894	Kitasatospora aureofaciens
0.00	5535	0	G	228398	Streptacidiphilus
0.00	5535	0	G1	2643834	unclassified Streptacidiphilus
0.00	5535	5535	S	2126346	Streptacidiphilus sp. DSM 106435
0.30	482384	8938	O	85006	Micrococcales
0.13	213670	5161	F	85023	Microbacteriaceae
0.04	69531	5139	G	33882	Microbacterium
0.02	33578	1436	G1	2609290	unclassified Microbacterium
0.00	3769	3769	S	1714373	Microbacterium sp. No. 7
0.00	2519	2519	S	1906742	Microbacterium sp. BH-3-3-3
0.00	2512	2512	S	2483401	Microbacterium sp. 10M-3C3
0.00	2307	2307	S	2614639	Microbacterium sp. L-031
0.00	1932	1932	S	367477	Microbacterium sp. XT11
0.00	1912	1912	S	2614638	Microbacterium sp. ST-M6
0.00	1879	1879	S	2014534	Microbacterium sp. PM5
0.00	1806	1806	S	2489212	Microbacterium sp. RG1
0.00	1769	1769	S	2268461	Microbacterium sp. ABRD_28
0.00	1752	1752	S	2603598	Microbacterium sp. CBA3102
0.00	1661	1661	S	2509458	Microbacterium sp. DFW100M-13
0.00	1615	1615	S	2048898	Microbacterium sp. Y-01
0.00	1433	1433	S	1938334	Microbacterium sp. TPU 3598
0.00	1418	1418	S	912630	Microbacterium sp. LKL04
0.00	1413	1413	S	2606451	Microbacterium sp. 1S1
0.00	996	996	S	1795053	Microbacterium sp. PAMC 28756
0.00	403	403	S	2070348	Microbacterium sp. SGAir0570
0.00	376	376	S	1916917	Microbacterium sp. 1.5R
0.00	340	340	S	1696072	Microbacterium sp. CGR1
0.00	330	330	S	2103230	Microbacterium sp. str. 'China'
0.00	5040	5040	S	104336	Microbacterium foliorum
0.00	3740	3740	S	82380	Microbacterium oxydans
0.00	2500	2500	S	162426	Microbacterium hominis
0.00	2474	2474	S	1072463	Microbacterium lemovicicum
0.00	2336	0	S	2033	Microbacterium testaceum
0.00	2336	2336	S1	979556	Microbacterium testaceum StLB037
0.00	2329	2329	S	904291	Microbacterium sediminis
0.00	2307	2307	S	84292	Microbacterium chocolatum
0.00	2054	2054	S	743009	Microbacterium oryzae
0.00	2003	2003	S	36805	Microbacterium aurum
0.00	1990	1990	S	2541726	Microbacterium wangchenii
0.00	1689	1689	S	370764	Microbacterium pygmaeum
0.00	1619	1619	S	273677	Microbacterium oleivorans
0.00	447	447	S	300019	Microbacterium paludicola
0.00	286	286	S	199592	Microbacterium paraoxydans
0.02	26989	2728	G	33886	Rathayibacter
0.01	14274	2330	G1	2609250	unclassified Rathayibacter
0.00	3365	3365	S	2609253	Rathayibacter sp. VKM Ac-2760
0.00	2727	2727	S	2609252	Rathayibacter sp. VKM Ac-2759
0.00	2234	2234	S	2609257	Rathayibacter sp. VKM Ac-2804
0.00	1630	1630	S	2609258	Rathayibacter sp. VKM Ac-2805
0.00	1356	1356	S	2609255	Rathayibacter sp. VKM Ac-2801
0.00	632	632	S	2609254	Rathayibacter sp. VKM Ac-2762
0.00	3571	2519	S	110937	Rathayibacter festucae
0.00	1052	1052	S1	1328866	Rathayibacter festucae DSM 15932
0.00	1729	1729	S	1671680	Rathayibacter tanaceti
0.00	1492	1492	S	59737	Rathayibacter iranicus
0.00	1355	1355	S	33888	Rathayibacter tritici
0.00	1297	1297	S	33887	Rathayibacter rathayi
0.00	543	543	S	145458	Rathayibacter toxicus
0.01	17976	190	G	33877	Agromyces
0.01	12451	107	G1	2639701	unclassified Agromyces
0.00	2907	2907	S	2592652	Agromyces sp. KACC 19306
0.00	2879	2879	S	2498704	Agromyces sp. LHK192
0.00	2732	2732	S	2509455	Agromyces sp. FW100M-8
0.00	2014	2014	S	2080742	Agromyces sp. MF30-A
0.00	1812	1812	S	2585717	Agromyces sp. HY052
0.00	2778	2778	S	453304	Agromyces aureus
0.00	2557	2557	S	589382	Agromyces flavus
0.01	12131	0	G	1573	Clavibacter
0.01	12131	2471	S	28447	Clavibacter michiganensis
0.00	2092	2092	S1	1874630	Clavibacter michiganensis subsp. capsici
0.00	2002	1734	S1	33013	Clavibacter michiganensis subsp. michiganensis
0.00	268	268	S2	443906	Clavibacter michiganensis subsp. michiganensis NCPPB 382
0.00	1981	1981	S1	31964	Clavibacter michiganensis subsp. sepedonicus
0.00	1827	1825	S1	31963	Clavibacter michiganensis subsp. nebraskensis
0.00	2	2	S2	1097677	Clavibacter michiganensis subsp. nebraskensis NCPPB 2581
0.00	1758	1758	S1	33014	Clavibacter michiganensis subsp. insidiosus
0.01	11391	404	G	2034	Curtobacterium
0.00	6440	352	G1	257496	unclassified Curtobacterium
0.00	2100	2100	S	2070337	Curtobacterium sp. SGAir0471
0.00	1996	1996	S	1561023	Curtobacterium sp. MR_MD2014
0.00	1992	1992	S	1905847	Curtobacterium sp. BH-2-1-1
0.00	2305	0	S	2035	Curtobacterium flaccumfaciens
0.00	2305	2305	S1	138532	Curtobacterium flaccumfaciens pv. flaccumfaciens
0.00	2242	2242	S	69373	Curtobacterium pusillum
0.01	10916	332	G	46352	Agrococcus
0.00	3919	3919	S	684552	Agrococcus carbonis
0.00	3489	3489	S	399736	Agrococcus jejuensis
0.00	3176	0	G1	2615065	unclassified Agrococcus
0.00	3176	3176	S	2070347	Agrococcus sp. SGAir0287
0.01	9205	154	G	110932	Leifsonia
0.00	4657	2475	G1	2663824	unclassified Leifsonia
0.00	2182	2182	S	1798223	Leifsonia sp. 21MFCrub1.1
0.00	4394	2402	S	1575	Leifsonia xyli
0.00	1007	0	S1	31966	Leifsonia xyli subsp. cynodontis
0.00	1007	1007	S2	1389489	Leifsonia xyli subsp. cynodontis DSM 46306
0.00	985	0	S1	59736	Leifsonia xyli subsp. xyli
0.00	985	985	S2	281090	Leifsonia xyli subsp. xyli str. CTCB07
0.00	7245	590	G	69578	Cryobacterium
0.00	3497	43	G1	2649013	unclassified Cryobacterium
0.00	1870	1870	S	1978566	Cryobacterium sp. LW097
0.00	1584	1584	S	2220095	Cryobacterium sp. GCJ02
0.00	3158	3158	S	670052	Cryobacterium arcticum
0.00	5373	121	G	55968	Leucobacter
0.00	3045	3045	S	1784719	Leucobacter triazinivorans
0.00	2207	0	G1	2621730	unclassified Leucobacter
0.00	2207	2207	S	1935379	Leucobacter sp. DSM 101948
0.00	5328	0	G	447237	Frondihabitans
0.00	5328	19	G1	2626248	unclassified Frondihabitans
0.00	2852	2852	S	1795630	Frondihabitans sp. PAMC 28766
0.00	2457	2457	S	1446794	Frondihabitans sp. 762G35
0.00	4709	992	G	190323	Plantibacter
0.00	2737	355	G1	2624265	unclassified Plantibacter
0.00	1207	1207	S	2583822	Plantibacter sp. M259
0.00	1175	1175	S	2480625	Plantibacter sp. PA-3-X8
0.00	980	980	S	150123	Plantibacter flavus
0.00	4502	0	G	518733	Microterricola
0.00	4502	4502	S	412690	Microterricola viridarii
0.00	4116	0	G	427753	Humibacter
0.00	4116	0	G1	2635918	unclassified Humibacter
0.00	2725	2725	S	2599293	Humibacter sp. WJ7-1
0.00	1391	1391	S	2282656	Humibacter sp. BT305
0.00	3746	0	G	235888	Salinibacterium
0.00	3746	8	G1	2632331	unclassified Salinibacterium
0.00	1890	1890	S	2603292	Salinibacterium sp. dk2585
0.00	1202	1202	S	2079791	Salinibacterium sp. CGMCC 1.16371
0.00	646	646	S	2508880	Salinibacterium sp. UTAS2018
0.00	2889	0	G	2680004	Protaetiibacter
0.00	2889	2889	S	2419774	Protaetiibacter intestinalis
0.00	2522	0	G	1195526	Gryllotalpicola
0.00	2522	0	G1	2640006	unclassified Gryllotalpicola
0.00	2522	2522	S	2419771	Gryllotalpicola sp. 2DFW10M-5
0.00	2091	0	G	1434018	Lysinimonas
0.00	2091	0	G1	2621488	unclassified Lysinimonas
0.00	2091	2091	S	2592654	Lysinimonas sp. KACC 19322
0.00	1568	0	G	337004	Microcella
0.00	1568	1568	S	279828	Microcella alkaliphila
0.00	1365	0	G	1759331	Cnuibacter
0.00	1365	1365	S	1619308	Cnuibacter physcomitrellae
0.00	1051	0	F1	1655488	Luna cluster
0.00	1051	0	F2	1655489	Luna-1 subcluster
0.00	858	5	G	529883	Rhodoluna
0.00	370	370	S	232537	Candidatus Rhodoluna limnophila
0.00	244	244	S	529884	Rhodoluna lacicola
0.00	239	239	S	535712	Candidatus Rhodoluna planktonica
0.00	193	0	G	529881	Candidatus Aquiluna
0.00	193	0	G1	2617988	unclassified Candidatus Aquiluna
0.00	193	193	S	1855377	Candidatus Aquiluna sp. UB-MaderosW2red
0.00	998	0	F1	90316	unclassified Microbacteriaceae
0.00	998	998	S	2594795	Chitinimonas sp. R3-44
0.00	938	0	G	1433997	Diaminobutyricimonas
0.00	938	0	G1	2643261	unclassified Diaminobutyricimonas
0.00	938	938	S	2683590	Diaminobutyricimonas sp. LJ205
0.00	859	0	G	76634	Mycetocola
0.00	859	0	G1	2685235	unclassified Mycetocola
0.00	859	859	S	2079792	Mycetocola sp. 449
0.00	845	221	G	1705353	Aurantimicrobium
0.00	396	0	G1	2623385	unclassified Aurantimicrobium
0.00	217	217	S	1987356	Aurantimicrobium sp. MWH-Mo1
0.00	179	179	S	2079575	Aurantimicrobium sp. MWH-Uga1
0.00	228	228	S	708131	Aurantimicrobium minutum
0.00	225	0	G	1434032	Pontimonas
0.00	225	225	S	1159327	Pontimonas salivibrio
0.05	76393	1772	F	1268	Micrococcaceae
0.02	26324	1013	G	1663	Arthrobacter
0.01	19965	536	G1	235627	unclassified Arthrobacter
0.00	2192	2192	S	1357915	Arthrobacter sp. QXT-31
0.00	1854	1854	S	1849032	Arthrobacter sp. U41
0.00	1731	1731	S	1704044	Arthrobacter sp. ERGS1:01
0.00	1600	1600	S	2565366	Arthrobacter sp. PAMC25564
0.00	1550	1550	S	2600159	Arthrobacter sp. UKPF54-2
0.00	1432	1432	S	2578107	Arthrobacter sp. KBS0702
0.00	1378	1378	S	290399	Arthrobacter sp. FB24
0.00	1317	1317	S	2575374	Arthrobacter sp. 24S4-2
0.00	1277	1277	S	1494608	Arthrobacter sp. PAMC 25486
0.00	1223	1223	S	2020486	Arthrobacter sp. YN
0.00	1168	1168	S	1652545	Arthrobacter sp. YC-RL1
0.00	1153	1153	S	1806905	Arthrobacter sp. ZXY-2
0.00	1107	1107	S	2079227	Arthrobacter sp. PGP41
0.00	281	281	S	1118963	Arthrobacter sp. Rue61a
0.00	166	166	S	2184581	Arthrobacter sp. AQ5-05
0.00	2232	2232	S	656366	Arthrobacter alpinus
0.00	1580	1580	S	37928	Arthrobacter crystallopoietes
0.00	1534	1534	S	2211210	Arthrobacter dokdonellae
0.01	13711	1711	G	57493	Kocuria
0.00	3444	3444	S	1275	Kocuria rosea
0.00	2812	2812	S	446860	Kocuria flava
0.00	2702	2702	S	388357	Kocuria turfanensis
0.00	1412	1412	S	71999	Kocuria palustris
0.00	1030	1030	S	1049583	Kocuria indica
0.00	304	0	G1	2649579	unclassified Kocuria
0.00	304	304	S	1702043	Kocuria sp. BT304
0.00	296	296	S	72000	Kocuria rhizophila
0.01	9664	612	G	1742993	Pseudarthrobacter
0.00	4496	968	G1	2647000	unclassified Pseudarthrobacter
0.00	1418	1418	S	2697569	Pseudarthrobacter sp. YJ56
0.00	1172	1172	S	2590775	Pseudarthrobacter sp. NIBRBAC000502772
0.00	513	513	S	2590774	Pseudarthrobacter sp. NIBRBAC000502771
0.00	425	425	S	2590785	Pseudarthrobacter sp. NIBRBAC000502770
0.00	1218	0	S	85085	Pseudarthrobacter chlorophenolicus
0.00	1218	1218	S1	452863	Pseudarthrobacter chlorophenolicus A6
0.00	1191	1191	S	728066	Pseudarthrobacter equi
0.00	1118	0	S	361575	Pseudarthrobacter phenanthrenivorans
0.00	1118	1118	S1	930171	Pseudarthrobacter phenanthrenivorans Sphe3
0.00	1029	1029	S	121292	Pseudarthrobacter sulfonivorans
0.00	7225	2108	G	1269	Micrococcus
0.00	4918	4918	S	1270	Micrococcus luteus
0.00	199	0	G1	2620948	unclassified Micrococcus
0.00	199	199	S	1179670	Micrococcus sp. KBS0714
0.00	4469	1269	G	1742989	Glutamicibacter
0.00	1153	1153	S	162496	Glutamicibacter creatinolyticus
0.00	963	963	S	1933880	Glutamicibacter halophytocola
0.00	587	0	S	256701	Glutamicibacter arilaitensis
0.00	587	587	S1	861360	Glutamicibacter arilaitensis Re117
0.00	268	268	S	37929	Glutamicibacter nicotianae
0.00	229	0	G1	2627139	unclassified Glutamicibacter
0.00	229	229	S	1155384	Glutamicibacter sp. ZJUTW
0.00	3600	0	G	596707	Sinomonas
0.00	3600	3600	S	37927	Sinomonas atrocyanea
0.00	2631	0	G	169133	Citricoccus
0.00	2631	2631	G1	2632435	unclassified Citricoccus
0.00	2154	38	G	32207	Rothia
0.00	1282	948	S	43675	Rothia mucilaginosa
0.00	334	334	S1	680646	Rothia mucilaginosa DY-18
0.00	424	317	S	2047	Rothia dentocariosa
0.00	107	107	S1	762948	Rothia dentocariosa ATCC 17931
0.00	410	410	S	172042	Rothia aeria
0.00	1422	0	G	370735	Zhihengliuella
0.00	1422	0	G1	2626589	unclassified Zhihengliuella
0.00	1422	1422	S	2058657	Zhihengliuella sp. ISTPL4
0.00	1250	0	G	57494	Nesterenkonia
0.00	1250	0	G1	2629769	unclassified Nesterenkonia
0.00	1250	1250	S	2600320	Nesterenkonia sp. NBAIMH1
0.00	645	0	G	1868332	Neomicrococcus
0.00	645	645	S	556325	Neomicrococcus aestuarii
0.00	500	0	G	2078575	Psychromicrobium
0.00	500	500	S	1618207	Psychromicrobium lacuslunae
0.00	370	0	G	1160973	Auritidibacter
0.00	370	0	G1	2634694	unclassified Auritidibacter
0.00	370	370	S	2170745	Auritidibacter sp. NML130574
0.00	337	0	G	1645	Renibacterium
0.00	337	337	S	1646	Renibacterium salmoninarum
0.00	319	0	G	1742992	Paenarthrobacter
0.00	319	0	S	43663	Paenarthrobacter aurescens
0.00	319	319	S1	290340	Paenarthrobacter aurescens TC1
0.03	42747	503	F	85021	Intrasporangiaceae
0.01	12845	469	G	265976	Serinicoccus
0.00	5524	6	G1	2643101	unclassified Serinicoccus
0.00	2772	2772	S	1758689	Serinicoccus sp. JLT9
0.00	2746	2746	S	2593973	Serinicoccus sp. W204
0.00	2444	2444	S	767452	Serinicoccus chungangensis
0.00	2252	2252	S	1078471	Serinicoccus profundi
0.00	2156	0	S	247333	Serinicoccus marinus
0.00	2156	2156	S1	1123251	Serinicoccus marinus DSM 15273
0.01	9487	29	G	125287	Ornithinimicrobium
0.00	7118	14	G1	2615080	unclassified Ornithinimicrobium
0.00	3185	3185	S	2283195	Ornithinimicrobium sp. AMA3305
0.00	2387	2387	S	2508882	Ornithinimicrobium sp. HY006
0.00	1532	1532	S	2594265	Ornithinimicrobium sp. H23M54
0.00	2340	2340	S	1288636	Ornithinimicrobium flavum
0.01	8170	209	G	53457	Janibacter
0.00	3402	3402	S	262209	Janibacter melonis
0.00	2488	2488	S	857417	Janibacter indicus
0.00	2071	2071	S	53458	Janibacter limosus
0.00	4180	0	G	267408	Arsenicicoccus
0.00	4180	0	G1	2663846	unclassified Arsenicicoccus
0.00	4180	4180	S	1658671	Arsenicicoccus sp. oral taxon 190
0.00	3065	0	G	53357	Intrasporangium
0.00	3065	2394	S	53358	Intrasporangium calvum
0.00	671	671	S1	710696	Intrasporangium calvum DSM 43043
0.00	2523	0	G	367298	Phycicoccus
0.00	2523	2523	S	443156	Phycicoccus dokdonensis
0.00	1974	0	G	99479	Tetrasphaera
0.00	1974	0	G1	2643346	unclassified Tetrasphaera
0.00	1974	1974	S	1813880	Tetrasphaera sp. HKS02
0.02	36754	122	F	85016	Cellulomonadaceae
0.02	28603	286	G	1707	Cellulomonas
0.01	16719	173	G1	2620175	unclassified Cellulomonas
0.00	4888	4888	S	2591145	Cellulomonas sp. Y8
0.00	4278	4278	S	2566013	Cellulomonas sp. Z28
0.00	4163	4163	S	2654191	Cellulomonas sp. JZ18
0.00	3217	3217	S	2003551	Cellulomonas sp. PSBB021
0.00	4249	4164	S	1708	Cellulomonas fimi
0.00	85	85	S1	590998	Cellulomonas fimi ATCC 484
0.00	3843	0	S	1711	Cellulomonas flavigena
0.00	3843	3843	S1	446466	Cellulomonas flavigena DSM 20109
0.00	3506	0	S	11	Cellulomonas gilvus
0.00	3506	3506	S1	593907	Cellulomonas gilvus ATCC 13127
0.00	3014	0	G	1926259	Pseudactinotalea
0.00	3014	0	G1	2649176	unclassified Pseudactinotalea
0.00	3014	3014	S	2654547	Pseudactinotalea sp. HY158
0.00	2886	0	G	162491	Oerskovia
0.00	2886	0	G1	2619021	unclassified Oerskovia
0.00	2886	2886	S	1179673	Oerskovia sp. KBS0722
0.00	2129	0	G	665568	Paraoerskovia
0.00	2129	2129	S	545619	Paraoerskovia marina
0.02	30507	356	F	85017	Promicromonosporaceae
0.01	10303	3338	G	157920	Cellulosimicrobium
0.00	5924	5924	S	1710	Cellulosimicrobium cellulans
0.00	1041	0	G1	2624466	unclassified Cellulosimicrobium
0.00	1041	1041	S	1980001	Cellulosimicrobium sp. TH-20
0.00	7604	24	G	254250	Isoptericola
0.00	4078	0	S	372663	Isoptericola dokdonensis
0.00	4078	4078	S1	1300344	Isoptericola dokdonensis DS-3
0.00	3502	0	S	139208	Isoptericola variabilis
0.00	3502	3502	S1	743718	Isoptericola variabilis 225
0.00	4502	0	G	289244	Xylanimicrobium
0.00	4502	0	G1	2626399	unclassified Xylanimicrobium
0.00	4502	4502	S	2509457	Xylanimicrobium sp. FW10M-9
0.00	4077	0	G	228972	Xylanibacterium
0.00	4077	0	G1	2627698	unclassified Xylanibacterium
0.00	4077	4077	S	2509459	Xylanibacterium sp. 2JSPR-7
0.00	3665	0	G	186188	Xylanimonas
0.00	3665	0	S	186189	Xylanimonas cellulosilytica
0.00	3665	3665	S1	446471	Xylanimonas cellulosilytica DSM 15894
0.01	22322	10	F	85020	Dermabacteraceae
0.01	19947	502	G	43668	Brachybacterium
0.01	10659	220	G1	2623841	unclassified Brachybacterium
0.00	3549	3549	S	2571029	Brachybacterium sp. SGAir0954
0.00	2748	2748	S	1903186	Brachybacterium sp. P6-10-X1
0.00	2181	2181	S	2017485	Brachybacterium sp. VR2415
0.00	1961	1961	S	2017484	Brachybacterium sp. VM2412
0.00	3148	3148	S	556288	Brachybacterium saurashtrense
0.00	2982	2982	S	1331682	Brachybacterium ginsengisoli
0.00	2656	0	S	43669	Brachybacterium faecium
0.00	2656	2656	S1	446465	Brachybacterium faecium DSM 4810
0.00	1844	526	G	36739	Dermabacter
0.00	871	871	S	1630135	Dermabacter vaginalis
0.00	234	234	S	36740	Dermabacter hominis
0.00	213	213	S	1667168	Dermabacter jinjuensis
0.00	521	0	G	472568	Devriesea
0.00	521	521	S	472569	Devriesea agamarum
0.01	12255	0	F	85019	Brevibacteriaceae
0.01	12255	589	G	1696	Brevibacterium
0.00	3849	3849	S	273384	Brevibacterium aurantiacum
0.00	2919	2919	S	1703	Brevibacterium linens
0.00	2545	0	G1	2614124	unclassified Brevibacterium
0.00	2545	2545	S	2575923	Brevibacterium sp. CS2
0.00	1387	1387	S	629680	Brevibacterium sandarakinum
0.00	966	966	S	1136497	Brevibacterium siliguriense
0.01	10512	0	F	145358	Bogoriellaceae
0.01	10512	0	G	154116	Georgenia
0.01	10512	32	G1	2626815	unclassified Georgenia
0.00	3673	3673	S	2585135	Georgenia sp. Z294
0.00	3486	3486	S	2483799	Georgenia sp. ZLJ0423
0.00	3321	3321	S	2589797	Georgenia sp. Z443
0.00	7823	4	F	125316	Beutenbergiaceae
0.00	4622	0	G	84756	Beutenbergia
0.00	4622	0	S	84757	Beutenbergia cavernae
0.00	4622	4622	S1	471853	Beutenbergia cavernae DSM 12333
0.00	3197	0	G	947525	Miniimonas
0.00	3197	0	G1	2626367	unclassified Miniimonas
0.00	3197	3197	S	2171623	Miniimonas sp. S16
0.00	6039	1	F	145357	Dermacoccaceae
0.00	2430	0	G	745364	Luteipulveratus
0.00	2430	2430	S	571913	Luteipulveratus mongoliensis
0.00	1849	0	G	57499	Kytococcus
0.00	1849	0	S	1276	Kytococcus sedentarius
0.00	1849	1849	S1	478801	Kytococcus sedentarius DSM 20547
0.00	1759	0	G	57495	Dermacoccus
0.00	1759	1759	S	1274	Dermacoccus nishinomiyaensis
0.00	5783	15	F	1331736	Ruaniaceae
0.00	3274	0	G	1331737	Haloactinobacterium
0.00	3274	0	G1	2624404	unclassified Haloactinobacterium
0.00	3274	3274	S	2675754	Haloactinobacterium sp. HY164
0.00	2494	0	G	626119	Ruania
0.00	2494	0	G1	2648503	unclassified Ruania
0.00	2494	2494	S	2603206	Ruania sp. HY168
0.00	3720	0	O1	577468	unclassified Micrococcales
0.00	3455	0	G	754249	Luteimicrobium
0.00	3455	3455	S	1133546	Luteimicrobium xylanilyticum
0.00	265	0	G	2038	Tropheryma
0.00	265	221	S	2039	Tropheryma whipplei
0.00	23	23	S1	203267	Tropheryma whipplei str. Twist
0.00	21	21	S1	218496	Tropheryma whipplei TW08/27
0.00	3067	0	F	145360	Sanguibacteraceae
0.00	3067	0	G	60919	Sanguibacter
0.00	3067	0	S	60920	Sanguibacter keddieii
0.00	3067	3067	S1	446469	Sanguibacter keddieii DSM 10542
0.00	1524	0	F	85018	Dermatophilaceae
0.00	853	0	G	1184606	Austwickia
0.00	853	853	S	100225	Austwickia chelonae
0.00	671	0	G	1862	Dermatophilus
0.00	671	671	S	1863	Dermatophilus congolensis
0.00	330	0	F	85022	Jonesiaceae
0.00	330	0	G	43673	Jonesia
0.00	330	330	S	43674	Jonesia denitrificans
0.23	370596	3823	O	85007	Corynebacteriales
0.08	126324	8429	F	1762	Mycobacteriaceae
0.04	63347	6501	G	1763	Mycobacterium
0.01	22408	1471	G1	2642494	unclassified Mycobacterium
0.00	3923	3923	S	212767	Mycobacterium sp. JS623
0.00	2663	2663	S	189918	Mycobacterium sp. KMS
0.00	2604	2604	S	1936029	Mycobacterium sp. MS1601
0.00	2507	2507	S	2587868	Mycobacterium sp. THAF192
0.00	2234	2234	S	1682113	Mycobacterium sp. YC-RL4
0.00	1966	1966	S	2487344	Mycobacterium sp. DL90
0.00	1946	1946	S	1547487	Mycobacterium sp. ELW1
0.00	1845	1845	S	1545728	Mycobacterium sp. EPa45
0.00	497	497	S	1920667	Mycobacterium sp. WY10
0.00	452	452	S	2051552	Mycobacterium sp. PYR15
0.00	219	219	S	1561223	Mycobacterium sp. QIA-37
0.00	81	81	S	1168287	Mycobacterium sp. MOTT36Y
0.01	12414	2673	G1	120793	Mycobacterium avium complex (MAC)
0.00	3328	1672	S	1764	Mycobacterium avium
0.00	1073	998	S1	439334	Mycobacterium avium subsp. hominissuis
0.00	75	75	S2	1229671	Mycobacterium avium subsp. hominissuis TH135
0.00	325	325	S1	1770	Mycobacterium avium subsp. paratuberculosis
0.00	257	257	S1	243243	Mycobacterium avium 104
0.00	1	1	S1	44454	Mycobacterium avium subsp. avium
0.00	2106	0	S	339268	Mycobacterium colombiense
0.00	2106	2106	S1	1041522	Mycobacterium colombiense CECT 3035
0.00	1535	1535	S	701042	Mycobacterium marseillense
0.00	995	995	S	222805	Mycobacterium chimaera
0.00	897	470	S	1767	Mycobacterium intracellulare
0.00	221	128	S1	1203599	Mycobacterium intracellulare subsp. yongonense
0.00	93	93	S2	1138871	Mycobacterium intracellulare subsp. yongonense 05-1390
0.00	141	0	S1	35617	Mycobacterium intracellulare subsp. intracellulare
0.00	141	141	S2	1232724	Mycobacterium intracellulare subsp. intracellulare MTCC 9506
0.00	38	38	S1	487521	Mycobacterium intracellulare ATCC 13950
0.00	27	27	S1	1138382	Mycobacterium intracellulare MOTT-02
0.00	567	567	S	64667	Mycobacterium lepraemurium
0.00	313	313	S	1138383	Mycobacterium paraintracellulare
0.00	3745	3745	S	1552759	Mycobacterium grossiae
0.00	2777	2777	S	482462	Mycobacterium dioxanotrophicus
0.00	2698	2698	S	1389713	Mycobacterium paragordonae
0.00	2491	2488	S	1768	Mycobacterium kansasii
0.00	3	3	S1	557599	Mycobacterium kansasii ATCC 12478
0.00	2481	64	G1	77643	Mycobacterium tuberculosis complex
0.00	1364	934	S	1773	Mycobacterium tuberculosis
0.00	65	65	S1	115862	Mycobacterium tuberculosis variant caprae
0.00	51	51	S1	1334079	Mycobacterium tuberculosis 1821ADB38
0.00	41	28	S1	1765	Mycobacterium tuberculosis variant bovis
0.00	13	0	S2	33892	Mycobacterium tuberculosis variant bovis BCG
0.00	13	13	S3	998092	Mycobacterium tuberculosis variant bovis BCG str. ATCC 35743
0.00	26	26	S1	1266446	Mycobacterium tuberculosis PanR0704
0.00	17	17	S1	1334076	Mycobacterium tuberculosis 1821ADB35
0.00	17	2	S1	1306414	Mycobacterium tuberculosis EAI5
0.00	15	15	S2	1310115	Mycobacterium tuberculosis EAI5/NITR206
0.00	13	13	S1	1334047	Mycobacterium tuberculosis TRS1
0.00	12	12	S1	1334082	Mycobacterium tuberculosis 1821ADB42
0.00	11	11	S1	747368	Mycobacterium tuberculosis X122
0.00	10	0	S1	83332	Mycobacterium tuberculosis H37Rv
0.00	10	10	S2	757419	Mycobacterium tuberculosis H37RvCO
0.00	10	10	S1	1334055	Mycobacterium tuberculosis TRS9
0.00	9	9	S1	1352585	Mycobacterium tuberculosis PanR0707
0.00	8	8	S1	1334056	Mycobacterium tuberculosis TRS10
0.00	7	7	S1	1427516	Mycobacterium tuberculosis 49-02
0.00	7	7	S1	1445606	Mycobacterium tuberculosis str. Kurono
0.00	7	7	S1	1346772	Mycobacterium tuberculosis PanR0404
0.00	5	5	S1	1346774	Mycobacterium tuberculosis PanR0402
0.00	5	5	S1	1334051	Mycobacterium tuberculosis TRS5
0.00	5	5	S1	1334081	Mycobacterium tuberculosis 1821ADB41
0.00	5	5	S1	1352583	Mycobacterium tuberculosis PanR0702
0.00	5	5	S1	1334075	Mycobacterium tuberculosis TRS29
0.00	5	5	S1	1352598	Mycobacterium tuberculosis PanR1006
0.00	5	5	S1	83331	Mycobacterium tuberculosis CDC1551
0.00	4	4	S1	1334058	Mycobacterium tuberculosis TRS12
0.00	4	4	S1	1334083	Mycobacterium tuberculosis 1821ADB44
0.00	4	4	S1	1334078	Mycobacterium tuberculosis 1821ADB37
0.00	4	4	S1	1346768	Mycobacterium tuberculosis PanR0409
0.00	4	4	S1	1334068	Mycobacterium tuberculosis TRS22
0.00	4	4	S1	652616	Mycobacterium tuberculosis str. Erdman = ATCC 35801
0.00	4	4	S1	1346788	Mycobacterium tuberculosis PanR0301
0.00	3	3	S1	1334077	Mycobacterium tuberculosis 1821ADB36
0.00	3	3	S1	1352573	Mycobacterium tuberculosis PanR0601
0.00	3	3	S1	1352572	Mycobacterium tuberculosis PanR0505
0.00	3	3	S1	1344043	Mycobacterium tuberculosis PanR0203
0.00	3	3	S1	1334052	Mycobacterium tuberculosis TRS6
0.00	3	3	S1	882098	Mycobacterium tuberculosis S96-129
0.00	2	2	S1	1249615	Mycobacterium tuberculosis K
0.00	2	2	S1	443150	Mycobacterium tuberculosis CCDC5180
0.00	2	2	S1	747367	Mycobacterium tuberculosis HN878
0.00	2	2	S1	1346785	Mycobacterium tuberculosis PanR0306
0.00	1	1	S1	1334084	Mycobacterium tuberculosis 1821ADB45
0.00	1	1	S1	1352570	Mycobacterium tuberculosis PanR0501
0.00	1	1	S1	1346787	Mycobacterium tuberculosis PanR0304
0.00	1	1	S1	1344044	Mycobacterium tuberculosis PanR0205
0.00	1	1	S1	1352574	Mycobacterium tuberculosis PanR0602
0.00	1	1	S1	1352575	Mycobacterium tuberculosis PanR0603
0.00	1	1	S1	1352577	Mycobacterium tuberculosis PanR0605
0.00	1	1	S1	1352578	Mycobacterium tuberculosis PanR0606
0.00	1	1	S1	1346778	Mycobacterium tuberculosis PanR0315
0.00	1	1	S1	1346775	Mycobacterium tuberculosis PanR0401
0.00	1	1	S1	1352590	Mycobacterium tuberculosis PanR0805
0.00	1	1	S1	1334073	Mycobacterium tuberculosis TRS27
0.00	1	1	S1	1334072	Mycobacterium tuberculosis TRS26
0.00	1	1	S1	33894	Mycobacterium tuberculosis variant africanum
0.00	1	1	S1	1010836	Mycobacterium tuberculosis BT1
0.00	1	1	S1	478434	Mycobacterium tuberculosis KZN 1435
0.00	1	1	S1	478435	Mycobacterium tuberculosis KZN 605
0.00	1	1	S1	443149	Mycobacterium tuberculosis CCDC5079
0.00	1	1	S1	1097669	Mycobacterium tuberculosis UT205
0.00	1	1	S1	1334048	Mycobacterium tuberculosis TRS2
0.00	1	1	S1	1334050	Mycobacterium tuberculosis TRS4
0.00	1	1	S1	1334053	Mycobacterium tuberculosis TRS7
0.00	1	1	S1	663887	Mycobacterium tuberculosis KZN V2475
0.00	1	1	S1	747369	Mycobacterium tuberculosis R1207
0.00	1	1	S1	1334066	Mycobacterium tuberculosis TRS20
0.00	1	1	S1	1334063	Mycobacterium tuberculosis TRS17
0.00	1	1	S1	1334064	Mycobacterium tuberculosis TRS18
0.00	1	1	S1	1334067	Mycobacterium tuberculosis TRS21
0.00	1	1	S1	1334062	Mycobacterium tuberculosis TRS16
0.00	1	1	S1	1010835	Mycobacterium tuberculosis BT2
0.00	1053	301	S	78331	Mycobacterium canettii
0.00	307	307	S1	1205674	Mycobacterium canettii CIPT 140070010
0.00	299	299	S1	1205677	Mycobacterium canettii CIPT 140070017
0.00	117	117	S1	1205675	Mycobacterium canettii CIPT 140070008
0.00	21	21	S1	1048245	Mycobacterium canettii CIPT 140010059
0.00	8	8	S1	1205676	Mycobacterium canettii CIPT 140060008
0.00	2406	0	G1	2249310	Mycobacterium simiae complex
0.00	2406	2406	S	722731	Mycobacterium shigaense
0.00	1752	1752	S	2094119	Mycobacterium basiliense
0.00	1480	1192	S	1781	Mycobacterium marinum
0.00	257	257	S1	216594	Mycobacterium marinum M
0.00	31	31	S1	1131442	Mycobacterium marinum E11
0.00	966	0	S	29311	Mycobacterium haemophilum
0.00	966	966	S1	1202450	Mycobacterium haemophilum DSM 44634
0.00	457	248	S	1809	Mycobacterium ulcerans
0.00	207	207	S1	1124626	Mycobacterium ulcerans subsp. shinshuense
0.00	2	2	S1	362242	Mycobacterium ulcerans Agy99
0.00	425	425	S	1769	Mycobacterium leprae
0.00	248	0	S	265949	Mycobacterium pseudoshottsii
0.00	248	248	S1	1136880	Mycobacterium pseudoshottsii JCM 15466
0.00	98	0	S	261524	Mycobacterium liflandii
0.00	98	98	S1	459424	Mycobacterium liflandii 128FXT
0.03	40359	1030	G	1866885	Mycolicibacterium
0.00	4675	4675	S	1791	Mycolicibacterium aurum
0.00	4360	2117	S	1804	Mycolicibacterium gilvum
0.00	1744	1744	S1	350054	Mycolicibacterium gilvum PYR-GCK
0.00	499	499	S1	278137	Mycolicibacterium gilvum Spyr1
0.00	3259	2685	S	1772	Mycolicibacterium smegmatis
0.00	567	567	S1	1214915	Mycolicibacterium smegmatis MKD8
0.00	7	7	S1	246196	Mycolicibacterium smegmatis MC2 155
0.00	2898	2898	S	134601	Mycolicibacterium goodii
0.00	2857	2857	S	1776	Mycolicibacterium flavescens
0.00	2823	0	S	1800	Mycolicibacterium chubuense
0.00	2823	2823	S1	710421	Mycolicibacterium chubuense NBB4
0.00	2749	2749	S	370526	Mycolicibacterium rutilum
0.00	2612	0	S	1810	Mycolicibacterium vaccae
0.00	2612	2612	S1	1354275	Mycolicibacterium vaccae 95051
0.00	2579	0	S	110539	Mycolicibacterium vanbaalenii
0.00	2579	2579	S1	350058	Mycolicibacterium vanbaalenii PYR-1
0.00	2513	2513	S	1792	Mycolicibacterium chitae
0.00	2363	0	S	46351	Mycolicibacterium hassiacum
0.00	2363	2363	S1	1122247	Mycolicibacterium hassiacum DSM 44199
0.00	2235	2235	S	1797	Mycolicibacterium thermoresistibile
0.00	1724	1724	S	1766	Mycolicibacterium fortuitum
0.00	1677	0	S	36814	Mycolicibacterium rhodesiae
0.00	1677	1677	S1	710685	Mycolicibacterium rhodesiae NBB3
0.00	5	5	S	1795	Mycolicibacterium neoaurum
0.01	9226	293	G	670516	Mycobacteroides
0.00	3856	2984	S	36809	Mycobacteroides abscessus
0.00	625	0	S1	319705	Mycobacteroides abscessus subsp. bolletii
0.00	361	361	S2	1091046	Mycobacteroides abscessus subsp. bolletii BD
0.00	264	264	S2	1303024	Mycobacteroides abscessus subsp. bolletii 50594
0.00	142	142	S1	1132508	Mycobacteroides abscessus UC22
0.00	105	62	S1	1962118	Mycobacteroides abscessus subsp. massiliense
0.00	41	41	S2	1001714	Mycobacteroides abscessus subsp. massiliense CCUG 48898 = JCM 15300
0.00	2	2	S2	1198627	Mycobacteroides abscessus subsp. massiliense str. GO 06
0.00	1926	1926	S	83262	Mycobacteroides immunogenum
0.00	1180	1180	S	404941	Mycobacteroides salmoniphilum
0.00	1126	1126	S	1578165	Mycobacteroides saopaulense
0.00	590	590	S	1520670	[Mycobacterium] stephanolepidis
0.00	255	2	S	1774	Mycobacteroides chelonae
0.00	253	253	S1	2480908	[Mycobacterium] chelonae subsp. gwanakae
0.00	3975	144	G	1073531	Mycolicibacter
0.00	1991	1991	S	875328	Mycolicibacter sinensis
0.00	1840	1840	S	1788	Mycolicibacter terrae
0.00	988	0	G	697025	Hoyosella
0.00	988	0	S	639313	Hoyosella subflava
0.00	988	988	S1	443218	Hoyosella subflava DQS3-9A1
0.07	113781	423	F	85025	Nocardiaceae
0.04	63048	12166	G	1827	Rhodococcus
0.02	25185	1708	G1	192944	unclassified Rhodococcus
0.00	3368	3368	S	2499145	Rhodococcus sp. X156
0.00	2831	2831	S	1805827	Rhodococcus sp. MTM3W5.2
0.00	2584	2584	S	1653478	Rhodococcus sp. PBTS 1
0.00	2532	2532	S	2567884	Rhodococcus sp. SGAir0479
0.00	1725	1725	S	2507582	Rhodococcus sp. ABRD24
0.00	1697	1697	S	1564114	Rhodococcus sp. B7740
0.00	1411	1411	S	1653479	Rhodococcus sp. PBTS 2
0.00	1350	1350	S	1302308	Rhodococcus sp. P1Y
0.00	1262	1262	S	2663121	Rhodococcus sp. WAY2
0.00	1120	1120	S	1990687	Rhodococcus sp. S2-17
0.00	965	965	S	2594007	Rhodococcus sp. WB9
0.00	912	912	S	679318	Rhodococcus sp. WMMA185
0.00	357	357	S	1033922	Rhodococcus sp. WB1
0.00	283	283	S	1570939	Rhodococcus sp. 2G
0.00	185	185	S	1723645	Rhodococcus sp. 008
0.00	179	179	S	1045808	Rhodococcus sp. YL-1
0.00	171	171	S	935199	Rhodococcus sp. p52
0.00	167	167	S	2490853	Rhodococcus sp. NJ-530
0.00	138	138	S	2054902	Rhodococcus sp. AQ5-07
0.00	135	135	S	1727214	Rhodococcus sp. H-CA8f
0.00	105	105	S	1807790	Rhodococcus sp. BH4
0.00	6617	3571	S	37919	Rhodococcus opacus
0.00	3046	3046	S1	632772	Rhodococcus opacus B4
0.00	5233	5233	S	1830	Rhodococcus ruber
0.00	3471	3471	S	1829	Rhodococcus rhodochrous
0.00	3040	2611	S	43767	Rhodococcus hoagii
0.00	272	272	S1	525370	Rhodococcus hoagii ATCC 33707
0.00	157	157	S1	685727	Rhodococcus hoagii 103S
0.00	1999	0	S	132919	Rhodococcus jostii
0.00	1999	1999	S1	101510	Rhodococcus jostii RHA1
0.00	1543	1543	S	38310	Rhodococcus coprophilus
0.00	1049	0	S	1828	Rhodococcus fascians
0.00	1049	1049	S1	1051973	Rhodococcus fascians D188
0.00	977	621	S	1833	Rhodococcus erythropolis
0.00	158	158	S1	1136179	Rhodococcus erythropolis CCM2595
0.00	99	99	S1	234621	Rhodococcus erythropolis PR4
0.00	99	99	S1	1289591	Rhodococcus erythropolis R138
0.00	721	721	S	191292	Rhodococcus aetherivorans
0.00	707	544	S	103816	Rhodococcus pyridinivorans
0.00	163	163	S1	1435356	Rhodococcus pyridinivorans SB3094
0.00	230	230	S	334542	Rhodococcus qingshengii
0.00	110	110	S	1500843	Rhodococcus biphenylivorans
0.03	50310	1780	G	1817	Nocardia
0.00	7278	4	G1	2637762	unclassified Nocardia
0.00	3725	3725	S	2382165	Nocardia sp. CFHS0054
0.00	3549	3549	S	1047172	Nocardia sp. CS682
0.00	7099	4665	S	135487	Nocardia cyriacigeorgica
0.00	2434	2434	S1	1127134	Nocardia cyriacigeorgica GUH-2
0.00	6531	4024	S	37326	Nocardia brasiliensis
0.00	2507	2507	S1	1133849	Nocardia brasiliensis ATCC 700358
0.00	6151	5159	S	37329	Nocardia farcinica
0.00	992	992	S1	247156	Nocardia farcinica IFM 10152
0.00	4534	4534	S	455432	Nocardia terpenica
0.00	3974	3974	S	1824	Nocardia asteroides
0.00	3752	3752	S	1823	Nocardia otitidiscaviarum
0.00	3416	3416	S	37332	Nocardia seriolae
0.00	2951	0	S	37330	Nocardia nova
0.00	2951	2951	S1	1415166	Nocardia nova SH22a
0.00	2844	2844	S	2213200	Nocardia mangyaensis
0.05	78790	380	F	1653	Corynebacteriaceae
0.05	78277	3213	G	1716	Corynebacterium
0.00	6776	16	G1	2624378	unclassified Corynebacterium
0.00	1381	1381	S	2080740	Corynebacterium sp. 2183
0.00	1367	1367	S	2079535	Corynebacterium sp. 2184
0.00	1148	1148	S	2675218	Corynebacterium sp. 2019
0.00	672	672	S	2675219	Corynebacterium sp. 2039
0.00	601	601	S	702967	Corynebacterium sp. NML98-0116
0.00	566	566	S	1487956	Corynebacterium sp. ATCC 6931
0.00	378	378	S	2675216	Corynebacterium sp. 1959
0.00	373	373	S	2599641	Corynebacterium sp. sy039
0.00	274	274	S	2487892	Corynebacterium sp. LMM-1652
0.00	3934	0	S	89154	Corynebacterium terpenotabidum
0.00	3934	3934	S1	1200352	Corynebacterium terpenotabidum Y-11
0.00	3359	3359	S	1072256	Corynebacterium uterequi
0.00	3261	3261	S	1725	Corynebacterium xerosis
0.00	3164	0	S	1032851	Corynebacterium nuruki
0.00	3164	3164	S1	863239	Corynebacterium nuruki S6-4
0.00	2338	0	S	191493	Corynebacterium sphenisci
0.00	2338	2338	S1	1437874	Corynebacterium sphenisci DSM 44792
0.00	2284	0	S	1230998	Corynebacterium frankenforstense
0.00	2284	2284	S1	1437875	Corynebacterium frankenforstense DSM 45800
0.00	2243	2243	S	43770	Corynebacterium striatum
0.00	1984	0	S	1223514	Corynebacterium humireducens
0.00	1984	1984	S1	1223515	Corynebacterium humireducens NBRC 106098 = DSM 45392
0.00	1801	1801	S	2488819	Corynebacterium endometrii
0.00	1740	0	S	1121358	Corynebacterium doosanense
0.00	1740	1740	S1	558173	Corynebacterium doosanense CAU 212 = DSM 45436
0.00	1657	0	S	225326	Corynebacterium halotolerans
0.00	1657	1657	S1	1121362	Corynebacterium halotolerans YIM 70093 = DSM 44683
0.00	1620	0	S	349751	Corynebacterium marinum
0.00	1620	1620	S1	1224162	Corynebacterium marinum DSM 44953
0.00	1498	0	S	575200	Corynebacterium maris
0.00	1498	1498	S1	1224163	Corynebacterium maris DSM 45190
0.00	1430	0	S	1727	Corynebacterium variabile
0.00	1430	1430	S1	858619	Corynebacterium variabile DSM 44702
0.00	1309	0	S	38305	Corynebacterium vitaeruminis
0.00	1309	1309	S1	1224164	Corynebacterium vitaeruminis DSM 20294
0.00	1304	1304	S	441500	Corynebacterium timonense
0.00	1234	1234	S	1737425	Corynebacterium provencense
0.00	1152	871	S	38289	Corynebacterium jeikeium
0.00	281	281	S1	306537	Corynebacterium jeikeium K411
0.00	1143	1075	S	1717	Corynebacterium diphtheriae
0.00	22	22	S1	698973	Corynebacterium diphtheriae BH8
0.00	15	15	S1	698968	Corynebacterium diphtheriae HC02
0.00	9	9	S1	698972	Corynebacterium diphtheriae INCA 402
0.00	7	7	S1	698965	Corynebacterium diphtheriae CDCE 8392
0.00	5	5	S1	698962	Corynebacterium diphtheriae 31A
0.00	4	4	S1	698970	Corynebacterium diphtheriae HC04
0.00	3	3	S1	698969	Corynebacterium diphtheriae HC03
0.00	2	2	S1	698971	Corynebacterium diphtheriae VA01
0.00	1	0	S1	1806053	Corynebacterium diphtheriae bv. mitis
0.00	1	1	S2	1450520	Corynebacterium diphtheriae bv. mitis str. ISS 3319
0.00	1123	1095	S	1718	Corynebacterium glutamicum
0.00	28	28	S1	340322	Corynebacterium glutamicum R
0.00	1023	1023	S	2594913	Corynebacterium sanguinis
0.00	999	906	S	65058	Corynebacterium ulcerans
0.00	34	34	S1	945711	Corynebacterium ulcerans 809
0.00	31	31	S1	1006579	Corynebacterium ulcerans FRC11
0.00	15	15	S1	945712	Corynebacterium ulcerans BR-AD22
0.00	13	13	S1	1408268	Corynebacterium ulcerans FRC58
0.00	992	0	S	152794	Corynebacterium efficiens
0.00	992	992	S1	196164	Corynebacterium efficiens YS-314
0.00	987	987	S	156976	Corynebacterium riegelii
0.00	968	0	S	1404244	Corynebacterium glyciniphilum
0.00	968	968	S1	1404245	Corynebacterium glyciniphilum AJ 3170
0.00	952	0	S	38288	Corynebacterium genitalium
0.00	952	952	S1	585529	Corynebacterium genitalium ATCC 33030
0.00	937	937	S	187491	Corynebacterium glaucum
0.00	934	934	S	38302	Corynebacterium mycetoides
0.00	927	927	S	191610	Corynebacterium atypicum
0.00	909	909	S	156978	Corynebacterium imitans
0.00	893	0	S	203263	Corynebacterium aquilae
0.00	893	893	S1	1431546	Corynebacterium aquilae DSM 44791
0.00	879	879	S	136857	Corynebacterium testudinoris
0.00	805	805	S	161895	Corynebacterium phocae
0.00	800	710	S	43771	Corynebacterium urealyticum
0.00	90	90	S1	1267754	Corynebacterium urealyticum DSM 7111
0.00	790	790	S	1724	Corynebacterium renale
0.00	773	773	S	43768	Corynebacterium matruchotii
0.00	759	759	S	401472	Corynebacterium ureicelerivorans
0.00	715	715	S	28028	Corynebacterium flavescens
0.00	706	706	S	1705	Corynebacterium stationis
0.00	693	0	S	1231000	Corynebacterium lactis
0.00	693	693	S1	1408189	Corynebacterium lactis RW2-5
0.00	683	0	S	258224	Corynebacterium resistens
0.00	683	683	S1	662755	Corynebacterium resistens DSM 45100
0.00	675	675	S	146827	Corynebacterium simulans
0.00	595	595	S	35755	Corynebacterium kutscheri
0.00	572	572	S	38301	Corynebacterium minutissimum
0.00	564	0	S	169292	Corynebacterium aurimucosum
0.00	564	564	S1	548476	Corynebacterium aurimucosum ATCC 700975
0.00	549	549	S	161899	Corynebacterium singulare
0.00	536	0	S	1408191	Corynebacterium deserti
0.00	536	536	S1	931089	Corynebacterium deserti GIMN1.010
0.00	526	0	S	1721	Corynebacterium callunae
0.00	526	526	S1	1121353	Corynebacterium callunae DSM 20147
0.00	521	521	S	43990	Corynebacterium segmentosum
0.00	520	520	S	35757	Corynebacterium cystitidis
0.00	505	505	S	1652495	Corynebacterium crudilactis
0.00	504	501	S	1719	Corynebacterium pseudotuberculosis
0.00	1	1	S1	1074485	Corynebacterium pseudotuberculosis 316
0.00	1	1	S1	1087454	Corynebacterium pseudotuberculosis 1/06-A
0.00	1	1	S1	1089446	Corynebacterium pseudotuberculosis 267
0.00	504	504	S	161896	Corynebacterium camporealensis
0.00	477	477	S	1471400	Corynebacterium pelargi
0.00	473	473	S	1862358	Corynebacterium choanis
0.00	464	464	S	571915	Corynebacterium mustelae
0.00	460	0	S	42817	Corynebacterium argentoratense
0.00	460	460	S1	1348662	Corynebacterium argentoratense DSM 44202
0.00	435	0	S	161879	Corynebacterium kroppenstedtii
0.00	435	435	S1	645127	Corynebacterium kroppenstedtii DSM 44385
0.00	419	419	S	1050174	Corynebacterium epidermidicanis
0.00	385	0	S	160386	Corynebacterium casei
0.00	385	385	S1	1285583	Corynebacterium casei LMG S-19264
0.00	365	365	S	2079234	Corynebacterium geronticis
0.00	277	277	S	1697	Corynebacterium ammoniagenes
0.00	260	260	S	2080757	Corynebacterium pseudopelargi
0.00	133	0	F1	42818	unclassified Corynebacteriaceae
0.00	133	133	S	1164002	Corynebacteriaceae bacterium 'ARUP UnID 227'
0.02	24675	0	F	85026	Gordoniaceae
0.02	24675	2494	G	2053	Gordonia
0.01	8941	41	G1	2657482	unclassified Gordonia
0.00	2466	2466	S	2420509	Gordonia sp. MMS17-SY073
0.00	1807	1807	S	2059875	Gordonia sp. YC-JH1
0.00	1756	1756	S	337191	Gordonia sp. KTR9
0.00	1429	1429	S	1737359	Gordonia sp. 1D
0.00	940	940	S	2597659	Gordonia sp. HY186
0.00	502	502	S	2676309	Gordonia sp. 135
0.00	3770	3770	S	2055	Gordonia terrae
0.00	2008	2008	S	1004901	Gordonia iterans
0.00	1994	0	S	84595	Gordonia polyisoprenivorans
0.00	1994	1994	S1	1112204	Gordonia polyisoprenivorans VH2
0.00	1924	1924	S	1136941	Gordonia phthalatica
0.00	1859	1859	S	2054	Gordonia bronchialis
0.00	1220	1220	S	36822	Gordonia rubripertincta
0.00	465	465	S	84096	Gordonia alkanivorans
0.01	10212	0	F	85029	Dietziaceae
0.01	10212	786	G	37914	Dietzia
0.00	4126	1991	G1	2617939	unclassified Dietzia
0.00	2104	2104	S	712270	Dietzia sp. oral taxon 368
0.00	31	31	S	912801	Dietzia sp. DQ12-45-1b
0.00	2064	2064	S	546160	Dietzia lutea
0.00	1996	1996	S	139021	Dietzia psychralcaliphila
0.00	1240	1240	S	499555	Dietzia timorensis
0.01	8831	0	F	85028	Tsukamurellaceae
0.01	8831	510	G	2060	Tsukamurella
0.00	4582	2711	S	2061	Tsukamurella paurometabola
0.00	1871	1871	S1	521096	Tsukamurella paurometabola DSM 20162
0.00	3739	3739	S	57704	Tsukamurella tyrosinosolvens
0.00	3010	0	O1	697024	unclassified Corynebacteriales
0.00	2579	0	G	741759	Tomitella
0.00	2579	0	G1	2645312	unclassified Tomitella
0.00	2579	2579	S	2597660	Tomitella sp. HY188
0.00	431	0	G	1847725	Lawsonella
0.00	431	431	S	1528099	Lawsonella clevelandensis
0.00	1150	0	F	316606	Segniliparaceae
0.00	1150	0	G	286801	Segniliparus
0.00	1150	0	S	286802	Segniliparus rotundus
0.00	1150	1150	S1	640132	Segniliparus rotundus DSM 44985
0.11	169208	0	O	85010	Pseudonocardiales
0.11	169208	1926	F	2070	Pseudonocardiaceae
0.03	44544	5068	G	1813	Amycolatopsis
0.01	13207	18	G1	2618356	unclassified Amycolatopsis
0.00	4893	4893	S	2653857	Amycolatopsis sp. YIM 10
0.00	4622	4622	S	1896961	Amycolatopsis sp. AA4
0.00	3674	3674	S	1911175	Amycolatopsis sp. BJA-103
0.00	6483	6479	S	33910	Amycolatopsis mediterranei
0.00	3	3	S1	1221524	Amycolatopsis mediterranei RB
0.00	1	1	S1	749927	Amycolatopsis mediterranei U32
0.00	4992	0	S	1814	Amycolatopsis methanolica
0.00	4992	4992	S1	1068978	Amycolatopsis methanolica 239
0.00	4696	4696	S	1804986	Amycolatopsis albispora
0.00	4065	4065	S	129921	Amycolatopsis keratiniphila
0.00	3414	3414	S	31958	Amycolatopsis orientalis
0.00	2619	2619	S	208439	Amycolatopsis japonica
0.02	31831	369	G	1847	Pseudonocardia
0.01	19975	5948	G1	2619320	unclassified Pseudonocardia
0.00	5066	5066	S	1690815	Pseudonocardia sp. HH130630-07
0.00	5030	5030	S	445576	Pseudonocardia sp. AL041005-10
0.00	3676	3676	S	1641402	Pseudonocardia sp. HH130629-09
0.00	171	171	S	1096868	Pseudonocardia sp. EC080625-04
0.00	78	78	S	1688404	Pseudonocardia sp. EC080610-09
0.00	6	6	S	1096856	Pseudonocardia sp. EC080619-01
0.00	6234	0	S	240495	Pseudonocardia dioxanivorans
0.00	6234	6234	S1	675635	Pseudonocardia dioxanivorans CB1190
0.00	5253	5253	S	2074	Pseudonocardia autotrophica
0.01	16236	90	G	2071	Saccharothrix
0.01	9428	9428	S	103733	Saccharothrix syringae
0.00	6718	0	S	103731	Saccharothrix espanaensis
0.00	6718	6718	S1	1179773	Saccharothrix espanaensis DSM 44229
0.01	15395	554	G	1851	Saccharomonospora
0.00	3292	0	S	40989	Saccharomonospora cyanea
0.00	3292	3292	S1	882082	Saccharomonospora cyanea NA-134
0.00	2756	0	S	40988	Saccharomonospora azurea
0.00	2756	2756	S1	882081	Saccharomonospora azurea NA-128
0.00	2713	0	S	632569	Saccharomonospora marina
0.00	2713	2713	S1	882083	Saccharomonospora marina XMU15
0.00	2126	0	S	1852	Saccharomonospora viridis
0.00	2126	2126	S1	471857	Saccharomonospora viridis DSM 43017
0.00	2082	0	G1	2634184	unclassified Saccharomonospora
0.00	2082	2082	S	2528243	Saccharomonospora sp. 31sw
0.00	1872	0	S	40990	Saccharomonospora glauca
0.00	1872	1872	S1	928724	Saccharomonospora glauca K62
0.01	12818	6652	G	40566	Actinosynnema
0.00	5084	3943	S	42197	Actinosynnema pretiosum
0.00	1141	1141	S1	103721	Actinosynnema pretiosum subsp. pretiosum
0.00	1082	0	S	40567	Actinosynnema mirum
0.00	1082	1082	S1	446462	Actinosynnema mirum DSM 43827
0.01	11967	4865	G	65496	Actinoalloteichus
0.00	4088	4088	S	1470176	Actinoalloteichus hoggarensis
0.00	2403	2403	S	340345	Actinoalloteichus hymeniacidonis
0.00	337	0	G1	2644606	unclassified Actinoalloteichus
0.00	337	337	S	1612551	Actinoalloteichus sp. GBA129-24
0.00	274	274	S	1612552	Actinoalloteichus fjordicus
0.00	7223	13	G	1835	Saccharopolyspora
0.00	5262	0	S	1836	Saccharopolyspora erythraea
0.00	5262	5262	S1	405948	Saccharopolyspora erythraea NRRL 2338
0.00	1948	0	G1	2646250	unclassified Saccharopolyspora
0.00	1948	1948	S	2665642	Saccharopolyspora sp. E2A
0.00	5822	0	G	165301	Lentzea
0.00	5822	5822	S	1586287	Lentzea guizhouensis
0.00	4746	0	G	1137960	Allokutzneria
0.00	4746	4746	S	211114	Allokutzneria albata
0.00	4664	0	G	43356	Kutzneria
0.00	4664	0	S	43357	Kutzneria albida
0.00	4664	4664	S1	1449976	Kutzneria albida DSM 43870
0.00	4578	0	G	2029	Kibdelosporangium
0.00	4578	4578	S	860235	Kibdelosporangium phytohabitans
0.00	4475	0	G	674734	Alloactinosynnema
0.00	4475	0	G1	2636053	unclassified Alloactinosynnema
0.00	4475	4475	S	1653480	Alloactinosynnema sp. L-07
0.00	2983	0	G	142577	Prauserella
0.00	2983	2983	S	530584	Prauserella marina
0.10	157941	0	O	85008	Micromonosporales
0.10	157941	2189	F	28056	Micromonosporaceae
0.06	96083	11566	G	1873	Micromonospora
0.01	16606	120	G1	2617518	unclassified Micromonospora
0.00	4303	4303	S	2039870	Micromonospora sp. WMMA2032
0.00	4073	4073	S	2583243	Micromonospora sp. HM134
0.00	3963	3963	S	2675222	Micromonospora sp. WMMC415
0.00	3581	3581	S	2201999	Micromonospora sp. B006
0.00	566	566	S	648999	Micromonospora sp. L5
0.00	5412	5412	S	47858	Micromonospora echinofusca
0.00	5144	5144	S	1914461	Micromonospora terminaliae
0.00	4700	4700	S	307121	Micromonospora krabiensis
0.00	4483	4483	S	356852	Micromonospora coxensis
0.00	4327	4327	S	47857	Micromonospora echinaurantiaca
0.00	4111	4111	S	261654	Micromonospora auratinigra
0.00	4033	4033	S	1877	Micromonospora echinospora
0.00	3815	3815	S	356851	Micromonospora chokoriensis
0.00	3734	3734	S	47872	Micromonospora purpureochromogenes
0.00	3650	3650	S	299152	Micromonospora siamensis
0.00	3594	3594	S	291594	Micromonospora rifamycinica
0.00	3557	3557	S	47865	Micromonospora inositola
0.00	3537	3537	S	285665	Micromonospora coriariae
0.00	3447	3447	S	299146	Micromonospora narathiwatensis
0.00	3350	3350	S	1881	Micromonospora viridifaciens
0.00	2910	2910	S	709883	Micromonospora zamorensis
0.00	2403	2403	S	479978	Micromonospora tulbaghiae
0.00	1704	1009	S	47850	Micromonospora aurantiaca
0.00	695	695	S1	644283	Micromonospora aurantiaca ATCC 27029
0.03	40030	803	G	1865	Actinoplanes
0.01	17735	7033	G1	2626549	unclassified Actinoplanes
0.00	5439	5439	S	649831	Actinoplanes sp. N902-109
0.00	5261	5261	S	946334	Actinoplanes sp. OR16
0.00	2	2	S	134676	Actinoplanes sp. SE50/110
0.00	5755	0	S	196914	Actinoplanes friuliensis
0.00	5755	5755	S1	1246995	Actinoplanes friuliensis DSM 7358
0.00	5447	0	S	1867	Actinoplanes teichomyceticus
0.00	5447	5447	S1	457423	Actinoplanes teichomyceticus ATCC 31121
0.00	5327	0	S	1866	Actinoplanes missouriensis
0.00	5327	5327	S1	512565	Actinoplanes missouriensis 431
0.00	4963	4963	S	113562	Actinoplanes derwentensis
0.01	11762	0	G	673534	Plantactinospora
0.01	11762	3885	G1	2631981	unclassified Plantactinospora
0.00	5178	5178	S	2024580	Plantactinospora sp. KBS50
0.00	1604	1604	S	2071627	Plantactinospora sp. BB1
0.00	1095	1095	S	2108470	Plantactinospora sp. BC1
0.00	4679	120	G	168694	Salinispora
0.00	2439	0	S	168697	Salinispora arenicola
0.00	2439	2439	S1	391037	Salinispora arenicola CNS-205
0.00	2120	0	S	168695	Salinispora tropica
0.00	2120	2120	S1	369723	Salinispora tropica CNB-440
0.00	3198	0	G	84593	Verrucosispora
0.00	3198	0	S	1003110	Verrucosispora maris
0.00	3198	3198	S1	263358	Verrucosispora maris AB-18-032
0.08	132019	263	O	85009	Propionibacteriales
0.06	92532	693	F	85015	Nocardioidaceae
0.03	49829	318	G	1839	Nocardioides
0.02	36412	358	G1	2615069	unclassified Nocardioides
0.00	4843	4843	S	2582905	Nocardioides sp. S-1144
0.00	3806	3806	S	2483798	Nocardioides sp. 603
0.00	3532	3532	S	2518370	Nocardioides sp. MMS17-SY117
0.00	3458	3458	S	196162	Nocardioides sp. JS614
0.00	3382	3382	S	2662361	Nocardioides sp. dk884
0.00	3289	3289	S	2589074	Nocardioides sp. KUDC 5002
0.00	2733	2733	S	110319	Nocardioides sp. CF8
0.00	2464	2464	S	2045452	Nocardioides sp. 78
0.00	2297	2297	S	2558918	Nocardioides sp. SB3-45
0.00	2275	2275	S	2518371	Nocardioides sp. MMS17-SY207-3
0.00	2207	2207	S	2575373	Nocardioides sp. dk3136
0.00	1768	1768	S	2500546	Nocardioides sp. HY056
0.00	4871	4871	S	449461	Nocardioides humi
0.00	3822	0	S	450734	Nocardioides dokdonensis
0.00	3822	3822	S1	1300347	Nocardioides dokdonensis FR1436
0.00	2529	2529	S	402297	Nocardioides daphniae
0.00	1877	1877	S	1804624	Nocardioides baekrokdamisoli
0.01	13522	60	G	2040	Aeromicrobium
0.00	5367	134	G1	2633570	unclassified Aeromicrobium
0.00	1941	1941	S	2079793	Aeromicrobium sp. 592
0.00	1803	1803	S	2662028	Aeromicrobium sp. MF47
0.00	1489	1489	S	2107713	Aeromicrobium sp. A1-2
0.00	3578	3578	S	2041	Aeromicrobium erythreum
0.00	2369	2369	S	1736691	Aeromicrobium choanae
0.00	2148	0	S	219314	Aeromicrobium marinum
0.00	2148	2148	S1	585531	Aeromicrobium marinum DSM 15272
0.01	8152	11	G	53387	Friedmanniella
0.00	4189	4189	S	546874	Friedmanniella sagamiharensis
0.00	3952	3952	S	546871	Friedmanniella luteola
0.00	5317	0	G	2044	Pimelobacter
0.00	5317	5317	S	2045	Pimelobacter simplex
0.00	4943	0	G	117156	Actinopolymorpha
0.00	4943	4943	S	117157	Actinopolymorpha singaporensis
0.00	4330	0	G	182639	Kribbella
0.00	4330	0	S	182640	Kribbella flavida
0.00	4330	4330	S1	479435	Kribbella flavida DSM 17836
0.00	3823	0	G	86795	Marmoricola
0.00	3823	3823	S	642780	Marmoricola scoriae
0.00	1923	0	G	116071	Micropruina
0.00	1923	1923	S	75385	Micropruina glycogenica
0.02	39224	165	F	31957	Propionibacteriaceae
0.01	8661	86	G	72763	Tessaracoccus
0.00	2111	0	G1	2635419	unclassified Tessaracoccus
0.00	2111	2111	S	1909732	Tessaracoccus sp. T2.5-30
0.00	2096	2096	S	1332264	Tessaracoccus aquimaris
0.00	2057	2057	S	399497	Tessaracoccus flavescens
0.00	1413	1413	S	1610493	Tessaracoccus flavus
0.00	898	898	S	2161816	Tessaracoccus timonensis
0.01	8091	26	G	29404	Microlunatus
0.00	3902	4	G1	2619695	unclassified Microlunatus
0.00	2338	2338	S	2672569	Microlunatus sp. Gsoil 973
0.00	1560	1560	S	2596828	Microlunatus sp. KUDC0627
0.00	2391	2391	S	630515	Microlunatus soli
0.00	1772	0	S	29405	Microlunatus phosphovorus
0.00	1772	1772	S1	1032480	Microlunatus phosphovorus NM-1
0.00	5532	97	G	1743	Propionibacterium
0.00	2300	2300	S	556499	Propionibacterium acidifaciens
0.00	1694	1655	S	1744	Propionibacterium freudenreichii
0.00	26	16	S1	1752	Propionibacterium freudenreichii subsp. shermanii
0.00	10	10	S2	754252	Propionibacterium freudenreichii subsp. shermanii CIRM-BIA1
0.00	13	13	S1	66712	Propionibacterium freudenreichii subsp. freudenreichii
0.00	1441	1441	S	119981	Propionibacterium australiense
0.00	5427	212	G	1912215	Acidipropionibacterium
0.00	2166	2053	S	1748	Acidipropionibacterium acidipropionici
0.00	113	113	S1	1171373	Acidipropionibacterium acidipropionici ATCC 4875
0.00	1728	1728	S	1749	Acidipropionibacterium jensenii
0.00	1321	1321	S	2057246	Acidipropionibacterium virtanenii
0.00	4155	0	G	1278221	Auraticoccus
0.00	4155	4155	S	675864	Auraticoccus monumenti
0.00	3227	40	G	1912216	Cutibacterium
0.00	1629	1403	S	33010	Cutibacterium avidum
0.00	226	226	S1	1170318	Cutibacterium avidum 44067
0.00	1095	1081	S	1747	Cutibacterium acnes
0.00	12	12	S1	1234380	Cutibacterium acnes C1
0.00	1	1	S1	909952	Cutibacterium acnes 266
0.00	1	0	S1	1734925	Cutibacterium acnes subsp. acnes
0.00	1	1	S2	1114966	Cutibacterium acnes TypeIA2 P.acn33
0.00	463	463	S	33011	Cutibacterium granulosum
0.00	1932	0	G	1911549	Raineyella
0.00	1932	0	G1	2662260	unclassified Raineyella
0.00	1932	1932	S	2662261	Raineyella sp. CBA3103
0.00	1815	0	G	1912217	Pseudopropionibacterium
0.00	1815	1815	S	1750	Pseudopropionibacterium propionicum
0.00	219	0	G	203133	Propionimicrobium
0.00	219	0	G1	2633994	unclassified Propionimicrobium
0.00	219	219	S	1871034	Propionimicrobium sp. Marseille-P3275
0.05	77356	255	O	85012	Streptosporangiales
0.02	33610	115	F	2004	Streptosporangiaceae
0.01	19655	0	G	83681	Nonomuraea
0.01	19655	235	G1	2593643	unclassified Nonomuraea
0.01	11140	11140	S	1909395	Nonomuraea sp. ATCC 55076
0.01	8280	8280	S	2656914	Nonomuraea sp. WYY166
0.01	13840	298	G	2000	Streptosporangium
0.00	7306	0	S	2001	Streptosporangium roseum
0.00	7306	7306	S1	479432	Streptosporangium roseum DSM 43021
0.00	6236	0	G1	2632669	unclassified Streptosporangium
0.00	6236	6236	S	2202249	Streptosporangium sp. 'caverna'
0.01	23453	85	F	2012	Thermomonosporaceae
0.01	19751	40	G	1988	Actinomadura
0.01	15110	109	G1	2626254	unclassified Actinomadura
0.00	7633	7633	S	2591108	Actinomadura sp. WMMA1423
0.00	7368	7368	S	2650775	Actinomadura sp. WMMB499
0.00	4601	4601	S	1411117	Actinomadura amylolytica
0.00	3617	0	G	2019	Thermomonospora
0.00	3617	0	S	2020	Thermomonospora curvata
0.00	3617	3617	S1	471852	Thermomonospora curvata DSM 43183
0.01	20038	74	F	83676	Nocardiopsaceae
0.01	13619	216	G	2013	Nocardiopsis
0.00	7431	7420	S	2014	Nocardiopsis dassonvillei
0.00	11	0	S1	568208	Nocardiopsis dassonvillei subsp. dassonvillei
0.00	11	11	S2	446468	Nocardiopsis dassonvillei subsp. dassonvillei DSM 43111
0.00	3630	0	S	280236	Nocardiopsis gilva
0.00	3630	3630	S1	1235441	Nocardiopsis gilva YIM 90087
0.00	2342	0	S	53437	Nocardiopsis alba
0.00	2342	2342	S1	1205910	Nocardiopsis alba ATCC BAA-2165
0.00	4951	0	G	104204	Streptomonospora
0.00	4951	0	G1	2635841	unclassified Streptomonospora
0.00	4951	4951	S	2498135	Streptomonospora sp. M2
0.00	1394	0	G	83677	Thermobifida
0.00	1394	0	S	2021	Thermobifida fusca
0.00	1394	1394	S1	269800	Thermobifida fusca YX
0.03	44853	0	O	2037	Actinomycetales
0.03	44853	63	F	2049	Actinomycetaceae
0.02	35901	2041	G	1654	Actinomyces
0.01	17992	563	G1	2609248	unclassified Actinomyces
0.00	4022	4022	S	1851395	Actinomyces sp. Chiba101
0.00	3240	3240	S	712122	Actinomyces sp. oral taxon 414
0.00	1818	1818	S	2081702	Actinomyces sp. oral taxon 897
0.00	1740	1740	S	2560010	Actinomyces sp. dk561
0.00	1636	1636	S	2079536	Actinomyces sp. Z16
0.00	1411	1411	S	2057743	Actinomyces sp. 299
0.00	1253	0	S	706438	Actinomyces sp. oral taxon 171
0.00	1253	1253	S1	706439	Actinomyces sp. oral taxon 171 str. F0337
0.00	1243	1243	S	2321394	Actinomyces sp. 2129
0.00	1066	0	S	649739	Actinomyces sp. oral taxon 848
0.00	1066	1066	S1	649743	Actinomyces sp. oral taxon 848 str. F0332
0.00	3487	3487	S	111015	Actinomyces radicidentis
0.00	2277	2277	S	52771	Actinomyces howellii
0.00	1826	1826	S	2057800	Actinomyces qiguomingii
0.00	1697	1697	S	52774	Actinomyces slackii
0.00	1675	1675	S	1656	Actinomyces viscosus
0.00	1335	1335	S	178339	Actinomyces hongkongensis
0.00	1246	1246	S	1960083	Actinomyces gaoshouyii
0.00	626	626	S	1659	Actinomyces israelii
0.00	579	579	S	1655	Actinomyces naeslundii
0.00	493	493	S	544580	Actinomyces oris
0.00	351	351	S	1912795	Actinomyces tangfeifanii
0.00	276	276	S	1852377	Actinomyces pacaensis
0.00	3102	45	G	2529408	Schaalia
0.00	1470	1470	S	1660	Schaalia odontolytica
0.00	772	772	S	52773	Schaalia meyeri
0.00	527	0	S	181487	Schaalia cardiffensis
0.00	527	527	S1	888050	Schaalia cardiffensis F0333
0.00	288	288	S	131110	Schaalia radingae
0.00	1771	11	G	1522056	Flaviflexus
0.00	1102	1102	S	1282737	Flaviflexus salsibiostraticola
0.00	658	0	G1	2623556	unclassified Flaviflexus
0.00	658	658	S	2496867	Flaviflexus sp. H23T48
0.00	1697	0	G	1069494	Trueperella
0.00	958	926	S	1661	Trueperella pyogenes
0.00	32	32	S1	1435056	Trueperella pyogenes TP8
0.00	739	739	S	312285	Trueperella bialowiezensis
0.00	838	0	G	1653174	Actinotignum
0.00	838	838	S	59505	Actinotignum schaalii
0.00	651	0	G	76833	Actinobaculum
0.00	651	0	G1	2609299	unclassified Actinobaculum
0.00	651	651	S	2495645	Actinobaculum sp. 313
0.00	514	2	G	28263	Arcanobacterium
0.00	266	266	S	131112	Arcanobacterium phocae
0.00	246	246	S	28264	Arcanobacterium haemolyticum
0.00	316	0	G	2050	Mobiluncus
0.00	316	0	S	2051	Mobiluncus curtisii
0.00	316	316	S1	548479	Mobiluncus curtisii ATCC 43063
0.02	33431	52	O	85013	Frankiales
0.02	31705	8	F	74712	Frankiaceae
0.02	29756	1080	G	1854	Frankia
0.01	10136	16	G1	2632575	unclassified Frankia
0.00	5375	5375	S	298653	Frankia sp. EAN1pec
0.00	4745	4745	S	710111	Frankia sp. QA3
0.00	6135	6135	S	298654	Frankia inefficax
0.00	5392	0	S	1859	Frankia alni
0.00	5392	5392	S1	326424	Frankia alni ACN14a
0.00	3934	3934	S	656024	Frankia symbiont of Datisca glomerata
0.00	3079	3079	S	106370	Frankia casuarinae
0.00	1941	0	G	1434010	Jatrophihabitans
0.00	1941	0	G1	2629395	unclassified Jatrophihabitans
0.00	1941	1941	S	1907575	Jatrophihabitans sp. GAS493
0.00	1674	0	O1	1837742	unclassified Frankiales
0.00	1674	0	O2	1920255	unclassified Frankiales (miscellaneous)
0.00	1674	1674	S	1882833	Frankineae bacterium MT45
0.01	19367	0	O	85004	Bifidobacteriales
0.01	19367	67	F	31953	Bifidobacteriaceae
0.01	16975	1541	G	1678	Bifidobacterium
0.00	1850	1850	S	1689	Bifidobacterium dentium
0.00	1658	1399	S	216816	Bifidobacterium longum
0.00	151	71	S1	1679	Bifidobacterium longum subsp. longum
0.00	30	30	S2	1035817	Bifidobacterium longum subsp. longum KACC 91563
0.00	22	22	S2	890402	Bifidobacterium longum subsp. longum BBMN68
0.00	20	20	S2	722911	Bifidobacterium longum subsp. longum F8
0.00	8	8	S2	1300227	Bifidobacterium longum subsp. longum GT15
0.00	78	67	S1	1682	Bifidobacterium longum subsp. infantis
0.00	11	11	S2	565040	Bifidobacterium longum subsp. infantis 157F
0.00	15	15	S1	1322347	Bifidobacterium longum E18
0.00	10	10	S1	205913	Bifidobacterium longum DJO10A
0.00	5	5	S1	206672	Bifidobacterium longum NCC2705
0.00	1513	0	S	158787	Bifidobacterium scardovii
0.00	1513	1513	S1	1150461	Bifidobacterium scardovii JCM 12489 = DSM 13734
0.00	1209	748	S	1694	Bifidobacterium pseudolongum
0.00	251	0	S1	1690	Bifidobacterium pseudolongum subsp. globosum
0.00	251	251	S2	1410605	Bifidobacterium pseudolongum subsp. globosum DSM 20092
0.00	210	210	S1	1447715	Bifidobacterium pseudolongum PV8-2
0.00	1181	1181	S	35760	Bifidobacterium choerinum
0.00	1111	198	S	1686	Bifidobacterium catenulatum
0.00	913	494	S1	630129	Bifidobacterium catenulatum subsp. kashiwanohense
0.00	297	297	S2	1150460	Bifidobacterium catenulatum subsp. kashiwanohense JCM 15439 = DSM 21854
0.00	122	122	S2	1447716	Bifidobacterium kashiwanohense PV20-2
0.00	1050	955	S	1680	Bifidobacterium adolescentis
0.00	95	95	S1	367928	Bifidobacterium adolescentis ATCC 15703
0.00	988	683	S	28025	Bifidobacterium animalis
0.00	271	271	S1	302912	Bifidobacterium animalis subsp. animalis
0.00	34	0	S1	302911	Bifidobacterium animalis subsp. lactis
0.00	32	32	S2	1167629	Bifidobacterium animalis subsp. lactis ATCC 27673
0.00	2	2	S2	1316911	Bifidobacterium animalis subsp. lactis KLDS2.0603
0.00	981	943	S	1685	Bifidobacterium breve
0.00	17	17	S1	1385940	Bifidobacterium breve JCM 7019
0.00	12	12	S1	866777	Bifidobacterium breve ACS-071-V-Sch8b
0.00	8	8	S1	1385938	Bifidobacterium breve 12L
0.00	1	1	S1	1385942	Bifidobacterium breve 689b
0.00	975	913	S	1681	Bifidobacterium bifidum
0.00	23	23	S1	702459	Bifidobacterium bifidum PRL2010
0.00	23	23	S1	883062	Bifidobacterium bifidum S17
0.00	16	16	S1	484020	Bifidobacterium bifidum BGN4
0.00	710	710	S	78344	Bifidobacterium gallinarum
0.00	595	595	S	33905	Bifidobacterium thermophilum
0.00	501	0	S	638619	Bifidobacterium actinocoloniiforme
0.00	501	501	S1	1437605	Bifidobacterium actinocoloniiforme DSM 22766
0.00	422	350	S	1683	Bifidobacterium angulatum
0.00	72	72	S1	518635	Bifidobacterium angulatum DSM 20098 = JCM 7096
0.00	347	347	S	1684	Bifidobacterium asteroides
0.00	221	184	S	28026	Bifidobacterium pseudocatenulatum
0.00	37	37	S1	547043	Bifidobacterium pseudocatenulatum DSM 20438 = JCM 1200 = LMG 10505
0.00	65	0	S	1691	Bifidobacterium indicum
0.00	65	65	S1	1341694	Bifidobacterium indicum LMG 11587 = DSM 20214
0.00	57	57	S	1687	Bifidobacterium coryneforme
0.00	1585	0	G	2701	Gardnerella
0.00	1585	1461	S	2702	Gardnerella vaginalis
0.00	97	97	S1	1009464	Gardnerella vaginalis HMP9231
0.00	26	26	S1	553190	Gardnerella vaginalis 409-05
0.00	1	1	S1	525284	Gardnerella vaginalis ATCC 14019
0.00	380	0	G	196081	Scardovia
0.00	380	0	S	78259	Scardovia inopinata
0.00	380	380	S1	1150468	Scardovia inopinata JCM 12537
0.00	360	0	G	196082	Parascardovia
0.00	360	0	S	78258	Parascardovia denticolens
0.00	360	360	S1	864564	Parascardovia denticolens DSM 10105 = JCM 12538
0.01	13492	0	O	1643682	Geodermatophilales
0.01	13492	185	F	85030	Geodermatophilaceae
0.00	4915	0	G	88138	Modestobacter
0.00	4915	4915	S	477641	Modestobacter marinus
0.00	4687	0	G	1860	Geodermatophilus
0.00	4687	0	S	1861	Geodermatophilus obscurus
0.00	4687	4687	S1	526225	Geodermatophilus obscurus DSM 43160
0.00	3705	0	G	38501	Blastococcus
0.00	3705	0	S	138336	Blastococcus saxobsidens
0.00	3705	3705	S1	1146883	Blastococcus saxobsidens DD2
0.01	12389	0	O	1217098	Jiangellales
0.01	12389	0	F	1217100	Jiangellaceae
0.01	12389	522	G	281472	Jiangella
0.00	6029	0	G1	2624397	unclassified Jiangella
0.00	6029	6029	S	1798224	Jiangella sp. DSM 45060
0.00	5838	5838	S	419479	Jiangella alkaliphila
0.01	8708	0	O	414714	Catenulisporales
0.01	8708	0	F	414877	Catenulisporaceae
0.01	8708	0	G	414878	Catenulispora
0.01	8708	0	S	304895	Catenulispora acidiphila
0.01	8708	8708	S1	479433	Catenulispora acidiphila DSM 44928
0.00	6792	0	O	622452	Kineosporiales
0.00	6792	0	F	83778	Kineosporiaceae
0.00	6792	0	G	33981	Kineococcus
0.00	6792	0	S	131568	Kineococcus radiotolerans
0.00	6792	6792	S1	266940	Kineococcus radiotolerans SRS30216 = ATCC BAA-149
0.00	6462	0	O	2039638	Candidatus Nanopelagicales
0.00	6462	49	F	2162846	Candidatus Nanopelagicaceae
0.00	3813	48	G	622681	Candidatus Planktophila
0.00	1123	1123	S	573600	Candidatus Planktophila limnetica
0.00	729	729	S	1884905	Candidatus Planktophila versatilis
0.00	729	729	S	1884913	Candidatus Planktophila lacus
0.00	489	489	S	1884907	Candidatus Planktophila vernalis
0.00	453	453	S	1884914	Candidatus Planktophila dulcis
0.00	242	242	S	1884904	Candidatus Planktophila sulfonica
0.00	2600	219	G	2039639	Candidatus Nanopelagicus
0.00	974	974	S	1884916	Candidatus Nanopelagicus abundans
0.00	855	855	S	1884915	Candidatus Nanopelagicus hibericus
0.00	552	552	S	1884634	Candidatus Nanopelagicus limnes
0.00	6095	0	O	1643684	Nakamurellales
0.00	6095	0	F	85031	Nakamurellaceae
0.00	6095	1	G	53460	Nakamurella
0.00	3180	0	S	53461	Nakamurella multipartita
0.00	3180	3180	S1	479431	Nakamurella multipartita DSM 44233
0.00	2386	2386	S	1090615	Nakamurella panacisegetis
0.00	528	0	G1	2618968	unclassified Nakamurella
0.00	528	528	S	1902245	Nakamurella sp. s14-144
0.00	3399	0	O	85014	Glycomycetales
0.00	3399	0	F	85034	Glycomycetaceae
0.00	3399	0	G	283810	Stackebrandtia
0.00	3399	0	S	283811	Stackebrandtia nassauensis
0.00	3399	3399	S1	446470	Stackebrandtia nassauensis DSM 44728
0.00	3247	0	C1	1643818	Actinobacteria incertae sedis
0.00	3247	0	G	147067	Thermobispora
0.00	3247	0	S	2006	Thermobispora bispora
0.00	3247	3247	S1	469371	Thermobispora bispora DSM 43833
0.00	2547	0	C1	52018	unclassified Actinobacteria (class)
0.00	2547	0	C2	78537	unclassified Actinobacteria (class) (miscellaneous)
0.00	1950	1950	S	2487353	Actinobacteria bacterium YIM 96077
0.00	597	597	S	1650658	Actinobacteria bacterium IMCC26256
0.00	2180	0	O	622450	Actinopolysporales
0.00	2180	0	F	622451	Actinopolysporaceae
0.00	2180	0	G	1849	Actinopolyspora
0.00	2180	2180	S	414996	Actinopolyspora erythraea
0.00	1708	0	O	2495578	Sporichthyales
0.00	1708	0	F	85033	Sporichthyaceae
0.00	1708	0	G	2078948	Epidermidibacterium
0.00	1708	1708	S	1891644	Epidermidibacterium keratini
0.00	828	0	O	1643683	Acidothermales
0.00	828	0	F	85032	Acidothermaceae
0.00	828	0	G	28048	Acidothermus
0.00	828	0	S	28049	Acidothermus cellulolyticus
0.00	828	828	S1	351607	Acidothermus cellulolyticus 11B
0.01	22234	142	C	84998	Coriobacteriia
0.01	11255	41	O	84999	Coriobacteriales
0.00	7687	1765	F	1643824	Atopobiaceae
0.00	3703	39	G	133925	Olsenella
0.00	1992	0	G1	2638792	unclassified Olsenella
0.00	1002	1002	S	2109685	Olsenella sp. GAM18
0.00	990	990	S	712411	Olsenella sp. oral taxon 807
0.00	920	920	S	604330	Olsenella umbonata
0.00	752	0	S	133926	Olsenella uli
0.00	752	752	S1	633147	Olsenella uli DSM 7084
0.00	935	0	G	1935188	Libanicoccus
0.00	935	935	S	1871022	Libanicoccus massiliensis
0.00	930	0	G	2082587	Parolsenella
0.00	930	930	S	2003188	Parolsenella catena
0.00	354	0	G	1380	Atopobium
0.00	354	0	S	1382	Atopobium parvulum
0.00	354	354	S1	521095	Atopobium parvulum DSM 20469
0.00	3527	98	F	84107	Coriobacteriaceae
0.00	2093	0	G	102106	Collinsella
0.00	2093	2093	S	74426	Collinsella aerofaciens
0.00	798	0	F1	84113	unclassified Coriobacteriaceae
0.00	798	798	S	1531429	Coriobacteriaceae bacterium 68-1-3
0.00	538	0	G	33870	Coriobacterium
0.00	538	0	S	33871	Coriobacterium glomerans
0.00	538	538	S1	700015	Coriobacterium glomerans PW2
0.01	10837	0	O	1643822	Eggerthellales
0.01	10837	397	F	1643826	Eggerthellaceae
0.00	3064	471	G	644652	Gordonibacter
0.00	1487	0	S	471189	Gordonibacter pamelaeae
0.00	1487	1487	S1	657308	Gordonibacter pamelaeae 7-10-1-b
0.00	1106	1106	S	1335613	Gordonibacter urolithinfaciens
0.00	2254	7	G	84111	Eggerthella
0.00	1618	1368	S	84112	Eggerthella lenta
0.00	250	250	S1	479437	Eggerthella lenta DSM 2243
0.00	629	0	G1	2648737	unclassified Eggerthella
0.00	629	629	S	502558	Eggerthella sp. YY7918
0.00	1924	0	G	2005386	Arabia
0.00	1924	1924	S	1870985	Arabia massiliensis
0.00	1123	0	G	447020	Adlercreutzia
0.00	1123	0	S	446660	Adlercreutzia equolifaciens
0.00	1123	1123	S1	1384484	Adlercreutzia equolifaciens DSM 19450
0.00	740	0	G	1981050	Phoenicibacter
0.00	740	740	S	1944646	Phoenicibacter congonensis
0.00	710	0	G	84108	Slackia
0.00	710	710	S	84110	Slackia heliotrinireducens
0.00	404	0	G	79603	Denitrobacterium
0.00	404	404	S	79604	Denitrobacterium detoxificans
0.00	221	0	G	84162	Cryptobacterium
0.00	221	0	S	84163	Cryptobacterium curtum
0.00	221	221	S1	469378	Cryptobacterium curtum DSM 15641
0.01	11703	0	C	84995	Rubrobacteria
0.01	11703	0	O	84996	Rubrobacterales
0.00	6017	0	F	84997	Rubrobacteraceae
0.00	6017	34	G	42255	Rubrobacter
0.00	3790	1919	S	49319	Rubrobacter xylanophilus
0.00	1871	1871	S1	266117	Rubrobacter xylanophilus DSM 9941
0.00	1308	1308	S	42256	Rubrobacter radiotolerans
0.00	885	885	S	2051957	Rubrobacter indicoceani
0.00	5686	0	F	2600303	Baekduiaceae
0.00	5686	0	G	2600304	Baekduia
0.00	5686	5686	S	496014	Baekduia soli
0.01	10076	18	C	908620	Nitriliruptoria
0.00	3549	0	O	908621	Euzebyales
0.00	3549	0	F	908622	Euzebyaceae
0.00	3549	0	G	908623	Euzebya
0.00	3549	0	G1	2649358	unclassified Euzebya
0.00	3549	3549	S	1608957	Euzebya sp. DY32-46
0.00	3331	0	O	1755823	Egicoccales
0.00	3331	0	F	1755824	Egicoccaceae
0.00	3331	0	G	1755825	Egicoccus
0.00	3331	3331	S	1670830	Egicoccus halophilus
0.00	3178	0	O	1747768	Egibacterales
0.00	3178	0	F	1747769	Egibacteraceae
0.00	3178	0	G	1747770	Egibacter
0.00	3178	3178	S	1670831	Egibacter rhizosphaerae
0.00	7321	0	C	84992	Acidimicrobiia
0.00	7321	14	O	84993	Acidimicrobiales
0.00	4006	0	F	633392	Iamiaceae
0.00	4006	0	F1	2562118	unclassified Iamiaceae
0.00	4006	4006	S	2664374	Iamiaceae bacterium SCSIO 58843
0.00	2224	0	F	2448023	Ilumatobacteraceae
0.00	2224	0	G	682522	Ilumatobacter
0.00	2224	0	S	467094	Ilumatobacter coccineus
0.00	2224	2224	S1	1313172	Ilumatobacter coccineus YM16-304
0.00	1077	0	F	84994	Acidimicrobiaceae
0.00	1077	0	G	53634	Acidimicrobium
0.00	1077	0	S	53635	Acidimicrobium ferrooxidans
0.00	1077	1077	S1	525909	Acidimicrobium ferrooxidans DSM 10331
0.00	6400	0	C	1497346	Thermoleophilia
0.00	6400	0	O	588673	Solirubrobacterales
0.00	6400	0	F	320583	Conexibacteraceae
0.00	6400	0	G	191494	Conexibacter
0.00	6400	0	S	191495	Conexibacter woesei
0.00	6400	6400	S1	469383	Conexibacter woesei DSM 14684
0.00	1156	5	P1	1752188	unclassified Actinobacteria
0.00	421	421	S	1848754	Actinobacteria bacterium IMCC19121
0.00	347	347	S	1848756	Actinobacteria bacterium IMCC26103
0.00	235	235	S	1848255	Actinobacteria bacterium IMCC25003
0.00	148	148	S	1848755	Actinobacteria bacterium IMCC26077
0.77	1224829	19105	P	1239	Firmicutes
0.46	738438	9375	C	91061	Bacilli
0.32	516398	9487	O	1385	Bacillales
0.16	252649	8943	F	186817	Bacillaceae
0.11	172663	20529	G	1386	Bacillus
0.03	48554	11888	G1	86661	Bacillus cereus group
0.01	12782	8601	S	1428	Bacillus thuringiensis
0.00	775	0	S1	257985	Bacillus thuringiensis serovar andalousiensis
0.00	775	775	S2	527032	Bacillus thuringiensis serovar andalousiensis BGSC 4AW1
0.00	408	408	S1	527019	Bacillus thuringiensis IBL 200
0.00	304	304	S1	1195464	Bacillus thuringiensis MC28
0.00	280	280	S1	527021	Bacillus thuringiensis Bt407
0.00	272	272	S1	180843	Bacillus thuringiensis serovar coreanensis
0.00	241	0	S1	180877	Bacillus thuringiensis serovar pulsiensis
0.00	241	241	S2	527028	Bacillus thuringiensis serovar pulsiensis BGSC 4CC1
0.00	239	0	S1	180882	Bacillus thuringiensis serovar monterrey
0.00	239	239	S2	527022	Bacillus thuringiensis serovar monterrey BGSC 4AJ1
0.00	212	212	S1	1423143	Bacillus thuringiensis Bt18247
0.00	207	0	S1	180869	Bacillus thuringiensis serovar pakistani
0.00	207	207	S2	527027	Bacillus thuringiensis serovar pakistani str. T13001
0.00	203	203	S1	1218175	Bacillus thuringiensis HD-771
0.00	164	164	S1	529122	Bacillus thuringiensis YBT-1518
0.00	154	0	S1	180854	Bacillus thuringiensis serovar huazhongensis
0.00	154	154	S2	527030	Bacillus thuringiensis serovar huazhongensis BGSC 4BD1
0.00	151	151	S1	1257079	Bacillus thuringiensis DAR 81934
0.00	129	129	S1	180850	Bacillus thuringiensis serovar indiana
0.00	111	111	S1	29338	Bacillus thuringiensis serovar galleriae
0.00	100	0	S1	29339	Bacillus thuringiensis serovar kurstaki
0.00	68	68	S2	1261129	Bacillus thuringiensis serovar kurstaki str. HD-1
0.00	16	16	S2	570416	Bacillus thuringiensis serovar kurstaki str. YBT-1520
0.00	15	15	S2	714359	Bacillus thuringiensis BMB171
0.00	1	1	S2	1279365	Bacillus thuringiensis serovar kurstaki str. HD73
0.00	96	96	S1	1442	Bacillus thuringiensis serovar tolworthi
0.00	48	48	S1	1441	Bacillus thuringiensis serovar morrisoni
0.00	48	48	S1	1440	Bacillus thuringiensis serovar alesti
0.00	32	32	S1	1417985	Bacillus thuringiensis LM1212
0.00	3	3	S1	1430	Bacillus thuringiensis serovar israelensis
0.00	2	2	S1	412694	Bacillus thuringiensis str. Al Hakam
0.00	1	0	S1	1432	Bacillus thuringiensis serovar thuringiensis
0.00	1	1	S2	1286404	Bacillus thuringiensis serovar thuringiensis str. IS5056
0.00	1	0	S1	1001229	Bacillus thuringiensis serovar chinensis
0.00	1	1	S2	541229	Bacillus thuringiensis serovar chinensis CT-43
0.01	11620	6249	S	1396	Bacillus cereus
0.00	1149	1149	S1	526986	Bacillus cereus Rock3-44
0.00	426	426	S1	288681	Bacillus cereus E33L
0.00	248	248	S1	526980	Bacillus cereus ATCC 10876
0.00	217	217	S1	222523	Bacillus cereus ATCC 10987
0.00	215	215	S1	361100	Bacillus cereus Q1
0.00	207	207	S1	526991	Bacillus cereus AH676
0.00	206	0	S1	1179100	Bacillus cereus biovar anthracis
0.00	206	206	S2	637380	Bacillus cereus biovar anthracis str. CI
0.00	205	205	S1	1217984	Bacillus cereus FRI-35
0.00	193	193	S1	526989	Bacillus cereus F65185
0.00	188	188	S1	526973	Bacillus cereus m1293
0.00	180	180	S1	451709	Bacillus cereus 03BB108
0.00	171	171	S1	526977	Bacillus cereus ATCC 4342
0.00	169	169	S1	526988	Bacillus cereus Rock4-18
0.00	148	148	S1	405531	Bacillus cereus G9842
0.00	142	142	S1	526983	Bacillus cereus Rock3-28
0.00	128	128	S1	526981	Bacillus cereus Rock1-3
0.00	121	121	S1	1126681	Bacillus cereus F
0.00	118	118	S1	526970	Bacillus cereus BGSC 6E1
0.00	115	115	S1	526987	Bacillus cereus Rock4-2
0.00	107	107	S1	1454382	Bacillus cereus D17
0.00	103	103	S1	526992	Bacillus cereus AH1271
0.00	89	89	S1	1003239	Bacillus cereus C1L
0.00	76	76	S1	572264	Bacillus cereus 03BB102
0.00	64	64	S1	526984	Bacillus cereus Rock3-29
0.00	59	59	S1	526985	Bacillus cereus Rock3-42
0.00	52	52	S1	526982	Bacillus cereus Rock1-15
0.00	51	51	S1	526969	Bacillus cereus m1550
0.00	42	42	S1	526974	Bacillus cereus BDRD-ST24
0.00	42	42	S1	405532	Bacillus cereus B4264
0.00	40	40	S1	347495	Bacillus cereus F837/76
0.00	34	34	S1	405535	Bacillus cereus AH820
0.00	32	32	S1	526967	Bacillus cereus 172560W
0.00	15	15	S1	405534	Bacillus cereus AH187
0.00	8	8	S1	526993	Bacillus cereus AH1272
0.00	3	3	S1	526979	Bacillus cereus 95/8201
0.00	3	3	S1	526978	Bacillus cereus BDRD-Cer4
0.00	2	2	S1	526994	Bacillus cereus AH1273
0.00	2	2	S1	526975	Bacillus cereus BDRD-ST26
0.00	1	1	S1	226900	Bacillus cereus ATCC 14579
0.00	2912	2654	S	64104	Bacillus pseudomycoides
0.00	258	258	S1	527000	Bacillus pseudomycoides DSM 12442
0.00	2393	2185	S	1405	Bacillus mycoides
0.00	207	207	S1	315730	Bacillus mycoides KBAB4
0.00	1	1	S1	526997	Bacillus mycoides DSM 2048
0.00	1803	1776	S	580165	Bacillus cytotoxicus
0.00	27	27	S1	315749	Bacillus cytotoxicus NVH 391-98
0.00	985	985	S	1890302	Bacillus wiedmannii
0.00	926	926	S	2026189	Bacillus albus
0.00	883	820	S	1392	Bacillus anthracis
0.00	60	60	S1	1412843	Bacillus anthracis 8903-G
0.00	1	1	S1	768494	Bacillus anthracis str. H9401
0.00	1	1	S1	1392837	Bacillus anthracis str. SVA11
0.00	1	1	S1	1412844	Bacillus anthracis 52-G
0.00	791	791	S	2026191	Bacillus luti
0.00	482	482	S	2026186	Bacillus paranthracis
0.00	248	248	S	2217832	Bacillus sp. JAS24-2
0.00	234	234	S	1839798	Bacillus sp. FDAARGOS_235
0.00	187	0	S	658666	Bacillus bombysepticus
0.00	187	187	S1	1330043	Bacillus bombysepticus str. Wang
0.00	166	166	S	2053832	Bacillus sp. HBCD-sjtu
0.00	133	133	S	1892404	Bacillus sp. ABP14
0.00	101	101	S	2026190	Bacillus mobilis
0.00	19	0	S	155322	Bacillus toyonensis
0.00	19	19	S1	1415784	Bacillus toyonensis BCT-7112
0.00	1	1	S	2026188	Bacillus tropicus
0.01	23441	94	G1	185979	unclassified Bacillus
0.00	2370	2370	S	2567941	Bacillus sp. DSL-17
0.00	2068	2068	S	666686	Bacillus sp. 1NLA3E
0.00	2048	2048	S	1742359	Bacillus sp. FJAT-25496
0.00	2013	2013	S	352858	Bacillus sp. Y1
0.00	2003	2003	S	2598861	Bacillus sp. AK13
0.00	1991	1991	S	1581038	Bacillus sp. FJAT-22090
0.00	1667	1667	S	2011012	Bacillus sp. FJAT-45348
0.00	1639	1639	S	486398	Bacillus sp. S3
0.00	1450	1450	S	1565991	Bacillus sp. X1(2014)
0.00	1224	1224	S	2587848	Bacillus sp. THAF10
0.00	1167	1167	S	1705566	Bacillus sp. FJAT-18017
0.00	945	945	S	2682541	Bacillus sp. N1-1
0.00	655	655	S	2014076	Bacillus sp. FJAT-42376
0.00	581	581	S	98228	Bacillus sp. OxB-1
0.00	401	401	S	2666127	Bacillus sp. N3536
0.00	346	346	S	2529386	Bacillus sp. SYJ
0.00	253	253	S	2499213	Bacillus sp. BD59S
0.00	116	116	S	756828	Bacillus sp. WP8
0.00	81	81	S	2608254	Bacillus sp. BS98
0.00	61	61	S	2683680	Bacillus sp. ms-22
0.00	45	45	S	2009331	Bacillus sp. MD-5
0.00	36	36	S	2080759	Bacillus sp. DU-106
0.00	30	30	S	2660750	Bacillus sp. A260
0.00	25	25	S	1127744	Bacillus sp. JS
0.00	23	23	S	2665175	Bacillus sp. AM1(2019)
0.00	23	23	S	2576356	Bacillus sp. FDAARGOS_527
0.00	18	18	S	2052936	Bacillus sp. Y-01
0.00	18	18	S	1827146	Bacillus sp. IHB B 7164
0.00	15	15	S	2093834	Bacillus sp. ZY-1-1
0.00	14	14	S	563169	Bacillus sp. SJ-10
0.00	8	8	S	1774743	Bacillus sp. SDLI1
0.00	5	5	S	1446792	Bacillus sp. Pc3
0.00	4	4	S	1941347	Bacillus sp. 275
0.00	2	2	S	2448811	Bacillus sp. WR11
0.00	1	1	S	2267265	Bacillus sp. DM2
0.00	1	1	S	2049935	Bacillus sp. Lzh-5
0.01	12984	1010	G1	653685	Bacillus subtilis group
0.00	4243	1809	G2	1938374	Bacillus amyloliquefaciens group
0.00	1651	1451	S	492670	Bacillus velezensis
0.00	175	175	S1	1385727	Bacillus velezensis NAU-B3
0.00	6	6	S1	1338518	Bacillus velezensis UCMB5033
0.00	6	6	S1	1458206	Bacillus velezensis NJN-6
0.00	5	5	S1	1225788	Bacillus velezensis AS43.3
0.00	3	3	S1	1423138	Bacillus velezensis SQR9
0.00	2	2	S1	1114958	Bacillus velezensis CAU B946
0.00	2	2	S1	1150475	Bacillus velezensis UCMB5036
0.00	1	1	S1	1449088	Bacillus velezensis TrigoCor1448
0.00	775	712	S	1390	Bacillus amyloliquefaciens
0.00	33	33	S1	1292358	Bacillus amyloliquefaciens KHG19
0.00	23	23	S1	1001582	Bacillus amyloliquefaciens LL3
0.00	4	4	S1	1333538	Bacillus amyloliquefaciens UMAF6639
0.00	3	3	S1	1434324	Bacillus amyloliquefaciens UMAF6614
0.00	8	8	S	659243	Bacillus siamensis
0.00	3228	2801	S	1423	Bacillus subtilis
0.00	222	122	S1	135461	Bacillus subtilis subsp. subtilis
0.00	81	81	S2	1052588	Bacillus subtilis subsp. subtilis str. RO-NN-1
0.00	9	9	S2	1192196	Bacillus subtilis subsp. subtilis str. BSP1
0.00	8	8	S2	1302650	Bacillus subtilis subsp. subtilis str. BAB-1
0.00	2	2	S2	535024	Bacillus subtilis subsp. subtilis str. SMY
0.00	125	125	S1	483913	Bacillus subtilis subsp. inaquosorum
0.00	65	0	S1	96241	Bacillus subtilis subsp. spizizenii
0.00	65	65	S2	1052585	Bacillus subtilis subsp. spizizenii TU-B-10
0.00	13	13	S1	936156	Bacillus subtilis BSn5
0.00	1	1	S1	1233100	Bacillus subtilis XF-1
0.00	1	1	S1	1415167	Bacillus subtilis PY79
0.00	1556	1476	S	1452	Bacillus atrophaeus
0.00	72	72	S1	1239783	Bacillus atrophaeus UCMB-5137
0.00	8	8	S1	1529886	Bacillus atrophaeus subsp. globigii
0.00	724	724	S	1648923	Bacillus paralicheniformis
0.00	646	646	S	72361	Bacillus vallismortis
0.00	606	606	S	119858	Bacillus sonorensis
0.00	494	486	S	1402	Bacillus licheniformis
0.00	8	8	S1	1126218	Bacillus licheniformis WX-02
0.00	477	0	G2	653388	Bacillus mojavensis subgroup
0.00	477	477	S	260554	Bacillus halotolerans
0.00	7015	1724	S	1404	Bacillus megaterium
0.00	2356	2356	S1	1348623	Bacillus megaterium NBRC 15308 = ATCC 14581
0.00	2173	2173	S1	1006007	Bacillus megaterium WSH-002
0.00	318	318	S1	1138452	Bacillus megaterium NCT-2
0.00	217	217	S1	592022	Bacillus megaterium DSM 319
0.00	119	119	S1	545693	Bacillus megaterium QM B1551
0.00	108	108	S1	1452722	Bacillus megaterium Q3
0.00	3583	3504	S	1408	Bacillus pumilus
0.00	79	79	S1	315750	Bacillus pumilus SAFR-032
0.00	2988	2988	S	33932	Bacillus cohnii
0.00	2686	0	S	1413	Bacillus cellulosilyticus
0.00	2686	2686	S1	649639	Bacillus cellulosilyticus DSM 2522
0.00	2605	2605	S	1397	Bacillus circulans
0.00	2491	2491	S	859143	Bacillus kochii
0.00	2234	2234	S	189381	Bacillus marisflavi
0.00	2158	2158	S	1547283	Bacillus weihaiensis
0.00	2096	2096	S	152268	Bacillus litoralis
0.00	1900	1900	S	199441	Bacillus krulwichiae
0.00	1893	1893	S	1467	Bacillus lentus
0.00	1875	1875	S	1402861	Bacillus filamentosus
0.00	1752	1752	S	228899	Bacillus asahii
0.00	1680	1680	S	1670641	Bacillus ciccensis
0.00	1679	982	S	1478	Bacillus simplex
0.00	697	697	S1	1349754	Bacillus simplex NBRC 15720 = DSM 1321
0.00	1672	1672	S	1193713	Bacillus mesonae
0.00	1575	0	S	79885	Bacillus pseudofirmus
0.00	1575	1575	S1	398511	Bacillus pseudofirmus OF4
0.00	1565	1565	S	86664	Bacillus flexus
0.00	1515	1515	S	279826	Bacillus foraminis
0.00	1494	1494	S	421767	Bacillus butanolivorans
0.00	1465	1465	S	1664069	Bacillus glycinifermentans
0.00	1289	0	S	665099	Bacillus oceanisediminis
0.00	1289	1289	S1	1196031	Bacillus oceanisediminis 2691
0.00	1278	1215	S	79880	Bacillus clausii
0.00	63	63	S1	66692	Bacillus clausii KSM-K16
0.00	1223	0	S	300825	Bacillus lehensis
0.00	1223	1223	S1	1246626	Bacillus lehensis G1
0.00	1214	0	S	1471	Bacillus methanolicus
0.00	1214	1214	S1	796606	Bacillus methanolicus MGA3
0.00	1192	1192	S	35841	Bacillus thermoamylovorans
0.00	1166	1059	S	561879	Bacillus safensis
0.00	107	107	S1	1178541	Bacillus safensis FO-36b
0.00	1083	1083	S	1783501	Bacillus freudenreichii
0.00	1070	1070	S	1441095	Bacillus gobiensis
0.00	1024	1024	S	218284	Bacillus vietnamensis
0.00	995	810	S	86665	Bacillus halodurans
0.00	185	185	S1	272558	Bacillus halodurans C-125
0.00	942	764	S	1398	Bacillus coagulans
0.00	140	140	S1	941639	Bacillus coagulans 2-6
0.00	38	38	S1	345219	Bacillus coagulans 36D1
0.00	899	0	S	324767	Bacillus infantis
0.00	899	899	S1	1367477	Bacillus infantis NRRL B-14911
0.00	889	889	S	79883	Bacillus horikoshii
0.00	815	815	S	129985	Bacillus jeotgali
0.00	805	805	S	1479	Bacillus smithii
0.00	793	50	G1	1792192	Bacillus altitudinis complex
0.00	698	698	S	293387	Bacillus altitudinis
0.00	45	45	S	293389	Bacillus aerophilus
0.00	787	787	S	264697	Bacillus muralis
0.00	706	706	S	450367	[Brevibacterium] frigoritolerans
0.00	542	542	S	632773	Bacillus beveridgei
0.00	340	340	S	1215031	Bacillus thermocopriae
0.00	104	104	S	412384	Bacillus aryabhattai
0.00	78	78	S	1178537	Bacillus xiamenensis
0.01	15535	4436	G	400634	Lysinibacillus
0.00	4535	0	G1	2636778	unclassified Lysinibacillus
0.00	1606	1606	S	2169540	Lysinibacillus sp. 2017
0.00	1521	1521	S	2072025	Lysinibacillus sp. YS11
0.00	1408	1408	S	2070463	Lysinibacillus sp. SGAir0095
0.00	3064	3063	S	1421	Lysinibacillus sphaericus
0.00	1	1	S1	444177	Lysinibacillus sphaericus C3-41
0.00	2421	2421	S	2086577	Lysinibacillus timonensis
0.00	760	760	S	28031	Lysinibacillus fusiformis
0.00	319	319	S	1145276	Lysinibacillus varians
0.01	13647	1520	G	84406	Virgibacillus
0.00	5859	9	G1	2620237	unclassified Virgibacillus
0.00	1793	1793	S	2419842	Virgibacillus sp. Bac332
0.00	1721	1721	S	1911587	Virgibacillus sp. 6R
0.00	1176	1176	S	403957	Virgibacillus sp. SK37
0.00	1160	1160	S	2419841	Virgibacillus sp. Bac330
0.00	2590	2590	S	163877	Virgibacillus necropolis
0.00	1491	1491	S	1482	Virgibacillus halodenitrificans
0.00	1439	1439	S	2017483	Virgibacillus phasianinus
0.00	748	748	S	302167	Virgibacillus dokdonensis
0.00	7162	212	G	182709	Oceanobacillus
0.00	2999	1297	S	182710	Oceanobacillus iheyensis
0.00	1702	1702	S1	221109	Oceanobacillus iheyensis HTE831
0.00	2053	0	G1	2630292	unclassified Oceanobacillus
0.00	2053	2053	S	2052660	Oceanobacillus sp. 160
0.00	1898	0	S	746691	Oceanobacillus kimchii
0.00	1898	1898	S1	1238184	Oceanobacillus kimchii X50
0.00	5619	1389	G	129337	Geobacillus
0.00	1431	771	G1	2642459	unclassified Geobacillus
0.00	260	260	S	391290	Geobacillus sp. E263
0.00	207	207	S	471223	Geobacillus sp. WCH70
0.00	85	85	S	1813182	Geobacillus sp. JS12
0.00	67	67	S	1233873	Geobacillus sp. GHH01
0.00	41	41	S	691437	Geobacillus sp. C56-T3
0.00	996	177	G1	1505648	Geobacillus thermoleovorans group
0.00	328	7	S	1462	Geobacillus kaustophilus
0.00	296	296	S1	1220595	Geobacillus kaustophilus NBRC 102445
0.00	25	25	S1	235909	Geobacillus kaustophilus HTA426
0.00	271	271	S	33938	Geobacillus thermocatenulatus
0.00	156	154	S	33941	Geobacillus thermoleovorans
0.00	2	2	S1	1111068	Geobacillus thermoleovorans CCB_US3_UF5
0.00	64	64	S	1394	[Bacillus] caldolyticus
0.00	657	634	S	33940	Geobacillus thermodenitrificans
0.00	23	23	S1	420246	Geobacillus thermodenitrificans NG80-2
0.00	397	397	S	129338	Geobacillus subterraneus
0.00	385	385	S	1921421	Geobacillus genomosp. 3
0.00	364	310	S	1422	Geobacillus stearothermophilus
0.00	54	54	S1	272567	Geobacillus stearothermophilus 10
0.00	3179	7	G	45667	Halobacillus
0.00	1315	1315	S	402384	Halobacillus mangrovi
0.00	956	956	S	45668	Halobacillus litoralis
0.00	901	901	S	1570	Halobacillus halophilus
0.00	3124	593	G	150247	Anoxybacillus
0.00	1270	984	G1	2639704	unclassified Anoxybacillus
0.00	285	285	S	1636720	Anoxybacillus sp. PDR2
0.00	1	1	S	1490057	Anoxybacillus sp. B7M1
0.00	591	287	S	33934	Anoxybacillus flavithermus
0.00	304	304	S1	491915	Anoxybacillus flavithermus WK1
0.00	457	457	S	294699	Anoxybacillus amylolyticus
0.00	122	0	S	196180	Anoxybacillus kamchatkensis
0.00	122	122	S1	1212546	Anoxybacillus kamchatkensis G10
0.00	91	91	S	198467	Anoxybacillus gonensis
0.00	2494	18	G	1329200	Fictibacillus
0.00	1281	1281	S	255247	Fictibacillus arsenicus
0.00	1195	1195	S	1221500	Fictibacillus phosphorivorans
0.00	2471	0	G	29331	Amphibacillus
0.00	2471	0	S	1449	Amphibacillus xylanus
0.00	2471	2471	S1	698758	Amphibacillus xylanus NBRC 15112
0.00	2331	51	G	2685905	Salicibibacter
0.00	1325	1325	S	2502791	Salicibibacter halophilus
0.00	955	955	S	2099786	Salicibibacter kimchii
0.00	2229	0	G	1221880	Psychrobacillus
0.00	2229	2	G1	2636677	unclassified Psychrobacillus
0.00	1737	1737	S	2283160	Psychrobacillus sp. PB01
0.00	490	490	S	2303505	Psychrobacillus sp. AK 1817
0.00	2200	0	G	200903	Paraliobacillus
0.00	2200	0	G1	2627918	unclassified Paraliobacillus
0.00	2200	2200	S	2213194	Paraliobacillus sp. X-1125
0.00	2129	0	G	74385	Gracilibacillus
0.00	2129	0	G1	2625209	unclassified Gracilibacillus
0.00	2129	2129	S	2663022	Gracilibacillus sp. SCU50
0.00	1597	6	F1	197483	unclassified Bacillaceae
0.00	1582	1582	S	2594883	Bacillaceae bacterium TKL69
0.00	7	7	S	2654326	Bacillaceae bacterium C05
0.00	2	2	S	2654284	Bacillaceae bacterium C02
0.00	1467	0	G	289201	Pontibacillus
0.00	1467	0	G1	2628296	unclassified Pontibacillus
0.00	1467	1467	S	2692425	Pontibacillus sp. HMF3514
0.00	1384	6	G	1906945	Parageobacillus
0.00	992	669	S	1426	Parageobacillus thermoglucosidasius
0.00	182	182	S1	634956	Parageobacillus thermoglucosidasius C56-YS93
0.00	141	141	S1	1136178	Parageobacillus thermoglucosidasius TNO-09.020
0.00	386	386	S	1295642	Parageobacillus genomosp. 1
0.00	1342	0	G	1055323	Aeribacillus
0.00	1342	1342	S	33936	Aeribacillus pallidus
0.00	1107	0	G	2651279	Pradoshia
0.00	1107	0	G1	2651280	unclassified Pradoshia
0.00	1107	1107	S	2651284	Pradoshia sp. D12
0.00	926	0	G	175304	Lentibacillus
0.00	926	926	S	1472767	Lentibacillus amyloliquefaciens
0.00	620	0	G	459532	Terribacillus
0.00	620	620	S	386490	Terribacillus goriensis
0.00	480	0	G	351195	Salimicrobium
0.00	480	480	S	1230341	Salimicrobium jeotgali
0.07	115417	346	F	186822	Paenibacillaceae
0.05	80471	5126	G	44249	Paenibacillus
0.02	26647	756	G1	185978	unclassified Paenibacillus
0.00	2817	2817	S	2023772	Paenibacillus sp. RUD330
0.00	2718	2718	S	2660554	Paenibacillus sp. B01
0.00	2145	2145	S	2495582	Paenibacillus sp. 18JY67-1
0.00	1651	1651	S	1870819	Paenibacillus sp. BIHB4019
0.00	1112	1112	S	1566358	Paenibacillus sp. IHBB 10380
0.00	1102	1102	S	1536769	Paenibacillus sp. FSL P4-0081
0.00	1100	1100	S	1695218	Paenibacillus sp. 32O-W
0.00	1083	1083	S	1536771	Paenibacillus sp. FSL R5-0912
0.00	973	973	S	2494549	Paenibacillus sp. MBLB1234
0.00	967	967	S	1536775	Paenibacillus sp. FSL H7-0737
0.00	952	952	S	1536770	Paenibacillus sp. FSL R5-0345
0.00	946	946	S	1536774	Paenibacillus sp. FSL H7-0357
0.00	905	905	S	1536772	Paenibacillus sp. FSL R7-0273
0.00	893	893	S	324057	Paenibacillus sp. JDR-2
0.00	868	868	S	2211212	Paenibacillus sp. DCT19
0.00	856	856	S	2607911	Paenibacillus sp. 37
0.00	830	830	S	1536773	Paenibacillus sp. FSL R7-0331
0.00	795	795	S	867076	Paenibacillus sp. IHB B 3084
0.00	731	731	S	1532905	Paenibacillus sp. CAA11
0.00	713	713	S	2565926	Paenibacillus sp. HB172198
0.00	575	575	S	2509456	Paenibacillus sp. FW100M-2
0.00	568	568	S	481743	Paenibacillus sp. Y412MC10
0.00	430	430	S	1980674	Paenibacillus sp. Cedars
0.00	95	95	S	2487928	Paenibacillus sp. M-152
0.00	66	66	S	2069255	Paenibacillus sp. lzh-N1
0.00	5387	5387	S	1462996	Paenibacillus yonginensis
0.00	3611	2318	S	61624	Paenibacillus mucilaginosus
0.00	615	615	S1	1116391	Paenibacillus mucilaginosus 3016
0.00	401	401	S1	1036673	Paenibacillus mucilaginosus KNP414
0.00	277	277	S1	997761	Paenibacillus mucilaginosus K02
0.00	3370	2808	S	1406	Paenibacillus polymyxa
0.00	266	266	S1	349520	Paenibacillus polymyxa E681
0.00	132	132	S1	886882	Paenibacillus polymyxa SC2
0.00	91	91	S1	1429244	Paenibacillus polymyxa CR1
0.00	57	57	S1	1052684	Paenibacillus polymyxa M1
0.00	16	16	S1	1413214	Paenibacillus polymyxa SQR-21
0.00	2714	2714	S	1338368	Paenibacillus lentus
0.00	2470	2470	S	189425	Paenibacillus graminis
0.00	1823	1823	S	1778678	Paenibacillus psychroresistens
0.00	1726	1726	S	49283	Paenibacillus thiaminolyticus
0.00	1684	1684	S	189426	Paenibacillus odorifer
0.00	1664	1664	S	1616788	Paenibacillus bovis
0.00	1492	997	S	44251	Paenibacillus durus
0.00	495	495	S1	1333534	Paenibacillus durus ATCC 35681
0.00	1241	1241	S	59843	Paenibacillus glucanolyticus
0.00	1201	1201	S	562959	Paenibacillus cellulositrophicus
0.00	1191	1191	S	1763538	Paenibacillus crassostreae
0.00	1186	1186	S	1712516	Paenibacillus baekrokdamisoli
0.00	1176	990	S	1464	Paenibacillus larvae
0.00	103	92	S1	147375	Paenibacillus larvae subsp. larvae
0.00	11	11	S2	697284	Paenibacillus larvae subsp. larvae DSM 25430
0.00	83	83	S1	1477	Paenibacillus larvae subsp. pulvifaciens
0.00	1175	1175	S	414771	Paenibacillus donghaensis
0.00	1099	1099	S	248903	Paenibacillus xylanilyticus
0.00	1084	1084	S	528191	Paenibacillus xylanexedens
0.00	1011	1011	S	79263	Paenibacillus chitinolyticus
0.00	1003	1003	S	1870820	Paenibacillus ihbetae
0.00	998	998	S	253703	Paenibacillus antarcticus
0.00	942	942	S	1473112	Paenibacillus guangzhouensis
0.00	849	0	G1	2044880	Paenibacillus sonchi group
0.00	849	0	S	483937	Paenibacillus riograndensis
0.00	849	849	S1	1073571	Paenibacillus riograndensis SBR5
0.00	847	847	S	160799	Paenibacillus borealis
0.00	843	843	S	1126833	Paenibacillus beijingensis
0.00	811	811	S	44250	Paenibacillus alvei
0.00	741	741	S	169760	Paenibacillus stellifer
0.00	705	0	S	365617	Paenibacillus sabinae
0.00	705	705	S1	1268072	Paenibacillus sabinae T27
0.00	699	699	S	1178515	Paenibacillus swuensis
0.00	672	672	S	1619311	Paenibacillus physcomitrellae
0.00	642	642	S	128574	Paenibacillus brasilensis
0.00	613	613	S	162209	Paenibacillus naphthalenovorans
0.00	602	602	S	172713	Paenibacillus kribbensis
0.00	581	581	S	1401	Paenibacillus lautus
0.00	561	0	S	159743	Paenibacillus terrae
0.00	561	561	S1	985665	Paenibacillus terrae HPL-003
0.00	284	284	S	59893	Paenibacillus peoriae
0.01	16330	0	G	329857	Cohnella
0.01	15462	15462	S	2507935	Cohnella abietis
0.00	868	868	S	2674991	Cohnella candidum
0.01	12082	525	G	55080	Brevibacillus
0.00	6094	5654	S	1465	Brevibacillus laterosporus
0.00	227	227	S1	1121121	Brevibacillus laterosporus DSM 25
0.00	213	213	S1	1042163	Brevibacillus laterosporus LMG 15441
0.00	3456	2490	S	1393	Brevibacillus brevis
0.00	576	576	S1	358681	Brevibacillus brevis NBRC 100599
0.00	390	390	S1	1200792	Brevibacillus brevis X23
0.00	748	748	S	51101	Brevibacillus agri
0.00	710	0	G1	2684853	unclassified Brevibacillus
0.00	710	710	S	2496837	Brevibacillus sp. SCSIO 07484
0.00	549	549	S	54913	Brevibacillus formosus
0.00	2555	0	G	456492	Saccharibacillus
0.00	2555	2555	S	2583377	Saccharibacillus brassicae
0.00	1468	0	F1	85151	Aneurinibacillus group
0.00	1468	20	G	55079	Aneurinibacillus
0.00	858	0	G1	2642329	unclassified Aneurinibacillus
0.00	858	858	S	1450761	Aneurinibacillus sp. XH2
0.00	590	590	S	1500254	Aneurinibacillus soli
0.00	1328	0	G	76632	Thermobacillus
0.00	1328	0	S	377615	Thermobacillus composti
0.00	1328	1328	S1	717605	Thermobacillus composti KWC4
0.00	837	0	F1	234447	unclassified Paenibacillaceae
0.00	837	837	S	1882832	Paenibacillaceae bacterium GAS479
0.05	78588	336	F	90964	Staphylococcaceae
0.05	72147	10276	G	1279	Staphylococcus
0.00	7781	7504	S	1280	Staphylococcus aureus
0.00	247	95	S1	46170	Staphylococcus aureus subsp. aureus
0.00	110	110	S2	869816	Staphylococcus aureus subsp. aureus JKD6159
0.00	19	19	S2	1381115	Staphylococcus aureus subsp. aureus Tager 104
0.00	12	4	S2	523796	Staphylococcus aureus subsp. aureus ST398
0.00	8	8	S3	1155084	Staphylococcus aureus subsp. aureus 71193
0.00	3	3	S2	1392476	Staphylococcus aureus subsp. aureus 6850
0.00	2	2	S2	1006543	Staphylococcus aureus subsp. aureus T0131
0.00	1	1	S2	1368166	Staphylococcus aureus subsp. aureus SA268
0.00	1	1	S2	93061	Staphylococcus aureus subsp. aureus NCTC 8325
0.00	1	1	S2	663951	Staphylococcus aureus subsp. aureus TW20
0.00	1	1	S2	585143	Staphylococcus aureus subsp. aureus 55/2053
0.00	1	1	S2	1123523	Staphylococcus aureus subsp. aureus 11819-97
0.00	1	1	S2	1074919	Staphylococcus aureus subsp. aureus ST228
0.00	25	25	S1	273036	Staphylococcus aureus RF122
0.00	2	2	S1	948563	Staphylococcus aureus O46
0.00	1	1	S1	1229492	Staphylococcus aureus 08BA02176
0.00	1	1	S1	1305598	Staphylococcus aureus M1
0.00	1	1	S1	1323661	Staphylococcus aureus CA-347
0.00	3985	3844	S	1282	Staphylococcus epidermidis
0.00	71	71	S1	176280	Staphylococcus epidermidis ATCC 12228
0.00	70	70	S1	1449752	Staphylococcus epidermidis PM221
0.00	3170	2982	S	1296	Staphylococcus sciuri
0.00	188	188	S1	147467	Staphylococcus sciuri subsp. sciuri
0.00	2570	2454	S	1290	Staphylococcus hominis
0.00	116	116	S1	145391	Staphylococcus hominis subsp. hominis
0.00	2482	2408	S	29385	Staphylococcus saprophyticus
0.00	74	74	S1	147452	Staphylococcus saprophyticus subsp. saprophyticus
0.00	2302	2302	S	29382	Staphylococcus cohnii
0.00	2246	2229	S	45972	Staphylococcus pasteuri
0.00	17	17	S1	1276282	Staphylococcus pasteuri SP1
0.00	2232	2175	S	1283	Staphylococcus haemolyticus
0.00	57	57	S1	279808	Staphylococcus haemolyticus JCSC1435
0.00	2108	2108	S	1288	Staphylococcus xylosus
0.00	2068	2068	S	28035	Staphylococcus lugdunensis
0.00	1845	1845	S	643214	Staphylococcus stepanovicii
0.00	1712	1712	S	1286	Staphylococcus simulans
0.00	1649	1502	S	29388	Staphylococcus capitis
0.00	147	147	S1	72758	Staphylococcus capitis subsp. capitis
0.00	1556	1556	S	214473	Staphylococcus nepalensis
0.00	1426	0	G1	91994	unclassified Staphylococcus
0.00	751	751	S	2025492	Staphylococcus sp. M0911
0.00	649	649	S	2044912	Staphylococcus sp. SDB 2975
0.00	26	26	S	1715860	Staphylococcus sp. AntiMn-1
0.00	1404	1404	S	61015	Staphylococcus succinus
0.00	1395	1395	S	29378	Staphylococcus arlettae
0.00	1382	1382	S	308354	Staphylococcus simiae
0.00	1345	1345	S	29380	Staphylococcus caprae
0.00	1305	1076	S	1281	Staphylococcus carnosus
0.00	229	0	S1	147448	Staphylococcus carnosus subsp. carnosus
0.00	229	229	S2	396513	Staphylococcus carnosus subsp. carnosus TM300
0.00	1190	1190	S	46126	Staphylococcus chromogenes
0.00	1184	1184	S	70258	Staphylococcus piscifermentans
0.00	1143	1143	S	29384	Staphylococcus kloosii
0.00	1131	1131	S	46127	Staphylococcus felis
0.00	1023	1023	S	150056	Staphylococcus fleurettii
0.00	1005	1005	S	70255	Staphylococcus condimenti
0.00	999	999	S	1654388	Staphylococcus schweitzeri
0.00	935	935	S	1292	Staphylococcus warneri
0.00	876	876	S	246432	Staphylococcus equorum
0.00	833	833	S	1295	Staphylococcus schleiferi
0.00	770	770	S	29379	Staphylococcus auricularis
0.00	766	766	S	985762	Staphylococcus agnetis
0.00	742	742	S	1284	Staphylococcus hyicus
0.00	733	733	S	1294	Staphylococcus muscae
0.00	707	707	S	155085	Staphylococcus lutrae
0.00	613	553	S	283734	Staphylococcus pseudintermedius
0.00	57	57	S1	937773	Staphylococcus pseudintermedius HKU10-03
0.00	2	2	S1	984892	Staphylococcus pseudintermedius ED99
0.00	1	1	S1	1266717	Staphylococcus pseudintermedius E140
0.00	525	525	S	170573	Staphylococcus pettenkoferi
0.00	453	453	S	53344	Staphylococcus delphini
0.00	280	280	S	985002	Staphylococcus argenteus
0.00	4024	104	G	69965	Macrococcus
0.00	1674	1674	S	1855823	Macrococcus canis
0.00	1285	0	G1	2619255	unclassified Macrococcus
0.00	1285	1285	S	1898474	Macrococcus sp. IME1552
0.00	961	728	S	69966	Macrococcus caseolyticus
0.00	233	233	S1	458233	Macrococcus caseolyticus JCSC5402
0.00	763	0	G	45669	Salinicoccus
0.00	763	763	S	407035	Salinicoccus halodurans
0.00	702	0	G	2005363	Auricoccus
0.00	702	702	S	1849491	Auricoccus indicus
0.00	616	0	G	227979	Jeotgalicoccus
0.00	616	616	S	1461582	Jeotgalicoccus saudimassiliensis
0.02	26600	197	F	186818	Planococcaceae
0.01	8386	1391	G	1372	Planococcus
0.00	1604	0	G1	2662419	unclassified Planococcus
0.00	735	735	S	1526927	Planococcus sp. PAMC 21323
0.00	478	478	S	2213202	Planococcus sp. Y42
0.00	391	391	S	2058136	Planococcus sp. MB-3u-03
0.00	933	933	S	414778	Planococcus donghaensis
0.00	924	924	S	1302659	Planococcus versutus
0.00	798	798	S	1215089	Planococcus halocryophilus
0.00	744	0	S	161360	Planococcus antarcticus
0.00	744	744	S1	1185653	Planococcus antarcticus DSM 14505
0.00	739	739	S	200991	Planococcus rifietoensis
0.00	494	494	S	192421	Planococcus maritimus
0.00	300	300	S	1038856	Planococcus plakortidis
0.00	261	261	S	1374	Planococcus kocurii
0.00	198	198	S	1598147	Planococcus faecalis
0.00	6827	53	G	1569	Sporosarcina
0.00	2447	2447	S	1571	Sporosarcina ureae
0.00	2041	403	G1	2647733	unclassified Sporosarcina
0.00	1326	1326	S	2283194	Sporosarcina sp. PTS2304
0.00	202	202	S	1930764	Sporosarcina sp. P33
0.00	110	110	S	1930546	Sporosarcina sp. P37
0.00	1475	1475	S	1476	Sporosarcina psychrophila
0.00	811	811	S	1474	Sporosarcina pasteurii
0.00	3332	5	G	648800	Solibacillus
0.00	1863	0	G1	2637870	unclassified Solibacillus
0.00	1863	1863	S	2048654	Solibacillus sp. R5-41
0.00	1464	1112	S	76853	Solibacillus silvestris
0.00	352	352	S1	1002809	Solibacillus silvestris StLB046
0.00	2312	0	G	651660	Paenisporosarcina
0.00	1516	1516	S	417367	Paenisporosarcina antarctica
0.00	796	0	G1	2642018	unclassified Paenisporosarcina
0.00	796	796	S	2320858	Paenisporosarcina sp. K2R23-3
0.00	1923	47	G	1649	Kurthia
0.00	1078	0	G1	2644826	unclassified Kurthia
0.00	1078	1078	S	1750719	Kurthia sp. 11kri321
0.00	798	798	S	1650	Kurthia zopfii
0.00	1565	0	G	160795	Ureibacillus
0.00	1565	1565	S	51173	Ureibacillus thermosphaericus
0.00	1133	0	G	648802	Rummeliibacillus
0.00	1133	1133	S	241244	Rummeliibacillus stabekisii
0.00	925	0	G	157226	Jeotgalibacillus
0.00	925	925	S	1508404	Jeotgalibacillus malaysiensis
0.01	15129	10	F	186820	Listeriaceae
0.01	13571	1413	G	1637	Listeria
0.00	3414	3049	S	1639	Listeria monocytogenes
0.00	261	261	S1	393119	Listeria monocytogenes FSL J1-208
0.00	62	62	S1	879089	Listeria monocytogenes SLCC2540
0.00	11	1	S1	1906951	Listeria monocytogenes serotype 1/2a
0.00	10	10	S2	1386004	Listeria monocytogenes serotype 1/2a str. 10-0819
0.00	6	4	S1	2065118	Listeria monocytogenes serotype 4b
0.00	2	2	S2	1196159	Listeria monocytogenes serotype 4b str. 81-0558
0.00	6	6	S1	1126011	Listeria monocytogenes 07PF0776
0.00	5	5	S1	863767	Listeria monocytogenes serotype 7 str. SLCC2482
0.00	5	5	S1	882020	Listeria monocytogenes SLCC2479
0.00	4	4	S1	879090	Listeria monocytogenes SLCC7179
0.00	2	2	S1	393126	Listeria monocytogenes FSL R2-561
0.00	2	2	S1	1299895	Listeria monocytogenes CFSAN002349
0.00	1	1	S1	169963	Listeria monocytogenes EGD-e
0.00	2970	1915	S	1638	Listeria ivanovii
0.00	995	995	S1	202752	Listeria ivanovii subsp. londoniensis
0.00	60	0	S1	202751	Listeria ivanovii subsp. ivanovii
0.00	60	60	S2	881621	Listeria ivanovii subsp. ivanovii PAM 55
0.00	2035	1674	S	1640	Listeria seeligeri
0.00	213	213	S1	683837	Listeria seeligeri serovar 1/2b str. SLCC3954
0.00	148	148	S1	702453	Listeria seeligeri FSL N1-067
0.00	1302	828	S	1642	Listeria innocua
0.00	349	349	S1	702455	Listeria innocua FSL J1-023
0.00	125	125	S1	272626	Listeria innocua Clip11262
0.00	854	854	S	1006155	Listeria weihenstephanensis
0.00	832	832	S	1643	Listeria welshimeri
0.00	751	751	S	1641	Listeria grayi
0.00	1548	0	G	2755	Brochothrix
0.00	1548	1548	S	2756	Brochothrix thermosphacta
0.01	10414	0	O1	539002	Bacillales incertae sedis
0.00	7250	0	O2	539738	Bacillales Family XI. Incertae Sedis
0.00	7250	109	G	1378	Gemella
0.00	2164	2164	S	84135	Gemella sanguinis
0.00	1744	1744	S	29391	Gemella morbillorum
0.00	1731	1701	G1	2624949	unclassified Gemella
0.00	19	19	S	1785995	Gemella sp. oral taxon 928
0.00	11	11	S	2040624	Gemella sp. ND 6198
0.00	1502	1502	S	1379	Gemella haemolysans
0.00	3164	0	O2	539742	Bacillales Family XII. Incertae Sedis
0.00	3164	394	G	33986	Exiguobacterium
0.00	1365	153	G1	2644629	unclassified Exiguobacterium
0.00	420	420	S	2051906	Exiguobacterium sp. N4-1P
0.00	395	395	S	360911	Exiguobacterium sp. AT1b
0.00	222	222	S	1399115	Exiguobacterium sp. MH3
0.00	90	90	S	1224749	Exiguobacterium sp. ZWU0009
0.00	85	85	S	1849031	Exiguobacterium sp. U13-1
0.00	510	0	S	132920	Exiguobacterium antarcticum
0.00	510	510	S1	1087448	Exiguobacterium antarcticum B7
0.00	438	438	S	340146	Exiguobacterium mexicanum
0.00	296	0	S	332410	Exiguobacterium sibiricum
0.00	296	296	S1	262543	Exiguobacterium sibiricum 255-15
0.00	161	161	S	41170	Exiguobacterium acetylicum
0.00	3977	1	F	186823	Alicyclobacillaceae
0.00	1571	0	G	29330	Alicyclobacillus
0.00	1571	0	S	405212	Alicyclobacillus acidocaldarius
0.00	1571	134	S1	1388	Alicyclobacillus acidocaldarius subsp. acidocaldarius
0.00	840	840	S2	521098	Alicyclobacillus acidocaldarius subsp. acidocaldarius DSM 446
0.00	597	597	S2	1048834	Alicyclobacillus acidocaldarius subsp. acidocaldarius Tc-4-1
0.00	1494	58	G	432330	Tumebacillus
0.00	838	838	S	1903704	Tumebacillus avium
0.00	598	598	S	1214604	Tumebacillus algifaecis
0.00	911	191	G	1129704	Kyrpidia
0.00	400	400	S	2055160	Kyrpidia spormannii
0.00	320	0	S	33943	Kyrpidia tusciae
0.00	320	320	S1	562970	Kyrpidia tusciae DSM 2912
0.00	2947	303	F	186824	Thermoactinomycetaceae
0.00	1196	0	G	292635	Laceyella
0.00	1196	1196	S	37482	Laceyella sacchari
0.00	582	0	G	1677050	Novibacillus
0.00	582	582	S	1471761	Novibacillus thermophilus
0.00	481	0	G	2023	Thermoactinomyces
0.00	481	481	S	2026	Thermoactinomyces vulgaris
0.00	385	0	G	2689589	Staphylospora
0.00	385	385	S	2490858	Staphylospora marina
0.00	1190	0	F	186821	Sporolactobacillaceae
0.00	597	0	G	2077	Sporolactobacillus
0.00	597	597	S	269673	Sporolactobacillus terrae
0.00	593	0	F1	663587	unclassified Sporolactobacillaceae
0.00	593	0	S	85683	[Bacillus] selenitireducens
0.00	593	593	S1	439292	[Bacillus] selenitireducens MLS10
0.13	212665	5062	O	186826	Lactobacillales
0.05	80598	343	F	33958	Lactobacillaceae
0.05	75150	6248	G	1578	Lactobacillus
0.00	3350	3134	S	1590	Lactobacillus plantarum
0.00	86	86	S1	271881	Lactobacillus plantarum subsp. argentoratensis
0.00	73	72	S1	337330	Lactobacillus plantarum subsp. plantarum
0.00	1	1	S2	889932	Lactobacillus plantarum subsp. plantarum ST-III
0.00	25	25	S1	1284663	Lactobacillus plantarum ZJ316
0.00	16	16	S1	1327988	Lactobacillus plantarum 16
0.00	15	15	S1	220668	Lactobacillus plantarum WCFS1
0.00	1	1	S1	1304889	Lactobacillus plantarum CMPG5300
0.00	2834	2547	S	1624	Lactobacillus salivarius
0.00	142	142	S1	1194971	Lactobacillus salivarius str. Ren
0.00	118	118	S1	712961	Lactobacillus salivarius CECT 5713
0.00	27	27	S1	362948	Lactobacillus salivarius UCC118
0.00	2454	49	G1	2620435	unclassified Lactobacillus
0.00	990	990	S	2304606	Lactobacillus sp. HBUAS52074
0.00	603	603	S	2419772	Lactobacillus sp. BHWM-4
0.00	399	399	S	2099788	Lactobacillus sp. CBA3605
0.00	174	174	S	1545702	Lactobacillus sp. wkB8
0.00	173	173	S	2099789	Lactobacillus sp. CBA3606
0.00	49	49	S	2690380	Lactobacillus sp. JM1
0.00	17	17	S	2108362	Lactobacillus sp. D1501
0.00	2255	1918	S	1598	Lactobacillus reuteri
0.00	167	167	S1	491077	Lactobacillus reuteri SD2112
0.00	79	79	S1	1358027	Lactobacillus reuteri TD1
0.00	70	0	S1	1273150	Lactobacillus reuteri 1063
0.00	70	70	S2	927703	Lactobacillus reuteri ATCC 53608
0.00	21	21	S1	1340495	Lactobacillus reuteri I5007
0.00	2194	492	G1	655183	Lactobacillus casei group
0.00	875	746	S	1597	Lactobacillus paracasei
0.00	100	71	S1	47714	Lactobacillus paracasei subsp. paracasei
0.00	17	17	S2	1226298	Lactobacillus paracasei subsp. paracasei JCM 8130
0.00	12	12	S2	537973	Lactobacillus paracasei subsp. paracasei 8700:2
0.00	17	17	S1	321967	Lactobacillus paracasei ATCC 334
0.00	12	12	S1	1446494	Lactobacillus paracasei N1115
0.00	827	682	S	1582	Lactobacillus casei
0.00	110	110	S1	219334	Lactobacillus casei subsp. casei ATCC 393
0.00	35	35	S1	1051650	Lactobacillus casei 12A
0.00	2150	1673	S	33959	Lactobacillus johnsonii
0.00	250	250	S1	633699	Lactobacillus johnsonii FI9785
0.00	120	120	S1	1408186	Lactobacillus johnsonii N6.2
0.00	76	76	S1	257314	Lactobacillus johnsonii NCC 533
0.00	31	31	S1	909954	Lactobacillus johnsonii DPC 6026
0.00	1916	1913	S	109790	Lactobacillus jensenii
0.00	3	3	S1	525329	Lactobacillus jensenii JV-V16
0.00	1544	1544	S	1588	Lactobacillus hilgardii
0.00	1520	1520	S	1007676	Lactobacillus ginsenosidimutans
0.00	1366	1252	S	1587	Lactobacillus helveticus
0.00	50	50	S1	326425	Lactobacillus helveticus CNRZ32
0.00	31	31	S1	767456	Lactobacillus helveticus H9
0.00	25	25	S1	767462	Lactobacillus helveticus H10
0.00	8	8	S1	405566	Lactobacillus helveticus DPC 4571
0.00	1232	600	S	1584	Lactobacillus delbrueckii
0.00	207	87	S1	1585	Lactobacillus delbrueckii subsp. bulgaricus
0.00	64	64	S2	767455	Lactobacillus delbrueckii subsp. bulgaricus ND02
0.00	27	27	S2	353496	Lactobacillus delbrueckii subsp. bulgaricus 2038
0.00	19	19	S2	321956	Lactobacillus delbrueckii subsp. bulgaricus ATCC BAA-365
0.00	10	10	S2	390333	Lactobacillus delbrueckii subsp. bulgaricus ATCC 11842 = JCM 1002
0.00	160	84	S1	83684	Lactobacillus delbrueckii subsp. delbrueckii
0.00	76	76	S2	1423823	Lactobacillus delbrueckii subsp. delbrueckii DSM 20074 = JCM 1012
0.00	88	88	S1	249265	Lactobacillus delbrueckii subsp. indicus
0.00	68	68	S1	1050107	Lactobacillus delbrueckii subsp. sunkii
0.00	59	49	S1	29397	Lactobacillus delbrueckii subsp. lactis
0.00	10	10	S2	888027	Lactobacillus delbrueckii subsp. lactis DSM 20072
0.00	50	0	S1	1537158	Lactobacillus delbrueckii subsp. jakobsenii
0.00	50	50	S2	1217420	Lactobacillus delbrueckii subsp. jakobsenii ZN7a-9 = DSM 26046
0.00	1225	1220	S	1599	Lactobacillus sakei
0.00	5	0	S1	214326	Lactobacillus sakei subsp. sakei
0.00	3	3	S2	1423833	Lactobacillus sakei subsp. sakei DSM 20017 = JCM 1157
0.00	2	2	S2	314315	Lactobacillus sakei subsp. sakei 23K
0.00	1167	1167	S	1218493	Lactobacillus kullabergensis
0.00	1122	1122	S	83526	Lactobacillus paralimentarius
0.00	1105	684	S	1604	Lactobacillus amylovorus
0.00	303	303	S1	1423723	Lactobacillus amylovorus DSM 20531
0.00	61	61	S1	695560	Lactobacillus amylovorus GRL 1112
0.00	57	57	S1	695562	Lactobacillus amylovorus GRL1118
0.00	1083	1083	S	240427	Lactobacillus paracollinoides
0.00	1050	1050	S	1303590	Lactobacillus bombi
0.00	1019	946	S	1613	Lactobacillus fermentum
0.00	52	52	S1	767453	Lactobacillus fermentum F-6
0.00	14	14	S1	1381124	Lactobacillus fermentum 3872
0.00	5	5	S1	334390	Lactobacillus fermentum IFO 3956
0.00	2	2	S1	712938	Lactobacillus fermentum CECT 5716
0.00	1012	1012	S	53444	Lactobacillus lindneri
0.00	1008	1008	S	1618	Lactobacillus mali
0.00	999	999	S	468911	Lactobacillus hordei
0.00	966	966	S	82688	Lactobacillus nagelii
0.00	954	954	S	1600	Lactobacillus acetotolerans
0.00	951	933	S	47715	Lactobacillus rhamnosus
0.00	10	10	S1	1380361	Lactobacillus rhamnosus DSM 14870
0.00	6	6	S1	1316933	Lactobacillus rhamnosus LOCK900
0.00	1	1	S1	568704	Lactobacillus rhamnosus Lc 705
0.00	1	1	S1	1088720	Lactobacillus rhamnosus ATCC 8530
0.00	928	928	S	1138822	Lactobacillus curieae
0.00	916	904	S	1580	Lactobacillus brevis
0.00	9	9	S1	1001583	Lactobacillus brevis KB290
0.00	3	3	S1	387344	Lactobacillus brevis ATCC 367
0.00	906	0	S	293371	Lactobacillus oligofermentans
0.00	906	906	S1	1423778	Lactobacillus oligofermentans DSM 15707 = LMG 22743
0.00	895	888	S	28038	Lactobacillus curvatus
0.00	7	7	S1	1293592	Lactobacillus curvatus JCM 1096 = DSM 20019
0.00	892	892	S	1633	Lactobacillus vaginalis
0.00	891	891	S	392416	Lactobacillus crustorum
0.00	885	692	S	1589	Lactobacillus pentosus
0.00	193	193	S1	1136177	Lactobacillus pentosus KCA1
0.00	879	863	S	1579	Lactobacillus acidophilus
0.00	16	16	S1	272621	Lactobacillus acidophilus NCFM
0.00	872	872	S	2269374	Lactobacillus terrae
0.00	871	728	S	1625	Lactobacillus sanfranciscensis
0.00	143	143	S1	714313	Lactobacillus sanfranciscensis TMW 1.1304
0.00	855	739	S	47770	Lactobacillus crispatus
0.00	116	116	S1	748671	Lactobacillus crispatus ST1
0.00	835	835	S	1847728	Lactobacillus allii
0.00	829	514	S	1610	Lactobacillus coryniformis
0.00	188	0	S1	115541	Lactobacillus coryniformis subsp. coryniformis
0.00	188	188	S2	913848	Lactobacillus coryniformis subsp. coryniformis KCTC 3167 = DSM 20001
0.00	127	0	S1	115542	Lactobacillus coryniformis subsp. torquens
0.00	127	127	S2	1423822	Lactobacillus coryniformis subsp. torquens DSM 20004 = KCTC 3535
0.00	803	803	S	303541	Lactobacillus apis
0.00	788	788	S	1074467	Lactobacillus heilongjiangensis
0.00	784	0	S	1193095	Lactobacillus hokkaidonensis
0.00	784	784	S1	1291742	Lactobacillus hokkaidonensis JCM 18461
0.00	776	776	S	60520	Lactobacillus paraplantarum
0.00	730	730	S	375175	Lactobacillus backii
0.00	713	0	S	1602	Lactobacillus alimentarius
0.00	713	713	S1	1423720	Lactobacillus alimentarius DSM 20249
0.00	704	704	S	147802	Lactobacillus iners
0.00	701	701	S	148814	Lactobacillus kunkeei
0.00	698	698	S	1296540	Lactobacillus nenjiangensis
0.00	676	676	S	51664	Lactobacillus dextrinicus
0.00	637	637	S	938155	Lactobacillus futsaii
0.00	624	624	S	231049	Lactobacillus rossiae
0.00	607	307	S	1596	Lactobacillus gasseri
0.00	165	165	S1	1380360	Lactobacillus gasseri DSM 14869
0.00	135	135	S1	324831	Lactobacillus gasseri ATCC 33323 = JCM 1131
0.00	583	0	S	97478	Lactobacillus mucosae
0.00	583	583	S1	1130798	Lactobacillus mucosae LM1
0.00	579	579	S	227942	Lactobacillus gastricus
0.00	559	0	S	1612	Lactobacillus farciminis
0.00	559	559	S1	936140	Lactobacillus farciminis KCTC 3681 = DSM 20184
0.00	543	535	S	267818	Lactobacillus kefiranofaciens
0.00	6	6	S1	1033837	Lactobacillus kefiranofaciens ZW3
0.00	2	2	S1	190905	Lactobacillus kefiranofaciens subsp. kefiranofaciens
0.00	528	528	S	83683	Lactobacillus amylolyticus
0.00	523	523	S	89059	Lactobacillus acidipiscis
0.00	512	512	S	176292	Lactobacillus malefermentans
0.00	511	511	S	1614	Lactobacillus fructivorans
0.00	503	503	S	1607	Lactobacillus bifermentans
0.00	500	500	S	152331	Lactobacillus parabuchneri
0.00	491	491	S	304207	Lactobacillus harbinensis
0.00	431	431	S	1720083	Lactobacillus jinshani
0.00	422	422	S	267363	Lactobacillus zymae
0.00	409	286	S	1581	Lactobacillus buchneri
0.00	109	109	S1	1071400	Lactobacillus buchneri CD034
0.00	14	14	S1	511437	Lactobacillus buchneri NRRL B-30929
0.00	398	398	S	33962	Lactobacillus kefiri
0.00	390	390	S	1622	Lactobacillus murinus
0.00	381	381	S	88233	Lactobacillus manihotivorans
0.00	353	353	S	164393	Lactobacillus fuchuensis
0.00	352	352	S	637971	Lactobacillus koreensis
0.00	349	349	S	60519	Lactobacillus graminis
0.00	341	341	S	1601	Lactobacillus agilis
0.00	321	239	S	2107999	Lactobacillus paragasseri
0.00	82	82	S1	525326	Lactobacillus paragasseri JV-V03
0.00	313	0	S	1603	Lactobacillus amylophilus
0.00	313	313	S1	1423721	Lactobacillus amylophilus DSM 20533 = JCM 1125
0.00	308	0	S	1623	Lactobacillus ruminis
0.00	308	308	S1	1069534	Lactobacillus ruminis ATCC 27782
0.00	290	290	S	104955	Lactobacillus frumenti
0.00	252	252	S	1218494	Lactobacillus helsingborgensis
0.00	251	251	S	1605	Lactobacillus animalis
0.00	233	233	S	35787	Lactobacillus pontis
0.00	105	105	S	52242	Lactobacillus gallinarum
0.00	5105	221	G	1253	Pediococcus
0.00	1350	1349	S	187452	Pediococcus claussenii
0.00	1	1	S1	701521	Pediococcus claussenii ATCC BAA-344
0.00	1212	1137	S	1255	Pediococcus pentosaceus
0.00	62	62	S1	1408206	Pediococcus pentosaceus SL4
0.00	13	13	S1	278197	Pediococcus pentosaceus ATCC 25745
0.00	1071	0	G1	1670797	Pediococcus acidilactici group
0.00	1071	1071	S	1254	Pediococcus acidilactici
0.00	864	864	S	51663	Pediococcus damnosus
0.00	387	387	S	114090	Pediococcus inopinatus
0.04	67772	353	F	1300	Streptococcaceae
0.03	54566	12231	G	1301	Streptococcus
0.00	4931	866	G1	2608887	unclassified Streptococcus
0.00	617	617	S	1316412	Streptococcus sp. HSISS3
0.00	492	492	S	2173853	Streptococcus sp. Z15
0.00	459	459	S	712633	Streptococcus sp. oral taxon 431
0.00	348	348	S	1839799	Streptococcus sp. FDAARGOS_192
0.00	276	276	S	1759399	Streptococcus sp. A12
0.00	219	219	S	2610896	Streptococcus sp. LPB0220
0.00	174	174	S	1433513	Streptococcus sp. ChDC B345
0.00	161	161	S	1902136	Streptococcus sp. NPS 308
0.00	159	159	S	1316408	Streptococcus sp. HSISM1
0.00	144	144	S	2583585	Streptococcus sp. NCTC 10228
0.00	126	126	S	2382163	Streptococcus sp. JS71
0.00	115	115	S	2598453	Streptococcus sp. 116-D4
0.00	109	109	S	2490633	Streptococcus sp. KCOM 2412
0.00	101	101	S	1316411	Streptococcus sp. HSISS2
0.00	99	99	S	1316409	Streptococcus sp. HSISB1
0.00	92	92	S	2684658	Streptococcus sp. CNU 77-61
0.00	87	87	S	712624	Streptococcus sp. oral taxon 064
0.00	80	80	S	2576376	Streptococcus sp. 1643
0.00	78	78	S	1156433	Streptococcus sp. I-P16
0.00	50	50	S	1940319	Streptococcus sp. DAT741
0.00	50	50	S	1156431	Streptococcus sp. I-G2
0.00	15	15	S	2583584	Streptococcus sp. NCTC 11567
0.00	5	5	S	2420310	Streptococcus sp. FDAARGOS_522
0.00	4	4	S	2420308	Streptococcus sp. FDAARGOS_520
0.00	4	4	S	2420309	Streptococcus sp. FDAARGOS_521
0.00	1	1	S	1316410	Streptococcus sp. HSISS1
0.00	4278	4101	S	1307	Streptococcus suis
0.00	54	54	S1	1340847	Streptococcus suis T15
0.00	52	52	S1	1214179	Streptococcus suis 6407
0.00	25	25	S1	1004952	Streptococcus suis D12
0.00	18	18	S1	1276647	Streptococcus suis TL13
0.00	8	8	S1	423211	Streptococcus suis GZ1
0.00	5	5	S1	568814	Streptococcus suis BM407
0.00	4	4	S1	1007064	Streptococcus suis ST3
0.00	3	3	S1	1005041	Streptococcus suis SS12
0.00	3	3	S1	1005042	Streptococcus suis D9
0.00	2	2	S1	993512	Streptococcus suis A7
0.00	2	2	S1	672190	Streptococcus suis 05HAS68
0.00	1	1	S1	945704	Streptococcus suis JS14
0.00	1989	58	G1	119603	Streptococcus dysgalactiae group
0.00	988	267	S	1336	Streptococcus equi
0.00	681	680	S1	40041	Streptococcus equi subsp. zooepidemicus
0.00	1	1	S2	552526	Streptococcus equi subsp. zooepidemicus MGCS10565
0.00	40	39	S1	148942	Streptococcus equi subsp. equi
0.00	1	1	S2	553482	Streptococcus equi subsp. equi 4047
0.00	943	255	S	1334	Streptococcus dysgalactiae
0.00	414	372	S1	99822	Streptococcus dysgalactiae subsp. dysgalactiae
0.00	42	42	S2	663952	Streptococcus dysgalactiae subsp. dysgalactiae ATCC 27957
0.00	274	234	S1	119602	Streptococcus dysgalactiae subsp. equisimilis
0.00	15	15	S2	759913	Streptococcus dysgalactiae subsp. equisimilis AC-2713
0.00	15	15	S2	1247189	Streptococcus dysgalactiae subsp. equisimilis 167
0.00	7	7	S2	486410	Streptococcus dysgalactiae subsp. equisimilis GGS_124
0.00	2	2	S2	663954	Streptococcus dysgalactiae subsp. equisimilis ATCC 12394
0.00	1	1	S2	617121	Streptococcus dysgalactiae subsp. equisimilis RE378
0.00	1867	1751	S	1313	Streptococcus pneumoniae
0.00	39	39	S1	488221	Streptococcus pneumoniae 70585
0.00	21	21	S1	189423	Streptococcus pneumoniae 670-6B
0.00	12	12	S1	869309	Streptococcus pneumoniae SPNA45
0.00	11	11	S1	869312	Streptococcus pneumoniae SPN033038
0.00	9	9	S1	487214	Streptococcus pneumoniae Hungary19A-6
0.00	8	8	S1	869215	Streptococcus pneumoniae OXC141
0.00	6	6	S1	574093	Streptococcus pneumoniae AP200
0.00	6	6	S1	512566	Streptococcus pneumoniae G54
0.00	1	1	S1	869304	Streptococcus pneumoniae SPN034183
0.00	1	1	S1	869216	Streptococcus pneumoniae INV200
0.00	1	1	S1	488222	Streptococcus pneumoniae JJA
0.00	1	1	S1	487213	Streptococcus pneumoniae Taiwan19F-14
0.00	1732	1706	S	1314	Streptococcus pyogenes
0.00	6	0	S1	404331	Streptococcus pyogenes serotype M4
0.00	6	6	S2	370554	Streptococcus pyogenes MGAS10750
0.00	5	0	S1	301452	Streptococcus pyogenes serotype M49
0.00	5	5	S2	471876	Streptococcus pyogenes NZ131
0.00	5	0	S1	404330	Streptococcus pyogenes serotype M2
0.00	5	5	S2	370552	Streptococcus pyogenes MGAS10270
0.00	4	0	S1	342023	Streptococcus pyogenes serotype M12
0.00	2	2	S2	370553	Streptococcus pyogenes MGAS2096
0.00	2	2	S2	1048264	Streptococcus pyogenes HKU QMH11M0907901
0.00	2	0	S1	798299	Streptococcus pyogenes serotype M59
0.00	2	2	S2	798300	Streptococcus pyogenes MGAS15252
0.00	1	0	S1	301447	Streptococcus pyogenes serotype M1
0.00	1	1	S2	293653	Streptococcus pyogenes MGAS5005
0.00	1	1	S1	1437007	Streptococcus pyogenes STAB902
0.00	1	1	S1	1235829	Streptococcus pyogenes A20
0.00	1	0	S1	319700	Streptococcus pyogenes serotype M28
0.00	1	1	S2	319701	Streptococcus pyogenes MGAS6180
0.00	1610	1443	S	1305	Streptococcus sanguinis
0.00	167	167	S1	388919	Streptococcus sanguinis SK36
0.00	1447	50	G1	671232	Streptococcus anginosus group
0.00	691	529	S	1338	Streptococcus intermedius
0.00	142	142	S1	862967	Streptococcus intermedius B196
0.00	20	20	S1	862966	Streptococcus intermedius C270
0.00	558	424	S	1328	Streptococcus anginosus
0.00	97	97	S1	862971	Streptococcus anginosus C238
0.00	24	0	S1	1272910	Streptococcus anginosus subsp. whileyi
0.00	24	24	S2	1353243	Streptococcus anginosus subsp. whileyi MAS624
0.00	13	13	S1	862970	Streptococcus anginosus C1051
0.00	148	0	S	76860	Streptococcus constellatus
0.00	148	119	S1	184250	Streptococcus constellatus subsp. pharyngis
0.00	26	26	S2	862969	Streptococcus constellatus subsp. pharyngis C1050
0.00	3	3	S2	696216	Streptococcus constellatus subsp. pharyngis C232
0.00	1410	1410	S	1340	Streptococcus porcinus
0.00	1375	1176	S	1304	Streptococcus salivarius
0.00	146	146	S1	347253	Streptococcus salivarius JIM8777
0.00	53	53	S1	1048332	Streptococcus salivarius CCHSS3
0.00	1255	1255	S	1302	Streptococcus gordonii
0.00	1136	841	S	1348	Streptococcus parauberis
0.00	183	183	S1	873447	Streptococcus parauberis NCFD 2020
0.00	112	112	S1	936154	Streptococcus parauberis KCTC 11537
0.00	1086	1086	S	149016	Streptococcus urinalis
0.00	1059	281	S	1303	Streptococcus oralis
0.00	351	351	S1	655813	Streptococcus oralis ATCC 35037
0.00	163	163	S1	1458253	Streptococcus oralis subsp. dentisani
0.00	152	152	S1	927666	Streptococcus oralis Uo5
0.00	112	112	S1	1077464	Streptococcus oralis subsp. tigurinus
0.00	1036	913	S	28037	Streptococcus mitis
0.00	123	123	S1	365659	Streptococcus mitis B6
0.00	1030	963	S	1309	Streptococcus mutans
0.00	30	30	S1	1155071	Streptococcus mutans LJ23
0.00	22	22	S1	511691	Streptococcus mutans NN2025
0.00	15	15	S1	1198676	Streptococcus mutans GS-5
0.00	944	944	S	1346	Streptococcus iniae
0.00	916	800	S	1308	Streptococcus thermophilus
0.00	24	24	S1	1433289	Streptococcus thermophilus M17PTZA496
0.00	24	24	S1	1436725	Streptococcus thermophilus TH1477
0.00	21	21	S1	1435972	Streptococcus thermophilus TH985
0.00	13	13	S1	1423145	Streptococcus thermophilus TH1436
0.00	9	9	S1	1435981	Streptococcus thermophilus 1F8CT
0.00	7	7	S1	1051074	Streptococcus thermophilus JIM 8232
0.00	7	7	S1	1433288	Streptococcus thermophilus MTH17CL396
0.00	5	5	S1	264199	Streptococcus thermophilus LMG 18311
0.00	4	4	S1	1415776	Streptococcus thermophilus TH1435
0.00	2	2	S1	1435974	Streptococcus thermophilus TH982
0.00	914	894	S	1349	Streptococcus uberis
0.00	20	20	S1	218495	Streptococcus uberis 0140J
0.00	894	894	S	1335	Streptococcus equinus
0.00	835	835	S	1326	Streptococcus acidominimus
0.00	768	768	S	82348	Streptococcus pluranimalium
0.00	761	761	S	400065	Streptococcus merionis
0.00	733	733	S	78535	Streptococcus viridans
0.00	701	560	S	1311	Streptococcus agalactiae
0.00	74	74	S1	1309807	Streptococcus agalactiae ILRI005
0.00	61	61	S1	1427374	Streptococcus agalactiae CNCTC 10/84
0.00	3	0	S1	216495	Streptococcus agalactiae serogroup III
0.00	3	3	S2	211110	Streptococcus agalactiae NEM316
0.00	3	0	S1	355315	Streptococcus agalactiae serogroup Ia
0.00	3	3	S2	205921	Streptococcus agalactiae A909
0.00	669	345	S	45634	Streptococcus cristatus
0.00	322	322	S1	889201	Streptococcus cristatus ATCC 51100
0.00	2	2	S1	1302863	Streptococcus cristatus AS 1.3089
0.00	628	628	S	113107	Streptococcus australis
0.00	584	360	S	315405	Streptococcus gallolyticus
0.00	224	44	S1	53354	Streptococcus gallolyticus subsp. gallolyticus
0.00	159	159	S2	990317	Streptococcus gallolyticus subsp. gallolyticus ATCC BAA-2069
0.00	12	12	S2	637909	Streptococcus gallolyticus UCN34
0.00	9	9	S2	981539	Streptococcus gallolyticus subsp. gallolyticus ATCC 43143
0.00	507	507	S	1814128	Streptococcus halotolerans
0.00	505	505	S	1329	Streptococcus canis
0.00	456	456	S	1825069	Streptococcus marmotae
0.00	402	402	S	1888195	Streptococcus himalayensis
0.00	394	363	S	197614	Streptococcus pasteurianus
0.00	31	31	S1	981540	Streptococcus pasteurianus ATCC 43144
0.00	377	377	S	1341	Streptococcus ratti
0.00	351	351	S	1310	Streptococcus sobrinus
0.00	351	351	S	2021971	Streptococcus respiraculi
0.00	329	329	S	1811193	Streptococcus pantholopis
0.00	312	62	S	1318	Streptococcus parasanguinis
0.00	131	131	S1	760570	Streptococcus parasanguinis ATCC 15912
0.00	119	119	S1	1114965	Streptococcus parasanguinis FW213
0.00	310	141	S	102684	Streptococcus infantarius
0.00	169	0	S1	150054	Streptococcus infantarius subsp. infantarius
0.00	169	169	S2	1069533	Streptococcus infantarius subsp. infantarius CJ18
0.00	293	293	S	1345	Streptococcus ferus
0.00	265	265	S	33040	Streptococcus milleri
0.00	210	210	S	1111760	Streptococcus troglodytae
0.00	200	157	S	150055	Streptococcus lutetiensis
0.00	43	43	S1	1076934	Streptococcus lutetiensis 033
0.00	141	0	S	257758	Streptococcus pseudopneumoniae
0.00	141	141	S1	1054460	Streptococcus pseudopneumoniae IS7493
0.00	130	130	S	1343	Streptococcus vestibularis
0.00	101	101	S	361101	Streptococcus pseudoporcinus
0.00	86	86	S	1917441	Streptococcus ruminantium
0.00	27	0	S	59310	Streptococcus macedonicus
0.00	27	27	S1	1116231	Streptococcus macedonicus ACA-DC 198
0.01	12853	790	G	1357	Lactococcus
0.00	6033	1871	S	1358	Lactococcus lactis
0.00	2243	1742	S1	1360	Lactococcus lactis subsp. lactis
0.00	211	211	S2	44688	Lactococcus lactis subsp. lactis bv. diacetylactis
0.00	198	198	S2	1046624	Lactococcus lactis subsp. lactis IO-1
0.00	70	70	S2	684738	Lactococcus lactis subsp. lactis KF147
0.00	14	14	S2	929102	Lactococcus lactis subsp. lactis CV56
0.00	8	8	S2	1117941	Lactococcus lactis subsp. lactis NCDO 2118
0.00	1919	1359	S1	1359	Lactococcus lactis subsp. cremoris
0.00	273	273	S2	1295826	Lactococcus lactis subsp. cremoris KW2
0.00	220	220	S2	1104322	Lactococcus lactis subsp. cremoris A76
0.00	59	59	S2	1449093	Lactococcus lactis subsp. cremoris IBB477
0.00	4	4	S2	272622	Lactococcus lactis subsp. cremoris SK11
0.00	3	3	S2	416870	Lactococcus lactis subsp. cremoris MG1363
0.00	1	1	S2	1111678	Lactococcus lactis subsp. cremoris UC509.9
0.00	1923	228	G1	2643510	unclassified Lactococcus
0.00	935	935	S	2592653	Lactococcus sp. KACC 19320
0.00	760	760	S	2419773	Lactococcus sp. 1JSPR-7
0.00	1677	1243	S	1364	Lactococcus piscium
0.00	434	434	S1	297352	Lactococcus piscium MKFS47
0.00	1076	1076	S	1940789	Lactococcus petauri
0.00	687	687	S	1366	Lactococcus raffinolactis
0.00	667	666	S	1363	Lactococcus garvieae
0.00	1	1	S1	420889	Lactococcus garvieae ATCC 49156
0.02	28207	78	F	81852	Enterococcaceae
0.01	18404	2930	G	1350	Enterococcus
0.00	2659	2544	S	1351	Enterococcus faecalis
0.00	60	60	S1	1206105	Enterococcus faecalis D32
0.00	22	22	S1	699186	Enterococcus faecalis R712
0.00	18	18	S1	565651	Enterococcus faecalis ARO1/DG
0.00	11	11	S1	1201292	Enterococcus faecalis ATCC 29212
0.00	2	2	S1	1157365	Enterococcus faecalis EnGen0107
0.00	2	2	S1	1287066	Enterococcus faecalis DENG1
0.00	2539	2489	S	1352	Enterococcus faecium
0.00	16	16	S1	565663	Enterococcus faecium Com15
0.00	16	16	S1	1158600	Enterococcus faecium ATCC 8459 = NRRL B-2354
0.00	11	11	S1	333849	Enterococcus faecium DO
0.00	6	6	S1	1305849	Enterococcus faecium Aus0085
0.00	1	1	S1	1344042	Enterococcus faecium T110
0.00	1799	1690	S	53346	Enterococcus mundtii
0.00	109	109	S1	1300150	Enterococcus mundtii QU 25
0.00	1362	1362	S	53345	Enterococcus durans
0.00	1165	1118	S	1354	Enterococcus hirae
0.00	47	47	S1	768486	Enterococcus hirae ATCC 9790
0.00	1142	1142	S	33945	Enterococcus avium
0.00	983	983	S	2005703	Enterococcus wangshanyuanii
0.00	876	876	S	44008	Enterococcus cecorum
0.00	876	876	S	160453	Enterococcus gilvus
0.00	749	749	S	417368	Enterococcus thailandicus
0.00	652	31	G1	2608891	unclassified Enterococcus
0.00	212	212	S	2582830	Enterococcus sp. M190262
0.00	184	184	S	2060307	Enterococcus sp. FDAARGOS_375
0.00	118	118	S	2057791	Enterococcus sp. CR-Ec1
0.00	37	37	S	1316414	Enterococcus sp. HSIEG1
0.00	35	35	S	2420313	Enterococcus sp. FDAARGOS_553
0.00	35	35	S	2603296	Enterococcus sp. DA9
0.00	481	373	S	37734	Enterococcus casseliflavus
0.00	108	108	S1	565655	Enterococcus casseliflavus EC20
0.00	191	191	S	1353	Enterococcus gallinarum
0.00	4174	1	G	2737	Vagococcus
0.00	1892	159	G1	2648499	unclassified Vagococcus
0.00	959	959	S	2562451	Vagococcus sp. CF-49
0.00	774	774	S	2571750	Vagococcus sp. MN-17
0.00	1244	1244	S	519472	Vagococcus teuberi
0.00	1037	1037	S	633807	Vagococcus penaei
0.00	3693	54	G	51668	Tetragenococcus
0.00	1857	1671	S	51669	Tetragenococcus halophilus
0.00	186	186	S1	945021	Tetragenococcus halophilus NBRC 12172
0.00	997	997	S	526944	Tetragenococcus osmophilus
0.00	785	785	S	290335	Tetragenococcus koreensis
0.00	1858	0	G	33969	Melissococcus
0.00	1858	1853	S	33970	Melissococcus plutonius
0.00	4	4	S1	1385937	Melissococcus plutonius S1
0.00	1	1	S1	940190	Melissococcus plutonius ATCC 35311
0.01	15645	141	F	81850	Leuconostocaceae
0.00	7251	1199	G	1243	Leuconostoc
0.00	2026	1772	S	1245	Leuconostoc mesenteroides
0.00	168	156	S1	33967	Leuconostoc mesenteroides subsp. mesenteroides
0.00	12	12	S2	203120	Leuconostoc mesenteroides subsp. mesenteroides ATCC 8293
0.00	37	37	S1	33966	Leuconostoc mesenteroides subsp. dextranicum
0.00	31	31	S1	427140	Leuconostoc mesenteroides KFRI-MG
0.00	18	18	S1	2026657	Leuconostoc mesenteroides subsp. jonggajibkimchii
0.00	1126	214	S	1244	Leuconostoc gelidum
0.00	506	506	S1	1229756	Leuconostoc gelidum JB7
0.00	406	315	S1	115778	Leuconostoc gelidum subsp. gasicomitatum
0.00	91	91	S2	1165892	Leuconostoc gelidum subsp. gasicomitatum KG16-1
0.00	778	633	S	33964	Leuconostoc citreum
0.00	145	145	S1	349519	Leuconostoc citreum KM20
0.00	756	741	S	1252	Leuconostoc carnosum
0.00	15	15	S1	1229758	Leuconostoc carnosum JB16
0.00	517	517	S	1246	Leuconostoc lactis
0.00	496	496	S	33968	Leuconostoc pseudomesenteroides
0.00	230	230	S	1511761	Leuconostoc suionicum
0.00	80	12	S	136609	Leuconostoc kimchii
0.00	68	68	S1	762051	Leuconostoc kimchii IMSNU 11154
0.00	23	23	S	255248	Leuconostoc garlicum
0.00	20	0	G1	2685106	unclassified Leuconostoc
0.00	20	20	S	979982	Leuconostoc sp. C2
0.00	5869	185	G	46255	Weissella
0.00	966	873	S	165096	Weissella koreensis
0.00	93	93	S1	1045854	Weissella koreensis KACC 15510
0.00	847	847	S	46256	Weissella hellenica
0.00	801	801	S	137591	Weissella cibaria
0.00	553	553	S	1583	Weissella confusa
0.00	544	544	S	1249	Weissella paramesenteroides
0.00	535	0	G1	2683241	unclassified Weissella
0.00	535	535	S	2506420	Weissella sp. 26KH-42
0.00	452	452	S	759620	Weissella ceti
0.00	441	441	S	1631871	Weissella jogaejeotgali
0.00	374	374	S	155866	Weissella soli
0.00	171	171	S	1629	Weissella viridescens
0.00	2384	64	G	46254	Oenococcus
0.00	977	849	S	1247	Oenococcus oeni
0.00	128	128	S1	203123	Oenococcus oeni PSU-1
0.00	675	0	G1	2636988	unclassified Oenococcus
0.00	675	675	S	2259623	Oenococcus sp. UCMA 16435
0.00	383	0	S	336988	Oenococcus kitaharae
0.00	383	383	S1	1045004	Oenococcus kitaharae DSM 17330
0.00	285	285	S	2203724	Oenococcus sicerae
0.01	11731	17	F	186828	Carnobacteriaceae
0.00	7126	92	G	2747	Carnobacterium
0.00	2174	2044	S	2751	Carnobacterium maltaromaticum
0.00	130	130	S1	1234679	Carnobacterium maltaromaticum LMA28
0.00	2151	218	G1	257487	unclassified Carnobacterium
0.00	998	998	S	208596	Carnobacterium sp. 17-4
0.00	784	784	S	1564681	Carnobacterium sp. CP1
0.00	55	55	S	2592355	Carnobacterium sp. PL17GRE32
0.00	54	54	S	2592351	Carnobacterium sp. PL12RED10
0.00	41	41	S	2592353	Carnobacterium sp. PL17RED31
0.00	1	1	S	2592352	Carnobacterium sp. PL26RED25
0.00	1627	1627	S	2748	Carnobacterium divergens
0.00	1082	0	S	147709	Carnobacterium inhibens
0.00	1082	1082	S1	1266845	Carnobacterium inhibens subsp. gilichinskyi
0.00	2543	0	G	1470540	Jeotgalibaca
0.00	1616	23	G1	2621505	unclassified Jeotgalibaca
0.00	926	926	S	2496265	Jeotgalibaca sp. H21T32
0.00	667	667	S	1903686	Jeotgalibaca sp. PTS2502
0.00	927	927	S	708126	Jeotgalibaca dankookensis
0.00	1415	0	G	191769	Marinilactibacillus
0.00	1415	0	G1	2632303	unclassified Marinilactibacillus
0.00	1415	1415	S	1911586	Marinilactibacillus sp. 15R
0.00	630	0	G	29393	Dolosigranulum
0.00	630	630	S	29394	Dolosigranulum pigrum
0.00	3650	1	F	186827	Aerococcaceae
0.00	3292	16	G	1375	Aerococcus
0.00	773	773	S	87541	Aerococcus christensenii
0.00	766	766	S	128944	Aerococcus urinaehominis
0.00	645	351	S	1376	Aerococcus urinae
0.00	294	294	S1	866775	Aerococcus urinae ACS-120-V-Col10a
0.00	397	397	S	1377	Aerococcus viridans
0.00	370	370	S	119206	Aerococcus sanguinicola
0.00	325	325	S	51665	Aerococcus urinaeequi
0.00	357	0	G	2689587	Suicoccus
0.00	357	357	S	2036206	Suicoccus acidiformans
0.26	416446	1647	C	186801	Clostridia
0.23	365151	4550	O	186802	Clostridiales
0.14	229191	1608	F	31979	Clostridiaceae
0.13	205293	20707	G	1485	Clostridium
0.02	34472	114	G1	2614128	unclassified Clostridium
0.01	11511	11511	S	2212991	Clostridium sp. AWRP
0.00	7426	7426	S	641107	Clostridium sp. DL-VIII
0.00	3441	3441	S	2320868	Clostridium sp. CT4
0.00	2900	2900	S	2483110	Clostridium sp. JN-1
0.00	2199	2199	S	2507159	Clostridium sp. JN-9
0.00	2175	2175	S	2068654	Clostridium sp. JN500901
0.00	2083	2083	S	2587161	Clostridium sp. SYSU GA15002T
0.00	1668	1668	S	755731	Clostridium sp. BNL1100
0.00	569	569	S	1042156	Clostridium sp. SY8519
0.00	386	386	S	1702238	Clostridium sp. MF28
0.02	29384	21733	S	1491	Clostridium botulinum
0.00	2339	2339	S1	929506	Clostridium botulinum BKT015925
0.00	1950	0	S1	36827	Clostridium botulinum B
0.00	1490	1490	S2	935198	Clostridium botulinum B str. Eklund 17B (NRP)
0.00	458	0	S2	591968	Clostridium botulinum B1
0.00	458	458	S3	498213	Clostridium botulinum B1 str. Okra
0.00	2	2	S2	515621	Clostridium botulinum Ba4 str. 657
0.00	1270	1270	S1	1415774	Clostridium botulinum 202F
0.00	833	0	S1	36826	Clostridium botulinum A
0.00	826	826	S2	498214	Clostridium botulinum A3 str. Loch Maree
0.00	5	5	S2	441770	Clostridium botulinum A str. ATCC 19397
0.00	2	2	S2	536232	Clostridium botulinum A2 str. Kyoto
0.00	420	420	S1	941968	Clostridium botulinum H04402 065
0.00	370	370	S1	1408284	Clostridium botulinum Prevot_594
0.00	368	366	S1	36831	Clostridium botulinum F
0.00	2	2	S2	758678	Clostridium botulinum F str. 230613
0.00	87	87	S1	1408283	Clostridium botulinum CDC_1436
0.00	14	0	S1	36830	Clostridium botulinum E
0.00	14	14	S2	508767	Clostridium botulinum E3 str. Alaska E43
0.01	13882	13424	S	1502	Clostridium perfringens
0.00	248	248	S1	883064	Clostridium perfringens F262
0.00	128	128	S1	195102	Clostridium perfringens str. 13
0.00	82	82	S1	195103	Clostridium perfringens ATCC 13124
0.01	9233	6291	S	1520	Clostridium beijerinckii
0.00	2453	2453	S1	290402	Clostridium beijerinckii NCIMB 8052
0.00	489	489	S1	1428454	Clostridium beijerinckii NRRL B-598
0.00	7643	3839	S	1501	Clostridium pasteurianum
0.00	3804	3804	S1	86416	Clostridium pasteurianum BC1
0.00	6746	6746	S	1492	Clostridium butyricum
0.00	6530	4742	S	36745	Clostridium saccharoperbutylacetonicum
0.00	1788	0	S1	1335640	Clostridium saccharoperbutylacetonicum N1-4
0.00	1788	1788	S2	931276	Clostridium saccharoperbutylacetonicum N1-4(HMT)
0.00	5578	2210	S	1542	Clostridium novyi
0.00	3368	3368	S1	386415	Clostridium novyi NT
0.00	4790	4781	S	1534	Clostridium kluyveri
0.00	9	9	S1	431943	Clostridium kluyveri DSM 555
0.00	4784	3736	S	1513	Clostridium tetani
0.00	849	849	S1	1231072	Clostridium tetani 12124569
0.00	199	199	S1	212717	Clostridium tetani E88
0.00	4783	4783	S	169679	Clostridium saccharobutylicum
0.00	4574	0	S	238834	Clostridium estertheticum
0.00	4574	4574	S1	1552	Clostridium estertheticum subsp. estertheticum
0.00	4401	2927	S	1561	Clostridium baratii
0.00	1474	1474	S1	1415775	Clostridium baratii str. Sullivan
0.00	4296	4296	S	1504	Clostridium septicum
0.00	4214	4214	S	29341	Clostridium argentinense
0.00	3880	3880	S	1216932	Clostridium bornimense
0.00	3382	0	S	1493	Clostridium cellulovorans
0.00	3382	3382	S1	573061	Clostridium cellulovorans 743B
0.00	3361	3361	S	394958	Clostridium taeniosporum
0.00	3186	3186	S	1519	Clostridium tyrobutyricum
0.00	3117	0	S	217159	Clostridium carboxidivorans
0.00	3117	3117	S1	536227	Clostridium carboxidivorans P7
0.00	3116	3114	S	46867	Clostridium chauvoei
0.00	2	2	S1	1351755	Clostridium chauvoei JF4335
0.00	3106	3106	S	182773	Clostridium isatidis
0.00	3099	3089	S	1488	Clostridium acetobutylicum
0.00	7	7	S1	272562	Clostridium acetobutylicum ATCC 824
0.00	2	2	S1	991791	Clostridium acetobutylicum DSM 1731
0.00	1	1	S1	863638	Clostridium acetobutylicum EA 2018
0.00	2569	2569	S	1497	Clostridium formicaceticum
0.00	2336	2336	S	1548	Clostridium scatologenes
0.00	2140	2140	S	84022	Clostridium aceticum
0.00	2069	2069	S	332101	Clostridium drakei
0.00	1944	1944	S	1494	Clostridium cochlearium
0.00	627	0	S	1538	Clostridium ljungdahlii
0.00	627	627	S1	748727	Clostridium ljungdahlii DSM 13528
0.00	582	582	S	223919	Clostridium diolis
0.00	484	0	S	84023	Clostridium autoethanogenum
0.00	484	484	S1	1341692	Clostridium autoethanogenum DSM 10061
0.00	278	278	S	1509	Clostridium sporogenes
0.00	4253	0	G	49082	Candidatus Arthromitus
0.00	4253	1910	G1	2638829	unclassified Candidatus Arthromitus
0.00	2151	2151	S	1041504	Candidatus Arthromitus sp. SFB-rat-Yit
0.00	119	72	S	49118	Candidatus Arthromitus sp. SFB-mouse
0.00	37	37	S1	1041809	Candidatus Arthromitus sp. SFB-mouse-Yit
0.00	10	10	S1	1029718	Candidatus Arthromitus sp. SFB-mouse-Japan
0.00	73	73	S	1508644	Candidatus Arthromitus sp. SFB-mouse-NL
0.00	3749	0	G	114627	Alkaliphilus
0.00	2514	0	S	208226	Alkaliphilus metalliredigens
0.00	2514	2514	S1	293826	Alkaliphilus metalliredigens QYMF
0.00	1235	0	S	461876	Alkaliphilus oremlandii
0.00	1235	1235	S1	350688	Alkaliphilus oremlandii OhILAs
0.00	2894	0	F1	189971	unclassified Clostridiaceae
0.00	2894	2894	S	2082193	Clostridiaceae bacterium 14S0207
0.00	2730	0	G	44258	Caloramator
0.00	2730	0	G1	2629145	unclassified Caloramator
0.00	2730	2730	S	2576307	Caloramator sp. E03
0.00	2726	0	G	1848399	Crassaminicella
0.00	2726	0	G1	2633479	unclassified Crassaminicella
0.00	2726	2726	S	2599308	Crassaminicella sp. SY095
0.00	2655	0	G	1769729	Hathewaya
0.00	2655	2655	S	1498	Hathewaya histolytica
0.00	1740	0	G	390805	Geosporobacter
0.00	1740	1740	S	1424294	Geosporobacter ferrireducens
0.00	1146	0	G	1649459	Hungatella
0.00	1146	0	S	154046	Hungatella hathewayi
0.00	1146	1146	S1	742737	Hungatella hathewayi WAL-18680
0.00	397	0	G	1981033	Mordavella
0.00	397	0	G1	2622214	unclassified Mordavella
0.00	397	397	S	2086584	Mordavella sp. Marseille-P3756
0.02	36683	1035	F	186803	Lachnospiraceae
0.01	8272	249	G	1506553	Lachnoclostridium
0.00	2032	0	S	66219	Lachnoclostridium phytofermentans
0.00	2032	2032	S1	357809	Lachnoclostridium phytofermentans ISDg
0.00	1004	770	S	29347	[Clostridium] scindens
0.00	234	234	S1	411468	[Clostridium] scindens ATCC 35704
0.00	970	0	S	89153	[Clostridium] hylemonae
0.00	970	970	S1	553973	[Clostridium] hylemonae DSM 15053
0.00	895	0	S	29370	[Clostridium] sphenoides
0.00	895	895	S1	1297793	[Clostridium] sphenoides JCM 1415
0.00	870	0	G1	2608895	unclassified Lachnoclostridium
0.00	870	870	S	1834196	Lachnoclostridium sp. YL32
0.00	830	830	S	208479	[Clostridium] bolteae
0.00	802	0	S	84030	[Clostridium] saccharolyticum
0.00	802	802	S1	610130	[Clostridium] saccharolyticum WM1
0.00	620	620	S	1871021	Lachnoclostridium phocaeense
0.01	8258	1104	F1	186928	unclassified Lachnospiraceae
0.00	3683	3683	S	2093742	Lachnospiraceae bacterium KM106-2
0.00	774	774	S	2109691	Lachnospiraceae bacterium GAM79
0.00	748	748	S	712991	Lachnospiraceae bacterium oral taxon 500
0.00	691	691	S	2594789	Lachnospiraceae bacterium KGMB03038
0.00	631	631	S	2109690	Lachnospiraceae bacterium Choco86
0.00	627	627	S	1898203	Lachnospiraceae bacterium
0.00	4186	1230	G	572511	Blautia
0.00	1467	1	G1	2648079	unclassified Blautia
0.00	774	774	S	1912897	Blautia sp. N6H1-15
0.00	692	692	S	2479767	Blautia sp. SC05B48
0.00	805	805	S	33035	Blautia producta
0.00	684	0	S	33038	[Ruminococcus] gnavus
0.00	684	684	S1	411470	[Ruminococcus] gnavus ATCC 29149
0.00	3032	11	G	830	Butyrivibrio
0.00	1085	1085	S	185008	Butyrivibrio hungatei
0.00	989	989	S	831	Butyrivibrio fibrisolvens
0.00	947	0	S	43305	Butyrivibrio proteoclasticus
0.00	947	947	S1	515622	Butyrivibrio proteoclasticus B316
0.00	3019	1446	G	698776	Cellulosilyticum
0.00	834	0	S	29360	Cellulosilyticum lentocellum
0.00	834	834	S1	642492	Cellulosilyticum lentocellum DSM 5427
0.00	739	0	G1	2643091	unclassified Cellulosilyticum
0.00	739	739	S	2497860	Cellulosilyticum sp. WCF-2
0.00	1427	0	G	1164882	Lachnoanaerobaculum
0.00	1427	1427	S	617123	Lachnoanaerobaculum umeaense
0.00	1427	0	G	2569097	Anaerobutyricum
0.00	1427	1427	S	39488	Anaerobutyricum hallii
0.00	1328	1	G	207244	Anaerostipes
0.00	752	752	S	649756	Anaerostipes hadrus
0.00	575	575	S	1229621	Anaerostipes rhamnosivorans
0.00	1323	0	G	1663717	Herbinix
0.00	1323	1323	S	1679721	Herbinix luporum
0.00	1322	25	G	841	Roseburia
0.00	782	0	S	166486	Roseburia intestinalis
0.00	782	782	S1	536231	Roseburia intestinalis L1-82
0.00	515	515	S	301301	Roseburia hominis
0.00	1053	0	G	46205	Pseudobutyrivibrio
0.00	1053	1053	S	185007	Pseudobutyrivibrio xylanivorans
0.00	1001	0	G	2039240	Anaerotignum
0.00	1001	0	S	28446	Anaerotignum propionicum
0.00	1001	1001	S1	991789	Anaerotignum propionicum DSM 1682
0.02	26661	437	F	186804	Peptostreptococcaceae
0.01	10469	0	G	1870884	Clostridioides
0.01	10469	10073	S	1496	Clostridioides difficile
0.00	161	161	S1	479832	Clostridioides difficile QCD-76w55
0.00	141	141	S1	479834	Clostridioides difficile QCD-37x79
0.00	51	51	S1	499175	Clostridioides difficile ATCC 43255
0.00	16	16	S1	699035	Clostridioides difficile M120
0.00	9	9	S1	479831	Clostridioides difficile QCD-63q42
0.00	6	6	S1	499174	Clostridioides difficile QCD-23m63
0.00	5	5	S1	272563	Clostridioides difficile 630
0.00	4	4	S1	479833	Clostridioides difficile QCD-97b34
0.00	3	3	S1	699037	Clostridioides difficile M68
0.00	5204	0	G	1849828	Paeniclostridium
0.00	5204	5204	S	1505	Paeniclostridium sordellii
0.00	4139	0	G	1849822	Paraclostridium
0.00	4139	4139	S	1490	Paraclostridium bifermentans
0.00	2862	0	F1	200630	unclassified Peptostreptococcaceae
0.00	1819	1819	S	89152	[Clostridium] hiranonis
0.00	1043	1043	S	2081703	Peptostreptococcaceae bacterium oral taxon 929
0.00	1710	0	G	186831	Acetoanaerobium
0.00	1710	1710	S	1511	Acetoanaerobium sticklandii
0.00	1272	0	G	44259	Filifactor
0.00	1272	0	S	143361	Filifactor alocis
0.00	1272	1272	S1	546269	Filifactor alocis ATCC 35896
0.00	568	0	G	1481960	Peptoclostridium
0.00	568	0	S	1731	Peptoclostridium acidaminophilum
0.00	568	568	S1	1286171	Peptoclostridium acidaminophilum DSM 3953
0.01	19289	245	F	186807	Peptococcaceae
0.00	4716	101	G	79206	Desulfosporosinus
0.00	1261	0	S	79209	Desulfosporosinus meridiei
0.00	1261	1261	S1	768704	Desulfosporosinus meridiei DSM 13257
0.00	1235	0	S	1563	Desulfosporosinus orientis
0.00	1235	1235	S1	768706	Desulfosporosinus orientis DSM 765
0.00	1092	0	S	339862	Desulfosporosinus youngiae
0.00	1092	1092	S1	768710	Desulfosporosinus youngiae DSM 17734
0.00	1027	0	S	885581	Desulfosporosinus acidiphilus
0.00	1027	1027	S1	646529	Desulfosporosinus acidiphilus SJ4
0.00	3593	76	G	1562	Desulfotomaculum
0.00	1056	0	S	1565	Desulfotomaculum nigrificans
0.00	1056	1056	S1	868595	Desulfotomaculum nigrificans CO-1-SRB
0.00	902	0	S	1564	Desulfotomaculum ruminis
0.00	902	902	S1	696281	Desulfotomaculum ruminis DSM 2154
0.00	795	795	S	1833852	Desulfotomaculum ferrireducens
0.00	764	0	S	59610	Desulfotomaculum reducens
0.00	764	764	S1	349161	Desulfotomaculum reducens MI-1
0.00	3507	74	G	36853	Desulfitobacterium
0.00	1351	522	S	49338	Desulfitobacterium hafniense
0.00	462	462	S1	138119	Desulfitobacterium hafniense Y51
0.00	367	367	S1	272564	Desulfitobacterium hafniense DCB-2
0.00	983	0	S	142877	Desulfitobacterium metallireducens
0.00	983	983	S1	871968	Desulfitobacterium metallireducens DSM 15288
0.00	573	0	S	36854	Desulfitobacterium dehalogenans
0.00	573	573	S1	756499	Desulfitobacterium dehalogenans ATCC 51507
0.00	526	0	S	233055	Desulfitobacterium dichloroeliminans
0.00	526	526	S1	871963	Desulfitobacterium dichloroeliminans LMG P-21439
0.00	1262	0	G	51514	Dehalobacterium
0.00	1262	1262	S	51515	Dehalobacterium formicoaceticum
0.00	1227	0	F1	208050	unclassified Peptococcaceae
0.00	1227	1227	S	1761012	Peptococcaceae bacterium DCMF
0.00	1168	0	G	2282740	Desulfallas
0.00	1168	0	S	102134	Desulfallas gibsoniae
0.00	1168	1168	S1	767817	Desulfallas gibsoniae DSM 7213
0.00	892	200	G	56112	Dehalobacter
0.00	359	277	S	55583	Dehalobacter restrictus
0.00	82	82	S1	871738	Dehalobacter restrictus DSM 9455
0.00	333	301	G1	2635733	unclassified Dehalobacter
0.00	29	29	S	1131462	Dehalobacter sp. CF
0.00	3	3	S	1147129	Dehalobacter sp. DCA
0.00	870	0	G	2282742	Desulfofarcimen
0.00	870	0	S	58138	Desulfofarcimen acetoxidans
0.00	870	870	S1	485916	Desulfofarcimen acetoxidans DSM 771
0.00	648	0	G	51196	Syntrophobotulus
0.00	648	0	S	51197	Syntrophobotulus glycolicus
0.00	648	648	S1	645991	Syntrophobotulus glycolicus DSM 8271
0.00	619	0	G	471826	Candidatus Desulforudis
0.00	619	0	S	471827	Candidatus Desulforudis audaxviator
0.00	619	619	S1	477974	Candidatus Desulforudis audaxviator MP104C
0.00	542	0	G	278993	Thermincola
0.00	542	0	S	863643	Thermincola potens
0.00	542	542	S1	635013	Thermincola potens JR
0.01	10511	6	F	541000	Ruminococcaceae
0.00	3418	12	G	1263	Ruminococcus
0.00	1359	0	G1	2608920	unclassified Ruminococcus
0.00	1359	1359	S	2564099	Ruminococcus sp. JE7A12
0.00	986	986	S	1160721	Ruminococcus bicirculans
0.00	756	0	S	1264	Ruminococcus albus
0.00	756	756	S1	697329	Ruminococcus albus 7 = DSM 20455
0.00	305	305	S	1161942	Ruminococcus champanellensis
0.00	2886	0	G	216851	Faecalibacterium
0.00	2886	2886	S	853	Faecalibacterium prausnitzii
0.00	1365	0	G	946234	Flavonifractor
0.00	1365	1365	S	292800	Flavonifractor plautii
0.00	880	0	G	1905344	Ruthenibacterium
0.00	880	880	S	1550024	Ruthenibacterium lactatiformans
0.00	821	0	G	253238	Ethanoligenens
0.00	821	821	S	253239	Ethanoligenens harbinense
0.00	642	0	F1	552397	unclassified Ruminococcaceae
0.00	403	403	S	29343	[Clostridium] cellulosi
0.00	239	0	F2	2305133	unclassified Ruminococcaceae (miscellaneous)
0.00	239	239	S	1572656	Ruminococcaceae bacterium CPB6
0.00	493	0	G	1738645	Caproiciproducens
0.00	493	0	G1	2643836	unclassified Caproiciproducens
0.00	493	493	S	2507162	Caproiciproducens sp. NJN-50
0.01	9992	24	F	2304686	Hungateiclostridiaceae
0.00	5156	16	G	2304692	Hungateiclostridium
0.00	2238	2238	S	1677857	Hungateiclostridium saccincola
0.00	1871	0	S	288965	Hungateiclostridium clariflavum
0.00	1871	1871	S1	720554	Hungateiclostridium clariflavum DSM 19732
0.00	1031	934	S	1515	Hungateiclostridium thermocellum
0.00	97	97	S1	203119	Hungateiclostridium thermocellum ATCC 27405
0.00	1461	0	G	236752	Fastidiosipila
0.00	1461	1461	S	236753	Fastidiosipila sanguinis
0.00	1237	0	G	1508657	Ruminiclostridium
0.00	1237	0	S	1521	Ruminiclostridium cellulolyticum
0.00	1237	1237	S1	394503	Ruminiclostridium cellulolyticum H10
0.00	886	0	G	2304693	Pseudoclostridium
0.00	886	886	S	84032	Pseudoclostridium thermosuccinogenes
0.00	844	0	G	2304691	Thermoclostridium
0.00	844	695	S	1510	Thermoclostridium stercorarium
0.00	76	0	S1	160385	Thermoclostridium stercorarium subsp. leptospartum
0.00	76	76	S2	1346611	Thermoclostridium stercorarium subsp. leptospartum DSM 9219
0.00	65	0	S1	29351	Thermoclostridium stercorarium subsp. thermolacticum
0.00	65	65	S2	1121336	Thermoclostridium stercorarium subsp. thermolacticum DSM 2910
0.00	8	0	S1	160845	Thermoclostridium stercorarium subsp. stercorarium
0.00	8	8	S2	1121335	Thermoclostridium stercorarium subsp. stercorarium DSM 8532
0.00	384	0	G	1637257	Mageeibacillus
0.00	384	0	S	884684	Mageeibacillus indolicus
0.00	384	384	S1	699246	Mageeibacillus indolicus UPII9-5
0.00	7206	0	O1	538999	Clostridiales incertae sedis
0.00	3808	0	F	539000	Clostridiales Family XVII. Incertae Sedis
0.00	3808	93	G	73918	Thermaerobacter
0.00	1931	0	G1	2619059	unclassified Thermaerobacter
0.00	1931	1931	S	2546351	Thermaerobacter sp. FW80
0.00	1784	0	S	73919	Thermaerobacter marianensis
0.00	1784	1784	S1	644966	Thermaerobacter marianensis DSM 12885
0.00	2729	3	F	543314	Clostridiales Family XIII. Incertae Sedis
0.00	1050	19	G	86331	Mogibacterium
0.00	709	709	S	114527	Mogibacterium diversum
0.00	322	322	S	86332	Mogibacterium pumilum
0.00	730	0	G	2060094	Aminipila
0.00	730	0	G1	2623050	unclassified Aminipila
0.00	730	730	S	2507160	Aminipila sp. JN-18
0.00	551	0	S	143393	[Eubacterium] sulci
0.00	551	551	S1	888727	Eubacterium sulci ATCC 35585
0.00	395	0	S	76124	[Eubacterium] minutum
0.00	395	395	S1	888721	Eubacterium minutum ATCC 700079
0.00	669	0	F	543347	Clostridiales Family XVI. Incertae Sedis
0.00	669	0	G	178898	Carboxydocella
0.00	669	669	S	178899	Carboxydocella thermautotrophica
0.00	6360	446	F	186806	Eubacteriaceae
0.00	3944	707	G	1730	Eubacterium
0.00	1205	0	S	39485	[Eubacterium] eligens
0.00	1205	1205	S1	515620	[Eubacterium] eligens ATCC 27750
0.00	821	821	S	1736	Eubacterium limosum
0.00	503	0	S	29322	[Eubacterium] cellulosolvens
0.00	503	503	S1	633697	[Eubacterium] cellulosolvens 6
0.00	495	495	S	53442	Eubacterium callanderi
0.00	213	213	S	2041044	Eubacterium maltosivorans
0.00	1970	11	G	33951	Acetobacterium
0.00	1264	0	S	33952	Acetobacterium woodii
0.00	1264	1264	S1	931626	Acetobacterium woodii DSM 1030
0.00	695	0	G1	2638182	unclassified Acetobacterium
0.00	695	695	S	2184575	Acetobacterium sp. KB-1
0.00	4051	2401	O1	186813	unclassified Clostridiales
0.00	789	0	O2	39779	unclassified Clostridiales (miscellaneous)
0.00	789	789	S	2109688	Clostridiales bacterium CCNA10
0.00	612	0	G	1918454	Flintibacter
0.00	612	0	G1	2610894	unclassified Flintibacter
0.00	612	612	S	2610895	Flintibacter sp. KGMB00164
0.00	249	0	G	1392389	Intestinimonas
0.00	249	249	S	1297617	Intestinimonas butyriciproducens
0.00	3020	2	F	68298	Syntrophomonadaceae
0.00	2086	0	G	2293313	Candidatus Syntrophocurvum
0.00	2086	2086	S	2293317	Candidatus Syntrophocurvum alkaliphilum
0.00	571	0	G	862	Syntrophomonas
0.00	571	0	S	863	Syntrophomonas wolfei
0.00	571	0	S1	370885	Syntrophomonas wolfei subsp. wolfei
0.00	571	571	S2	335541	Syntrophomonas wolfei subsp. wolfei str. Goettingen G311
0.00	361	0	G	129001	Syntrophothermus
0.00	361	0	S	86170	Syntrophothermus lipocalidus
0.00	361	361	S1	643648	Syntrophothermus lipocalidus DSM 12680
0.00	1886	0	F	543349	Symbiobacteriaceae
0.00	1886	0	G	2733	Symbiobacterium
0.00	1886	0	S	2734	Symbiobacterium thermophilum
0.00	1886	1886	S1	292459	Symbiobacterium thermophilum IAM 14863
0.00	1570	762	F	216572	Oscillospiraceae
0.00	697	0	G	459786	Oscillibacter
0.00	571	0	S	351091	Oscillibacter valericigenes
0.00	571	571	S1	693746	Oscillibacter valericigenes Sjm18-20
0.00	126	0	G1	2629304	unclassified Oscillibacter
0.00	126	126	S	2109687	Oscillibacter sp. PEA192
0.00	111	0	G	2591381	Dysosmobacter
0.00	111	111	S	2093857	Dysosmobacter welbionis
0.00	1553	1	F	31984	Heliobacteriaceae
0.00	835	0	G	79598	Heliorestis
0.00	835	835	S	356322	Heliorestis convoluta
0.00	717	0	G	2697	Heliobacterium
0.00	717	0	S	35701	Heliobacterium modesticaldum
0.00	717	717	S1	498761	Heliobacterium modesticaldum Ice1
0.00	1391	0	F	2603322	Vallitaleaceae
0.00	1391	0	G	2603323	Petrocella
0.00	1391	1391	S	2173034	Petrocella atlantisensis
0.00	1237	0	F	990719	Christensenellaceae
0.00	1237	1	G	990721	Christensenella
0.00	788	0	G1	2649046	unclassified Christensenella
0.00	788	788	S	2086585	Christensenella sp. Marseille-P3954
0.00	448	448	S	626937	Christensenella minuta
0.02	34406	97	O	68295	Thermoanaerobacterales
0.01	17157	6	F	543371	Thermoanaerobacterales Family III. Incertae Sedis
0.01	8870	3606	G	44000	Caldicellulosiruptor
0.00	1158	0	S	55205	Caldicellulosiruptor owensensis
0.00	1158	1158	S1	632518	Caldicellulosiruptor owensensis OL
0.00	1092	0	S	717609	Caldicellulosiruptor obsidiansis
0.00	1092	1092	S1	608506	Caldicellulosiruptor obsidiansis OB47
0.00	841	841	S	1222016	Caldicellulosiruptor changbaiensis
0.00	675	0	S	44001	Caldicellulosiruptor saccharolyticus
0.00	675	675	S1	351627	Caldicellulosiruptor saccharolyticus DSM 8903
0.00	354	0	S	413888	Caldicellulosiruptor hydrothermalis
0.00	354	354	S1	632292	Caldicellulosiruptor hydrothermalis 108
0.00	339	0	S	413889	Caldicellulosiruptor kronotskyensis
0.00	339	339	S1	632348	Caldicellulosiruptor kronotskyensis 2002
0.00	329	0	S	31899	Caldicellulosiruptor bescii
0.00	329	329	S1	521460	Caldicellulosiruptor bescii DSM 6725
0.00	261	0	S	52765	Caldicellulosiruptor kristjanssonii
0.00	261	261	S1	632335	Caldicellulosiruptor kristjanssonii I77R1B
0.00	215	0	S	52766	Caldicellulosiruptor lactoaceticus
0.00	215	215	S1	632516	Caldicellulosiruptor lactoaceticus 6A
0.00	7954	309	G	28895	Thermoanaerobacterium
0.00	3031	2287	S	1517	Thermoanaerobacterium thermosaccharolyticum
0.00	462	462	S1	698948	Thermoanaerobacterium thermosaccharolyticum M0795
0.00	282	282	S1	580327	Thermoanaerobacterium thermosaccharolyticum DSM 571
0.00	2383	0	G1	2622527	unclassified Thermoanaerobacterium
0.00	2383	2383	S	1550240	Thermoanaerobacterium sp. RBIITD
0.00	1174	1174	S	47490	Thermoanaerobacterium aotearoense
0.00	1057	0	S	29329	Thermoanaerobacterium xylanolyticum
0.00	1057	1057	S1	858215	Thermoanaerobacterium xylanolyticum LX-11
0.00	327	0	G	291988	Thermosediminibacter
0.00	327	0	S	291990	Thermosediminibacter oceani
0.00	327	327	S1	555079	Thermosediminibacter oceani DSM 16646
0.01	13097	101	F	186814	Thermoanaerobacteraceae
0.00	7217	4877	G	1754	Thermoanaerobacter
0.00	923	923	S	2325	Thermoanaerobacter kivui
0.00	400	0	S	46354	Thermoanaerobacter wiegelii
0.00	400	400	S1	697303	Thermoanaerobacter wiegelii Rt8.B1
0.00	317	0	S	108150	Thermoanaerobacter italicus
0.00	317	317	S1	580331	Thermoanaerobacter italicus Ab9
0.00	247	0	S	1757	Thermoanaerobacter ethanolicus
0.00	247	247	S1	509192	Thermoanaerobacter ethanolicus JW 200
0.00	170	0	S	583357	Thermoanaerobacter mathranii
0.00	170	0	S1	57481	Thermoanaerobacter mathranii subsp. mathranii
0.00	170	170	S2	583358	Thermoanaerobacter mathranii subsp. mathranii str. A3
0.00	157	157	G1	2636821	unclassified Thermoanaerobacter
0.00	126	0	S	106578	Thermoanaerobacter siderophilus
0.00	126	126	S1	880478	Thermoanaerobacter siderophilus SR4
0.00	1989	0	F1	42857	Moorella group
0.00	1537	10	G	44260	Moorella
0.00	909	909	S	55779	Moorella glycerini
0.00	618	618	S	1525	Moorella thermoacetica
0.00	452	0	G	42837	Ammonifex
0.00	452	0	S	42838	Ammonifex degensii
0.00	452	452	S1	429009	Ammonifex degensii KC4
0.00	1226	0	G	499228	Tepidanaerobacter
0.00	1226	0	S	499229	Tepidanaerobacter acetatoxydans
0.00	1226	1226	S1	1209989	Tepidanaerobacter acetatoxydans Re1
0.00	1150	0	G	249529	Caldanaerobacter
0.00	1150	0	S	911092	Caldanaerobacter subterraneus
0.00	1150	0	S1	119072	Caldanaerobacter subterraneus subsp. tengcongensis
0.00	1150	1150	S2	273068	Caldanaerobacter subterraneus subsp. tengcongensis MB4
0.00	670	0	G	129957	Carboxydothermus
0.00	670	0	S	129958	Carboxydothermus hydrogenoformans
0.00	670	670	S1	246194	Carboxydothermus hydrogenoformans Z-2901
0.00	405	0	G	202949	Thermanaeromonas
0.00	405	0	S	161154	Thermanaeromonas toyohensis
0.00	405	405	S1	698762	Thermanaeromonas toyohensis ToBE
0.00	339	0	G	140458	Thermacetogenium
0.00	339	0	S	85874	Thermacetogenium phaeum
0.00	339	339	S1	1089553	Thermacetogenium phaeum DSM 12270
0.00	2928	0	F	227387	Thermodesulfobiaceae
0.00	2928	59	G	227388	Thermodesulfobium
0.00	1515	1515	S	1794699	Thermodesulfobium acidiphilum
0.00	1354	0	S	184064	Thermodesulfobium narugense
0.00	1354	1354	S1	747365	Thermodesulfobium narugense DSM 14796
0.00	586	0	O1	68296	unclassified Thermoanaerobacterales
0.00	586	586	S	2316383	Thermoanaerobacterales bacterium SK-G1
0.00	541	0	F	543372	Thermoanaerobacterales Family IV. Incertae Sedis
0.00	541	0	G	252965	Mahella
0.00	541	0	S	252966	Mahella australiensis
0.00	541	541	S1	697281	Mahella australiensis 50-1 BON
0.01	13588	62	O	53433	Halanaerobiales
0.01	8100	7	F	972	Halanaerobiaceae
0.00	4457	20	G	2330	Halanaerobium
0.00	2674	0	S	2331	Halanaerobium praevalens
0.00	2674	2674	S1	572479	Halanaerobium praevalens DSM 2228
0.00	1763	1763	S	656519	Halanaerobium hydrogeniformans
0.00	2520	0	G	46466	Halocella
0.00	2520	0	G1	2640322	unclassified Halocella
0.00	2520	2520	S	2382161	Halocella sp. SP3-1
0.00	1116	0	G	32636	Halothermothrix
0.00	1116	0	S	31909	Halothermothrix orenii
0.00	1116	1116	S1	373903	Halothermothrix orenii H 168
0.00	3643	2	F	53434	Halobacteroidaceae
0.00	2253	0	G	42417	Halobacteroides
0.00	2253	0	S	42422	Halobacteroides halobius
0.00	2253	2253	S1	748449	Halobacteroides halobius DSM 5150
0.00	1388	0	G	28186	Acetohalobium
0.00	1388	0	S	28187	Acetohalobium arabaticum
0.00	1388	1388	S1	574087	Acetohalobium arabaticum DSM 5501
0.00	1783	0	O1	387655	unclassified Halanaerobiales
0.00	1783	0	G	1769008	Anoxybacter
0.00	1783	1783	S	1323375	Anoxybacter fermentans
0.00	1654	0	O	485256	Natranaerobiales
0.00	1654	0	F	485255	Natranaerobiaceae
0.00	1654	0	G	375928	Natranaerobius
0.00	1654	0	S	375929	Natranaerobius thermophilus
0.00	1654	1654	S1	457570	Natranaerobius thermophilus JW/NM-WN-LF
0.01	19387	27	C	909932	Negativicutes
0.01	11148	5	O	909929	Selenomonadales
0.00	5721	0	F	1843491	Selenomonadaceae
0.00	4449	14	G	970	Selenomonas
0.00	2136	388	G1	2637378	unclassified Selenomonas
0.00	668	668	S	712528	Selenomonas sp. oral taxon 126
0.00	599	599	S	1884263	Selenomonas sp. oral taxon 920
0.00	282	282	S	712538	Selenomonas sp. oral taxon 478
0.00	199	199	S	713030	Selenomonas sp. oral taxon 136
0.00	1392	0	S	971	Selenomonas ruminantium
0.00	1392	0	S1	114197	Selenomonas ruminantium subsp. lactilytica
0.00	1392	1392	S2	927704	Selenomonas ruminantium subsp. lactilytica TAM6421
0.00	907	0	S	69823	Selenomonas sputigena
0.00	907	907	S1	546271	Selenomonas sputigena ATCC 35185
0.00	1272	0	G	158846	Megamonas
0.00	1272	1272	S	158847	Megamonas hypermegale
0.00	5422	4	F	1843490	Sporomusaceae
0.00	3476	51	G	365348	Pelosinus
0.00	1753	0	G1	2629460	unclassified Pelosinus
0.00	1753	1753	S	484770	Pelosinus sp. UFO1
0.00	1672	0	S	365349	Pelosinus fermentans
0.00	1672	1672	S1	1192197	Pelosinus fermentans JBW45
0.00	1041	0	G	2093783	Methylomusa
0.00	1041	1041	S	1930071	Methylomusa anaerophila
0.00	901	0	G	2375	Sporomusa
0.00	901	901	S	2377	Sporomusa termitida
0.00	6647	0	O	1843489	Veillonellales
0.00	6647	4	F	31977	Veillonellaceae
0.00	3665	119	G	29465	Veillonella
0.00	1472	1113	S	29466	Veillonella parvula
0.00	359	359	S1	1316254	Veillonella parvula HSIVP1
0.00	1222	1222	S	39777	Veillonella atypica
0.00	483	483	S	39778	Veillonella dispar
0.00	369	369	S	248315	Veillonella rodentium
0.00	1687	21	G	906	Megasphaera
0.00	830	533	S	907	Megasphaera elsdenii
0.00	205	205	S1	1064535	Megasphaera elsdenii DSM 20460
0.00	92	92	S1	1458465	Megasphaera elsdenii 14-14
0.00	526	526	S	2144175	Megasphaera stantonii
0.00	310	310	S	1675036	Megasphaera hexanoica
0.00	1291	0	G	39948	Dialister
0.00	731	731	S	39950	Dialister pneumosintes
0.00	560	460	G1	2638756	unclassified Dialister
0.00	67	67	S	2161821	Dialister sp. Marseille-P5638
0.00	33	33	S	2582419	Dialister sp. 5BBH33
0.00	1565	0	O	1843488	Acidaminococcales
0.00	1565	0	F	909930	Acidaminococcaceae
0.00	794	6	G	904	Acidaminococcus
0.00	444	0	S	905	Acidaminococcus fermentans
0.00	444	444	S1	591001	Acidaminococcus fermentans DSM 20731
0.00	344	276	S	187327	Acidaminococcus intestini
0.00	68	68	S1	568816	Acidaminococcus intestini RyC-MR95
0.00	771	391	G	33024	Phascolarctobacterium
0.00	233	0	S	626940	Phascolarctobacterium succinatutens
0.00	233	233	S1	626939	Phascolarctobacterium succinatutens YIT 12067
0.00	147	147	S	33025	Phascolarctobacterium faecium
0.01	18640	15	C	1737404	Tissierellia
0.01	17731	57	O	1737405	Tissierellales
0.01	10046	29	F	1570339	Peptoniphilaceae
0.00	2732	0	G	543311	Parvimonas
0.00	2732	2732	S	33033	Parvimonas micra
0.00	2371	156	G	165779	Anaerococcus
0.00	1219	0	S	33034	Anaerococcus prevotii
0.00	1219	1219	S1	525919	Anaerococcus prevotii DSM 20548
0.00	996	996	S	1870984	Anaerococcus mediterraneensis
0.00	2363	0	G	162289	Peptoniphilus
0.00	1037	0	G1	2637196	unclassified Peptoniphilus
0.00	1037	1037	S	1912856	Peptoniphilus sp. ING2-D1G
0.00	1036	1036	S	54005	Peptoniphilus harei
0.00	290	290	S	54006	Peptoniphilus ivorii
0.00	2259	0	G	150022	Finegoldia
0.00	2259	317	S	1260	Finegoldia magna
0.00	1012	1012	S1	334413	Finegoldia magna ATCC 29328
0.00	930	930	S1	525282	Finegoldia magna ATCC 53516
0.00	292	0	G	1161127	Murdochiella
0.00	292	292	S	1852373	Murdochiella vaginalis
0.00	4801	1	F	1737406	Tissierellaceae
0.00	2291	0	S	45497	[Clostridium] ultunense
0.00	2291	2291	S1	1288971	[Clostridium] ultunense Esp
0.00	1641	0	G	165812	Sporanaerobacter
0.00	1641	0	G1	2628338	unclassified Sporanaerobacter
0.00	1641	1641	S	2507161	Sporanaerobacter sp. JN28
0.00	868	0	G	2692382	Gudongella
0.00	868	868	S	1582259	Gudongella oleilytica
0.00	2827	0	F	2042895	Gottschalkiaceae
0.00	2827	0	G	1505664	Gottschalkia
0.00	2827	0	S	1556	Gottschalkia acidurici
0.00	2827	2827	S1	1128398	Gottschalkia acidurici 9a
0.00	894	0	C1	1737407	unclassified Tissierellia
0.00	894	0	G	1582879	Ezakiella
0.00	894	894	S	1852374	Ezakiella massiliensis
0.01	9556	0	C	526524	Erysipelotrichia
0.01	9556	0	O	526525	Erysipelotrichales
0.01	9556	2210	F	128827	Erysipelotrichaceae
0.00	2735	92	G	1647	Erysipelothrix
0.00	1094	1083	S	1648	Erysipelothrix rhusiopathiae
0.00	10	10	S1	1313290	Erysipelothrix rhusiopathiae SY1027
0.00	1	1	S1	650150	Erysipelothrix rhusiopathiae str. Fujisawa
0.00	863	863	S	1514105	Erysipelothrix larvae
0.00	686	0	G1	2624170	unclassified Erysipelothrix
0.00	686	686	S	2485784	Erysipelothrix sp. 15TAL0474
0.00	1149	0	G	191303	Turicibacter
0.00	1149	0	G1	2638206	unclassified Turicibacter
0.00	1149	1149	S	1712675	Turicibacter sp. H121
0.00	1006	0	F1	433334	unclassified Erysipelotrichaceae
0.00	1006	0	F2	544447	unclassified Erysipelotrichaceae (miscellaneous)
0.00	1006	1006	S	2109692	Erysipelotrichaceae bacterium GAM147
0.00	891	0	G	1918538	Longibaculum
0.00	891	0	G1	2636055	unclassified Longibaculum
0.00	891	891	S	2584943	Longibaculum sp. KGMB06250
0.00	690	0	G	1573534	Faecalitalea
0.00	690	0	S	39483	Faecalitalea cylindroides
0.00	690	690	S1	717960	Faecalitalea cylindroides T2-87
0.00	598	0	G	2679910	Intestinibaculum
0.00	598	598	S	2487118	Intestinibaculum porci
0.00	277	0	G	1729679	Faecalibaculum
0.00	277	277	S	1702221	Faecalibaculum rodentium
0.00	1643	0	P1	33974	unclassified Firmicutes sensu stricto
0.00	1426	0	P2	84086	unclassified Firmicutes sensu stricto (miscellaneous)
0.00	1426	1426	S	243899	endosymbiont 'TC1' of Trimyema compressum
0.00	217	0	G	1930845	Ndongobacter
0.00	217	217	S	1871025	Ndongobacter massiliensis
0.00	1614	0	C	1676648	Limnochordia
0.00	1614	0	O	1676649	Limnochordales
0.00	1614	0	F	1676650	Limnochordaceae
0.00	1614	0	G	1676651	Limnochorda
0.00	1614	1614	S	1555112	Limnochorda pilosa
0.32	511189	0	D2	1798711	Cyanobacteria/Melainabacteria group
0.32	511189	36976	P	1117	Cyanobacteria
0.10	161762	19431	O	1161	Nostocales
0.04	68795	6004	F	1162	Nostocaceae
0.03	51979	3042	G	1177	Nostoc
0.02	35569	7945	G1	2593658	unclassified Nostoc
0.01	11252	11252	S	28072	Nostoc sp. PCC 7524
0.00	5046	5046	S	2005458	Nostoc sp. NIES-4103
0.00	3265	3265	S	1869241	Nostoc sp. CENA543
0.00	1842	1842	S	76335	Nostoc sp. ATCC 53789
0.00	1446	1446	S	1973475	Nostoc sp. NIES-2111
0.00	1418	1418	S	1261031	Nostoc sp. 'Peltigera membranacea cyanobiont' N6
0.00	1362	1362	S	317936	Nostoc sp. PCC 7107
0.00	1244	1244	S	1618022	Nostoc sp. 'Lobaria pulmonaria (5183) cyanobiont'
0.00	699	699	S	1751286	Nostoc sp. NIES-3756
0.00	50	50	S	103690	Nostoc sp. PCC 7120 = FACHB-418
0.00	3063	0	S	272131	Nostoc punctiforme
0.00	3063	3063	S1	63737	Nostoc punctiforme PCC 73102
0.00	2412	0	S	224012	Nostoc piscinale
0.00	2412	2412	S1	224013	Nostoc piscinale CENA21
0.00	2411	0	S	92942	Nostoc linckia
0.00	2411	2411	S1	1091006	Nostoc linckia NIES-25
0.00	2105	1524	S	446679	Nostoc sphaeroides
0.00	581	581	S1	2653204	Nostoc sphaeroides CCNUC1
0.00	1879	0	S	374162	Nostoc carneum
0.00	1879	1879	S1	1973483	Nostoc carneum NIES-2107
0.00	1498	0	S	1306274	Nostoc flagelliforme
0.00	1498	1498	S1	2038116	Nostoc flagelliforme CCNUN1
0.00	5915	37	G	1163	Anabaena
0.00	3040	126	G1	2619674	unclassified Anabaena
0.00	1810	1810	S	1647413	Anabaena sp. WA102
0.00	900	900	S	46234	Anabaena sp. 90
0.00	204	204	S	2490939	Anabaena sp. YBS01
0.00	2838	0	S	1165	Anabaena cylindrica
0.00	2838	2838	S1	272123	Anabaena cylindrica PCC 7122
0.00	3253	0	G	264688	Trichormus
0.00	3201	0	S	1164	Trichormus azollae
0.00	3201	3201	S1	551115	'Nostoc azollae' 0708
0.00	52	20	S	264691	Trichormus variabilis
0.00	32	32	S1	1973479	Trichormus variabilis NIES-23
0.00	1644	0	G	56106	Cylindrospermum
0.00	1644	0	S	142864	Cylindrospermum stagnale
0.00	1644	1644	S1	56107	Cylindrospermum stagnale PCC 7417
0.03	40541	0	F	2661849	Calotrichaceae
0.03	40541	349	G	1186	Calothrix
0.02	25226	5744	G1	2619626	unclassified Calothrix
0.01	8037	8037	S	99598	Calothrix sp. PCC 7507
0.00	3637	3637	S	1337936	Calothrix sp. 336/3
0.00	3169	3169	S	1954172	Calothrix sp. NIES-2100
0.00	2487	2487	S	2005462	Calothrix sp. NIES-3974
0.00	2146	2146	S	1954171	Calothrix sp. NIES-2098
0.00	6	6	S	2005469	Calothrix sp. NIES-4071
0.01	8166	0	S	1973486	Calothrix parasitica
0.01	8166	8166	S1	1973488	Calothrix parasitica NIES-267
0.00	3532	0	S	938406	Calothrix brevissima
0.00	3532	3532	S1	1973478	Calothrix brevissima NIES-22
0.00	3268	0	S	32054	Calothrix parietina
0.00	3268	3268	S1	1170562	Calothrix sp. PCC 6303
0.01	12966	55	F	1892259	Aphanizomenonaceae
0.00	3305	0	G	752201	Sphaerospermopsis
0.00	3305	0	S	289435	Sphaerospermopsis kisseleviana
0.00	3305	3305	S1	1973480	Sphaerospermopsis kisseleviana NIES-73
0.00	3054	117	G	748770	Dolichospermum
0.00	1786	0	S	136073	Dolichospermum compactum
0.00	1786	1786	S1	1973481	Dolichospermum compactum NIES-806
0.00	1151	0	G1	2622029	unclassified Dolichospermum
0.00	1151	1151	S	1914871	Dolichospermum sp. UHCC 0315A
0.00	2294	0	G	159191	Nodularia
0.00	2294	2017	S	70799	Nodularia spumigena
0.00	199	199	S1	313624	Nodularia spumigena CCY9414
0.00	78	78	S1	1914872	Nodularia spumigena UHCC 0039
0.00	2192	0	G	244599	Raphidiopsis
0.00	2192	0	S	312883	Raphidiopsis curvata
0.00	2192	2192	S1	1973482	Raphidiopsis curvata NIES-932
0.00	2066	0	G	110103	Anabaenopsis
0.00	2066	0	S	109266	Anabaenopsis circularis
0.00	2066	2066	S1	1085406	Anabaenopsis circularis NIES-21
0.00	6962	0	F	1892263	Hapalosiphonaceae
0.00	6962	0	G	1190	Fischerella
0.00	6962	154	G1	494603	unclassified Fischerella
0.00	3789	3789	S	2005456	Fischerella sp. NIES-4106
0.00	3019	3019	S	1752063	Fischerella sp. NIES-3754
0.00	5895	5	F	1185	Rivulariaceae
0.00	4389	0	G	373984	Rivularia
0.00	4389	0	G1	2676603	unclassified Rivularia (in: Bacteria)
0.00	4389	4389	S	373994	Rivularia sp. PCC 7116
0.00	1501	0	G	188910	Microchaete
0.00	1501	0	S	1197	Microchaete diplosiphon
0.00	1501	1501	S1	1973485	Fremyella diplosiphon NIES-3275
0.00	4762	0	F	1182	Scytonemataceae
0.00	4762	0	G	1203	Scytonema
0.00	4762	852	G1	2618749	unclassified Scytonema
0.00	2275	2275	S	2005464	Scytonema sp. NIES-4073
0.00	1635	1635	S	1137095	Scytonema sp. HK-05
0.00	2409	0	O1	201821	unclassified Nostocales
0.00	2409	0	O2	1219117	unclassified Nostocales (miscellaneous)
0.00	2409	2409	S	1940762	Nostocales cyanobacterium HT-58-2
0.00	1	0	F	1892264	Fortieaceae
0.00	1	0	G	212347	Aulosira
0.00	1	0	S	1541975	Aulosira laxa
0.00	1	1	S1	1541988	Aulosira laxa NIES-50
0.09	144428	3072	P1	1301283	Oscillatoriophycideae
0.06	93880	3941	O	1118	Chroococcales
0.03	42427	89	F	1890450	Aphanothecaceae
0.01	15985	0	G	263510	Crocosphaera
0.01	15985	0	S	2546360	Crocosphaera subtropica
0.01	15985	15985	S1	43989	Crocosphaera subtropica ATCC 51142
0.01	11007	92	G	28070	Gloeothece
0.01	8396	0	S	2546356	Gloeothece citriformis
0.01	8396	8396	S1	65393	Gloeothece citriformis PCC 7424
0.00	2519	0	S	2546359	Gloeothece verrucosa
0.00	2519	2519	S1	497965	Gloeothece verrucosa PCC 7822
0.00	6862	0	G	1453359	Candidatus Atelocyanobacterium
0.00	6862	0	S	713887	Candidatus Atelocyanobacterium thalassa
0.00	6862	6862	S1	1453429	Candidatus Atelocyanobacterium thalassa isolate ALOHA
0.00	4643	16	F1	92682	Halothece cluster
0.00	2425	0	G	76023	Halothece
0.00	2425	0	G1	2632878	unclassified Halothece
0.00	2425	2425	S	65093	Halothece sp. PCC 7418
0.00	2202	0	G	65097	Euhalothece
0.00	2202	0	S	577489	Euhalothece natronophila
0.00	2202	2202	S1	522448	Euhalothece natronophila Z-M001
0.00	3841	0	G	2546365	Rippkaea
0.00	3841	2870	S	2546366	Rippkaea orientalis
0.00	515	515	S1	41431	Rippkaea orientalis PCC 8801
0.00	456	456	S1	395962	Rippkaea orientalis PCC 8802
0.02	25692	39	F	1890464	Chroococcaceae
0.01	17486	1668	G	669357	Geminocystis
0.01	10735	379	G1	2625037	unclassified Geminocystis
0.00	6398	6398	S	1615909	Geminocystis sp. NIES-3708
0.00	3958	3958	S	1617448	Geminocystis sp. NIES-3709
0.00	5083	0	S	669359	Geminocystis herdmanii
0.00	5083	5083	S1	113355	Geminocystis herdmanii PCC 6308
0.00	5086	0	G	268175	Chondrocystis
0.00	5086	0	G1	2648896	unclassified Chondrocystis
0.00	5086	5086	S	2005460	Chondrocystis sp. NIES-4102
0.00	3081	0	G	102231	Gloeocapsa
0.00	3081	0	G1	2623012	unclassified Gloeocapsa
0.00	3081	3081	S	1173026	Gloeocapsa sp. PCC 7428
0.01	15420	0	F	1890449	Microcystaceae
0.01	15420	6520	G	1125	Microcystis
0.00	6075	1017	S	1126	Microcystis aeruginosa
0.00	1858	1858	S1	2686288	Microcystis aeruginosa FD4
0.00	1557	0	S1	267872	Microcystis aeruginosa PCC 7806
0.00	1557	1557	S2	1903187	Microcystis aeruginosa PCC 7806SL
0.00	997	997	S1	449447	Microcystis aeruginosa NIES-843
0.00	408	408	S1	1698524	Microcystis aeruginosa NIES-2481
0.00	238	238	S1	1641812	Microcystis aeruginosa NIES-2549
0.00	1318	0	S	513223	Microcystis panniformis
0.00	1318	1318	S1	1638788	Microcystis panniformis FACHB-1757
0.00	1089	0	G1	2643300	unclassified Microcystis
0.00	1089	1089	S	1967666	Microcystis sp. MC19
0.00	418	0	S	44822	Microcystis viridis
0.00	418	418	S1	213615	Microcystis viridis NIES-102
0.00	6400	0	F	1890452	Cyanobacteriaceae
0.00	6400	0	G	102234	Cyanobacterium
0.00	6400	0	S	379064	Cyanobacterium aponinum
0.00	6400	6400	S1	755178	Cyanobacterium aponinum PCC 10605
0.03	47476	286	O	1150	Oscillatoriales
0.02	24324	37	F	1892254	Oscillatoriaceae
0.01	17373	0	G	1155738	Moorea
0.01	17373	3132	S	1155739	Moorea producens
0.00	7508	7508	S1	1458985	Moorea producens PAL-8-15-08-1
0.00	6733	6733	S1	1454205	Moorea producens JHB
0.00	6914	0	G	1158	Oscillatoria
0.00	4055	0	S	482564	Oscillatoria nigro-viridis
0.00	4055	4055	S1	179408	Oscillatoria nigro-viridis PCC 7112
0.00	2859	0	S	118323	Oscillatoria acuminata
0.00	2859	2859	S1	56110	Oscillatoria acuminata PCC 6304
0.01	15450	2137	F	1892252	Microcoleaceae
0.00	5936	0	G	1205	Trichodesmium
0.00	5936	0	S	1206	Trichodesmium erythraeum
0.00	5936	5936	S1	203124	Trichodesmium erythraeum IMS101
0.00	2797	0	G	54304	Planktothrix
0.00	2797	0	S	1160	Planktothrix agardhii
0.00	2797	2797	S1	388467	Planktothrix agardhii NIVA-CYA 126/8
0.00	2614	0	G	44471	Microcoleus
0.00	2614	0	G1	2642155	unclassified Microcoleus
0.00	2614	2614	S	1173027	Microcoleus sp. PCC 7113
0.00	1865	0	G	35823	Arthrospira
0.00	1865	1091	S	118562	Arthrospira platensis
0.00	502	502	S1	696747	Arthrospira platensis NIES-39
0.00	227	227	S1	459495	Arthrospira platensis C1
0.00	45	45	S1	1738638	Arthrospira platensis YZ
0.00	101	0	G	2596745	Limnospira
0.00	101	0	S	147322	Limnospira indica
0.00	101	101	S1	376219	Limnospira indica PCC 8005
0.00	3226	0	F	1892255	Gomontiellaceae
0.00	3226	0	G	241421	Crinalium
0.00	3226	0	S	241425	Crinalium epipsammum
0.00	3226	3226	S1	1173022	Crinalium epipsammum PCC 9333
0.00	1987	0	O1	1892256	unclassified Oscillatoriales
0.00	1987	0	O2	44887	unclassified Oscillatoriales (miscellaneous)
0.00	1987	1987	S	864702	Oscillatoriales cyanobacterium JSC-12
0.00	1184	0	F	1892251	Coleofasciculaceae
0.00	1184	0	G	63132	Geitlerinema
0.00	1184	0	G1	2648775	unclassified Geitlerinema
0.00	1184	1184	S	1173025	Geitlerinema sp. PCC 7407
0.00	1019	0	F	1892249	Cyanothecaceae
0.00	1019	0	G	43988	Cyanothece
0.00	1019	0	G1	2649277	unclassified Cyanothece
0.00	1019	1019	S	395961	Cyanothece sp. PCC 7425
0.09	141580	3904	O	1890424	Synechococcales
0.05	80900	932	F	1890426	Synechococcaceae
0.05	72052	528	G	1129	Synechococcus
0.04	70401	5724	G1	2626047	unclassified Synechococcus
0.01	20019	20019	S	64471	Synechococcus sp. CC9311
0.01	16963	16963	S	32052	Synechococcus sp. WH 8020
0.00	3856	3856	S	316279	Synechococcus sp. CC9902
0.00	2662	2662	S	321332	Synechococcus sp. JA-2-3B'a(2-13)
0.00	2509	2509	S	1173263	Synechococcus sp. PCC 7502
0.00	1963	1963	S	195250	Synechococcus sp. PCC 7336
0.00	1840	1840	S	2511069	Synechococcus sp. RSCCF101
0.00	1650	1650	S	1280380	Synechococcus sp. KORDI-100
0.00	1239	1239	S	195253	Synechococcus sp. PCC 6312
0.00	1230	1230	S	374981	Synechococcus sp. PCC 7003
0.00	1213	1213	S	1916956	Synechococcus sp. SynAce01
0.00	1185	1185	S	232348	Synechococcus sp. CB0101
0.00	1154	1154	S	59932	Synechococcus sp. WH 8101
0.00	1078	1078	S	316278	Synechococcus sp. RCC307
0.00	956	956	S	32051	Synechococcus sp. WH 7803
0.00	859	859	S	585423	Synechococcus sp. KORDI-49
0.00	777	777	S	321327	Synechococcus sp. JA-3-3Ab
0.00	767	767	S	166314	Synechococcus sp. WH 8109
0.00	758	758	S	1827144	Synechococcus sp. NIES-970
0.00	735	735	S	585425	Synechococcus sp. KORDI-52
0.00	410	410	S	110662	Synechococcus sp. CC9605
0.00	234	234	S	2579791	Synechococcus sp. PCC 11901
0.00	125	125	S	374982	Synechococcus sp. PCC 73109
0.00	113	113	S	195248	Synechococcus sp. PCC 8807
0.00	113	113	S	32049	Synechococcus sp. PCC 7002
0.00	92	92	S	29410	Synechococcus sp. WH 8103
0.00	87	87	S	195498	Synechococcus sp. PCC 7117
0.00	85	85	S	84588	Synechococcus sp. WH 8102
0.00	5	5	S	1350461	Synechococcus sp. UTEX 2973
0.00	683	0	S	33070	Synechococcus lividus
0.00	683	683	S1	1917166	Synechococcus lividus PCC 6715
0.00	440	3	S	32046	Synechococcus elongatus
0.00	384	384	S1	2479200	Synechococcus elongatus UTEX 3055
0.00	53	53	S1	269084	Synechococcus elongatus PCC 6301
0.00	4845	14	G	167375	Cyanobium
0.00	2589	0	S	59930	Cyanobium gracile
0.00	2589	2589	S1	292564	Cyanobium gracile PCC 6307
0.00	2242	0	G1	2627006	unclassified Cyanobium
0.00	2242	2242	S	1851505	Cyanobium sp. NIES-981
0.00	1612	765	G	146785	Thermosynechococcus
0.00	742	9	G1	2622553	unclassified Thermosynechococcus
0.00	427	427	S	2583530	Thermosynechococcus sp. CL-1
0.00	306	306	S	1394889	Thermosynechococcus sp. NK55a
0.00	68	0	S	32053	Thermosynechococcus vulcanus
0.00	68	68	S1	2005468	Thermosynechococcus vulcanus NIES-2134
0.00	37	0	S	146786	Thermosynechococcus elongatus
0.00	37	37	S1	197221	Thermosynechococcus elongatus BP-1
0.00	1459	0	G	13034	Dactylococcopsis
0.00	1459	0	S	292566	Dactylococcopsis salina
0.00	1459	1459	S1	13035	Dactylococcopsis salina PCC 8305
0.02	32447	0	F	1213	Prochloraceae
0.02	32447	4019	G	1218	Prochlorococcus
0.01	23714	2010	S	1219	Prochlorococcus marinus
0.00	3923	3923	S1	93060	Prochlorococcus marinus str. MIT 9215
0.00	3004	3004	S1	167542	Prochlorococcus marinus str. MIT 9515
0.00	2834	0	S1	142479	Prochlorococcus marinus subsp. pastoris
0.00	2834	2834	S2	59919	Prochlorococcus marinus subsp. pastoris str. CCMP1986
0.00	2667	2667	S1	74546	Prochlorococcus marinus str. MIT 9312
0.00	2357	0	S1	142554	Prochlorococcus marinus subsp. marinus
0.00	2357	2357	S2	167539	Prochlorococcus marinus subsp. marinus str. CCMP1375
0.00	1833	1833	S1	167546	Prochlorococcus marinus str. MIT 9301
0.00	1593	1593	S1	93059	Prochlorococcus marinus str. MIT 9211
0.00	1122	1122	S1	146891	Prochlorococcus marinus str. AS9601
0.00	1066	1066	S1	167555	Prochlorococcus marinus str. NATL1A
0.00	745	745	S1	59920	Prochlorococcus marinus str. NATL2A
0.00	560	560	S1	74547	Prochlorococcus marinus str. MIT 9313
0.00	4714	1150	G1	2627481	unclassified Prochlorococcus
0.00	1890	1890	S	1501268	Prochlorococcus sp. MIT 0604
0.00	1674	1674	S	1501269	Prochlorococcus sp. MIT 0801
0.01	9273	0	F	1890438	Leptolyngbyaceae
0.01	9273	142	G	47251	Leptolyngbya
0.00	7571	0	G1	2650499	unclassified Leptolyngbya
0.00	3562	3562	S	111781	Leptolyngbya sp. PCC 7376
0.00	2532	2532	S	1080068	Leptolyngbya sp. O-77
0.00	1477	1477	S	1752064	Leptolyngbya sp. NIES-3755
0.00	1560	1433	S	1184	Leptolyngbya boryana
0.00	127	127	S1	1973484	Leptolyngbya boryana NIES-2135
0.00	5366	0	F	1890436	Pseudanabaenaceae
0.00	5366	0	G	1152	Pseudanabaena
0.00	5366	0	G1	2593292	unclassified Pseudanabaena
0.00	3100	3100	S	82654	Pseudanabaena sp. PCC 7367
0.00	2266	2266	S	685565	Pseudanabaena sp. ABRG5-3
0.00	4521	0	F	1890431	Chamaesiphonaceae
0.00	4521	0	G	217161	Chamaesiphon
0.00	4521	0	S	1173032	Chamaesiphon minutus
0.00	4521	4521	S1	1173020	Chamaesiphon minutus PCC 6605
0.00	2516	0	F	1890429	Acaryochloridaceae
0.00	2516	0	G	155977	Acaryochloris
0.00	2516	0	S	155978	Acaryochloris marina
0.00	2516	2516	S1	329726	Acaryochloris marina MBIC11017
0.00	1336	0	F	1890428	Merismopediaceae
0.00	1336	0	G	1142	Synechocystis
0.00	1336	723	G1	2640012	unclassified Synechocystis
0.00	603	603	S	1147	Synechocystis sp. PCC 6714
0.00	9	9	S	1148	Synechocystis sp. PCC 6803
0.00	1	1	S	2116702	Synechocystis sp. IPPAS B-1465
0.00	1317	0	F	2303730	Prochlorotrichaceae
0.00	1317	0	G	170610	Halomicronema
0.00	1317	0	S	1209493	Halomicronema hongdechloris
0.00	1317	1317	S1	1641165	Halomicronema hongdechloris C2206
0.01	10254	11	O	52604	Pleurocapsales
0.01	8679	0	F	1890498	Dermocarpellaceae
0.01	8679	1712	G	102115	Stanieria
0.00	3941	0	S	102116	Stanieria cyanosphaera
0.00	3941	3941	S1	111780	Stanieria cyanosphaera PCC 7437
0.00	3026	0	G1	2642663	unclassified Stanieria
0.00	3026	3026	S	1807358	Stanieria sp. NIES-3757
0.00	1564	0	F	1890500	Hyellaceae
0.00	1564	0	G	44474	Pleurocapsa
0.00	1564	0	S	54308	Pleurocapsa minor
0.00	1564	1564	S1	118163	Pleurocapsa sp. PCC 7327
0.00	5990	0	O	1890505	Chroococcidiopsidales
0.00	5990	0	F	1890528	Chroococcidiopsidaceae
0.00	5990	0	G	54298	Chroococcidiopsis
0.00	5990	0	S	54299	Chroococcidiopsis thermalis
0.00	5990	5990	S1	251229	Chroococcidiopsis thermalis PCC 7203
0.00	5677	0	P1	34079	unclassified Cyanobacteria
0.00	5677	690	P2	1983111	unclassified Cyanobacteria (miscellaneous)
0.00	2903	0	S	718217	cyanobacterium endosymbiont of Epithemia turgida
0.00	2903	2903	S1	1228987	cyanobacterium endosymbiont of Epithemia turgida isolate EtSB Lake Yunoko
0.00	2084	2084	S	1763363	cyanobacterium endosymbiont of Rhopalodia gibberula
0.00	2792	0	C	307596	Gloeobacteria
0.00	2792	0	O	307595	Gloeobacterales
0.00	2792	0	F	1890422	Gloeobacteraceae
0.00	2792	94	G	33071	Gloeobacter
0.00	1576	0	S	33072	Gloeobacter violaceus
0.00	1576	1576	S1	251221	Gloeobacter violaceus PCC 7421
0.00	1122	0	S	1416614	Gloeobacter kilaueensis
0.00	1122	1122	S1	1183438	Gloeobacter kilaueensis JS1
0.00	1730	0	O	1955042	Gloeoemargaritales
0.00	1730	0	F	1955043	Gloeomargaritaceae
0.00	1730	0	G	1188227	Gloeomargarita
0.00	1730	0	S	1188228	Gloeomargarita lithophora
0.00	1730	1730	S1	1188229	Gloeomargarita lithophora Alchichica-D10
0.08	129481	110	P	544448	Tenericutes
0.08	124399	1039	C	31969	Mollicutes
0.04	69445	0	O	2085	Mycoplasmatales
0.04	69445	25	F	2092	Mycoplasmataceae
0.04	66634	5503	G	2093	Mycoplasma
0.00	3452	237	G1	656088	Mycoplasma mycoides group
0.00	2168	347	S	2102	Mycoplasma mycoides
0.00	1100	645	S1	40477	Mycoplasma mycoides subsp. capri
0.00	455	0	S2	44100	Mycoplasma mycoides subsp. capri LC
0.00	455	455	S3	862259	Mycoplasma mycoides subsp. capri LC str. 95010
0.00	721	714	S1	2103	Mycoplasma mycoides subsp. mycoides
0.00	7	0	S2	44101	Mycoplasma mycoides subsp. mycoides SC
0.00	7	7	S3	272632	Mycoplasma mycoides subsp. mycoides SC str. PG1
0.00	989	180	S	2095	Mycoplasma capricolum
0.00	425	419	S1	40480	Mycoplasma capricolum subsp. capripneumoniae
0.00	5	5	S2	927701	Mycoplasma capricolum subsp. capripneumoniae M1601
0.00	1	1	S2	1124992	Mycoplasma capricolum subsp. capripneumoniae 87001
0.00	384	0	S1	40479	Mycoplasma capricolum subsp. capricolum
0.00	384	384	S2	340047	Mycoplasma capricolum subsp. capricolum ATCC 27343
0.00	58	0	S	2105	Mycoplasma leachii
0.00	58	58	S1	866629	Mycoplasma leachii 99/014/6
0.00	2330	2330	S	519450	Mycoplasma anserisalpingitis
0.00	2242	0	G1	2683645	unclassified Mycoplasma
0.00	1405	1405	S	2683967	Mycoplasma sp. NEAQ87857
0.00	837	837	S	1749074	Mycoplasma sp. (ex Biomphalaria glabrata)
0.00	2165	0	S	136241	Mycoplasma haemocanis
0.00	2165	2165	S1	1111676	Mycoplasma haemocanis str. Illinois
0.00	1889	1889	S	2112	Mycoplasma bovigenitalium
0.00	1699	0	S	28227	Mycoplasma penetrans
0.00	1699	1699	S1	272633	Mycoplasma penetrans HF-2
0.00	1533	1533	S	171281	Mycoplasma citelli
0.00	1485	0	S	2118	Mycoplasma mobile
0.00	1485	1485	S1	267748	Mycoplasma mobile 163K
0.00	1365	1364	S	2116	Mycoplasma iowae
0.00	1	1	S1	1048830	Mycoplasma iowae 695
0.00	1297	1297	S	86660	Mycoplasma dispar
0.00	1276	1214	S	2110	Mycoplasma agalactiae
0.00	62	62	S1	347257	Mycoplasma agalactiae PG2
0.00	1249	1165	S	2098	Mycoplasma hominis
0.00	68	68	S1	347256	Mycoplasma hominis ATCC 23114
0.00	16	16	S1	1267000	Mycoplasma hominis ATCC 27545
0.00	1224	1209	S	2109	Mycoplasma synoviae
0.00	15	15	S1	262723	Mycoplasma synoviae 53
0.00	1207	0	S	51365	Mycoplasma yeatsii
0.00	1207	1207	S1	743967	Mycoplasma yeatsii GM274B
0.00	1200	1200	S	29553	Mycoplasma bovirhinis
0.00	1188	1093	S	2123	Mycoplasma putrefaciens
0.00	95	95	S1	1292033	Mycoplasma putrefaciens Mput9231
0.00	1171	1171	S	171285	Mycoplasma glycophilum
0.00	1132	1132	S	2094	Mycoplasma arginini
0.00	1059	1011	S	2096	Mycoplasma gallisepticum
0.00	42	42	S1	1006581	Mycoplasma gallisepticum S6
0.00	3	2	S1	233150	Mycoplasma gallisepticum str. R
0.00	1	1	S2	710127	Mycoplasma gallisepticum str. R(low)
0.00	1	1	S1	1159201	Mycoplasma gallisepticum WI01_2001.043-13-2P
0.00	1	1	S1	1159203	Mycoplasma gallisepticum CA06_2006.052-5-2P
0.00	1	1	S1	1159204	Mycoplasma gallisepticum NC08_2008.031-4-3P
0.00	1021	1021	S	2113	Mycoplasma californicum
0.00	1018	1018	S	76629	Mycoplasma gallopavonis
0.00	997	997	S	29556	Mycoplasma gallinaceum
0.00	990	814	S	171284	Mycoplasma cynos
0.00	176	176	S1	1246955	Mycoplasma cynos C142
0.00	969	969	S	2120	Mycoplasma neurolyticum
0.00	900	899	S	29555	Mycoplasma canis
0.00	1	1	S1	1117644	Mycoplasma canis PG 14
0.00	869	869	S	142649	Mycoplasma phocicerebrale
0.00	867	867	S	45361	Mycoplasma conjunctivae
0.00	865	865	S	2121	Mycoplasma orale
0.00	853	853	S	92400	Mycoplasma anseris
0.00	845	0	S	45362	Mycoplasma bovoculi
0.00	845	845	S1	743966	Mycoplasma bovoculi M165/69
0.00	818	818	S	48003	Mycoplasma pullorum
0.00	805	805	S	353852	Mycoplasma nasistruthionis
0.00	804	0	S	50052	Mycoplasma crocodyli
0.00	804	804	S1	512564	Mycoplasma crocodyli MP145
0.00	802	728	S	2099	Mycoplasma hyopneumoniae
0.00	38	38	S1	907287	Mycoplasma hyopneumoniae 168
0.00	15	15	S1	262719	Mycoplasma hyopneumoniae J
0.00	11	11	S1	754503	Mycoplasma hyopneumoniae 7422
0.00	9	9	S1	262722	Mycoplasma hyopneumoniae 7448
0.00	1	1	S1	295358	Mycoplasma hyopneumoniae 232
0.00	786	666	S	2107	Mycoplasma pulmonis
0.00	120	120	S1	272635	Mycoplasma pulmonis UAB CTIP
0.00	776	776	S	114881	Mycoplasma columbinum
0.00	772	716	S	2100	Mycoplasma hyorhinis
0.00	36	36	S1	872331	Mycoplasma hyorhinis HUB-1
0.00	19	19	S1	1118964	Mycoplasma hyorhinis SK76
0.00	1	1	S1	1129369	Mycoplasma hyorhinis GDL-1
0.00	741	741	S	538220	Mycoplasma struthionis
0.00	735	735	S	2124	Mycoplasma salivarium
0.00	728	728	S	53558	Mycoplasma edwardii
0.00	718	718	S	45363	Mycoplasma alkalescens
0.00	694	694	S	29559	Mycoplasma hyosynoviae
0.00	692	692	S	171279	Mycoplasma anatis
0.00	689	689	S	29561	Mycoplasma meleagridis
0.00	675	675	S	114885	Mycoplasma maculosum
0.00	661	661	S	142651	Mycoplasma phocidae
0.00	658	658	S	142650	Mycoplasma phocirhinis
0.00	657	576	S	28903	Mycoplasma bovis
0.00	79	79	S1	289397	Mycoplasma bovis PG45
0.00	2	2	S1	1316930	Mycoplasma bovis CQ-W70
0.00	656	656	S	92401	Mycoplasma cloacale
0.00	654	654	S	29554	Mycoplasma canadense
0.00	644	644	S	171282	Mycoplasma columborale
0.00	642	642	S	29562	Mycoplasma ovipneumoniae
0.00	635	263	S	57372	Mycoplasma suis
0.00	212	212	S1	708248	Mycoplasma suis KI3806
0.00	160	160	S1	768700	Mycoplasma suis str. Illinois
0.00	628	628	S	2111	Mycoplasma arthritidis
0.00	618	0	S	29501	Mycoplasma haemofelis
0.00	618	618	S1	941640	Mycoplasma haemofelis str. Langford 1
0.00	604	604	S	114880	Mycoplasma columbinasale
0.00	513	0	S	2128	Mycoplasma flocculare
0.00	513	513	S1	743971	Mycoplasma flocculare ATCC 27399
0.00	482	0	S	984991	Mycoplasma parvum
0.00	482	482	S1	1403316	Mycoplasma parvum str. Indiana
0.00	479	0	S	171632	Mycoplasma ovis
0.00	479	479	S1	1415773	Mycoplasma ovis str. Michigan
0.00	430	410	S	2097	Mycoplasma genitalium
0.00	9	9	S1	662945	Mycoplasma genitalium M6320
0.00	4	4	S1	662946	Mycoplasma genitalium M6282
0.00	4	4	S1	663918	Mycoplasma genitalium M2321
0.00	2	2	S1	243273	Mycoplasma genitalium G37
0.00	1	1	S1	662947	Mycoplasma genitalium M2288
0.00	198	0	S	65123	Mycoplasma wenyonii
0.00	198	198	S1	1197325	Mycoplasma wenyonii str. Massachusetts
0.00	153	0	S	141391	Candidatus Mycoplasma haemolamae
0.00	153	153	S1	1212765	Candidatus Mycoplasma haemolamae str. Purdue
0.00	151	147	S	2104	Mycoplasma pneumoniae
0.00	3	3	S1	722438	Mycoplasma pneumoniae FH
0.00	1	1	S1	1263763	Mycoplasma pneumoniae M1139
0.00	76	3	S	2115	Mycoplasma fermentans
0.00	66	66	S1	637387	Mycoplasma fermentans JER
0.00	4	4	S1	496833	Mycoplasma fermentans PG18
0.00	3	3	S1	943945	Mycoplasma fermentans M64
0.00	2059	211	G	2129	Ureaplasma
0.00	962	867	S	134821	Ureaplasma parvum
0.00	95	95	S1	38504	Ureaplasma parvum serovar 3
0.00	886	845	S	2130	Ureaplasma urealyticum
0.00	41	0	S1	95664	Ureaplasma urealyticum serovar 10
0.00	41	41	S2	565575	Ureaplasma urealyticum serovar 10 str. ATCC 33699
0.00	727	0	G	295595	Candidatus Hepatoplasma
0.00	727	0	S	295596	Candidatus Hepatoplasma crinochetorum
0.00	727	727	S1	1427984	Candidatus Hepatoplasma crinochetorum Av
0.03	40343	514	O	186328	Entomoplasmatales
0.02	30115	0	F	2131	Spiroplasmataceae
0.02	30115	3934	G	2132	Spiroplasma
0.00	1722	0	S	2145	Spiroplasma taiwanense
0.00	1722	1722	S1	1276220	Spiroplasma taiwanense CT-1
0.00	1649	1649	S	216946	Spiroplasma turonicum
0.00	1577	0	S	216937	Spiroplasma floricola
0.00	1577	1577	S1	1336749	Spiroplasma floricola 23-6
0.00	1507	1507	S	324079	Spiroplasma tabanidicola
0.00	1417	1417	S	2143	Spiroplasma gladiatoris
0.00	1388	1388	S	2139	Spiroplasma clarkii
0.00	1373	1373	S	216931	Spiroplasma alleghenense
0.00	1363	1363	S	216942	Spiroplasma litorale
0.00	1349	0	S	216935	Spiroplasma culicicola
0.00	1349	1349	S1	1276246	Spiroplasma culicicola AES-1
0.00	1247	1247	S	362837	Spiroplasma cantharicola
0.00	1230	1230	S	216934	Spiroplasma corruscae
0.00	1142	1142	S	216938	Spiroplasma helicoides
0.00	1063	0	S	216936	Spiroplasma diminutum
0.00	1063	1063	S1	1276221	Spiroplasma diminutum CUAS-1
0.00	1003	0	S	2137	Spiroplasma apis
0.00	1003	1003	S1	1276258	Spiroplasma apis B31
0.00	971	0	S	2136	Spiroplasma monobiae
0.00	971	971	S1	1336748	Spiroplasma monobiae MQ-1
0.00	893	892	S	315358	Spiroplasma eriocheiris
0.00	1	1	S1	743698	Spiroplasma eriocheiris CCTCC M 207170
0.00	817	0	S	216944	Spiroplasma sabaudiense
0.00	817	817	S1	1276257	Spiroplasma sabaudiense Ar-1343
0.00	795	795	S	2138	Spiroplasma poulsonii
0.00	688	0	S	216933	Spiroplasma chrysopicola
0.00	688	688	S1	1276227	Spiroplasma chrysopicola DF-1
0.00	650	650	G1	2637901	unclassified Spiroplasma
0.00	644	0	S	216945	Spiroplasma syrphidicola
0.00	644	644	S1	1276229	Spiroplasma syrphidicola EA-1
0.00	643	0	S	47834	Spiroplasma kunkelii
0.00	643	643	S1	273035	Spiroplasma kunkelii CR2-3x
0.00	541	0	S	47835	Spiroplasma phoeniceum
0.00	541	541	S1	1276259	Spiroplasma phoeniceum P40
0.00	282	282	S	2134	Spiroplasma melliferum
0.00	223	223	S	2133	Spiroplasma citri
0.00	4	4	S	1114980	Spiroplasma atrichopogonis
0.01	9714	324	F	33925	Entomoplasmataceae
0.00	6855	626	G	46239	Mesoplasma
0.00	2074	2033	S	2151	Mesoplasma florum
0.00	41	41	S1	265311	Mesoplasma florum L1
0.00	807	0	S	138853	Mesoplasma lactucae
0.00	807	807	S1	81460	Mesoplasma lactucae ATCC 49193
0.00	798	798	S	219745	Mesoplasma tabanidae
0.00	748	748	S	216427	Mesoplasma chauliocola
0.00	710	710	S	2149	Mesoplasma entomophilum
0.00	563	563	S	225999	Mesoplasma syrphidae
0.00	529	529	S	324078	Mesoplasma coleopterae
0.00	2535	2	G	46238	Entomoplasma
0.00	784	784	S	214888	Entomoplasma luminosum
0.00	701	701	S	215578	Entomoplasma somnilux
0.00	662	662	S	81459	Entomoplasma melaleucae
0.00	386	386	S	74700	Entomoplasma freundtii
0.01	13572	0	O	186329	Acholeplasmatales
0.01	13572	39	F	2146	Acholeplasmataceae
0.01	9037	403	G	2147	Acholeplasma
0.00	2442	2442	S	35623	Acholeplasma oculi
0.00	1665	1665	S	29552	Acholeplasma axanthum
0.00	1610	0	S	38986	Acholeplasma palmae
0.00	1610	1610	S1	1318466	Acholeplasma palmae J233
0.00	1260	1260	S	2148	Acholeplasma laidlawii
0.00	1149	1149	S	264636	Acholeplasma hippikon
0.00	508	508	S	61635	Acholeplasma brassicae
0.00	4496	26	G	33926	Candidatus Phytoplasma
0.00	1852	1032	G1	85620	Candidatus Phytoplasma asteris
0.00	701	0	S	229545	Aster yellows witches'-broom phytoplasma
0.00	701	701	S1	322098	Aster yellows witches'-broom phytoplasma AYWB
0.00	60	60	S	1193712	'Catharanthus roseus' aster yellows phytoplasma
0.00	59	59	S	202462	Maize bushy stunt phytoplasma
0.00	911	0	G1	85630	16SrX (Apple proliferation group)
0.00	911	911	S	37692	Candidatus Phytoplasma mali
0.00	908	0	G1	85632	16SrXII (Stolbur group)
0.00	908	848	S	59748	Candidatus Phytoplasma australiense
0.00	60	0	S1	359335	Strawberry lethal yellows phytoplasma (CPA)
0.00	60	60	S2	980422	Strawberry lethal yellows phytoplasma (CPA) str. NZSb11
0.00	799	0	G1	85625	16SrV (Elm yellows group)
0.00	799	799	S	135727	Candidatus Phytoplasma ziziphi
0.00	3497	294	P1	713063	unclassified Tenericutes
0.00	1837	1837	S	1911684	Tenericutes bacterium MO-XQ
0.00	1366	1366	S	1911683	Tenericutes bacterium MZ-XQ
0.00	1475	0	G	1912503	Candidatus Izimaplasma
0.00	1475	0	G1	2624196	unclassified Candidatus Izimaplasma
0.00	1475	1475	S	1541959	Candidatus Izimaplasma sp. HR1
0.03	50461	0	P	1297	Deinococcus-Thermus
0.03	50461	35	C	188787	Deinococci
0.02	34804	21	O	118964	Deinococcales
0.02	32439	0	F	183710	Deinococcaceae
0.02	32439	1649	G	1298	Deinococcus
0.00	4233	4	G1	2623546	unclassified Deinococcus
0.00	1827	1827	S	2080419	Deinococcus sp. NW-56
0.00	1204	1204	S	2489213	Deinococcus sp. S14-83
0.00	1198	1198	S	2652443	Deinococcus sp. AJ005
0.00	3119	3119	S	1768108	Deinococcus actinosclerus
0.00	2643	0	S	502394	Deinococcus gobiensis
0.00	2643	2643	S1	745776	Deinococcus gobiensis I-0
0.00	2316	0	S	309887	Deinococcus maricopensis
0.00	2316	2316	S1	709986	Deinococcus maricopensis DSM 21211
0.00	2271	2271	S	317577	Deinococcus ficus
0.00	2170	2170	S	1211322	Deinococcus metallilatus
0.00	2107	2107	S	980427	Deinococcus wulumuqiensis
0.00	1814	1814	S	2202254	Deinococcus irradiatisoli
0.00	1598	1587	S	1299	Deinococcus radiodurans
0.00	11	11	S1	243230	Deinococcus radiodurans R1
0.00	1499	1499	S	1182571	Deinococcus swuensis
0.00	1440	0	S	55148	Deinococcus proteolyticus
0.00	1440	1440	S1	693977	Deinococcus proteolyticus MRP
0.00	1397	1397	S	1309411	Deinococcus soli Cha et al. 2016
0.00	1192	0	S	68909	Deinococcus geothermalis
0.00	1192	1192	S1	319795	Deinococcus geothermalis DSM 11300
0.00	1183	0	S	432329	Deinococcus peraridilitoris
0.00	1183	1183	S1	937777	Deinococcus peraridilitoris DSM 19664
0.00	1010	1010	S	1182568	Deinococcus puniceus
0.00	798	0	S	310783	Deinococcus deserti
0.00	798	798	S1	546414	Deinococcus deserti VCD115
0.00	2344	0	F	332247	Trueperaceae
0.00	2344	0	G	332248	Truepera
0.00	2344	0	S	332249	Truepera radiovictrix
0.00	2344	2344	S1	649638	Truepera radiovictrix DSM 17093
0.01	15622	0	O	68933	Thermales
0.01	15622	65	F	188786	Thermaceae
0.01	8964	1468	G	270	Thermus
0.00	2608	2174	S	274	Thermus thermophilus
0.00	132	132	S1	762633	Thermus thermophilus SG0.5JP17-16
0.00	114	114	S1	798128	Thermus thermophilus JL-18
0.00	105	105	S1	262724	Thermus thermophilus HB27
0.00	83	83	S1	300852	Thermus thermophilus HB8
0.00	1178	0	S	56957	Thermus oshimai
0.00	1178	1178	S1	751945	Thermus oshimai JL-2
0.00	979	0	S	271	Thermus aquaticus
0.00	979	979	S1	498848	Thermus aquaticus Y51MC23
0.00	942	942	S	56956	Thermus brockianus
0.00	776	0	G1	2619321	unclassified Thermus
0.00	776	776	S	1111069	Thermus sp. CCB_US3_UF1
0.00	449	0	S	37636	Thermus scotoductus
0.00	449	449	S1	743525	Thermus scotoductus SA-01
0.00	425	425	S	2483360	Thermus caldilimi
0.00	139	139	S	456163	Thermus parvatiensis
0.00	3540	12	G	65551	Meiothermus
0.00	2481	0	S	277	Meiothermus ruber
0.00	2481	2481	S1	504728	Meiothermus ruber DSM 1279
0.00	1047	0	S	52022	Meiothermus silvanus
0.00	1047	1047	S1	526227	Meiothermus silvanus DSM 9946
0.00	1952	0	G	208447	Oceanithermus
0.00	1952	0	S	187137	Oceanithermus profundus
0.00	1952	1952	S1	670487	Oceanithermus profundus DSM 14977
0.00	1101	0	G	186191	Marinithermus
0.00	1101	0	S	186192	Marinithermus hydrothermalis
0.00	1101	1101	S1	869210	Marinithermus hydrothermalis DSM 14884
0.01	22905	1319	P	200795	Chloroflexi
0.00	4623	0	C	32061	Chloroflexia
0.00	4623	11	O	32064	Chloroflexales
0.00	3009	0	O1	1508595	Roseiflexineae
0.00	3009	0	F	1508635	Roseiflexaceae
0.00	3009	9	G	120961	Roseiflexus
0.00	1659	0	S	120962	Roseiflexus castenholzii
0.00	1659	1659	S1	383372	Roseiflexus castenholzii DSM 13941
0.00	1341	0	G1	2609473	unclassified Roseiflexus
0.00	1341	1341	S	357808	Roseiflexus sp. RS-1
0.00	1603	0	O1	1508594	Chloroflexineae
0.00	1603	0	F	1106	Chloroflexaceae
0.00	1603	31	G	1107	Chloroflexus
0.00	843	842	S	1108	Chloroflexus aurantiacus
0.00	1	1	S1	480224	Chloroflexus aurantiacus Y-400-fl
0.00	729	0	S	152260	Chloroflexus aggregans
0.00	729	729	S1	326427	Chloroflexus aggregans DSM 9485
0.00	3946	0	C	292625	Anaerolineae
0.00	3946	0	O	292629	Anaerolineales
0.00	3946	37	F	292628	Anaerolineaceae
0.00	1957	0	G	2019482	Brevefilum
0.00	1957	1957	S	1986204	Brevefilum fermentans
0.00	792	0	F1	1324991	unclassified Anaerolineaceae
0.00	792	792	S	1889813	Anaerolineaceae bacterium oral taxon 439
0.00	610	0	G	233189	Anaerolinea
0.00	610	0	S	167964	Anaerolinea thermophila
0.00	610	610	S1	926569	Anaerolinea thermophila UNI-1
0.00	550	0	G	1649478	Pelolinea
0.00	550	550	S	913107	Pelolinea submarina
0.00	3474	0	C	1382928	Ardenticatenia
0.00	3474	0	O	1382929	Ardenticatenales
0.00	3474	0	F	1382930	Ardenticatenaceae
0.00	3474	0	G	1988031	Candidatus Promineofilum
0.00	3474	3474	S	1806508	Candidatus Promineofilum breve
0.00	2874	25	C	189775	Thermomicrobia
0.00	2172	0	C1	85000	Sphaerobacteridae
0.00	2172	0	O	85001	Sphaerobacterales
0.00	2172	0	O1	255728	Sphaerobacterineae
0.00	2172	0	F	85002	Sphaerobacteraceae
0.00	2172	0	G	2056	Sphaerobacter
0.00	2172	0	S	2057	Sphaerobacter thermophilus
0.00	2172	2172	S1	479434	Sphaerobacter thermophilus DSM 20745
0.00	677	0	O	189776	Thermomicrobiales
0.00	677	0	F	189777	Thermomicrobiaceae
0.00	677	0	G	499	Thermomicrobium
0.00	677	0	S	500	Thermomicrobium roseum
0.00	677	677	S1	309801	Thermomicrobium roseum DSM 5159
0.00	2092	2	C	301297	Dehalococcoidia
0.00	1496	0	O	1202465	Dehalococcoidales
0.00	1496	0	F	1202464	Dehalococcoidaceae
0.00	1496	386	G	61434	Dehalococcoides
0.00	1073	874	S	61435	Dehalococcoides mccartyi
0.00	42	42	S1	1388758	Dehalococcoides mccartyi GY50
0.00	37	37	S1	1432060	Dehalococcoides mccartyi CG4
0.00	31	31	S1	311424	Dehalococcoides mccartyi VS
0.00	24	24	S1	243164	Dehalococcoides mccartyi 195
0.00	17	17	S1	1432059	Dehalococcoides mccartyi CG1
0.00	12	12	S1	216389	Dehalococcoides mccartyi BAV1
0.00	10	10	S1	1407653	Dehalococcoides mccartyi IBARAKI
0.00	9	9	S1	1193806	Dehalococcoides mccartyi BTF08
0.00	8	8	S1	255470	Dehalococcoides mccartyi CBDB1
0.00	6	6	S1	1193807	Dehalococcoides mccartyi DCMB5
0.00	3	3	S1	1432061	Dehalococcoides mccartyi CG5
0.00	37	0	G1	237581	unclassified Dehalococcoides
0.00	37	37	S	1522671	Dehalococcoides sp. UCH007
0.00	594	0	G	670486	Dehalogenimonas
0.00	338	338	S	1839801	Dehalogenimonas formicexedens
0.00	256	0	S	552810	Dehalogenimonas lykanthroporepellens
0.00	256	256	S1	552811	Dehalogenimonas lykanthroporepellens BL-DC-9
0.00	1882	0	C	2682225	Tepidiformia
0.00	1882	0	O	2682226	Tepidiformales
0.00	1882	0	F	2682227	Tepidiformaceae
0.00	1882	0	G	2682228	Tepidiforma
0.00	1882	1882	S	2601677	Tepidiforma bonchosmolovskayae
0.00	1751	0	C	388447	Ktedonobacteria
0.00	1751	0	O	388448	Ktedonobacterales
0.00	1751	0	F	2692416	Ktedonosporobacteraceae
0.00	1751	0	G	2692417	Ktedonosporobacter
0.00	1751	1751	S	2509675	Ktedonosporobacter rubrisoli
0.00	944	0	C	475962	Caldilineae
0.00	944	0	O	475963	Caldilineales
0.00	944	0	F	475964	Caldilineaceae
0.00	944	0	G	233191	Caldilinea
0.00	944	0	S	133453	Caldilinea aerophila
0.00	944	944	S1	926550	Caldilinea aerophila DSM 14535 = NBRC 104270
0.00	3369	11	P	67819	Armatimonadetes
0.00	1601	0	P1	1042316	unclassified Armatimonadetes
0.00	980	980	S	2004467	Armatimonadetes bacterium Uphvl-Ar1
0.00	621	621	S	2004468	Armatimonadetes bacterium Uphvl-Ar2
0.00	1307	0	C	1663419	Fimbriimonadia
0.00	1307	0	O	1663425	Fimbriimonadales
0.00	1307	0	F	1663426	Fimbriimonadaceae
0.00	1307	0	G	1005038	Fimbriimonas
0.00	1307	0	S	1005039	Fimbriimonas ginsengisoli
0.00	1307	1307	S1	661478	Fimbriimonas ginsengisoli Gsoil 348
0.00	450	0	C	1077257	Chthonomonadetes
0.00	450	0	O	1077263	Chthonomonadales
0.00	450	0	F	1077264	Chthonomonadaceae
0.00	450	0	G	1077265	Chthonomonas
0.00	450	0	S	454171	Chthonomonas calidirosea
0.00	450	450	S1	1303518	Chthonomonas calidirosea T49
0.00	748	0	D2	1859062	unclassified Terrabacteria group
0.00	748	0	G	262406	Thermobaculum
0.00	748	0	S	166501	Thermobaculum terrenum
0.00	748	748	S1	525904	Thermobaculum terrenum ATCC BAA-798
2.05	3263636	106	D1	1783270	FCB group
2.04	3250288	883	D2	68336	Bacteroidetes/Chlorobi group
2.03	3233649	61589	P	976	Bacteroidetes
1.75	2789914	0	C	117743	Flavobacteriia
1.75	2789914	6953	O	200644	Flavobacteriales
1.72	2744945	299554	F	49546	Flavobacteriaceae
0.47	752003	23727	G	52959	Polaribacter
0.40	639805	81509	G1	196858	unclassified Polaribacter
0.08	125667	125667	S	2058137	Polaribacter sp. ALD11
0.05	79751	79751	S	754397	Polaribacter sp. SA4-10
0.05	78152	78152	S	1336804	Polaribacter sp. Hel1_33_78
0.05	75768	75768	S	1312072	Polaribacter sp. SA4-12
0.04	60843	60843	S	2686361	Polaribacter sp. L3A8
0.04	57992	57992	S	1855336	Polaribacter sp. KT25b
0.03	44086	44086	S	313598	Polaribacter sp. MED152
0.01	18236	18236	S	1529069	Polaribacter sp. BM10
0.01	17801	17801	S	1896175	Polaribacter sp. KT 15
0.03	47073	47073	S	1774273	Polaribacter vadi
0.03	41398	41398	S	996801	Polaribacter reichenbachii
0.13	214444	15984	G	237	Flavobacterium
0.03	43312	1005	G1	196869	unclassified Flavobacterium
0.01	10309	10309	S	2478552	Flavobacterium sp. 140616W15
0.01	8295	8295	S	2249356	Flavobacterium sp. HYN0086
0.00	7106	7106	S	1179672	Flavobacterium sp. KBS0721
0.00	6991	6991	S	2547394	Flavobacterium sp. GS13
0.00	5909	5909	S	2602769	Flavobacterium sp. XS-5
0.00	3697	3697	S	2294119	Flavobacterium sp. CJ74
0.01	17638	17343	S	996	Flavobacterium columnare
0.00	295	295	S1	1041826	Flavobacterium columnare ATCC 49512
0.01	12723	12723	S	683124	Flavobacterium haoranii
0.01	12377	0	S	312277	Flavobacterium indicum
0.01	12377	12377	S1	1094466	Flavobacterium indicum GPTSA100-9 = DSM 17447
0.01	11586	10831	S	96345	Flavobacterium psychrophilum
0.00	746	746	S1	1452724	Flavobacterium psychrophilum FPG3
0.00	7	7	S1	1452725	Flavobacterium psychrophilum FPG101
0.00	2	2	S1	402612	Flavobacterium psychrophilum JIP02/86
0.01	9844	7399	S	986	Flavobacterium johnsoniae
0.00	2445	2445	S1	376686	Flavobacterium johnsoniae UW101
0.01	8421	8421	S	459526	Flavobacterium anhuiense
0.00	7745	0	S	55197	Flavobacterium branchiophilum
0.00	7745	7745	S1	1034807	Flavobacterium branchiophilum FL-15
0.00	7743	7743	S	1306519	Flavobacterium commune
0.00	7721	7721	S	1355330	Flavobacterium faecale
0.00	7390	7390	S	2201181	Flavobacterium sediminis
0.00	7192	7192	S	1784713	Flavobacterium arcticum
0.00	7004	7004	S	1492737	Flavobacterium gilvum
0.00	6973	6973	S	1763534	Flavobacterium crassostreae
0.00	6953	6953	S	2183896	Flavobacterium crocinum
0.00	6746	6746	S	2518177	Flavobacterium sangjuense
0.00	6115	6115	S	1617283	Flavobacterium nitrogenifigens
0.00	4818	4818	S	1678728	Flavobacterium kingsejongi
0.00	2873	2873	S	2172098	Flavobacterium pallidum
0.00	1857	1857	S	2175091	Flavobacterium album
0.00	1429	1429	S	2162713	Flavobacterium magnum
0.12	188755	1960	G	225842	Formosa
0.11	173707	2448	G1	2644710	unclassified Formosa
0.06	101855	101855	S	1336794	Formosa sp. Hel1_33_131
0.02	25164	25164	S	1336795	Formosa sp. Hel3_A1_48
0.01	16587	16587	S	2686363	Formosa sp. L2A11
0.01	13890	13890	S	1798225	Formosa sp. Hel1_31_208
0.01	13763	13763	S	2594004	Formosa sp. PS13
0.01	13088	0	S	320324	Formosa agariphila
0.01	13088	13088	S1	1347342	Formosa agariphila KMM 3901
0.09	138534	9655	G	104267	Tenacibaculum
0.02	32184	155	G1	2635139	unclassified Tenacibaculum
0.01	20435	20435	S	754423	Tenacibaculum sp. SZ-18
0.01	11594	11594	S	2358479	Tenacibaculum sp. DSM 106434
0.02	27619	27619	S	1850252	Tenacibaculum todarodis
0.01	21699	21699	S	584609	Tenacibaculum jejuense
0.01	19261	17833	S	107401	Tenacibaculum maritimum
0.00	1428	1428	S1	1349785	Tenacibaculum maritimum NCIMB 2154
0.01	17210	17210	S	669041	Tenacibaculum dicentrarchi
0.01	10906	10906	S	104268	Tenacibaculum mesophilum
0.08	134830	17646	G	59732	Chryseobacterium
0.03	47297	2767	G1	2593645	unclassified Chryseobacterium
0.01	9828	9828	S	2497456	Chryseobacterium sp. 17S1E7
0.00	4509	4509	S	2015076	Chryseobacterium sp. T16E-39
0.00	3640	3640	S	2478663	Chryseobacterium sp. 3008163
0.00	3610	3610	S	2594269	Chryseobacterium sp. SNU WT5
0.00	3026	3026	S	2487065	Chryseobacterium sp. G0201
0.00	2869	2869	S	1721091	Chryseobacterium sp. IHB B 17019
0.00	2617	2617	S	2487064	Chryseobacterium sp. G0186
0.00	2454	2454	S	2547600	Chryseobacterium sp. NBC 122
0.00	2288	2288	S	2487073	Chryseobacterium sp. H3001
0.00	2198	2198	S	878220	Chryseobacterium sp. StRB126
0.00	1962	1962	S	1871047	Chryseobacterium sp.
0.00	1528	1528	S	2487063	Chryseobacterium sp. G0162
0.00	1489	1489	S	2039166	Chryseobacterium sp. 6424
0.00	1364	1364	S	2487071	Chryseobacterium sp. F5649
0.00	1148	1148	S	2487072	Chryseobacterium sp. H6466
0.00	7833	7833	S	254	Chryseobacterium indoltheticum
0.00	6608	6608	S	250	Chryseobacterium gleum
0.00	5728	5728	S	558152	Chryseobacterium piperi
0.00	5665	5665	S	253	Chryseobacterium indologenes
0.00	3995	3995	S	266749	Chryseobacterium jeonii
0.00	3915	3915	S	266748	Chryseobacterium antarcticum
0.00	3856	3856	S	1685010	Chryseobacterium glaciei
0.00	3363	3363	S	246	Chryseobacterium balustinum
0.00	3282	3282	S	1493872	Chryseobacterium shandongense
0.00	3088	3088	S	1241978	Chryseobacterium bernardetii
0.00	2874	2874	S	1241979	Chryseobacterium carnis
0.00	2784	2784	S	421525	Chryseobacterium haifense
0.00	2436	2436	S	112234	Chryseobacterium joostei
0.00	2309	2309	S	1241981	Chryseobacterium lactis
0.00	2286	2286	S	651561	Chryseobacterium arthrosphaerae
0.00	2286	2286	S	536441	Chryseobacterium taklimakanense
0.00	2255	2255	S	1324352	Chryseobacterium gallinarum
0.00	2143	2143	S	1124835	Chryseobacterium carnipullorum
0.00	1764	1764	S	1241982	Chryseobacterium nakagawai
0.00	1417	1417	S	1265445	Chryseobacterium camelliae
0.04	68140	397	F1	61432	unclassified Flavobacteriaceae
0.01	23933	23933	S	1871037	Flavobacteriaceae bacterium
0.01	19146	19146	S	2584122	Flavobacteriaceae bacterium 10Alg115
0.01	10781	10781	S	1150389	Flavobacteriaceae bacterium UJ101
0.01	9716	9716	S	1250295	Flavobacteriaceae bacterium MAR_2010_188
0.00	3010	3010	S	2583587	Flavobacteriaceae bacterium F202Z8
0.00	1157	1157	S	531844	Flavobacteriaceae bacterium 3519-10
0.04	65024	0	G	286104	Winogradskyella
0.04	65024	1424	G1	2615021	unclassified Winogradskyella
0.01	21407	21407	S	754409	Winogradskyella sp. PG-2
0.01	15404	15404	S	754417	Winogradskyella sp. PC-19
0.01	14947	14947	S	1249933	Winogradskyella sp. RHA_55
0.01	11842	11842	S	1936080	Winogradskyella sp. J14-2
0.04	64006	4828	G	104264	Cellulophaga
0.01	20113	19485	S	979	Cellulophaga lytica
0.00	628	628	S1	867900	Cellulophaga lytica DSM 7489
0.01	14921	8508	S	76594	Cellulophaga baltica
0.00	3397	3397	S1	1348585	Cellulophaga baltica NN016038
0.00	3016	3016	S1	1348584	Cellulophaga baltica 18
0.01	12434	0	S	59600	Cellulophaga algicola
0.01	12434	12434	S1	688270	Cellulophaga algicola DSM 14237
0.01	11710	0	G1	2634405	unclassified Cellulophaga
0.01	11710	11710	S	2686362	Cellulophaga sp. L1A9
0.04	59057	1455	G	291183	Lacinutrix
0.02	39783	494	G1	2647285	unclassified Lacinutrix
0.01	21788	21788	S	2057808	Lacinutrix sp. Bg11-31
0.01	17501	17501	S	983544	Lacinutrix sp. 5H-3-7-4
0.01	17819	17819	S	1486034	Lacinutrix venerupis
0.04	56027	0	G	290174	Aquimarina
0.04	56027	1351	G1	2627091	unclassified Aquimarina
0.01	19865	19865	S	1714849	Aquimarina sp. AD10
0.01	18385	18385	S	1714848	Aquimarina sp. AD1
0.01	16426	16426	S	1714860	Aquimarina sp. BL5
0.03	49140	336	G	261827	Algibacter
0.02	31264	2774	G1	2615009	unclassified Algibacter
0.01	14636	14636	S	2686365	Algibacter sp. L1A34
0.01	13854	13854	S	2686366	Algibacter sp. L3A6
0.01	17540	17540	S	1736674	Algibacter alginicilyticus
0.03	48181	208	G	252356	Maribacter
0.03	42760	7715	G1	2615042	unclassified Maribacter
0.01	13624	13624	S	1836467	Maribacter sp. T28
0.01	9439	9439	S	313603	Maribacter sp. HTCC2170
0.00	6357	6357	S	2496865	Maribacter sp. MJ134
0.00	3088	3088	S	1250153	Maribacter sp. MAR_2009_60
0.00	2537	2537	S	1644130	Maribacter sp. 1_2014MBL_MicDiv
0.00	5213	5213	S	1178778	Maribacter cobaltidurans
0.03	45445	8023	G	363408	Nonlabens
0.01	18970	215	G1	2615035	unclassified Nonlabens
0.01	8326	8326	S	2058134	Nonlabens sp. MB-3u-79
0.00	4653	4653	S	1336802	Nonlabens sp. Hel1_33_55
0.00	3787	3787	S	2496866	Nonlabens sp. MJ115
0.00	1989	1989	S	1476901	Nonlabens sp. MIC269
0.01	8244	0	S	328515	Nonlabens dokdonensis
0.01	8244	8244	S1	592029	Nonlabens dokdonensis DSW-6
0.00	5031	0	S	930802	Nonlabens marinus
0.00	5031	5031	S1	1454201	Nonlabens marinus S1-08
0.00	3993	3993	S	331648	Nonlabens spongiae
0.00	1184	1184	S	319236	Nonlabens sediminis
0.03	41262	6742	G	1016	Capnocytophaga
0.01	9930	3238	G1	2640652	unclassified Capnocytophaga
0.00	2375	2375	S	1316596	Capnocytophaga sp. oral taxon 878
0.00	1131	1131	S	209053	Capnocytophaga sp. ChDC OS43
0.00	1071	1071	S	2545799	Capnocytophaga sp. FDAARGOS_737
0.00	563	563	S	1705617	Capnocytophaga sp. oral taxon 323
0.00	558	558	S	1316593	Capnocytophaga sp. oral taxon 864
0.00	504	504	S	1945658	Capnocytophaga sp. H4358
0.00	490	490	S	1945657	Capnocytophaga sp. H2931
0.00	7424	7213	S	28188	Capnocytophaga canimorsus
0.00	211	211	S1	860228	Capnocytophaga canimorsus Cc5
0.00	4561	4561	S	28189	Capnocytophaga cynodegmi
0.00	3373	3373	S	1848904	Capnocytophaga stomatis
0.00	3335	3335	S	1019	Capnocytophaga sputigena
0.00	2194	2194	S	45243	Capnocytophaga haemolytica
0.00	2086	2086	S	1017	Capnocytophaga gingivalis
0.00	977	977	S	327575	Capnocytophaga leadbetteri
0.00	640	0	S	1018	Capnocytophaga ochracea
0.00	640	640	S1	521097	Capnocytophaga ochracea DSM 7271
0.02	36055	1538	G	292691	Gramella
0.01	13677	303	G1	2615027	unclassified Gramella
0.00	6865	6865	S	1250231	Gramella sp. MAR_2010_102
0.00	6509	6509	S	1250205	Gramella sp. MAR_2010_147
0.00	7897	0	S	411153	Gramella forsetii
0.00	7897	7897	S1	411154	Gramella forsetii KT0803
0.00	6253	6253	S	1913577	Gramella salexigens
0.00	3752	3752	S	2126553	Gramella fulva
0.00	2938	0	S	1486245	Gramella flava
0.00	2938	2938	S1	1229726	Gramella flava JLT2011
0.02	32247	4918	G	326319	Dokdonia
0.02	24223	5350	G1	2615033	unclassified Dokdonia
0.00	5747	5747	S	1239415	Dokdonia sp. PRO95
0.00	4631	4631	S	2173169	Dokdonia sp. Dokd-P16
0.00	4597	4597	S	983548	Dokdonia sp. 4H-3-7-5
0.00	3898	3898	S	313590	Dokdonia sp. MED134
0.00	3106	0	S	326320	Dokdonia donghaensis
0.00	3106	3106	S1	1300343	Dokdonia donghaensis DSW-1
0.02	31009	8248	G	76831	Myroides
0.00	7681	7681	S	702745	Myroides phaeus
0.00	5949	260	G1	2642485	unclassified Myroides
0.00	4984	4984	S	2572594	Myroides sp. CJ210
0.00	386	386	S	1583100	Myroides sp. A21
0.00	319	319	S	1458492	Myroides sp. ZB35
0.00	5087	0	S	256	Myroides odoratus
0.00	5087	5087	S1	929704	Myroides odoratus DSM 2801
0.00	2667	2667	S	480520	Myroides profundi
0.00	1377	1377	S	76832	Myroides odoratimimus
0.02	29129	337	G	336276	Olleya
0.01	18232	18232	S	639310	Olleya aquimaris
0.01	10560	0	G1	2615019	unclassified Olleya
0.01	10560	10560	S	2058135	Olleya sp. Bg11-27
0.02	26936	788	G	221065	Kordia
0.01	16313	16313	S	1218801	Kordia antarctica
0.01	9835	0	G1	2685202	unclassified Kordia
0.01	9835	9835	S	2282170	Kordia sp. SMS9
0.01	22018	0	G	2700084	Urechidicola
0.01	22018	22018	S	1850246	Urechidicola croceus
0.01	20906	3804	G	308865	Elizabethkingia
0.00	5240	4961	S	1117645	Elizabethkingia anophelis
0.00	152	152	S1	1352940	Elizabethkingia anophelis FMS-007
0.00	127	127	S1	1338011	Elizabethkingia anophelis NUHP1
0.00	4490	1	G1	2685307	unclassified Elizabethkingia
0.00	3274	3274	S	2583851	Elizabethkingia sp. JS20170427COW
0.00	1215	1215	S	2575699	Elizabethkingia sp. 2-6
0.00	3291	3291	S	238	Elizabethkingia meningoseptica
0.00	2360	2360	S	1756150	Elizabethkingia ursingii
0.00	1224	1224	S	172045	Elizabethkingia miricola
0.00	497	497	S	1756149	Elizabethkingia bruuniana
0.01	19103	0	G	358023	Lutibacter
0.01	19103	19103	S	1622118	Lutibacter profundi
0.01	17761	0	G	1649495	Seonamhaeicola
0.01	17761	0	G1	2622645	unclassified Seonamhaeicola
0.01	17761	17761	S	1936081	Seonamhaeicola sp. S2-3
0.01	16605	292	G	153265	Aequorivita
0.01	9856	0	S	101385	Aequorivita sublithincola
0.01	9856	9856	S1	746697	Aequorivita sublithincola DSM 14238
0.00	6457	0	G1	2615031	unclassified Aequorivita
0.00	6457	6457	S	2494375	Aequorivita sp. H23M31
0.01	15628	0	G	1518147	Wenyingzhuangia
0.01	15628	15628	S	1790137	Wenyingzhuangia fucanilytica
0.01	15547	1113	G	143222	Salegentibacter
0.01	8316	0	G1	2633436	unclassified Salegentibacter
0.01	8316	8316	S	1729720	Salegentibacter sp. T436
0.00	6118	6118	S	143223	Salegentibacter salegens
0.01	15168	0	G	1209327	Flavivirga
0.01	15168	15168	S	1803846	Flavivirga eckloniae
0.01	14665	0	G	1204360	Siansivirga
0.01	14665	0	S	762954	Siansivirga zeaxanthinifaciens
0.01	14665	14665	S1	1454006	Siansivirga zeaxanthinifaciens CC-SAMT-1
0.01	13774	0	G	2049301	Changchengzhania
0.01	13774	13774	S	2049305	Changchengzhania lutea
0.01	13480	0	G	216431	Croceibacter
0.01	13480	0	S	313588	Croceibacter atlanticus
0.01	13480	13480	S1	216432	Croceibacter atlanticus HTCC2559
0.01	12610	0	G	527198	Mariniflexile
0.01	12610	0	G1	2643887	unclassified Mariniflexile
0.01	12610	12610	S	2027857	Mariniflexile sp. TRM1-10
0.01	12235	0	G	244698	Gillisia
0.01	12235	0	G1	2615025	unclassified Gillisia
0.01	12235	12235	S	1336796	Gillisia sp. Hel1_33_143
0.01	11589	0	G	83612	Psychroflexus
0.01	11589	0	S	57029	Psychroflexus torquis
0.01	11589	11589	S1	313595	Psychroflexus torquis ATCC 700755
0.01	11506	0	G	49277	Psychroserpens
0.01	11506	0	G1	2615011	unclassified Psychroserpens
0.01	11506	11506	S	2570561	Psychroserpens sp. NJDZ02
0.01	11027	58	G	2058174	Antarcticibacterium
0.00	5860	0	G1	2631190	unclassified Antarcticibacterium
0.00	5860	5860	S	2585771	Antarcticibacterium sp. PAMC 28998
0.00	5109	5109	S	2058175	Antarcticibacterium flavum
0.01	10965	0	G	393005	Tamlana
0.01	10965	0	G1	2614803	unclassified Tamlana
0.01	10965	10965	S	2069432	Tamlana sp. UJ94
0.01	10070	0	G	2045416	Oceanihabitans
0.01	10070	0	G1	2631961	unclassified Oceanihabitans
0.01	10070	10070	S	2529032	Oceanihabitans sp. IOP_32
0.01	8855	0	G	417127	Zunongwangia
0.01	8855	0	S	398743	Zunongwangia profunda
0.01	8855	8855	S1	655815	Zunongwangia profunda SM-A87
0.00	7652	0	G	59734	Empedobacter
0.00	7652	7652	S	247	Empedobacter brevis
0.00	7400	0	G	444459	Flagellimonas
0.00	7400	7400	S	1383885	Flagellimonas maritima
0.00	7398	35	G	111500	Muricauda
0.00	4830	0	S	111501	Muricauda ruestringensis
0.00	4830	4830	S1	886377	Muricauda ruestringensis DSM 13258
0.00	2533	2533	S	516051	Muricauda lutaonensis
0.00	7252	0	G	389486	Sediminicola
0.00	7252	0	G1	2648869	unclassified Sediminicola
0.00	7252	7252	S	1453352	Sediminicola sp. YIK13
0.00	6966	0	G	34084	Riemerella
0.00	6966	6884	S	34085	Riemerella anatipestifer
0.00	64	64	S1	1228997	Riemerella anatipestifer RA-CH-1
0.00	7	7	S1	693978	Riemerella anatipestifer ATCC 11845 = DSM 15868
0.00	6	6	S1	1354240	Riemerella anatipestifer CH3
0.00	4	4	S1	1455062	Riemerella anatipestifer Yb2
0.00	1	1	S1	1271752	Riemerella anatipestifer RA-CH-2
0.00	6731	0	G	1778601	Apibacter
0.00	6731	0	G1	2630820	unclassified Apibacter
0.00	6731	6731	S	2500547	Apibacter sp. HY041
0.00	6601	0	G	1176327	Aureitalea
0.00	6601	0	G1	2636237	unclassified Aureitalea
0.00	6601	6601	S	2094025	Aureitalea sp. RR4-38
0.00	6058	0	G	178469	Arenibacter
0.00	6058	6058	S	616991	Arenibacter algicola
0.00	5623	0	G	1287916	Euzebyella
0.00	5623	5623	S	1761453	Euzebyella marina
0.00	5380	0	G	501783	Cloacibacterium
0.00	5380	5380	S	237258	Cloacibacterium normanense
0.00	4544	0	G	28250	Ornithobacterium
0.00	4544	4506	S	28251	Ornithobacterium rhinotracheale
0.00	37	37	S1	867902	Ornithobacterium rhinotracheale DSM 15997
0.00	1	1	S1	1401325	Ornithobacterium rhinotracheale ORT-UMN 88
0.00	4407	0	G	112040	Zobellia
0.00	4407	4407	S	63186	Zobellia galactanivorans
0.00	4320	0	G	379070	Gilvibacter
0.00	4320	0	G1	2625242	unclassified Gilvibacter
0.00	4320	4320	S	754429	Gilvibacter sp. SZ-19
0.00	4287	0	G	1013	Weeksella
0.00	4287	4287	S	1014	Weeksella virosa
0.00	4186	0	G	762641	Muriicola
0.00	4186	0	G1	2647561	unclassified Muriicola
0.00	4186	4186	S	2507538	Muriicola sp. MMS17-SY002
0.00	1675	0	G	59735	Bergeyella
0.00	1675	1675	S	1585976	Bergeyella cardium
0.00	1175	0	G	252306	Robiginitalea
0.00	1175	0	S	252307	Robiginitalea biformata
0.00	1175	1175	S1	313596	Robiginitalea biformata HTCC2501
0.01	18801	0	F	39782	Blattabacteriaceae
0.01	18801	3013	G	34098	Blattabacterium
0.01	10276	1623	G1	2647581	unclassified Blattabacterium
0.00	1847	0	S	624186	Blattabacterium sp. (Blattella germanica)
0.00	1847	1847	S1	331104	Blattabacterium sp. (Blattella germanica) str. Bge
0.00	1816	1816	S	1186051	Blattabacterium sp. (Blaberus giganteus)
0.00	1208	0	S	39768	Blattabacterium sp. (Mastotermes darwiniensis)
0.00	1208	1208	S1	1074889	Blattabacterium sp. (Mastotermes darwiniensis) str. MADAR
0.00	1190	1190	S	1316444	Blattabacterium sp. (Nauphoeta cinerea)
0.00	1169	1169	S	298656	Blattabacterium sp. (Cryptocercus kyebangensis)
0.00	1110	0	S	367488	Blattabacterium sp. (Periplaneta americana)
0.00	1110	1110	S1	600809	Blattabacterium sp. (Periplaneta americana) str. BPLAN
0.00	313	0	S	367806	Blattabacterium sp. (Blatta orientalis)
0.00	313	313	S1	1072467	Blattabacterium sp. (Blatta orientalis) str. Tarazona
0.00	3477	1386	S	1653831	Blattabacterium cuenoti
0.00	1682	1682	S1	1457030	Blattabacterium cuenoti STAT
0.00	252	252	S1	1229512	Blattabacterium cuenoti BPAA
0.00	157	157	S1	1457031	Blattabacterium cuenoti BPAY
0.00	1669	1547	S	164514	Blattabacterium punctulatus
0.00	122	122	S1	1075399	Blattabacterium sp. (Cryptocercus punctulatus) str. Cpu
0.00	366	366	S	164516	Blattabacterium clevelandi
0.00	6713	8	O1	313602	unclassified Flavobacteriales
0.00	5257	0	G	336809	Candidatus Sulcia
0.00	5257	4425	S	336810	Candidatus Sulcia muelleri
0.00	832	832	S1	1189303	Candidatus Sulcia muelleri PSPU
0.00	887	0	O2	670955	Candidatus Uzinura
0.00	887	0	S	670956	Candidatus Uzinura diaspidicola
0.00	887	887	S1	1133592	Candidatus Uzinura diaspidicola str. ASNER
0.00	561	0	G	1940138	Candidatus Walczuchella
0.00	561	561	S	1415657	Candidatus Walczuchella monophlebidarum
0.00	4853	0	F	1853230	Crocinitomicaceae
0.00	4853	0	G	332102	Fluviicola
0.00	4853	0	S	191579	Fluviicola taffensis
0.00	4853	4853	S1	755732	Fluviicola taffensis DSM 16823
0.00	3925	0	F	1755828	Ichthyobacteriaceae
0.00	3925	0	G	1755829	Ichthyobacterium
0.00	3925	3925	S	242600	Ichthyobacterium seriolicida
0.00	3724	0	F	246874	Cryomorphaceae
0.00	3724	0	G	267986	Owenweeksia
0.00	3724	0	S	253245	Owenweeksia hongkongensis
0.00	3724	3724	S1	926562	Owenweeksia hongkongensis DSM 17368
0.09	135937	0	C	768503	Cytophagia
0.09	135937	1340	O	768507	Cytophagales
0.02	33599	360	F	1853232	Hymenobacteraceae
0.01	21621	725	G	89966	Hymenobacter
0.01	14691	571	G1	2615202	unclassified Hymenobacter
0.00	2178	2178	S	1484116	Hymenobacter sp. PAMC 26554
0.00	2147	2147	S	1484118	Hymenobacter sp. PAMC 26628
0.00	1987	1987	S	1356852	Hymenobacter sp. APR13
0.00	1665	1665	S	2697562	Hymenobacter sp. BT182
0.00	1473	1473	S	2584940	Hymenobacter sp. DG01
0.00	1460	1460	S	2615203	Hymenobacter sp. BRD72
0.00	1023	1023	S	2502781	Hymenobacter sp. 17J68-5
0.00	917	917	S	2496028	Hymenobacter sp. 17J36-26
0.00	715	715	S	1385664	Hymenobacter sp. DG25B
0.00	555	555	S	1385663	Hymenobacter sp. DG25A
0.00	1829	1829	S	1850093	Hymenobacter nivis
0.00	1530	1530	S	1411621	Hymenobacter sedentarius
0.00	1502	1502	S	2319843	Hymenobacter oligotrophus
0.00	1344	0	S	1446467	Hymenobacter swuensis
0.00	1344	1344	S1	1227739	Hymenobacter swuensis DY53
0.00	5507	70	G	323449	Pontibacter
0.00	2030	0	G1	2648980	unclassified Pontibacter
0.00	2030	2030	S	2571030	Pontibacter sp. SGAir0037
0.00	1218	1218	S	323450	Pontibacter actiniarum
0.00	1204	1204	S	400092	Pontibacter korlensis
0.00	985	985	S	388950	Pontibacter akesuensis
0.00	5164	33	G	1379908	Rufibacter
0.00	3985	12	G1	2639626	unclassified Rufibacter
0.00	2756	2756	S	1379910	Rufibacter sp. DG31D
0.00	1217	1217	S	1379909	Rufibacter sp. DG15C
0.00	1146	1146	S	512763	Rufibacter tibetensis
0.00	947	0	G	1649474	Nibribacter
0.00	947	0	G1	2646046	unclassified Nibribacter
0.00	947	947	S	2698458	Nibribacter sp. BT10
0.02	32133	199	F	89373	Cytophagaceae
0.01	10582	270	G	107	Spirosoma
0.00	2643	2643	S	1211326	Spirosoma aerolatum
0.00	2183	0	G1	2621999	unclassified Spirosoma
0.00	2183	2183	S	2520506	Spirosoma sp. KCTC 42546
0.00	2062	2062	S	2057025	Spirosoma pollinicola
0.00	1375	1375	S	1178516	Spirosoma montaniterrae
0.00	1047	1047	S	564064	Spirosoma rigui
0.00	1002	1002	S	1379870	Spirosoma radiotolerans
0.00	4966	0	G	2173039	Arcticibacterium
0.00	4966	4966	S	1784714	Arcticibacterium luteifluviistationis
0.00	3425	0	G	105	Runella
0.00	3425	16	G1	2631759	unclassified Runella
0.00	2121	2121	S	2268026	Runella sp. SP2
0.00	1288	1288	S	2259595	Runella sp. HYN0085
0.00	3242	6	G	120831	Dyadobacter
0.00	1749	0	G1	2625061	unclassified Dyadobacter
0.00	1749	1749	S	538966	Dyadobacter sp. 32
0.00	1487	0	S	94254	Dyadobacter fermentans
0.00	1487	1487	S1	471854	Dyadobacter fermentans DSM 18053
0.00	2931	30	G	861914	Fibrella
0.00	1883	0	S	651143	Fibrella aestuarina
0.00	1883	1883	S1	1166018	Fibrella aestuarina BUZ 2
0.00	1018	0	G1	2620963	unclassified Fibrella
0.00	1018	1018	S	1834519	Fibrella sp. ES10-3-2-2
0.00	2855	0	G	2676060	Allopseudarcicella
0.00	2855	2855	S	998844	Allopseudarcicella aquatilis
0.00	2202	0	G	978	Cytophaga
0.00	2202	0	S	985	Cytophaga hutchinsonii
0.00	2202	2202	S1	269798	Cytophaga hutchinsonii ATCC 33406
0.00	1731	0	G	319458	Leadbetterella
0.00	1731	0	S	316068	Leadbetterella byssophila
0.00	1731	1731	S1	649349	Leadbetterella byssophila DSM 17132
0.02	26765	344	F	563798	Cyclobacteriaceae
0.00	7205	210	G	68288	Cyclobacterium
0.00	3633	3633	S	320787	Cyclobacterium amurskyense
0.00	3362	0	S	104	Cyclobacterium marinum
0.00	3362	3362	S1	880070	Cyclobacterium marinum DSM 745
0.00	6205	245	G	390846	Echinicola
0.00	1585	1585	S	1795355	Echinicola strongylocentroti
0.00	1497	1497	S	1807691	Echinicola rosea
0.00	1476	0	S	390884	Echinicola vietnamensis
0.00	1476	1476	S1	926556	Echinicola vietnamensis DSM 17526
0.00	1402	0	G1	2621165	unclassified Echinicola
0.00	1402	1402	S	2591634	Echinicola sp. LN3S3
0.00	6026	14	G	246875	Algoriphagus
0.00	3703	3703	S	388413	Algoriphagus machipongonensis
0.00	2309	2309	S	1727163	Algoriphagus sanaruensis
0.00	3915	0	G	232244	Belliella
0.00	3915	0	S	232259	Belliella baltica
0.00	3915	3915	S1	866536	Belliella baltica DSM 15883
0.00	3070	0	G	280472	Aquiflexum
0.00	3070	0	S	280473	Aquiflexum balticum
0.00	3070	3070	S1	758820	Aquiflexum balticum DSM 16537
0.02	25355	71	F	200667	Flammeovirgaceae
0.01	13667	106	G	59739	Flammeovirga
0.00	7429	7429	S	2494373	Flammeovirga pectinis
0.00	6132	0	G1	2637820	unclassified Flammeovirga
0.00	6132	6132	S	1191459	Flammeovirga sp. MY04
0.00	6383	0	G	869806	Marivirga
0.00	6383	0	S	1006	Marivirga tractuosa
0.00	6383	6383	S1	643867	Marivirga tractuosa DSM 4126
0.00	3604	0	G	446458	Fabibacter
0.00	3604	3604	S	1267423	Fabibacter pacificus
0.00	1630	0	F1	340671	unclassified Flammeovirgaceae
0.00	1630	1630	S	1257021	Flammeovirgaceae bacterium 311
0.00	7027	0	F	1937968	Bernardetiaceae
0.00	7027	0	G	1937972	Bernardetia
0.00	7027	0	S	999	Bernardetia litoralis
0.00	7027	7027	S1	880071	Bernardetia litoralis DSM 6794
0.00	6250	0	O1	1124781	unclassified Cytophagales
0.00	4553	0	O2	1751870	unclassified Cytophagales (miscellaneous)
0.00	4553	4553	S	1945892	Cytophagales bacterium TFI 002
0.00	1697	0	G	1433993	Chryseolinea
0.00	1697	1697	S	2321403	Chryseolinea soli
0.00	3468	62	F	1501348	Amoebophilaceae
0.00	1849	240	G	273135	Candidatus Cardinium
0.00	777	777	S	247481	Candidatus Cardinium hertigii
0.00	525	0	S	249402	Cardinium endosymbiont of Encarsia pergandiella
0.00	525	525	S1	1231626	Cardinium endosymbiont cEper1 of Encarsia pergandiella
0.00	307	307	S	650378	Cardinium endosymbiont of Sogatella furcifera
0.00	1557	0	G	281119	Candidatus Amoebophilus
0.00	1557	0	S	281120	Candidatus Amoebophilus asiaticus
0.00	1557	1557	S1	452471	Candidatus Amoebophilus asiaticus 5a2
0.06	99676	0	C	117747	Sphingobacteriia
0.06	99676	0	O	200666	Sphingobacteriales
0.06	99676	3996	F	84566	Sphingobacteriaceae
0.02	31591	1007	G	84567	Pedobacter
0.01	16846	55	G1	2628915	unclassified Pedobacter
0.00	5038	5038	S	2605747	Pedobacter sp. CJ43
0.00	4192	4192	S	2578106	Pedobacter sp. KBS0701
0.00	3034	3034	S	2482728	Pedobacter sp. G11
0.00	2422	2422	S	1727164	Pedobacter sp. PACM 27299
0.00	2105	2105	S	2201271	Pedobacter sp. eg
0.00	4114	4114	S	363852	Pedobacter ginsengisoli
0.00	2969	2969	S	188932	Pedobacter cryoconitis
0.00	2487	2487	S	430522	Pedobacter steynii
0.00	2373	2373	S	332999	Pedobacter suwonensis
0.00	1795	0	S	984	Pedobacter heparinus
0.00	1795	1795	S1	485917	Pedobacter heparinus DSM 2366
0.01	22716	3993	G	423349	Mucilaginibacter
0.00	3871	57	G1	2617802	unclassified Mucilaginibacter
0.00	2055	2055	S	1300914	Mucilaginibacter sp. PAMC 26640
0.00	1759	1759	S	2305508	Mucilaginibacter sp. HYN0043
0.00	2865	0	S	423351	Mucilaginibacter paludis
0.00	2865	2865	S1	714943	Mucilaginibacter paludis DSM 18603
0.00	2364	2364	S	1550579	Mucilaginibacter gotjawali
0.00	2078	2078	S	652787	Mucilaginibacter mallensis
0.00	1981	1981	S	2027860	Mucilaginibacter rubeus
0.00	1872	1872	S	862126	Mucilaginibacter ginsenosidivorax
0.00	1860	1860	S	1234841	Mucilaginibacter xinganensis
0.00	1831	1831	S	398053	Mucilaginibacter ginsenosidivorans
0.00	1	1	S	551996	Mucilaginibacter gossypii
0.01	21746	687	G	28453	Sphingobacterium
0.01	11143	1914	G1	2609468	unclassified Sphingobacterium
0.00	3188	3188	S	1538644	Sphingobacterium sp. ML3W
0.00	2130	2130	S	2662364	Sphingobacterium sp. dk4302
0.00	1535	1535	S	2557994	Sphingobacterium sp. CZ-2
0.00	998	998	S	1933220	Sphingobacterium sp. B29
0.00	894	894	S	2003121	Sphingobacterium sp. G1-14
0.00	484	484	S	743722	Sphingobacterium sp. 21
0.00	3209	3209	S	371142	Sphingobacterium daejeonense
0.00	2277	2277	S	1010	Sphingobacterium mizutaii
0.00	1637	1637	S	561061	Sphingobacterium psychroaquaticum
0.00	1502	1502	S	649196	Sphingobacterium hotanense
0.00	1291	1291	S	259	Sphingobacterium thalpophilum
0.01	9775	0	F1	84568	unclassified Sphingobacteriaceae
0.01	9775	9775	S	1986952	Sphingobacteriaceae bacterium GW460-11-11-14-LB5
0.00	4272	0	G	929509	Solitalea
0.00	4272	0	S	995	Solitalea canadensis
0.00	4272	4272	S1	929556	Solitalea canadensis DSM 3403
0.00	3953	0	G	1649482	Pseudopedobacter
0.00	3953	0	S	151895	Pseudopedobacter saltans
0.00	3953	3953	S1	762903	Pseudopedobacter saltans DSM 12145
0.00	866	0	G	1773450	Anseongella
0.00	866	866	S	496056	Anseongella ginsenosidimutans
0.00	761	0	G	376469	Olivibacter
0.00	761	0	G1	2632301	unclassified Olivibacter
0.00	761	761	S	2592345	Olivibacter sp. LS-1
0.06	88126	268	C	200643	Bacteroidia
0.04	71238	1696	O	171549	Bacteroidales
0.02	26078	0	F	815	Bacteroidaceae
0.02	26078	2874	G	816	Bacteroides
0.00	4399	4093	S	817	Bacteroides fragilis
0.00	248	248	S1	295405	Bacteroides fragilis YCH46
0.00	58	58	S1	862962	Bacteroides fragilis 638R
0.00	3593	0	S	151276	Bacteroides coprosuis
0.00	3593	3593	S1	679937	Bacteroides coprosuis DSM 18011
0.00	2103	2103	S	28116	Bacteroides ovatus
0.00	1670	1670	S	246787	Bacteroides cellulosilyticus
0.00	1528	1241	S	818	Bacteroides thetaiotaomicron
0.00	287	287	S1	226186	Bacteroides thetaiotaomicron VPI-5482
0.00	1234	1234	S	329854	Bacteroides intestinalis
0.00	1069	1069	S	47678	Bacteroides caccae
0.00	969	0	G1	2646097	unclassified Bacteroides
0.00	969	969	S	2528203	Bacteroides sp. A1C1
0.00	894	768	S	357276	Bacteroides dorei
0.00	126	126	S1	997877	Bacteroides dorei CL03T12C01
0.00	847	658	S	821	Bacteroides vulgatus
0.00	189	189	S1	435590	Bacteroides vulgatus ATCC 8482
0.00	846	0	S	376805	Bacteroides salanitronis
0.00	846	846	S1	667015	Bacteroides salanitronis DSM 18170
0.00	804	0	S	290053	Bacteroides helcogenes
0.00	804	804	S1	693979	Bacteroides helcogenes P 36-108
0.00	800	800	S	820	Bacteroides uniformis
0.00	674	674	S	28113	Bacteroides heparinolyticus
0.00	645	645	S	371601	Bacteroides xylanisolvens
0.00	575	575	S	1796613	Bacteroides caecimuris
0.00	554	554	S	28119	Bacteroides zoogleoformans
0.01	12335	5	F	171552	Prevotellaceae
0.01	11022	459	G	838	Prevotella
0.00	1775	1648	S	28131	Prevotella intermedia
0.00	127	127	S1	1122984	Prevotella intermedia ATCC 25611 = DSM 20706
0.00	1518	0	G1	2638335	unclassified Prevotella
0.00	1518	0	S	652716	Prevotella sp. oral taxon 299
0.00	1518	1518	S1	575614	Prevotella sp. oral taxon 299 str. F0039
0.00	1302	1302	S	28132	Prevotella melaninogenica
0.00	1201	1201	S	1177574	Prevotella jejuni
0.00	891	0	S	52227	Prevotella dentalis
0.00	891	891	S1	908937	Prevotella dentalis DSM 3688
0.00	845	476	S	28129	Prevotella denticola
0.00	369	369	S1	767031	Prevotella denticola F0289
0.00	733	733	S	28135	Prevotella oris
0.00	715	0	S	839	Prevotella ruminicola
0.00	715	715	S1	264731	Prevotella ruminicola 23
0.00	581	0	S	589437	Prevotella scopos
0.00	581	581	S1	1236518	Prevotella scopos JCM 17725
0.00	564	0	S	589436	Prevotella fusca
0.00	564	564	S1	1236517	Prevotella fusca JCM 17724
0.00	438	438	S	76123	Prevotella enoeca
0.00	722	0	G	577309	Paraprevotella
0.00	722	0	S	454155	Paraprevotella xylaniphila
0.00	722	722	S1	762982	Paraprevotella xylaniphila YIT 11841
0.00	586	0	G	1283313	Alloprevotella
0.00	586	0	G1	2624623	unclassified Alloprevotella
0.00	586	586	S	2133944	Alloprevotella sp. E39
0.00	6905	21	F	171550	Rikenellaceae
0.00	6168	293	G	239759	Alistipes
0.00	2919	1100	G1	2608932	unclassified Alistipes
0.00	666	666	S	2585119	Alistipes sp. 5CPEGH6
0.00	506	506	S	2662363	Alistipes sp. dk3624
0.00	279	279	S	2585117	Alistipes sp. 3BBH6
0.00	188	188	S	2585118	Alistipes sp. 5CBH24
0.00	180	180	S	2585756	Alistipes sp. 6CPBBH3
0.00	1115	0	S	328814	Alistipes shahii
0.00	1115	1115	S1	717959	Alistipes shahii WAL 8301
0.00	991	991	S	2364787	Alistipes megaguti
0.00	850	0	S	214856	Alistipes finegoldii
0.00	850	850	S1	679935	Alistipes finegoldii DSM 17242
0.00	716	0	G	1611681	Mucinivorans
0.00	716	716	S	1433126	Mucinivorans hirudinis
0.00	5535	0	O1	333046	unclassified Bacteroidales
0.00	4454	0	G	511434	Candidatus Azobacteroides
0.00	4454	2494	S	511435	Candidatus Azobacteroides pseudotrichonymphae
0.00	1960	1960	S1	511995	Candidatus Azobacteroides pseudotrichonymphae genomovar. CFP2
0.00	1081	0	O2	185291	unclassified Bacteroidales (miscellaneous)
0.00	1081	1081	S	1400053	Bacteroidales bacterium CF
0.00	5322	6	F	171551	Porphyromonadaceae
0.00	2744	0	G	1784836	Fermentimonas
0.00	2744	2744	S	1562970	Fermentimonas caenicola
0.00	2045	41	G	836	Porphyromonas
0.00	765	747	S	837	Porphyromonas gingivalis
0.00	12	12	S1	1403336	Porphyromonas gingivalis AJW4
0.00	6	6	S1	1403338	Porphyromonas gingivalis A7A1-28
0.00	431	0	S	28123	Porphyromonas asaccharolytica
0.00	431	431	S1	879243	Porphyromonas asaccharolytica DSM 20707
0.00	404	404	S	36874	Porphyromonas cangingivalis
0.00	404	404	S	393921	Porphyromonas crevioricanis
0.00	527	0	G	307628	Petrimonas
0.00	527	527	S	1642646	Petrimonas mucosa
0.00	4092	0	F	2005525	Tannerellaceae
0.00	2316	1094	G	375288	Parabacteroides
0.00	939	668	S	823	Parabacteroides distasonis
0.00	271	271	S1	435591	Parabacteroides distasonis ATCC 8503
0.00	283	0	G1	2649774	unclassified Parabacteroides
0.00	283	283	S	2025876	Parabacteroides sp. CT06
0.00	1776	16	G	195950	Tannerella
0.00	1017	0	G1	2620507	unclassified Tannerella
0.00	1017	1017	S	712710	Tannerella sp. oral taxon HOT-286
0.00	743	537	S	28112	Tannerella forsythia
0.00	85	85	S1	203275	Tannerella forsythia 92A2
0.00	75	75	S1	1307833	Tannerella forsythia KS16
0.00	46	46	S1	1307832	Tannerella forsythia 3313
0.00	3202	22	F	2005473	Muribaculaceae
0.00	1666	24	G	1918540	Muribaculum
0.00	1137	2	G1	2622126	unclassified Muribaculum
0.00	577	577	S	2530393	Muribaculum sp. H5
0.00	558	558	S	2530390	Muribaculum sp. TLL-A4
0.00	505	505	S	1796646	Muribaculum intestinale
0.00	768	0	F1	2006847	unclassified Muribaculaceae
0.00	768	768	S	2652307	Muribaculaceae bacterium DSM 108610
0.00	746	0	G	2518495	Duncaniella
0.00	746	743	G1	2649562	unclassified Duncaniella
0.00	3	3	S	2530392	Duncaniella sp. C9
0.00	2303	28	F	1853231	Odoribacteraceae
0.00	1297	0	G	574697	Butyricimonas
0.00	1297	1297	S	2093856	Butyricimonas faecalis
0.00	978	0	G	283168	Odoribacter
0.00	978	975	S	28118	Odoribacter splanchnicus
0.00	3	3	S1	709991	Odoribacter splanchnicus DSM 20712
0.00	1967	0	F	2005523	Paludibacteraceae
0.00	1967	0	G	346096	Paludibacter
0.00	1967	0	S	185300	Paludibacter propionicigenes
0.00	1967	1967	S1	694427	Paludibacter propionicigenes WB4
0.00	1248	0	F	2005520	Dysgonamonadaceae
0.00	1248	0	G	294702	Proteiniphilum
0.00	1248	1248	S	1642647	Proteiniphilum saccharofermentans
0.00	555	0	F	2005519	Barnesiellaceae
0.00	555	0	G	397864	Barnesiella
0.00	555	0	S	397865	Barnesiella viscericola
0.00	555	555	S1	880074	Barnesiella viscericola DSM 18177
0.01	16620	9	O	1970189	Marinilabiliales
0.00	6663	124	F	1471398	Prolixibacteraceae
0.00	4401	0	F1	1952944	unclassified Prolixibacteraceae
0.00	4401	4401	S	2681766	Prolixibacteraceae bacterium WC007
0.00	2138	0	G	1471399	Draconibacterium
0.00	2138	2138	S	1168034	Draconibacterium orientale
0.00	5177	0	F	1573805	Marinifilaceae
0.00	5177	0	G	2060722	Labilibaculum
0.00	5177	5177	S	1717717	Labilibaculum antarcticum
0.00	2695	0	F	1970190	Salinivirgaceae
0.00	2695	0	G	1970191	Salinivirga
0.00	2695	2695	S	1307839	Salinivirga cyanobacteriivorans
0.00	2076	0	F	558415	Marinilabiliaceae
0.00	2076	0	G	1193324	Alkalitalea
0.00	2076	2076	S	889453	Alkalitalea saponilacus
0.03	42621	0	C	1853228	Chitinophagia
0.03	42621	0	O	1853229	Chitinophagales
0.03	42621	295	F	563835	Chitinophagaceae
0.01	12364	90	G	79328	Chitinophaga
0.00	7972	1230	S	79329	Chitinophaga pinensis
0.00	6742	6742	S1	485918	Chitinophaga pinensis DSM 2588
0.00	2392	0	G1	2619133	unclassified Chitinophaga
0.00	1337	1337	S	2033437	Chitinophaga sp. MD30
0.00	1055	1055	S	2604421	Chitinophaga sp. XS-30
0.00	1910	1910	S	2029983	Chitinophaga caeni
0.01	9440	20	G	1769012	Arachidicoccus
0.00	7465	15	G1	2636138	unclassified Arachidicoccus
0.00	4075	4075	S	2545455	Arachidicoccus sp. B3-10
0.00	2143	2143	S	2341117	Arachidicoccus sp. KIS59-12
0.00	1232	1232	S	1850526	Arachidicoccus sp. BS20
0.00	1955	1955	S	496057	Arachidicoccus ginsenosidivorans
0.00	5623	26	G	398041	Flavisolibacter
0.00	3649	3649	S	1492898	Flavisolibacter tropicus
0.00	1062	1062	S	661481	Flavisolibacter ginsenosidimutans
0.00	886	0	G1	2639558	unclassified Flavisolibacter
0.00	886	886	S	2502779	Flavisolibacter sp. 17J28-1
0.00	3743	0	G	2698688	Paraflavitalea
0.00	3743	3743	S	2315862	Paraflavitalea soli
0.00	2649	0	G	354354	Niastella
0.00	2649	0	S	354356	Niastella koreensis
0.00	2649	2649	S1	700598	Niastella koreensis GR20-10
0.00	2421	0	G	1874621	Panacibacter
0.00	2421	2421	S	1813871	Panacibacter ginsenosidivorans
0.00	2321	30	G	379899	Niabella
0.00	1169	0	S	446683	Niabella soli
0.00	1169	1169	S1	929713	Niabella soli DSM 19437
0.00	1122	1122	S	1176587	Niabella ginsenosidivorans
0.00	1304	0	G	649460	Filimonas
0.00	1304	1304	S	477680	Filimonas lacunae
0.00	1296	0	G	1860196	Pseudobacter
0.00	1296	1296	S	661488	Pseudobacter ginsenosidimutans
0.00	1165	0	G	1004301	Flavihumibacter
0.00	1165	0	G1	2621068	unclassified Flavihumibacter
0.00	1165	1165	S	2676868	Flavihumibacter sp. SB-02
0.01	10504	0	O	1100069	Bacteroidetes Order II. Incertae sedis
0.01	10504	10	F	563843	Rhodothermaceae
0.00	5243	2932	F1	1196022	unclassified Rhodothermaceae
0.00	1210	1210	S	2026787	Rhodothermaceae bacterium
0.00	1101	1101	S	1779382	Rhodothermaceae bacterium RA
0.00	3422	0	G	146918	Salinibacter
0.00	3422	3280	S	146919	Salinibacter ruber
0.00	92	92	S1	761659	Salinibacter ruber M8
0.00	50	50	S1	309807	Salinibacter ruber DSM 13855
0.00	1829	0	G	29548	Rhodothermus
0.00	1829	541	S	29549	Rhodothermus marinus
0.00	762	762	S1	518766	Rhodothermus marinus DSM 4252
0.00	526	526	S1	762570	Rhodothermus marinus SG0.5JP17-172
0.00	5282	0	C	1937959	Saprospiria
0.00	5282	0	O	1936988	Saprospirales
0.00	4285	0	F	1937961	Haliscomenobacteraceae
0.00	4285	0	G	2349	Haliscomenobacter
0.00	4285	0	S	2350	Haliscomenobacter hydrossis
0.00	4285	4285	S1	760192	Haliscomenobacter hydrossis DSM 1100
0.00	997	0	F	89374	Saprospiraceae
0.00	997	0	G	1007	Saprospira
0.00	997	0	S	1008	Saprospira grandis
0.00	997	997	S1	984262	Saprospira grandis str. Lewin
0.01	10326	0	P	1090	Chlorobi
0.01	10326	0	C	191410	Chlorobia
0.01	10326	0	O	191411	Chlorobiales
0.01	10326	119	F	191412	Chlorobiaceae
0.00	5602	70	F1	274493	Chlorobium/Pelodictyon group
0.00	4546	19	G	1091	Chlorobium
0.00	2025	1	S	1096	Chlorobium phaeobacteroides
0.00	1199	1199	S1	331678	Chlorobium phaeobacteroides BS1
0.00	825	825	S1	290317	Chlorobium phaeobacteroides DSM 266
0.00	1249	0	S	1092	Chlorobium limicola
0.00	1249	1249	S1	290315	Chlorobium limicola DSM 245
0.00	703	0	S	337090	Chlorobium chlorochromatii
0.00	703	703	S1	340177	Chlorobium chlorochromatii CaD3
0.00	550	467	S	1094	Chlorobium phaeovibrioides
0.00	83	83	S1	290318	Chlorobium phaeovibrioides DSM 265
0.00	986	0	G	1099	Pelodictyon
0.00	521	0	S	34090	Pelodictyon phaeoclathratiforme
0.00	521	521	S1	324925	Pelodictyon phaeoclathratiforme BU-1
0.00	465	0	S	1100	Pelodictyon luteolum
0.00	465	465	S1	319225	Pelodictyon luteolum DSM 273
0.00	2176	2	G	1101	Prosthecochloris
0.00	1596	28	G1	2632826	unclassified Prosthecochloris
0.00	733	733	S	1868325	Prosthecochloris sp. CIB 2401
0.00	427	427	S	1974213	Prosthecochloris sp. HL-130-GSB
0.00	408	408	S	281093	Prosthecochloris sp. GSB1
0.00	578	0	S	1102	Prosthecochloris aestuarii
0.00	578	578	S1	290512	Prosthecochloris aestuarii DSM 271
0.00	1586	100	G	256319	Chlorobaculum
0.00	606	606	S	274537	Chlorobaculum limnaeum
0.00	511	0	S	1097	Chlorobaculum tepidum
0.00	511	511	S1	194439	Chlorobaculum tepidum TLS
0.00	369	0	S	274539	Chlorobaculum parvum
0.00	369	369	S1	517417	Chlorobaculum parvum NCIB 8327
0.00	843	0	G	100715	Chloroherpeton
0.00	843	0	S	100716	Chloroherpeton thalassium
0.00	843	843	S1	517418	Chloroherpeton thalassium ATCC 35110
0.00	3934	0	P	1134404	Ignavibacteriae
0.00	3934	0	C	795747	Ignavibacteria
0.00	3934	1	O	795748	Ignavibacteriales
0.00	2964	0	F	795749	Ignavibacteriaceae
0.00	2964	0	G	795750	Ignavibacterium
0.00	2964	0	S	591197	Ignavibacterium album
0.00	2964	2964	S1	945713	Ignavibacterium album JCM 16511
0.00	969	0	F	1334117	Melioribacteraceae
0.00	969	0	G	1134403	Melioribacter
0.00	969	0	S	1134405	Melioribacter roseus
0.00	969	969	S1	1191523	Melioribacter roseus P3M-2
0.00	1496	0	P	1936987	Balneolaeota
0.00	1496	0	P1	2489366	unclassified Balneolaeota
0.00	1496	0	G	2489367	Candidatus Cyclonatronum
0.00	1496	1496	S	1457365	Candidatus Cyclonatronum proteinivorum
0.01	10482	0	P	142182	Gemmatimonadetes
0.01	10482	0	C	219685	Gemmatimonadetes
0.01	10482	0	O	219686	Gemmatimonadales
0.01	10482	6	F	219687	Gemmatimonadaceae
0.00	7550	0	G	1706036	Gemmatirosa
0.00	7550	7550	S	861299	Gemmatirosa kalamazoonesis
0.00	2926	5	G	173479	Gemmatimonas
0.00	1763	1763	S	1379270	Gemmatimonas phototrophica
0.00	1158	0	S	173480	Gemmatimonas aurantiaca
0.00	1158	1158	S1	379066	Gemmatimonas aurantiaca T-27
0.00	1217	0	P	456828	Candidatus Cloacimonetes
0.00	1217	0	G	456826	Candidatus Cloacimonas
0.00	1217	0	S	456827	Candidatus Cloacimonas acidaminovorans
0.00	1217	1217	S1	459349	Candidatus Cloacimonas acidaminovorans str. Evry
0.00	1085	0	P	65842	Fibrobacteres
0.00	1085	0	C	204430	Fibrobacteria
0.00	1085	0	O	218872	Fibrobacterales
0.00	1085	0	F	204431	Fibrobacteraceae
0.00	1085	0	G	832	Fibrobacter
0.00	1085	0	S	833	Fibrobacter succinogenes
0.00	1085	0	S1	834	Fibrobacter succinogenes subsp. succinogenes
0.00	1085	1085	S2	59374	Fibrobacter succinogenes subsp. succinogenes S85
0.00	458	0	P	1379697	candidate division Zixibacteria
0.00	458	458	S	2053527	candidate division Zixibacteria bacterium
0.15	233873	1694	D1	1783257	PVC group
0.10	164720	1941	P	203682	Planctomycetes
0.07	106911	10331	P1	473814	unclassified Planctomycetes
0.01	23928	23928	S	2596890	Planctomycetes bacterium SRT547
0.00	6252	6252	S	2528023	Planctomycetes bacterium ETA_A1
0.00	5883	5883	S	2527974	Planctomycetes bacterium ElP
0.00	4746	4746	S	2528018	Planctomycetes bacterium Poly30
0.00	4037	4037	S	2528008	Planctomycetes bacterium Pla163
0.00	3715	3715	S	2527989	Planctomycetes bacterium CA12
0.00	3256	3256	S	2528009	Planctomycetes bacterium Pla175
0.00	2791	2791	S	2528010	Planctomycetes bacterium Pla85_3_4
0.00	2559	2559	S	2527979	Planctomycetes bacterium Enr13
0.00	2283	2283	S	2527998	Planctomycetes bacterium MalM25
0.00	2097	2097	S	1930273	Planctomycetes bacterium K22_7
0.00	1860	1860	S	2527963	Planctomycetes bacterium TBK1r
0.00	1848	1848	S	2527975	Planctomycetes bacterium Pan216
0.00	1681	1681	S	2026780	Planctomycetes bacterium
0.00	1615	1615	S	2527982	Planctomycetes bacterium Pan265
0.00	1568	1568	S	2527983	Planctomycetes bacterium Pan44
0.00	1548	1548	S	2528026	Planctomycetes bacterium Mal4
0.00	1471	1471	S	2527968	Planctomycetes bacterium Q31a
0.00	1364	1364	S	2528021	Planctomycetes bacterium ETA_A8
0.00	1233	1233	S	2527984	Planctomycetes bacterium Pan97
0.00	1214	1214	S	1930274	Planctomycetes bacterium FF011L
0.00	1201	1201	S	2527980	Planctomycetes bacterium Pan189
0.00	1129	1129	S	1930275	Planctomycetes bacterium K23_9
0.00	1092	1092	S	2527972	Planctomycetes bacterium Pan181
0.00	1066	1066	S	2528020	Planctomycetes bacterium KS4
0.00	983	983	S	2528007	Planctomycetes bacterium Pla110
0.00	980	980	S	1930276	Planctomycetes bacterium HG15A2
0.00	843	843	S	2527996	Planctomycetes bacterium Mal65
0.00	831	831	S	2528025	Planctomycetes bacterium SV_7m_r
0.00	769	769	S	2527995	Planctomycetes bacterium Mal52
0.00	759	759	S	2527964	Planctomycetes bacterium V144
0.00	718	718	S	2527973	Planctomycetes bacterium Pan241w
0.00	693	693	S	2527994	Planctomycetes bacterium Mal48
0.00	672	672	S	2528027	Planctomycetes bacterium V22
0.00	662	662	S	2527965	Planctomycetes bacterium V202
0.00	660	660	S	2527971	Planctomycetes bacterium Pan161
0.00	659	659	S	1930277	Planctomycetes bacterium EC9
0.00	654	654	S	2528017	Planctomycetes bacterium Poly24
0.00	624	624	S	2527976	Planctomycetes bacterium Enr17
0.00	624	624	S	2527992	Planctomycetes bacterium Mal33
0.00	569	569	S	2527981	Planctomycetes bacterium Pan258
0.00	550	550	S	2527990	Planctomycetes bacterium CA51
0.00	463	463	S	2527962	Planctomycetes bacterium K2D
0.00	449	449	S	2528029	Planctomycetes bacterium Pan153
0.00	417	417	S	2528030	Planctomycetes bacterium V6
0.00	295	295	S	2527993	Planctomycetes bacterium Mal35
0.00	255	255	S	2527988	Planctomycetes bacterium CA11
0.00	252	252	S	2527967	Planctomycetes bacterium HG66A1
0.00	203	203	S	2527997	Planctomycetes bacterium MalM14
0.00	194	194	S	2528022	Planctomycetes bacterium Spa11
0.00	193	193	S	2528028	Planctomycetes bacterium Pan110
0.00	172	172	S	2527978	Planctomycetes bacterium Enr10
0.03	45822	176	C	203683	Planctomycetia
0.01	13315	1	O	112	Planctomycetales
0.01	9839	1	F	126	Planctomycetaceae
0.00	6222	0	G	118	Planctomyces
0.00	6222	5	G1	2648843	unclassified Planctomyces
0.00	3844	3844	S	1636152	Planctomyces sp. SH-PL62
0.00	2373	2373	S	1632864	Planctomyces sp. SH-PL14
0.00	1272	0	G	1936111	Fuerstia
0.00	1272	1272	S	1891926	Fuerstia marisgermanicae
0.00	1086	153	G	1649480	Planctopirus
0.00	526	526	S	2528019	Planctopirus ephydatiae
0.00	407	0	S	120	Planctopirus limnophila
0.00	407	407	S1	521674	Planctopirus limnophila DSM 3776
0.00	734	0	G	1649490	Rubinisphaera
0.00	734	0	S	119	Rubinisphaera brasiliensis
0.00	734	734	S1	756272	Rubinisphaera brasiliensis DSM 5305
0.00	524	0	G	1649453	Gimesia
0.00	361	0	G1	2634125	unclassified Gimesia
0.00	361	361	S	2608982	Gimesia sp. E7
0.00	163	163	S	122	Gimesia maris
0.00	3475	0	O1	107630	unclassified Planctomycetales
0.00	3475	0	O2	466154	unclassified Planctomycetales (miscellaneous)
0.00	2537	2537	S	2053591	Planctomycetales bacterium
0.00	938	938	S	2603660	Planctomycetales bacterium 10988
0.01	12991	0	O	2691356	Isosphaerales
0.01	12991	72	F	1763524	Isosphaeraceae
0.00	6036	0	G	1511635	Aquisphaera
0.00	6036	6036	S	406548	Aquisphaera giovannonii
0.00	3437	0	G	1763521	Paludisphaera
0.00	3437	3437	S	1387353	Paludisphaera borealis
0.00	2122	0	G	466152	Singulisphaera
0.00	2122	0	S	466153	Singulisphaera acidiphila
0.00	2122	2122	S1	886293	Singulisphaera acidiphila DSM 18658
0.00	1324	0	G	127	Isosphaera
0.00	1324	0	S	128	Isosphaera pallida
0.00	1324	1324	S1	575540	Isosphaera pallida ATCC 43644
0.01	10067	0	O	2691355	Gemmatales
0.01	10067	38	F	1914233	Gemmataceae
0.00	6584	258	G	113	Gemmata
0.00	3935	3935	S	114	Gemmata obscuriglobus
0.00	2391	0	G1	2622970	unclassified Gemmata
0.00	2391	2391	S	1630693	Gemmata sp. SH-PL17
0.00	3445	0	F1	2052163	unclassified Gemmataceae
0.00	3445	3445	S	2598579	Gemmataceae bacterium PX52
0.01	9273	10	O	2691354	Pirellulales
0.00	5905	3	F	2691357	Pirellulaceae
0.00	2281	0	G	1579506	Roseimaritima
0.00	2281	2281	S	980254	Roseimaritima ulvae
0.00	1748	2	G	123	Pirellula
0.00	910	0	G1	2639138	unclassified Pirellula
0.00	910	910	S	1632865	Pirellula sp. SH-Sr6A
0.00	836	0	S	125	Pirellula staleyi
0.00	836	836	S1	530564	Pirellula staleyi DSM 6068
0.00	1047	0	G	265488	Rhodopirellula
0.00	1047	0	S	265606	Rhodopirellula baltica
0.00	1047	1047	S1	243090	Rhodopirellula baltica SH 1
0.00	826	0	G	2005380	Mariniblastus
0.00	826	826	S	980251	Mariniblastus fucicola
0.00	2782	0	F	2691359	Lacipirellulaceae
0.00	2079	0	F1	2691521	unclassified Lacipirellulaceae
0.00	2079	2079	S	2528024	Planctomycetes bacterium I41
0.00	703	0	G	1400386	Bythopirellula
0.00	703	703	S	1400387	Bythopirellula goksoyri
0.00	576	0	F	2691358	Thermoguttaceae
0.00	576	0	G	1676125	Thermogutta
0.00	576	576	S	1331910	Thermogutta terrifontis
0.01	8990	1	C	666505	Phycisphaerae
0.00	4580	0	O	666506	Phycisphaerales
0.00	4580	0	F	666507	Phycisphaeraceae
0.00	4580	0	G	666508	Phycisphaera
0.00	4580	0	S	547188	Phycisphaera mikurensis
0.00	4580	4580	S1	1142394	Phycisphaera mikurensis NBRC 102666
0.00	2297	0	O	2483366	Sedimentisphaerales
0.00	1682	2	F	2483367	Sedimentisphaeraceae
0.00	948	0	G	2690160	Limihaloglobus
0.00	948	948	S	1851148	Limihaloglobus sulfuriphilus
0.00	732	34	G	2483368	Sedimentisphaera
0.00	381	381	S	1941349	Sedimentisphaera salicampi
0.00	317	317	S	1940790	Sedimentisphaera cyanobacteriorum
0.00	615	0	F	2690158	Anaerohalosphaeraceae
0.00	615	0	G	2690159	Anaerohalosphaera
0.00	615	615	S	1936003	Anaerohalosphaera lusitana
0.00	2112	0	C1	1546154	unclassified Phycisphaerae
0.00	2112	2112	S	2528035	Phycisphaerae bacterium RAS2
0.00	1056	0	C	2517206	Candidatus Brocadiae
0.00	1056	0	O	1127829	Candidatus Brocadiales
0.00	1056	0	F	1127830	Candidatus Brocadiaceae
0.00	1056	0	G	380738	Candidatus Kuenenia
0.00	1056	1056	S	174633	Candidatus Kuenenia stuttgartiensis
0.03	52101	267	P	74201	Verrucomicrobia
0.02	31437	107	C	414999	Opitutae
0.01	19635	0	O	415000	Opitutales
0.01	19635	403	F	134623	Opitutaceae
0.00	5794	17	G	178440	Opitutus
0.00	2890	0	S	107709	Opitutus terrae
0.00	2890	2890	S1	452637	Opitutus terrae PB90-1
0.00	2887	0	G1	2649488	unclassified Opitutus
0.00	2887	2887	S	1882749	Opitutus sp. GAS368
0.00	5094	0	F1	278955	unclassified Opitutaceae
0.00	5094	5094	S	794903	Opitutaceae bacterium TAV5
0.00	3207	0	G	2576890	Nibricoccus
0.00	3207	3207	S	2576891	Nibricoccus aquaticus
0.00	3094	0	G	1961799	Lacunisphaera
0.00	3094	3094	S	1838286	Lacunisphaera limnophila
0.00	2043	0	G	2028344	Ereboglobus
0.00	2043	2043	S	1796921	Ereboglobus luteus
0.01	11695	0	O	415001	Puniceicoccales
0.01	11695	0	F	415002	Puniceicoccaceae
0.01	11695	0	G	442430	Coraliomargarita
0.01	11695	0	S	395922	Coraliomargarita akajimensis
0.01	11695	11695	S1	583355	Coraliomargarita akajimensis DSM 45221
0.01	14037	0	C	203494	Verrucomicrobiae
0.01	14037	4	O	48461	Verrucomicrobiales
0.01	11295	0	F	203557	Verrucomicrobiaceae
0.01	11295	3	G	2735	Verrucomicrobium
0.01	8588	0	S	2736	Verrucomicrobium spinosum
0.01	8588	8588	S1	240016	Verrucomicrobium spinosum DSM 4136 = JCM 18804
0.00	2704	0	G1	2625155	unclassified Verrucomicrobium
0.00	2704	2704	S	1882831	Verrucomicrobium sp. GAS474
0.00	2738	0	F	1647988	Akkermansiaceae
0.00	2738	55	G	239934	Akkermansia
0.00	1368	1368	S	1679444	Akkermansia glycaniphila
0.00	1315	1315	S	239935	Akkermansia muciniphila
0.00	3534	0	P1	326457	unclassified Verrucomicrobia
0.00	3534	0	P2	417295	unclassified Verrucomicrobia (miscellaneous)
0.00	2387	2387	S	1637999	Verrucomicrobia bacterium IMCC26134
0.00	1147	1147	S	2488809	Verrucomicrobia bacterium S94
0.00	2634	0	C	1955630	Methylacidiphilae
0.00	2634	0	O	717963	Methylacidiphilales
0.00	2634	0	F	717964	Methylacidiphilaceae
0.00	2634	384	G	511745	Methylacidiphilum
0.00	1048	0	S	431057	Methylacidiphilum kamchatkense
0.00	1048	1048	S1	1202785	Methylacidiphilum kamchatkense Kam1
0.00	778	0	S	591154	Methylacidiphilum fumariolicum
0.00	778	778	S1	1156937	Methylacidiphilum fumariolicum SolV
0.00	424	0	S	511746	Methylacidiphilum infernorum
0.00	424	424	S1	481448	Methylacidiphilum infernorum V4
0.00	192	0	C	134549	Spartobacteria
0.00	192	0	G	134550	Candidatus Xiphinematobacter
0.00	192	0	G1	2648876	unclassified Candidatus Xiphinematobacter
0.00	192	192	S	1704307	Candidatus Xiphinematobacter sp. Idaho Grape
0.01	12323	0	P	204428	Chlamydiae
0.01	12323	7	C	204429	Chlamydiia
0.00	7182	0	O	51291	Chlamydiales
0.00	7182	0	F	809	Chlamydiaceae
0.00	7182	0	F1	1113537	Chlamydia/Chlamydophila group
0.00	7182	688	G	810	Chlamydia
0.00	1211	1	G1	2641215	unclassified Chlamydia
0.00	576	576	S	1967783	Chlamydia sp. S15-834C
0.00	356	356	S	1967782	Chlamydia sp. H15-1957-10C
0.00	278	278	S	1806891	Chlamydia sp. 2742-308
0.00	1050	1050	S	83559	Chlamydia suis
0.00	827	785	S	83558	Chlamydia pneumoniae
0.00	29	29	S1	406984	Chlamydia pneumoniae LPCoLN
0.00	13	13	S1	138677	Chlamydia pneumoniae J138
0.00	658	461	S	85991	Chlamydia pecorum
0.00	91	91	S1	1427369	Chlamydia pecorum MC/MarsBar
0.00	38	38	S1	1234367	Chlamydia pecorum PV3056/3
0.00	34	34	S1	1234369	Chlamydia pecorum P787
0.00	11	11	S1	331635	Chlamydia pecorum E58
0.00	8	8	S1	1234368	Chlamydia pecorum W73
0.00	7	7	S1	1427368	Chlamydia pecorum IPTaLE
0.00	7	7	S1	1427371	Chlamydia pecorum VR629
0.00	1	1	S1	1427370	Chlamydia pecorum DBDeUG
0.00	475	0	S	83556	Chlamydia felis
0.00	475	475	S1	264202	Chlamydia felis Fe/C-56
0.00	473	0	S	1457141	Chlamydia avium
0.00	473	473	S1	1229831	Chlamydia avium 10DC88
0.00	398	324	S	83554	Chlamydia psittaci
0.00	29	29	S1	1218357	Chlamydia psittaci M56
0.00	24	24	S1	1050221	Chlamydia psittaci NJ1
0.00	16	16	S1	500464	Chlamydia psittaci Mat116
0.00	5	5	S1	1218356	Chlamydia psittaci WS/RT/E30
0.00	329	293	S	1457153	Chlamydia gallinacea
0.00	36	36	S1	1143323	Chlamydia gallinacea 08-1274/3
0.00	301	301	S	83560	Chlamydia muridarum
0.00	272	268	S	813	Chlamydia trachomatis
0.00	1	1	S1	1071768	Chlamydia trachomatis K/SotonK1
0.00	1	1	S1	1071762	Chlamydia trachomatis F/SW4
0.00	1	1	S1	672161	Chlamydia trachomatis B/TZ1A828/OT
0.00	1	1	S1	580049	Chlamydia trachomatis B/Jali20/OT
0.00	270	0	S	83557	Chlamydia caviae
0.00	270	270	S1	227941	Chlamydia caviae GPIC
0.00	230	229	S	83555	Chlamydia abortus
0.00	1	1	S1	1003238	Chlamydia abortus LLG
0.00	5134	0	O	1963360	Parachlamydiales
0.00	3632	20	F	92713	Parachlamydiaceae
0.00	1798	37	G	282132	Candidatus Protochlamydia
0.00	1193	0	S	362787	Candidatus Protochlamydia amoebophila
0.00	1193	1193	S1	264201	Candidatus Protochlamydia amoebophila UWE25
0.00	568	568	S	389348	Candidatus Protochlamydia naegleriophila
0.00	936	0	G	83551	Parachlamydia
0.00	936	0	S	83552	Parachlamydia acanthamoebae
0.00	936	936	S1	765952	Parachlamydia acanthamoebae UV-7
0.00	878	0	G	112987	Neochlamydia
0.00	878	0	G1	2643326	unclassified Neochlamydia
0.00	878	878	S	1353976	Neochlamydia sp. S13
0.00	1026	0	F	92712	Simkaniaceae
0.00	1026	0	G	34093	Simkania
0.00	1026	0	S	83561	Simkania negevensis
0.00	1026	1026	S1	331113	Simkania negevensis Z
0.00	476	0	F	92714	Waddliaceae
0.00	476	0	G	71666	Waddlia
0.00	476	0	S	71667	Waddlia chondrophila
0.00	476	476	S1	716544	Waddlia chondrophila WSU 86-1044
0.00	1555	0	P	134625	Kiritimatiellaeota
0.00	824	0	C	1921781	Kiritimatiellae
0.00	824	0	O	1921782	Kiritimatiellales
0.00	824	0	F	1921783	Kiritimatiellaceae
0.00	824	0	G	1921784	Kiritimatiella
0.00	824	824	S	1307763	Kiritimatiella glycovorans
0.00	731	0	P1	2599933	unclassified Kiritimatiellaeota
0.00	731	731	S	2697043	Kiritimatiellaeota bacterium S-5007
0.00	1480	0	P	256845	Lentisphaerae
0.00	1480	0	C	1313211	Lentisphaeria
0.00	1480	0	O	278082	Victivallales
0.00	1480	0	O1	1674876	unclassified Victivallales
0.00	1480	1480	S	2094242	Victivallales bacterium CCUG 44730
0.04	65068	0	P	32066	Fusobacteria
0.04	65068	0	C	203490	Fusobacteriia
0.04	65068	372	O	203491	Fusobacteriales
0.03	41783	18	F	203492	Fusobacteriaceae
0.02	39725	8041	G	848	Fusobacterium
0.01	10153	2447	S	851	Fusobacterium nucleatum
0.00	3041	2128	S1	76859	Fusobacterium nucleatum subsp. animalis
0.00	383	383	S2	457405	Fusobacterium nucleatum subsp. animalis 7_1
0.00	320	320	S2	469607	Fusobacterium nucleatum subsp. animalis 4_8
0.00	210	210	S2	469601	Fusobacterium nucleatum subsp. animalis 21_1A
0.00	2339	2338	S1	76857	Fusobacterium nucleatum subsp. polymorphum
0.00	1	1	S2	393480	Fusobacterium nucleatum subsp. polymorphum ATCC 10953
0.00	1532	1211	S1	76856	Fusobacterium nucleatum subsp. nucleatum
0.00	321	321	S2	525283	Fusobacterium nucleatum subsp. nucleatum ATCC 23726
0.00	794	482	S1	155615	Fusobacterium nucleatum subsp. vincentii
0.00	208	208	S2	1307427	Fusobacterium nucleatum subsp. vincentii ChDC F8
0.00	104	104	S2	469602	Fusobacterium nucleatum subsp. vincentii 3_1_27
0.00	4527	4527	S	2663009	Fusobacterium pseudoperiodonticum
0.00	4480	4461	S	856	Fusobacterium varium
0.00	19	19	S1	469618	Fusobacterium varium ATCC 27725
0.00	3148	1582	S	861	Fusobacterium ulcerans
0.00	1566	1566	S1	469617	Fusobacterium ulcerans ATCC 49185
0.00	2512	0	S	850	Fusobacterium mortiferum
0.00	2512	2512	S1	469616	Fusobacterium mortiferum ATCC 9817
0.00	2363	1092	S	1583098	Fusobacterium hwasookii
0.00	805	805	S1	1307442	Fusobacterium hwasookii ChDC F174
0.00	269	269	S1	1307444	Fusobacterium hwasookii ChDC F300
0.00	197	197	S1	1307443	Fusobacterium hwasookii ChDC F206
0.00	1865	1370	S	859	Fusobacterium necrophorum
0.00	495	495	S1	143387	Fusobacterium necrophorum subsp. funduliforme
0.00	1107	0	S	849	Fusobacterium gonidiaformans
0.00	1107	1107	S1	469615	Fusobacterium gonidiaformans ATCC 25563
0.00	1086	0	G1	2648384	unclassified Fusobacterium
0.00	1086	1086	S	671211	Fusobacterium sp. oral taxon 203
0.00	443	443	S	860	Fusobacterium periodonticum
0.00	2040	0	G	167639	Ilyobacter
0.00	2040	0	S	167642	Ilyobacter polytropus
0.00	2040	2040	S1	572544	Ilyobacter polytropus DSM 2926
0.01	22913	177	F	1129771	Leptotrichiaceae
0.01	16213	2726	G	32067	Leptotrichia
0.00	3801	140	G1	2633022	unclassified Leptotrichia
0.00	1594	1594	S	712357	Leptotrichia sp. oral taxon 212
0.00	1268	1268	S	1785996	Leptotrichia sp. oral taxon 847
0.00	799	799	S	712368	Leptotrichia sp. oral taxon 498
0.00	2205	2205	S	157687	Leptotrichia wadei
0.00	1675	1675	S	109328	Leptotrichia trevisanii
0.00	1638	1638	S	157692	Leptotrichia goodfellowii
0.00	1318	0	S	40542	Leptotrichia buccalis
0.00	1318	1318	S1	523794	Leptotrichia buccalis C-1013-b
0.00	1164	1164	S	554406	Leptotrichia hongkongensis
0.00	899	899	S	157691	Leptotrichia shahii
0.00	787	787	S	157688	Leptotrichia hofstadii
0.00	2506	0	G	32068	Sebaldella
0.00	2506	0	S	826	Sebaldella termitidis
0.00	2506	2506	S1	526218	Sebaldella termitidis ATCC 33386
0.00	2020	0	G	34104	Streptobacillus
0.00	2020	2015	S	34105	Streptobacillus moniliformis
0.00	5	5	S1	519441	Streptobacillus moniliformis DSM 12112
0.00	1997	0	G	168808	Sneathia
0.00	1997	1997	S	187101	Sneathia amnii
0.04	60433	0	P	203691	Spirochaetes
0.04	60433	72	C	203692	Spirochaetia
0.02	34920	84	O	136	Spirochaetales
0.01	17839	82	F	137	Spirochaetaceae
0.01	8202	517	G	157	Treponema
0.00	1646	812	S	158	Treponema denticola
0.00	288	288	S1	999432	Treponema denticola H-22
0.00	234	234	S1	999434	Treponema denticola OTK
0.00	199	199	S1	999431	Treponema denticola H1-T
0.00	87	87	S1	999426	Treponema denticola AL-2
0.00	26	26	S1	243275	Treponema denticola ATCC 35405
0.00	1235	1235	S	162	Treponema phagedenis
0.00	848	0	S	215591	Treponema caldarium
0.00	848	848	S1	744872	Treponema caldarium DSM 7334
0.00	773	0	S	167	Treponema succinifaciens
0.00	773	773	S1	869209	Treponema succinifaciens DSM 2489
0.00	675	0	S	409322	Treponema pedis
0.00	675	675	S1	1291379	Treponema pedis str. T A4
0.00	616	0	S	88058	Treponema primitia
0.00	616	616	S1	545694	Treponema primitia ZAS-2
0.00	474	0	S	150829	Treponema azotonutricium
0.00	474	474	S1	545695	Treponema azotonutricium ZAS-9
0.00	474	474	S	221027	Treponema putidum
0.00	400	0	G1	2638727	unclassified Treponema
0.00	400	400	S	1539298	Treponema sp. OMZ 838
0.00	377	0	S	81028	Treponema brennaborense
0.00	377	377	S1	906968	Treponema brennaborense DSM 12168
0.00	149	110	S	160	Treponema pallidum
0.00	37	37	S1	161	Treponema pallidum subsp. pallidum
0.00	2	2	S1	53436	Treponema pallidum subsp. endemicum
0.00	18	0	S	53435	Treponema paraluiscuniculi
0.00	18	18	S1	545776	Treponema paraluiscuniculi Cuniculi A
0.00	5137	8	G	146	Spirochaeta
0.00	2974	2974	S	252967	Spirochaeta perfilievii
0.00	1393	350	S	154	Spirochaeta thermophila
0.00	555	555	S1	665571	Spirochaeta thermophila DSM 6192
0.00	488	488	S1	869211	Spirochaeta thermophila DSM 6578
0.00	762	0	S	46355	Spirochaeta africana
0.00	762	762	S1	889378	Spirochaeta africana DSM 8902
0.00	1613	20	G	399320	Sphaerochaeta
0.00	830	0	S	1131703	Sphaerochaeta globosa
0.00	830	830	S1	158189	Sphaerochaeta globosa str. Buddy
0.00	447	0	S	1131707	Sphaerochaeta pleomorpha
0.00	447	447	S1	158190	Sphaerochaeta pleomorpha str. Grapes
0.00	316	0	S	273376	Sphaerochaeta coccoides
0.00	316	316	S1	760011	Sphaerochaeta coccoides DSM 17374
0.00	1039	0	G	1911556	Sediminispirochaeta
0.00	1039	0	S	55206	Sediminispirochaeta smaragdinae
0.00	1039	1039	S1	573413	Sediminispirochaeta smaragdinae DSM 11293
0.00	929	0	G	2035349	Oceanispirochaeta
0.00	929	0	G1	2635722	unclassified Oceanispirochaeta
0.00	929	929	S	2518645	Oceanispirochaeta sp. K2
0.00	837	0	G	1616789	Salinispira
0.00	837	837	S	1307761	Salinispira pacifica
0.01	16997	370	F	1643685	Borreliaceae
0.01	9200	1858	G	138	Borrelia
0.00	2104	2102	S	47466	Borrelia miyamotoi
0.00	1	1	S1	1292392	Borrelia miyamotoi FR64b
0.00	1	1	S1	1302858	Borrelia miyamotoi LB-2001
0.00	1477	1190	S	140	Borrelia hermsii
0.00	143	143	S1	1313295	Borrelia hermsii YBT
0.00	91	91	S1	1293576	Borrelia hermsii YOR
0.00	49	49	S1	1313291	Borrelia hermsii MTW
0.00	4	4	S1	1867252	Borrelia hermsii HS1
0.00	1024	0	S	144	Borrelia coriaceae
0.00	1024	1024	S1	1313292	Borrelia coriaceae Co53
0.00	718	146	S	29520	Borrelia crocidurae
0.00	335	335	S1	1293575	Borrelia crocidurae DOU
0.00	237	237	S1	1155096	Borrelia crocidurae str. Achema
0.00	647	634	S	143	Borrelia anserina
0.00	9	9	S1	1365188	Borrelia anserina Es
0.00	4	4	S1	1313293	Borrelia anserina BA2
0.00	540	0	S	229155	Borrelia turcica
0.00	540	540	S1	1104446	Borrelia turcica IST7
0.00	332	302	S	142	Borrelia turicatae
0.00	30	30	S1	314724	Borrelia turicatae 91E135
0.00	260	187	S	141	Borrelia parkeri
0.00	55	55	S1	1313294	Borrelia parkeri SLO
0.00	18	18	S1	1435045	Borrelia parkeri HR1
0.00	145	0	S	40834	Borrelia duttonii
0.00	145	145	S1	412419	Borrelia duttonii Ly
0.00	95	0	S	44449	Borrelia recurrentis
0.00	95	95	S1	412418	Borrelia recurrentis A1
0.00	7427	2212	G	64895	Borreliella
0.00	1027	815	S	139	Borreliella burgdorferi
0.00	103	103	S1	521007	Borreliella burgdorferi N40
0.00	66	66	S1	521008	Borreliella burgdorferi JD1
0.00	40	40	S1	445985	Borreliella burgdorferi ZS7
0.00	2	2	S1	224326	Borreliella burgdorferi B31
0.00	1	1	S1	1328311	Borreliella burgdorferi CA382
0.00	796	796	S	1964448	Candidatus Borrelia tachyglossi
0.00	792	692	S	29518	Borreliella afzelii
0.00	64	64	S1	390236	Borreliella afzelii PKo
0.00	24	24	S1	411555	Borreliella afzelii K78
0.00	9	9	S1	1239934	Borreliella afzelii HLJ01
0.00	3	3	S1	1398490	Borreliella afzelii Tom3107
0.00	693	468	S	62088	Borreliella valaisiana
0.00	186	186	S1	445987	Borreliella valaisiana VS116
0.00	39	39	S1	1398491	Borreliella valaisiana Tom4006
0.00	485	485	S	1674146	Borrelia mayonii
0.00	467	467	S	1476873	Borrelia sp. CA690
0.00	428	0	S	64897	Borreliella bissettii
0.00	428	428	S1	521010	Borreliella bissettii DN127
0.00	354	308	S	29519	Borreliella garinii
0.00	46	46	S1	1081646	Borreliella garinii BgVir
0.00	173	0	S	664662	Borreliella bavariensis
0.00	173	173	S1	290434	Borreliella bavariensis PBi
0.01	14499	0	O	1643686	Brachyspirales
0.01	14499	0	F	143786	Brachyspiraceae
0.01	14499	1510	G	29521	Brachyspira
0.00	3649	2120	S	52584	Brachyspira pilosicoli
0.00	538	538	S1	1161918	Brachyspira pilosicoli WesB
0.00	481	481	S1	1133568	Brachyspira pilosicoli B2904
0.00	302	302	S1	1042417	Brachyspira pilosicoli P43/6/78
0.00	208	208	S1	759914	Brachyspira pilosicoli 95/1000
0.00	2582	0	S	84378	Brachyspira murdochii
0.00	2582	2582	S1	526224	Brachyspira murdochii DSM 12563
0.00	2412	2412	S	1287055	Brachyspira hampsonii
0.00	2392	1717	S	159	Brachyspira hyodysenteriae
0.00	389	389	S1	1266923	Brachyspira hyodysenteriae ATCC 27164
0.00	286	286	S1	565034	Brachyspira hyodysenteriae WA1
0.00	1954	0	S	84377	Brachyspira intermedia
0.00	1954	1954	S1	1045858	Brachyspira intermedia PWS/A
0.01	10942	0	O	1643688	Leptospirales
0.01	10942	0	F	170	Leptospiraceae
0.01	10365	514	G	171	Leptospira
0.00	2847	2278	S	173	Leptospira interrogans
0.00	173	173	S1	214675	Leptospira interrogans serovar Manilae
0.00	90	90	S1	211880	Leptospira interrogans serovar Canicola
0.00	89	89	S1	766041	Leptospira interrogans serovar Copenhageni/Icterohaemorrhagiae
0.00	78	78	S1	338215	Leptospira interrogans serovar Bratislava
0.00	69	62	S1	57678	Leptospira interrogans serovar Lai
0.00	7	7	S2	189518	Leptospira interrogans serovar Lai str. 56601
0.00	36	30	S1	176	Leptospira interrogans serovar Hardjo
0.00	5	5	S2	1279460	Leptospira interrogans serovar Hardjo str. Norma
0.00	1	1	S2	38347	Leptospira interrogans serovar Hardjo-prajitno
0.00	29	0	S1	290341	Leptospira interrogans serovar Linhai
0.00	29	29	S2	1395589	Leptospira interrogans serovar Linhai str. 56609
0.00	5	5	S1	44275	Leptospira interrogans serovar Copenhageni
0.00	1347	0	S	172	Leptospira biflexa
0.00	1347	1347	S1	145259	Leptospira biflexa serovar Patoc
0.00	1325	1235	S	174	Leptospira borgpetersenii
0.00	87	87	S1	508536	Leptospira borgpetersenii serovar Ceylonica
0.00	3	3	S1	338217	Leptospira borgpetersenii serovar Hardjo-bovis
0.00	1028	934	S	28183	Leptospira santarosai
0.00	94	0	S1	293071	Leptospira santarosai serovar Shermani
0.00	94	94	S2	758847	Leptospira santarosai serovar Shermani str. LT 821
0.00	963	963	S	1137606	Leptospira mayottensis
0.00	864	864	S	2564040	Leptospira tipperaryensis
0.00	818	818	S	28184	Leptospira weilii
0.00	659	659	S	408139	Leptospira kmetyi
0.00	577	0	G	338321	Turneriella
0.00	577	0	S	29510	Turneriella parva
0.00	577	577	S1	869212	Turneriella parva DSM 21527
0.02	25658	2	P	57723	Acidobacteria
0.01	13208	0	C	1813735	Vicinamibacteria
0.01	13208	0	F	2211325	Vicinamibacteraceae
0.01	13208	0	G	2004797	Luteitalea
0.01	13208	13208	S	1855912	Luteitalea pratensis
0.01	11680	0	C	204432	Acidobacteriia
0.01	9329	0	O	204433	Acidobacteriales
0.01	9329	153	F	204434	Acidobacteriaceae
0.00	3459	10	G	392733	Terriglobus
0.00	1739	734	S	392734	Terriglobus roseus
0.00	1005	1005	S1	926566	Terriglobus roseus DSM 18391
0.00	968	968	S	1592106	Terriglobus albidus
0.00	742	0	S	870903	Terriglobus saanensis
0.00	742	742	S1	401053	Terriglobus saanensis SP1PR4
0.00	2635	20	G	940557	Granulicella
0.00	1451	0	S	940615	Granulicella tundricola
0.00	1451	1451	S1	1198114	Granulicella tundricola MP5ACTX9
0.00	1164	0	S	940614	Granulicella mallensis
0.00	1164	1164	S1	682795	Granulicella mallensis MP5ACTX8
0.00	1224	0	G	33973	Acidobacterium
0.00	1224	0	S	33075	Acidobacterium capsulatum
0.00	1224	1224	S1	240015	Acidobacterium capsulatum ATCC 51196
0.00	936	0	G	2608728	Acidisarcina
0.00	936	936	S	2211140	Acidisarcina polymorpha
0.00	922	0	G	658061	Candidatus Koribacter
0.00	922	0	S	658062	Candidatus Koribacter versatilis
0.00	922	922	S1	204669	Candidatus Koribacter versatilis Ellin345
0.00	2351	0	O	332160	Bryobacterales
0.00	2351	0	F	332161	Solibacteraceae
0.00	2351	0	G	332162	Candidatus Solibacter
0.00	2351	0	S	332163	Candidatus Solibacter usitatus
0.00	2351	2351	S1	234267	Candidatus Solibacter usitatus Ellin6076
0.00	768	0	C	1562566	Blastocatellia
0.00	768	0	G	458032	Chloracidobacterium
0.00	768	0	S	458033	Chloracidobacterium thermophilum
0.00	768	768	S1	981222	Chloracidobacterium thermophilum B
0.01	18613	0	P	200918	Thermotogae
0.01	18613	52	C	188708	Thermotogae
0.01	11810	9	O	2419	Thermotogales
0.00	7459	13	F	1643950	Fervidobacteriaceae
0.00	4862	51	G	2420	Thermosipho
0.00	1737	0	S	2421	Thermosipho africanus
0.00	1737	1737	S1	484019	Thermosipho africanus TCF52B
0.00	1685	1685	S	46541	Thermosipho melanesiensis
0.00	1389	1333	G1	2676525	unclassified Thermosipho (in: Bacteria)
0.00	41	41	S	1437364	Thermosipho sp. 1070
0.00	15	15	S	1462747	Thermosipho sp. 1063
0.00	2584	513	G	2422	Fervidobacterium
0.00	909	0	S	2424	Fervidobacterium nodosum
0.00	909	909	S1	381764	Fervidobacterium nodosum Rt17-B1
0.00	861	582	S	93466	Fervidobacterium pennivorans
0.00	279	279	S1	771875	Fervidobacterium pennivorans DSM 9078
0.00	168	168	S	310769	Fervidobacterium changbaicum
0.00	133	133	S	2423	Fervidobacterium islandicum
0.00	4342	40	F	188709	Thermotogaceae
0.00	2272	947	G	1643951	Pseudothermotoga
0.00	1027	0	S	119394	Pseudothermotoga thermarum
0.00	1027	1027	S1	688269	Pseudothermotoga thermarum DSM 5069
0.00	208	0	S	57487	Pseudothermotoga hypogea
0.00	208	208	S1	1123384	Pseudothermotoga hypogea DSM 11164 = NBRC 106472
0.00	57	0	S	177758	Pseudothermotoga lettingae
0.00	57	57	S1	416591	Pseudothermotoga lettingae TMO
0.00	33	0	S	38322	Pseudothermotoga elfii
0.00	33	33	S1	1123383	Pseudothermotoga elfii DSM 9442 = NBRC 107921
0.00	2030	839	G	2335	Thermotoga
0.00	451	0	S	1508420	Thermotoga profunda
0.00	451	451	S1	1408160	Thermotoga profunda AZM34c06
0.00	435	0	S	1508419	Thermotoga caldifontis
0.00	435	435	S1	1408159	Thermotoga caldifontis AZM44c09
0.00	169	32	G1	2631113	unclassified Thermotoga
0.00	50	50	S	126738	Thermotoga sp. RQ7
0.00	48	48	S	1157948	Thermotoga sp. 2812B
0.00	33	33	S	126740	Thermotoga sp. RQ2
0.00	6	6	S	1157947	Thermotoga sp. Cell2
0.00	52	0	S	2337	Thermotoga neapolitana
0.00	52	52	S1	309803	Thermotoga neapolitana DSM 4359
0.00	43	0	S	93929	Thermotoga petrophila
0.00	43	43	S1	390874	Thermotoga petrophila RKU-1
0.00	23	0	S	93930	Thermotoga naphthophila
0.00	23	23	S1	590168	Thermotoga naphthophila RKU-10
0.00	18	18	S	2336	Thermotoga maritima
0.00	5107	0	O	1643947	Petrotogales
0.00	5107	5	F	1643949	Petrotogaceae
0.00	2279	1767	G	160798	Marinitoga
0.00	277	0	S	149715	Marinitoga piezophila
0.00	277	277	S1	443254	Marinitoga piezophila KA3
0.00	235	0	G1	2640159	unclassified Marinitoga
0.00	235	235	S	1545835	Marinitoga sp. 1137
0.00	1615	0	G	1511648	Defluviitoga
0.00	1615	1615	S	1006576	Defluviitoga tunisiensis
0.00	1208	0	G	28236	Petrotoga
0.00	1208	0	S	69499	Petrotoga mobilis
0.00	1208	1208	S1	403833	Petrotoga mobilis SJ95
0.00	1644	0	O	1643946	Kosmotogales
0.00	1644	0	F	1643948	Kosmotogaceae
0.00	1084	3	G	651456	Kosmotoga
0.00	631	631	S	1330330	Kosmotoga pacifica
0.00	450	0	S	651457	Kosmotoga olearia
0.00	450	450	S1	521045	Kosmotoga olearia TBF 19.5.1
0.00	560	0	G	1184396	Mesotoga
0.00	560	0	S	1184387	Mesotoga prima
0.00	560	560	S1	660470	Mesotoga prima MesG1.Ag.4.2
0.01	10634	0	P	200783	Aquificae
0.01	10634	15	C	187857	Aquificae
0.01	8908	1	O	32069	Aquificales
0.00	4976	18	F	224027	Hydrogenothermaceae
0.00	3882	285	G	212790	Sulfurihydrogenibium
0.00	1829	0	G1	2619248	unclassified Sulfurihydrogenibium
0.00	1829	1829	S	436114	Sulfurihydrogenibium sp. YO3AOP1
0.00	1768	0	S	309806	Sulfurihydrogenibium azorense
0.00	1768	1768	S1	204536	Sulfurihydrogenibium azorense Az-Fu1
0.00	1076	0	G	182899	Persephonella
0.00	1076	0	S	309805	Persephonella marina
0.00	1076	1076	S1	123214	Persephonella marina EX-H1
0.00	3200	12	F	64898	Aquificaceae
0.00	1520	0	G	168657	Hydrogenobaculum
0.00	1520	892	G1	2622382	unclassified Hydrogenobaculum
0.00	627	627	S	380749	Hydrogenobaculum sp. Y04AAS1
0.00	1	1	S	547144	Hydrogenobaculum sp. HO
0.00	969	9	G	75905	Thermocrinis
0.00	425	425	S	381751	Thermocrinis minervae
0.00	270	270	S	75906	Thermocrinis ruber
0.00	265	0	S	136094	Thermocrinis albus
0.00	265	265	S1	638303	Thermocrinis albus DSM 14484
0.00	374	0	G	939	Hydrogenobacter
0.00	374	0	S	940	Hydrogenobacter thermophilus
0.00	374	374	S1	608538	Hydrogenobacter thermophilus TK-6
0.00	325	0	G	2713	Aquifex
0.00	325	0	S	63363	Aquifex aeolicus
0.00	325	325	S1	224324	Aquifex aeolicus VF5
0.00	731	0	O1	90150	Aquificales genera incertae sedis
0.00	731	0	G	412592	Thermosulfidibacter
0.00	731	0	S	412593	Thermosulfidibacter takaii
0.00	731	731	S1	1298851	Thermosulfidibacter takaii ABI70S6
0.00	1711	0	O	1485951	Desulfurobacteriales
0.00	1711	10	F	558314	Desulfurobacteriaceae
0.00	1333	0	G	64159	Desulfurobacterium
0.00	1333	0	S	64160	Desulfurobacterium thermolithotrophum
0.00	1333	1333	S1	868864	Desulfurobacterium thermolithotrophum DSM 11699
0.00	368	0	G	171868	Thermovibrio
0.00	368	0	S	228745	Thermovibrio ammonificans
0.00	368	368	S1	648996	Thermovibrio ammonificans HB-1
0.00	7838	0	P	200930	Deferribacteres
0.00	7838	0	C	68337	Deferribacteres
0.00	7838	0	O	191393	Deferribacterales
0.00	7838	27	F	191394	Deferribacteraceae
0.00	3299	0	G	53572	Deferribacter
0.00	3299	0	S	197162	Deferribacter desulfuricans
0.00	3299	3299	S1	639282	Deferribacter desulfuricans SSM1
0.00	2288	0	G	2351	Flexistipes
0.00	2288	0	S	2352	Flexistipes sinusarabici
0.00	2288	2288	S1	717231	Flexistipes sinusarabici DSM 4947
0.00	1198	0	G	545865	Calditerrivibrio
0.00	1198	0	S	477976	Calditerrivibrio nitroreducens
0.00	1198	1198	S1	768670	Calditerrivibrio nitroreducens DSM 19672
0.00	649	0	G	117999	Denitrovibrio
0.00	649	0	S	118000	Denitrovibrio acetiphilus
0.00	649	649	S1	522772	Denitrovibrio acetiphilus DSM 12809
0.00	377	0	G	46200	Geovibrio
0.00	377	377	S	139438	Geovibrio thiophilus
0.00	6570	0	D1	2323	unclassified Bacteria
0.00	5092	1	D2	1783234	Bacteria candidate phyla
0.00	2038	23	D3	95901	Candidatus Dependentiae
0.00	1430	0	C	2497643	Candidatus Babeliae
0.00	1430	0	O	2497644	Candidatus Babeliales
0.00	1430	0	F	2497645	Candidatus Babeliaceae
0.00	1430	0	G	1551504	Candidatus Babela
0.00	1430	1430	S	673862	Candidatus Babela massiliensis
0.00	585	0	D4	1104668	unclassified Candidatus Dependentiae
0.00	585	585	S	2066483	Candidatus Dependentiae bacterium (ex Spumella elongata CCAP 955/1)
0.00	1439	638	P	95818	Candidatus Saccharibacteria
0.00	188	0	G	1331051	Candidatus Saccharimonas
0.00	188	188	S	1332188	Candidatus Saccharimonas aalborgensis
0.00	173	173	S	2572088	TM7 phylum sp. oral taxon 957
0.00	164	0	P1	1895827	unclassified Saccharibacteria
0.00	164	164	S	2056494	Candidatus Saccharibacteria bacterium YM_S32_TM7_50_20
0.00	142	142	S	713059	TM7 phylum sp. oral taxon 488
0.00	133	133	S	2572087	TM7 phylum sp. oral taxon 955
0.00	1	1	S	2572089	TM7 phylum sp. oral taxon 952
0.00	1025	0	D3	1783273	Patescibacteria group
0.00	1025	0	P	363464	Candidatus Gracilibacteria
0.00	1025	0	P1	1046947	unclassified Candidatus Gracilibacteria
0.00	1025	1025	S	1540872	Candidatus Gracilibacteria bacterium HOT-871
0.00	589	0	P	67810	Candidatus Bipolaricaulota
0.00	589	0	G	2250122	Candidatus Bipolaricaulis
0.00	589	589	S	2026885	Candidatus Bipolaricaulis anaerobius
0.00	1258	0	D2	49928	unclassified Bacteria (miscellaneous)
0.00	1258	1258	S	1561003	bacterium 2013Arg42i
0.00	220	0	G	1930592	Vampirococcus
0.00	220	0	G1	2635552	unclassified Vampirococcus
0.00	220	220	S	1930593	Vampirococcus sp. LiM
0.00	6121	0	P	40117	Nitrospirae
0.00	6121	0	C	203693	Nitrospira
0.00	6121	0	O	189778	Nitrospirales
0.00	6121	0	F	189779	Nitrospiraceae
0.00	3455	17	G	1234	Nitrospira
0.00	1362	1362	S	42253	Nitrospira moscoviensis
0.00	869	869	S	1325564	Nitrospira japonica
0.00	624	624	S	330214	Nitrospira defluvii
0.00	583	583	S	1715989	Candidatus Nitrospira inopinata
0.00	1604	0	G	28261	Thermodesulfovibrio
0.00	1604	0	S	28262	Thermodesulfovibrio yellowstonii
0.00	1604	1604	S1	289376	Thermodesulfovibrio yellowstonii DSM 11347
0.00	1062	342	G	179	Leptospirillum
0.00	496	0	G1	655606	Leptospirillum sp. Group I
0.00	496	0	S	180	Leptospirillum ferrooxidans
0.00	496	496	S1	1162668	Leptospirillum ferrooxidans C2-3
0.00	132	0	G1	261386	Leptospirillum sp. Group III
0.00	132	33	S	178606	Leptospirillum ferriphilum
0.00	57	57	S1	1441628	Leptospirillum ferriphilum YSK
0.00	42	42	S1	1048260	Leptospirillum ferriphilum ML-04
0.00	92	0	G1	261385	Leptospirillum sp. Group II
0.00	92	92	S	1660083	Leptospirillum sp. Group II 'CF-1'
0.00	5465	0	P	200940	Thermodesulfobacteria
0.00	5465	0	C	67799	Thermodesulfobacteria
0.00	5465	0	O	188710	Thermodesulfobacteriales
0.00	5465	16	F	188711	Thermodesulfobacteriaceae
0.00	3574	16	G	1740	Thermodesulfobacterium
0.00	1786	0	S	1295609	Thermodesulfobacterium geofontis
0.00	1786	1786	S1	795359	Thermodesulfobacterium geofontis OPF15
0.00	904	0	S	1741	Thermodesulfobacterium commune
0.00	904	904	S1	289377	Thermodesulfobacterium commune DSM 2178
0.00	868	0	G1	2638574	unclassified Thermodesulfobacterium
0.00	868	868	S	2234087	Thermodesulfobacterium sp. TA1
0.00	1029	0	G	444090	Caldimicrobium
0.00	1029	1029	S	1653476	Caldimicrobium thiodismutans
0.00	846	0	G	241192	Thermodesulfatator
0.00	846	0	S	171695	Thermodesulfatator indicus
0.00	846	846	S1	667014	Thermodesulfatator indicus DSM 15286
0.00	4149	0	P	508458	Synergistetes
0.00	4149	0	C	649775	Synergistia
0.00	4149	0	O	649776	Synergistales
0.00	4149	144	F	649777	Synergistaceae
0.00	1052	15	G	81461	Thermanaerovibrio
0.00	572	0	S	81462	Thermanaerovibrio acidaminovorans
0.00	572	572	S1	525903	Thermanaerovibrio acidaminovorans DSM 6589
0.00	465	0	S	108007	Thermanaerovibrio velox
0.00	465	465	S1	926567	Thermanaerovibrio velox DSM 12556
0.00	800	0	G	508459	Cloacibacillus
0.00	800	800	S	1197717	Cloacibacillus porcorum
0.00	672	0	G	81411	Aminomonas
0.00	672	0	S	81412	Aminomonas paucivorans
0.00	672	672	S1	584708	Aminomonas paucivorans DSM 12260
0.00	510	0	G	81466	Aminobacterium
0.00	510	0	S	81468	Aminobacterium colombiense
0.00	510	510	S1	572547	Aminobacterium colombiense DSM 12261
0.00	417	0	G	428711	Jonquetella
0.00	417	0	S	428712	Jonquetella anthropi
0.00	417	417	S1	885272	Jonquetella anthropi DSM 22815
0.00	293	0	G	49894	Acetomicrobium
0.00	293	0	S	97477	Acetomicrobium mobile
0.00	293	293	S1	891968	Acetomicrobium mobile DSM 13181
0.00	261	0	G	336260	Thermovirga
0.00	261	0	S	336261	Thermovirga lienii
0.00	261	261	S1	580340	Thermovirga lienii DSM 17291
0.00	3358	0	P	68297	Dictyoglomi
0.00	3358	0	C	203486	Dictyoglomia
0.00	3358	0	O	203487	Dictyoglomales
0.00	3358	0	F	203488	Dictyoglomaceae
0.00	3358	38	G	13	Dictyoglomus
0.00	2220	0	S	14	Dictyoglomus thermophilum
0.00	2220	2220	S1	309799	Dictyoglomus thermophilum H-6-12
0.00	1100	0	S	513050	Dictyoglomus turgidum
0.00	1100	1100	S1	515635	Dictyoglomus turgidum DSM 6724
0.00	2103	525	P	74152	Elusimicrobia
0.00	769	0	C	447830	Endomicrobia
0.00	769	0	O	1783344	Endomicrobiales
0.00	769	0	F	1783343	Endomicrobiaceae
0.00	769	0	G	1408194	Endomicrobium
0.00	724	724	S	1408281	Endomicrobium proavitum
0.00	45	45	S	1408204	Candidatus Endomicrobium trichonymphae
0.00	636	0	C	641853	Elusimicrobia
0.00	636	0	O	641854	Elusimicrobiales
0.00	636	0	F	641876	Elusimicrobiaceae
0.00	636	0	G	423604	Elusimicrobium
0.00	636	0	S	423605	Elusimicrobium minutum
0.00	636	636	S1	445932	Elusimicrobium minutum Pei191
0.00	173	0	P1	99260	environmental samples
0.00	173	0	S	167965	uncultured Termite group 1 bacterium
0.00	173	173	S1	471821	uncultured Termite group 1 bacterium phylotype Rs-D17
0.00	1577	0	P	1930617	Calditrichaeota
0.00	1577	0	C	1962850	Calditrichae
0.00	1577	0	O	1962852	Calditrichales
0.00	1577	0	F	1962854	Calditrichaceae
0.00	1577	0	G	187144	Caldithrix
0.00	1577	0	S	187145	Caldithrix abyssi
0.00	1577	1577	S1	880073	Caldithrix abyssi DSM 13497
0.00	671	0	D1	2498710	Caldiserica/Cryosericota group
0.00	671	0	P	67814	Caldiserica
0.00	671	0	C	693071	Caldisericia
0.00	671	0	O	693072	Caldisericales
0.00	671	0	F	693073	Caldisericaceae
0.00	671	0	G	693074	Caldisericum
0.00	671	0	S	693075	Caldisericum exile
0.00	671	671	S1	511051	Caldisericum exile AZM16c01
0.00	584	0	P	200938	Chrysiogenetes
0.00	584	0	C	118001	Chrysiogenetes
0.00	584	0	O	189769	Chrysiogenales
0.00	584	0	F	189770	Chrysiogenaceae
0.00	584	0	G	393029	Desulfurispirillum
0.00	584	0	S	936456	Desulfurispirillum indicum
0.00	584	584	S1	653733	Desulfurispirillum indicum S5
0.00	261	0	P	2138240	Coprothermobacterota
0.00	261	0	C	2138243	Coprothermobacteria
0.00	261	0	O	2138246	Coprothermobacterales
0.00	261	0	F	2138247	Coprothermobacteraceae
0.00	261	0	G	68335	Coprothermobacter
0.00	261	0	S	35786	Coprothermobacter proteolyticus
0.00	261	261	S1	309798	Coprothermobacter proteolyticus DSM 5265
4.33	6910134	93441	D	2759	Eukaryota
2.34	3740921	0	K	33090	Viridiplantae
2.34	3740921	0	P	3041	Chlorophyta
2.34	3740921	0	C	1035538	Mamiellophyceae
2.34	3740921	8501	O	13792	Mamiellales
1.19	1895672	0	F	41873	Mamiellaceae
1.19	1895672	0	G	38832	Micromonas
1.19	1895672	1895672	S	296587	Micromonas commoda
1.15	1836748	1282	F	1525212	Bathycoccaceae
1.12	1791592	0	G	41874	Bathycoccus
1.12	1791592	1791592	S	41875	Bathycoccus prasinos
0.03	43874	3203	G	70447	Ostreococcus
0.01	21832	21832	S	70448	Ostreococcus tauri
0.01	18839	0	G1	2268852	unclassified Ostreococcus
0.01	18839	0	S	242159	Ostreococcus sp. 'lucimarinus'
0.01	18839	18839	S1	436017	Ostreococcus lucimarinus CCE9901
1.00	1599760	0	D1	33154	Opisthokonta
1.00	1599760	137	K	4751	Fungi
1.00	1595436	11017	K1	451864	Dikarya
0.93	1490905	1811	P	4890	Ascomycota
0.93	1482848	23096	P1	716545	saccharomyceta
0.66	1055542	0	P2	147538	Pezizomycotina
0.66	1055542	6034	P3	716546	leotiomyceta
0.61	975468	6295	P4	715989	sordariomyceta
0.53	838725	7667	C	147550	Sordariomycetes
0.34	537042	229629	C1	222544	Sordariomycetidae
0.15	234343	949	O	5139	Sordariales
0.11	176375	941	F	35718	Chaetomiaceae
0.08	121799	0	G	1920207	Thermothelomyces
0.08	121799	0	S	78579	Thermothelomyces thermophilus
0.08	121799	121799	S1	573729	Thermothelomyces thermophilus ATCC 42464
0.03	53635	0	G	2609811	Thermothielavioides
0.03	53635	0	S	2587410	Thermothielavioides terrestris
0.03	53635	53635	S1	578455	Thermothielavioides terrestris NRRL 8126
0.04	57019	0	F	5148	Sordariaceae
0.04	57019	0	G	5140	Neurospora
0.04	57019	0	S	5141	Neurospora crassa
0.04	57019	57019	S1	367110	Neurospora crassa OR74A
0.05	73070	0	O	639021	Magnaporthales
0.05	73070	0	F	2528436	Pyriculariaceae
0.05	73070	3038	G	48558	Pyricularia
0.02	27163	27163	S	148305	Pyricularia grisea
0.01	22654	0	S	318829	Pyricularia oryzae
0.01	22654	22654	S1	242507	Pyricularia oryzae 70-15
0.01	20215	20215	S	1578925	Pyricularia pennisetigena
0.18	294016	4435	C1	222543	Hypocreomycetidae
0.13	202798	604	O	5125	Hypocreales
0.11	173592	0	F	110618	Nectriaceae
0.11	173592	4093	G	5506	Fusarium
0.04	69004	3705	G1	569360	Fusarium sambucinum species complex
0.02	31390	0	S	101028	Fusarium pseudograminearum
0.02	31390	31390	S1	1028729	Fusarium pseudograminearum CS3096
0.01	19541	19541	S	56646	Fusarium venenatum
0.01	14368	0	S	5518	Fusarium graminearum
0.01	14368	14368	S1	229533	Fusarium graminearum PH-1
0.03	53643	744	G1	171627	Fusarium fujikuroi species complex
0.02	31021	0	S	117187	Fusarium verticillioides
0.02	31021	31021	S1	334819	Fusarium verticillioides 7600
0.01	21878	0	S	5127	Fusarium fujikuroi
0.01	21878	21878	S1	1279085	Fusarium fujikuroi IMI 58289
0.03	46852	0	G1	171631	Fusarium oxysporum species complex
0.03	46852	0	S	5507	Fusarium oxysporum
0.03	46852	0	S1	59765	Fusarium oxysporum f. sp. lycopersici
0.03	46852	46852	S2	426428	Fusarium oxysporum f. sp. lycopersici 4287
0.02	28602	0	F	34397	Clavicipitaceae
0.02	28602	0	G	243023	Pochonia
0.02	28602	0	S	280754	Pochonia chlamydosporia
0.02	28602	28602	S1	1380566	Pochonia chlamydosporia 170
0.05	86783	0	O	1028384	Glomerellales
0.05	86783	0	F	681950	Glomerellaceae
0.05	86783	0	G	5455	Colletotrichum
0.05	86783	0	S	80884	Colletotrichum higginsianum
0.05	86783	86783	S1	759273	Colletotrichum higginsianum IMI 349063
0.08	130448	0	C	147548	Leotiomycetes
0.08	130448	0	O	5178	Helotiales
0.08	130448	0	F	28983	Sclerotiniaceae
0.08	130448	0	G	33196	Botrytis
0.08	130448	0	S	40559	Botrytis cinerea
0.08	130448	130448	S1	332648	Botrytis cinerea B05.10
0.02	37852	0	P4	715962	dothideomyceta
0.02	37852	0	C	147541	Dothideomycetes
0.02	37852	0	C1	451867	Dothideomycetidae
0.02	37852	0	O	134362	Capnodiales
0.02	37852	289	F	93133	Mycosphaerellaceae
0.02	28641	0	G	1047167	Zymoseptoria
0.02	28641	0	S	1047171	Zymoseptoria tritici
0.02	28641	28641	S1	336722	Zymoseptoria tritici IPO323
0.01	8922	0	G	29002	Cercospora
0.01	8922	8922	S	122368	Cercospora beticola
0.02	36188	0	C	147545	Eurotiomycetes
0.02	36188	0	C1	451871	Eurotiomycetidae
0.02	36188	0	O	5042	Eurotiales
0.02	36188	0	F	1131492	Aspergillaceae
0.02	36188	617	G	5052	Aspergillus
0.02	25461	0	S	5062	Aspergillus oryzae
0.02	25461	25461	S1	510516	Aspergillus oryzae RIB40
0.01	10110	0	S	746128	Aspergillus fumigatus
0.01	10110	10110	S1	330879	Aspergillus fumigatus Af293
0.25	404210	0	P2	147537	Saccharomycotina
0.25	404210	0	C	4891	Saccharomycetes
0.25	404210	6019	O	4892	Saccharomycetales
0.11	172995	2383	F	4893	Saccharomycetaceae
0.03	41977	63	G	278028	Naumovozyma
0.02	29463	0	S	27289	Naumovozyma dairenensis
0.02	29463	29463	S1	1071378	Naumovozyma dairenensis CBS 421
0.01	12451	0	S	27288	Naumovozyma castellii
0.01	12451	12451	S1	1064592	Naumovozyma castellii CBS 4309
0.02	30874	53	G	113604	Tetrapisispora
0.01	18423	0	S	1071379	Tetrapisispora blattae
0.01	18423	18423	S1	1071380	Tetrapisispora blattae CBS 6284
0.01	12398	0	S	113608	Tetrapisispora phaffii
0.01	12398	12398	S1	1071381	Tetrapisispora phaffii CBS 4417
0.02	23988	281	G	4910	Kluyveromyces
0.01	19368	0	S	4911	Kluyveromyces marxianus
0.01	19368	19368	S1	1003335	Kluyveromyces marxianus DMKU3-1042
0.00	4339	4339	S	28985	Kluyveromyces lactis
0.01	17167	178	G	4930	Saccharomyces
0.01	9709	9709	S	1080349	Saccharomyces eubayanus
0.00	7280	0	S	4932	Saccharomyces cerevisiae
0.00	7280	7280	S1	559292	Saccharomyces cerevisiae S288C
0.01	16176	2	G	71245	Kazachstania
0.01	11449	0	S	588726	Kazachstania naganishii
0.01	11449	11449	S1	1071383	Kazachstania naganishii CBS 8797
0.00	4725	0	S	432096	Kazachstania africana
0.00	4725	4725	S1	1071382	Kazachstania africana CBS 2517
0.01	13232	42	G	33170	Eremothecium
0.00	6430	0	S	45285	Eremothecium cymbalariae
0.00	6430	6430	S1	931890	Eremothecium cymbalariae DBVPG#7215
0.00	3699	0	S	33169	Eremothecium gossypii
0.00	3699	3699	S1	284811	Eremothecium gossypii ATCC 10895
0.00	3061	3061	S	45286	Eremothecium sinecaudum
0.01	11771	0	G	374468	Nakaseomyces
0.01	11771	0	G1	600669	Nakaseomyces/Candida clade
0.01	11771	11771	S	5478	[Candida] glabrata
0.01	9234	0	G	4953	Zygosaccharomyces
0.01	9234	9234	S	4956	Zygosaccharomyces rouxii
0.00	3359	0	G	300275	Lachancea
0.00	3359	0	S	381046	Lachancea thermotolerans
0.00	3359	3359	S1	559295	Lachancea thermotolerans CBS 6340
0.00	2834	0	G	4948	Torulaspora
0.00	2834	2834	S	4950	Torulaspora delbrueckii
0.10	156182	195	F	766764	Debaryomycetaceae
0.09	143464	0	F1	1535325	Candida/Lodderomyces clade
0.09	143464	1645	G	1535326	Candida
0.04	67717	0	S	42374	Candida dubliniensis
0.04	67717	67717	S1	573826	Candida dubliniensis CD36
0.03	42688	0	S	273371	Candida orthopsilosis
0.03	42688	42688	S1	1136231	Candida orthopsilosis Co 90-125
0.02	31414	0	S	5476	Candida albicans
0.02	31414	31414	S1	237561	Candida albicans SC5314
0.00	7614	0	G	766733	Scheffersomyces
0.00	7614	0	S	4924	Scheffersomyces stipitis
0.00	7614	7614	S1	322104	Scheffersomyces stipitis CBS 6054
0.00	4909	0	G	4958	Debaryomyces
0.00	4909	0	S	4959	Debaryomyces hansenii
0.00	4909	4909	S1	284592	Debaryomyces hansenii CBS767
0.02	34151	0	F	410830	Trichomonascaceae
0.02	34151	0	G	410829	Sugiyamaella
0.02	34151	34151	S	796027	Sugiyamaella lignohabitans
0.01	16283	112	F	1156497	Pichiaceae
0.01	12831	0	G	4919	Pichia
0.01	12831	12831	S	4909	Pichia kudriavzevii
0.00	3340	0	G	461281	Ogataea
0.00	3340	0	S	1005962	Ogataea parapolymorpha
0.00	3340	3340	S1	871575	Ogataea parapolymorpha DL-1
0.01	16082	0	F	34353	Dipodascaceae
0.01	16082	0	G	4951	Yarrowia
0.01	16082	0	S	4952	Yarrowia lipolytica
0.01	16082	16082	S1	284591	Yarrowia lipolytica CLIB122
0.00	2498	0	F	115784	Phaffomycetaceae
0.00	2498	0	G	460517	Komagataella
0.00	2498	0	S	460519	Komagataella phaffii
0.00	2498	2498	S1	644223	Komagataella phaffii GS115
0.00	6246	0	P1	451866	Taphrinomycotina
0.00	6246	0	C	147554	Schizosaccharomycetes
0.00	6246	0	O	34346	Schizosaccharomycetales
0.00	6246	0	F	4894	Schizosaccharomycetaceae
0.00	6246	0	G	4895	Schizosaccharomyces
0.00	6246	6246	S	4896	Schizosaccharomyces pombe
0.06	93514	712	P	5204	Basidiomycota
0.04	70708	91	P1	452284	Ustilaginomycotina
0.04	63979	0	C	5257	Ustilaginomycetes
0.04	63979	0	O	5267	Ustilaginales
0.04	63979	945	F	5268	Ustilaginaceae
0.02	36601	0	G	63265	Sporisorium
0.02	36601	36601	S	280036	Sporisorium graminicola
0.02	26433	0	G	5269	Ustilago
0.02	26433	0	S	5270	Ustilago maydis
0.02	26433	26433	S1	237631	Ustilago maydis 521
0.00	6638	0	C	1538075	Malasseziomycetes
0.00	6638	0	O	162474	Malasseziales
0.00	6638	0	F	742845	Malasseziaceae
0.00	6638	0	G	55193	Malassezia
0.00	6638	6638	S	76775	Malassezia restricta
0.01	22094	0	P1	5302	Agaricomycotina
0.01	22094	0	C	155616	Tremellomycetes
0.01	22094	0	O	5234	Tremellales
0.01	22094	0	F	1884633	Cryptococcaceae
0.01	22094	911	G	5206	Cryptococcus
0.01	12975	0	G1	1897064	Cryptococcus neoformans species complex
0.01	12975	838	S	5207	Cryptococcus neoformans
0.00	6193	4855	S1	40410	Cryptococcus neoformans var. neoformans
0.00	760	760	S2	283643	Cryptococcus neoformans var. neoformans B-3501A
0.00	578	578	S2	214684	Cryptococcus neoformans var. neoformans JEC21
0.00	5944	0	S1	178876	Cryptococcus neoformans var. grubii
0.00	5944	5944	S2	235443	Cryptococcus neoformans var. grubii H99
0.01	8208	0	G1	1884637	Cryptococcus gattii species complex
0.01	8208	0	S	37769	Cryptococcus gattii VGI
0.01	8208	8208	S1	367775	Cryptococcus gattii WM276
0.00	4187	0	K1	112252	Fungi incertae sedis
0.00	4187	0	P	6029	Microsporidia
0.00	4187	0	P1	6032	Apansporoblastina
0.00	4187	0	F	36734	Unikaryonidae
0.00	4187	1580	G	6033	Encephalitozoon
0.00	851	0	S	58839	Encephalitozoon intestinalis
0.00	851	851	S1	876142	Encephalitozoon intestinalis ATCC 50506
0.00	768	0	S	6035	Encephalitozoon cuniculi
0.00	768	768	S1	284813	Encephalitozoon cuniculi GB-M1
0.00	590	0	S	27973	Encephalitozoon hellem
0.00	590	590	S1	907965	Encephalitozoon hellem ATCC 50504
0.00	398	0	S	571949	Encephalitozoon romaleae
0.00	398	398	S1	1178016	Encephalitozoon romaleae SJ-2008
0.56	901603	3703	D1	2698737	Sar
0.49	782580	0	D2	33630	Alveolata
0.49	781869	12984	P	5794	Apicomplexa
0.37	584683	1190	C	422676	Aconoidasida
0.34	536701	0	O	5819	Haemosporida
0.34	536701	0	F	1639119	Plasmodiidae
0.34	536701	18076	G	5820	Plasmodium
0.16	252187	3781	G1	418103	Plasmodium (Plasmodium)
0.07	105276	105276	S	5858	Plasmodium malariae
0.04	62357	0	S	5827	Plasmodium cynomolgi
0.04	62357	62357	S1	1120755	Plasmodium cynomolgi strain B
0.03	46722	0	S	5850	Plasmodium knowlesi
0.03	46722	46722	S1	5851	Plasmodium knowlesi strain H
0.02	34051	34051	S	5855	Plasmodium vivax
0.10	155046	155046	S	208452	Plasmodium coatneyi
0.04	57182	5141	G1	418101	Plasmodium (Vinckeia)
0.01	22655	22655	S	5861	Plasmodium yoelii
0.01	17096	0	S	5825	Plasmodium chabaudi
0.01	17096	17096	S1	31271	Plasmodium chabaudi chabaudi
0.01	12290	0	S	5821	Plasmodium berghei
0.01	12290	12290	S1	5823	Plasmodium berghei ANKA
0.02	38793	12464	G1	418107	Plasmodium (Laverania)
0.00	7598	7598	S	880535	Plasmodium sp. gorilla clade G2
0.00	7107	0	S	5833	Plasmodium falciparum
0.00	7107	7107	S1	36329	Plasmodium falciparum 3D7
0.00	6176	6176	S	647221	Plasmodium gaboni
0.00	5448	5448	S	5854	Plasmodium reichenowi
0.01	15417	0	G1	418104	Plasmodium (Haemamoeba)
0.01	15417	15417	S	85471	Plasmodium relictum
0.03	46792	3232	O	5863	Piroplasmida
0.02	27537	0	F	27994	Theileriidae
0.02	27537	2424	G	5873	Theileria
0.01	12472	0	S	5875	Theileria parva
0.01	12472	12472	S1	333668	Theileria parva strain Muguga
0.00	6162	0	S	68886	Theileria orientalis
0.00	6162	6162	S1	869250	Theileria orientalis strain Shintoku
0.00	3671	3671	S	5874	Theileria annulata
0.00	2808	0	S	5872	Theileria equi
0.00	2808	2808	S1	1537102	Theileria equi strain WA
0.01	16023	0	F	32594	Babesiidae
0.01	16023	900	G	5864	Babesia
0.00	6582	6582	S	5866	Babesia bigemina
0.00	4777	0	S	5868	Babesia microti
0.00	4777	4777	S1	1133968	Babesia microti strain RI
0.00	3764	0	S	5865	Babesia bovis
0.00	3764	3764	S1	484906	Babesia bovis T2Bo
0.12	184202	0	C	1280412	Conoidasida
0.12	184202	0	C1	5796	Coccidia
0.12	184202	0	O	75739	Eucoccidiorida
0.12	184202	1533	O1	423054	Eimeriorina
0.10	157127	16587	F	5809	Sarcocystidae
0.03	54305	0	G	94642	Besnoitia
0.03	54305	54305	S	94643	Besnoitia besnoiti
0.03	49158	0	G	5810	Toxoplasma
0.03	49158	0	S	5811	Toxoplasma gondii
0.03	49158	49158	S1	508771	Toxoplasma gondii ME49
0.02	37077	0	G	29175	Neospora
0.02	37077	0	S	29176	Neospora caninum
0.02	37077	37077	S1	572307	Neospora caninum Liverpool
0.02	25542	0	F	35082	Cryptosporidiidae
0.02	25542	0	G	5806	Cryptosporidium
0.02	25542	0	S	5807	Cryptosporidium parvum
0.02	25542	25542	S1	353152	Cryptosporidium parvum Iowa II
0.00	711	0	P	5878	Ciliophora
0.00	711	0	P1	431838	Intramacronucleata
0.00	711	0	C	6020	Oligohymenophorea
0.00	711	0	O	33825	Peniculida
0.00	711	0	F	340080	Parameciidae
0.00	711	0	G	5884	Paramecium
0.00	711	0	S	5888	Paramecium tetraurelia
0.00	711	711	S1	412030	Paramecium tetraurelia strain d4-2
0.07	110660	0	D2	33634	Stramenopiles
0.07	110660	0	D3	2696291	Ochrophyta
0.07	110660	3275	P	2836	Bacillariophyta
0.05	74455	0	C	33836	Coscinodiscophyceae
0.05	74455	0	C1	33846	Thalassiosirophycidae
0.05	74455	0	O	33847	Thalassiosirales
0.05	74455	0	F	29202	Thalassiosiraceae
0.05	74455	0	G	35127	Thalassiosira
0.05	74455	0	S	35128	Thalassiosira pseudonana
0.05	74455	74455	S1	296543	Thalassiosira pseudonana CCMP1335
0.02	32930	0	C	33849	Bacillariophyceae
0.02	32930	0	C1	33850	Bacillariophycidae
0.02	32930	0	O	38748	Naviculales
0.02	32930	0	F	38749	Phaeodactylaceae
0.02	32930	0	G	2849	Phaeodactylum
0.02	32930	0	S	2850	Phaeodactylum tricornutum
0.02	32930	32930	S1	556484	Phaeodactylum tricornutum CCAP 1055/1
0.00	4660	0	D2	543769	Rhizaria
0.00	4660	0	P	136419	Cercozoa
0.00	4660	0	C	29197	Chlorarachniophyceae
0.00	4660	0	G	227085	Bigelowiella
0.00	4660	4660	S	227086	Bigelowiella natans
0.28	439675	0	P	33682	Euglenozoa
0.28	439675	0	O	5653	Kinetoplastida
0.28	439675	10118	F	5654	Trypanosomatidae
0.25	392118	0	F1	1286322	Leishmaniinae
0.25	392118	5445	G	5658	Leishmania
0.20	313957	26981	G1	38568	Leishmania
0.08	129943	44780	G2	38574	Leishmania donovani species complex
0.04	63592	63592	S	5661	Leishmania donovani
0.01	21571	0	S	5671	Leishmania infantum
0.01	21571	21571	S1	435258	Leishmania infantum JPCM5
0.06	90000	0	G2	38582	Leishmania mexicana species complex
0.06	90000	0	S	5665	Leishmania mexicana
0.06	90000	90000	S1	929439	Leishmania mexicana MHOM/GT/2001/U1103
0.04	67033	0	G2	38581	Leishmania major species complex
0.04	67033	0	S	5664	Leishmania major
0.04	67033	67033	S1	347515	Leishmania major strain Friedlin
0.05	72716	13297	G1	37616	Viannia
0.02	30168	0	G2	37617	Leishmania braziliensis species complex
0.02	30168	0	S	5660	Leishmania braziliensis
0.02	30168	30168	S1	420245	Leishmania braziliensis MHOM/BR/75/M2904
0.02	29251	0	G2	38579	Leishmania guyanensis species complex
0.02	29251	29251	S	5679	Leishmania panamensis
0.02	37439	0	G	5690	Trypanosoma
0.02	37439	0	G1	39700	Trypanozoon
0.02	37439	8868	S	5691	Trypanosoma brucei
0.01	14320	0	S1	5702	Trypanosoma brucei brucei
0.01	14320	14320	S2	185431	Trypanosoma brucei brucei TREU927
0.01	14251	0	S1	31285	Trypanosoma brucei gambiense
0.01	14251	14251	S2	679716	Trypanosoma brucei gambiense DAL972
0.04	61461	914	C	3027	Cryptophyceae
0.03	47103	0	O	589342	Pyrenomonadales
0.03	47103	0	F	589343	Geminigeraceae
0.03	47103	0	G	55528	Guillardia
0.03	47103	47103	S	55529	Guillardia theta
0.01	13444	178	O	589350	Cryptomonadales
0.01	9445	0	F	2896	Cryptomonadaceae
0.01	9445	0	G	3030	Cryptomonas
0.01	9445	9445	S	2898	Cryptomonas paramecium
0.00	3821	0	F	589351	Hemiselmidaceae
0.00	3821	0	G	77924	Hemiselmis
0.00	3821	3821	S	464988	Hemiselmis andersenii
0.04	57131	0	D1	554915	Amoebozoa
0.04	57131	0	P	2605435	Evosea
0.04	57131	0	C	142796	Eumycetozoa
0.04	57131	0	C1	33083	Dictyostelia
0.04	57131	0	O	2058949	Dictyosteliales
0.04	57131	0	F	2058185	Dictyosteliaceae
0.04	57131	0	G	5782	Dictyostelium
0.04	57131	0	S	44689	Dictyostelium discoideum
0.04	57131	57131	S1	352472	Dictyostelium discoideum AX4
0.01	16142	0	P	2763	Rhodophyta
0.01	16142	0	C	2797	Bangiophyceae
0.01	16142	0	O	265318	Cyanidiales
0.01	16142	0	F	265316	Cyanidiaceae
0.01	16142	0	G	45156	Cyanidioschyzon
0.01	16142	0	S	45157	Cyanidioschyzon merolae
0.01	16142	16142	S1	280699	Cyanidioschyzon merolae strain 10D
0.18	282608	204	D	2157	Archaea
0.12	197775	404	P	28890	Euryarchaeota
0.09	144936	99	P1	2290931	Stenosarchaea group
0.07	115190	1659	C	183963	Halobacteria
0.03	50482	158	O	1644055	Haloferacales
0.02	35084	110	F	1644056	Haloferacaceae
0.01	19143	0	G	293431	Haloquadratum
0.01	19143	467	S	293091	Haloquadratum walsbyi
0.01	17633	17633	S1	768065	Haloquadratum walsbyi C23
0.00	1043	1043	S1	362976	Haloquadratum walsbyi DSM 16790
0.00	5934	185	G	376170	Haloplanus
0.00	2276	1604	G1	2617521	unclassified Haloplanus
0.00	353	353	S	1547899	Haloplanus sp. CBA1113
0.00	319	319	S	1547898	Haloplanus sp. CBA1112
0.00	1942	1942	S	1816183	Haloplanus rallus
0.00	1531	1531	S	660522	Haloplanus aerogenes
0.00	5652	693	G	2251	Haloferax
0.00	1831	1831	S	35746	Haloferax gibbonsii
0.00	1584	0	S	2246	Haloferax volcanii
0.00	1584	1584	S1	309800	Haloferax volcanii DS2
0.00	1544	0	S	2252	Haloferax mediterranei
0.00	1544	1544	S1	523841	Haloferax mediterranei ATCC 33500
0.00	1830	0	G	1911573	Haloprofundus
0.00	1830	0	G1	2629969	unclassified Haloprofundus
0.00	1830	1830	S	2572921	Haloprofundus sp. MHR1
0.00	1668	0	G	1073986	Halobellus
0.00	1668	1668	S	699433	Halobellus limi
0.00	747	0	G	60846	Halogeometricum
0.00	747	0	S	60847	Halogeometricum borinquense
0.00	747	747	S1	469382	Halogeometricum borinquense DSM 11551
0.01	13140	41	F	1963271	Halorubraceae
0.01	8947	630	G	56688	Halorubrum
0.00	3511	4	G1	2642239	unclassified Halorubrum
0.00	2121	2121	S	2497325	Halorubrum sp. BOL3-1
0.00	1386	1386	S	634157	Halorubrum sp. PV6
0.00	1799	1799	S	29284	Halorubrum trapanicum
0.00	1789	1789	S	337243	Halorubrum ezzemoulense
0.00	1218	0	S	2247	Halorubrum lacusprofundi
0.00	1218	1218	S1	416348	Halorubrum lacusprofundi ATCC 49239
0.00	2298	0	G	1644057	Salinigranum
0.00	2298	2298	S	755307	Salinigranum rubrum
0.00	1230	0	G	1209988	Halopenitus
0.00	1230	1230	S	1048396	Halopenitus persicus
0.00	624	0	G	1450140	Halohasta
0.00	624	624	S	1073996	Halohasta litchfieldiae
0.00	2100	0	O1	2116545	unclassified Haloferacales
0.00	1279	0	O2	2678336	unclassified Haloferacales (miscellaneous)
0.00	1279	1279	S	756883	halophilic archaeon DL31
0.00	821	0	G	2678343	Halalkaliarchaeum
0.00	821	821	S	2055893	Halalkaliarchaeum desulfuricum
0.02	37576	0	O	1644060	Natrialbales
0.02	37576	809	F	1644061	Natrialbaceae
0.01	13323	0	G	63742	Natrialba
0.01	13323	0	S	13769	Natrialba magadii
0.01	13323	13323	S1	547559	Natrialba magadii ATCC 43099
0.00	4835	330	G	88723	Natrinema
0.00	1550	0	S	69525	Natrinema pellirubrum
0.00	1550	1550	S1	797303	Natrinema pellirubrum DSM 15624
0.00	1322	1322	S	88724	Natrinema versiforme
0.00	907	907	S	69527	Natrinema pallidum
0.00	726	0	G1	2622230	unclassified Natrinema
0.00	726	726	S	406552	Natrinema sp. J7-2
0.00	3190	0	G	121871	Haloterrigena
0.00	2088	0	S	62320	Haloterrigena turkmenica
0.00	2088	2088	S1	543526	Haloterrigena turkmenica DSM 5511
0.00	1102	1102	S	588898	Haloterrigena daqingensis
0.00	3105	0	G	387342	Halopiger
0.00	3105	0	S	387343	Halopiger xanaduensis
0.00	3105	3105	S1	797210	Halopiger xanaduensis SH-6
0.00	2337	0	G	203193	Halobiforma
0.00	2337	0	S	229731	Halobiforma lacisalsi
0.00	2337	2337	S1	358396	Halobiforma lacisalsi AJ5
0.00	2234	11	G	253106	Natronolimnobius
0.00	1197	1197	S	745377	Natronolimnobius aegyptiacus
0.00	1026	1026	S	2044521	Natronolimnobius sulfurireducens
0.00	1764	83	G	134813	Natronorubrum
0.00	957	957	S	348826	Natronorubrum aibiense
0.00	724	724	S	61858	Natronorubrum bangense
0.00	1737	0	G	29287	Natronococcus
0.00	1737	0	S	29288	Natronococcus occultus
0.00	1737	1737	S1	694430	Natronococcus occultus SP4
0.00	1473	0	G	1269201	Salinarchaeum
0.00	1473	0	G1	2621923	unclassified Salinarchaeum
0.00	1473	1473	S	1333523	Salinarchaeum sp. Harcht-Bsk1
0.00	1139	0	G	332951	Halovivax
0.00	1139	0	S	387341	Halovivax ruber
0.00	1139	1139	S1	797302	Halovivax ruber XH-70
0.00	887	0	G	2256	Natronobacterium
0.00	887	0	S	44930	Natronobacterium gregoryi
0.00	887	887	S1	797304	Natronobacterium gregoryi SP2
0.00	743	0	G	353799	Halostagnicola
0.00	743	0	S	353800	Halostagnicola larsenii
0.00	743	743	S1	797299	Halostagnicola larsenii XH-48
0.02	25473	123	O	2235	Halobacteriales
0.01	12694	101	F	1963268	Haloarculaceae
0.00	2724	1007	G	2237	Haloarcula
0.00	682	682	S	1932004	Haloarcula taiwanensis
0.00	660	0	S	2238	Haloarcula marismortui
0.00	660	660	S1	272569	Haloarcula marismortui ATCC 43049
0.00	219	0	G1	2624677	unclassified Haloarcula
0.00	219	219	S	1592728	Haloarcula sp. CBA1115
0.00	156	156	S	51589	Haloarcula hispanica
0.00	2289	36	G	146825	Halorhabdus
0.00	1022	0	S	146826	Halorhabdus utahensis
0.00	1022	1022	S1	519442	Halorhabdus utahensis DSM 12940
0.00	667	0	S	430914	Halorhabdus tiamatea
0.00	667	667	S1	1033806	Halorhabdus tiamatea SARL4B
0.00	564	0	G1	2621901	unclassified Halorhabdus
0.00	564	564	S	1380432	Halorhabdus sp. CBA1104
0.00	2130	368	G	203135	Halomicrobium
0.00	1000	0	G1	2610901	unclassified Halomicrobium
0.00	1000	1000	S	2610902	Halomicrobium sp. LC1Hm
0.00	762	753	S	57705	Halomicrobium mukohataei
0.00	9	9	S1	485914	Halomicrobium mukohataei DSM 12286
0.00	2122	1	G	63743	Natronomonas
0.00	1371	0	S	416273	Natronomonas moolapensis
0.00	1371	1371	S1	268739	Natronomonas moolapensis 8.8.11
0.00	750	0	S	2257	Natronomonas pharaonis
0.00	750	750	S1	348780	Natronomonas pharaonis DSM 2160
0.00	1220	0	F1	2144190	unclassified Haloarculaceae
0.00	1220	1220	S	1679096	Haloarculaceae archaeon HArcel1
0.00	1216	0	G	1073987	Halorientalis
0.00	1216	0	G1	2648975	unclassified Halorientalis
0.00	1216	1216	S	1932360	Halorientalis sp. IM1011
0.00	892	0	G	1542963	Halapricum
0.00	892	892	S	1457250	Halapricum salinum
0.01	12656	134	F	2236	Halobacteriaceae
0.00	5204	62	G	2239	Halobacterium
0.00	1949	0	G1	2668073	unclassified Halobacterium
0.00	1949	1949	S	751944	Halobacterium sp. DL1
0.00	1671	1671	S	1407499	Halobacterium hubeiense
0.00	1522	1501	S	2242	Halobacterium salinarum
0.00	20	20	S1	478009	Halobacterium salinarum R1
0.00	1	1	S1	64091	Halobacterium salinarum NRC-1
0.00	1987	0	G	1070314	Halorussus
0.00	1987	12	G1	2643768	unclassified Halorussus
0.00	1185	1185	S	2505977	Halorussus sp. RC-68
0.00	790	790	S	2650975	Halorussus sp. ZS-3
0.00	1658	0	G	1075398	Salarchaeum
0.00	1658	0	G1	2648404	unclassified Salarchaeum
0.00	1658	1658	S	2599399	Salarchaeum sp. JOR-1
0.00	1010	0	G	1843185	Halostella
0.00	1010	1010	S	2583824	Halostella pelagica
0.00	912	0	G	332246	Halalkalicoccus
0.00	912	0	S	413810	Halalkalicoccus jeotgali
0.00	912	912	S1	795797	Halalkalicoccus jeotgali B3
0.00	732	0	F1	69483	unclassified Halobacteriaceae
0.00	732	732	S	1710541	Halobacteriaceae archaeon HD8-45
0.00	544	0	G	1656823	Halanaeroarchaeum
0.00	544	544	S	1604004	Halanaeroarchaeum sulfurireducens
0.00	475	0	G	1980514	Halodesulfurarchaeum
0.00	475	475	S	1873524	Halodesulfurarchaeum formicicum
0.02	29647	47	C	224756	Methanomicrobia
0.01	20165	14	O	94695	Methanosarcinales
0.01	18228	59	F	2206	Methanosarcinaceae
0.01	13825	1117	G	2207	Methanosarcina
0.00	4120	2092	S	2208	Methanosarcina barkeri
0.00	1724	1724	S1	1434107	Methanosarcina barkeri 3
0.00	203	203	S1	1434108	Methanosarcina barkeri MS
0.00	53	53	S1	1434106	Methanosarcina barkeri 227
0.00	45	45	S1	796385	Methanosarcina barkeri CM1
0.00	3	3	S1	1434109	Methanosarcina barkeri str. Wiesmoor
0.00	1846	501	G1	2644672	unclassified Methanosarcina
0.00	841	841	S	1434100	Methanosarcina sp. MTP4
0.00	210	210	S	1434099	Methanosarcina sp. Kolksee
0.00	175	175	S	1434103	Methanosarcina sp. WWM596
0.00	119	119	S	1434102	Methanosarcina sp. WH1
0.00	1407	0	S	170861	Methanosarcina lacustris
0.00	1407	1407	S1	1434111	Methanosarcina lacustris Z-7289
0.00	1363	928	S	2209	Methanosarcina mazei
0.00	189	189	S1	1434115	Methanosarcina mazei SarPi
0.00	81	81	S1	1434114	Methanosarcina mazei LYC
0.00	48	48	S1	213585	Methanosarcina mazei S-6
0.00	44	44	S1	1434113	Methanosarcina mazei C16
0.00	42	42	S1	192952	Methanosarcina mazei Go1
0.00	31	31	S1	1434117	Methanosarcina mazei WWM610
0.00	1181	0	S	418008	Methanosarcina horonobensis
0.00	1181	1181	S1	1434110	Methanosarcina horonobensis HB-1 = JCM 15518
0.00	1020	500	S	38027	Methanosarcina siciliae
0.00	336	336	S1	1434118	Methanosarcina siciliae C2J
0.00	93	93	S1	1434119	Methanosarcina siciliae HI350
0.00	91	91	S1	1434120	Methanosarcina siciliae T4/M
0.00	750	0	S	2214	Methanosarcina acetivorans
0.00	750	750	S1	188937	Methanosarcina acetivorans C2A
0.00	736	684	S	2210	Methanosarcina thermophila
0.00	35	35	S1	523844	Methanosarcina thermophila TM-1
0.00	17	17	S1	1434121	Methanosarcina thermophila CHTI-55
0.00	285	0	S	2215	Methanosarcina vacuolata
0.00	285	285	S1	1434123	Methanosarcina vacuolata Z-761
0.00	1650	4	G	2225	Methanococcoides
0.00	1112	0	S	2226	Methanococcoides methylutens
0.00	1112	1112	S1	1434104	Methanococcoides methylutens MM1
0.00	534	0	S	29291	Methanococcoides burtonii
0.00	534	534	S1	259564	Methanococcoides burtonii DSM 6242
0.00	858	124	G	2175	Methanohalophilus
0.00	312	312	S	39664	Methanohalophilus portucalensis
0.00	235	0	S	2176	Methanohalophilus mahii
0.00	235	235	S1	547558	Methanohalophilus mahii DSM 5219
0.00	187	187	S	2177	Methanohalophilus halophilus
0.00	794	0	G	2321	Methanohalobium
0.00	794	0	S	2322	Methanohalobium evestigatum
0.00	794	794	S1	644295	Methanohalobium evestigatum Z-7303
0.00	564	0	G	101191	Methanomethylovorans
0.00	564	0	S	101192	Methanomethylovorans hollandica
0.00	564	564	S1	867904	Methanomethylovorans hollandica DSM 15978
0.00	478	0	G	196136	Methanosalsum
0.00	478	0	S	39669	Methanosalsum zhilinae
0.00	478	478	S1	679901	Methanosalsum zhilinae DSM 4017
0.00	1923	0	F	143067	Methanotrichaceae
0.00	1923	4	G	2222	Methanothrix
0.00	966	0	S	2223	Methanothrix soehngenii
0.00	966	966	S1	990316	Methanothrix soehngenii GP6
0.00	953	0	S	301375	Methanosaeta harundinacea
0.00	953	953	S1	1110509	Methanosaeta harundinacea 6Ac
0.00	6715	7	O	2191	Methanomicrobiales
0.00	3873	24	F	2194	Methanomicrobiaceae
0.00	1570	313	G	45989	Methanoculleus
0.00	699	0	S	2198	Methanoculleus marisnigri
0.00	699	699	S1	368407	Methanoculleus marisnigri JR1
0.00	357	0	G1	2619537	unclassified Methanoculleus
0.00	357	357	S	86622	Methanoculleus sp. MAB1
0.00	201	0	S	83986	Methanoculleus bourgensis
0.00	201	201	S1	1201294	Methanoculleus bourgensis MS2
0.00	927	0	G	81416	Methanofollis
0.00	927	0	S	2201	Methanofollis liminatans
0.00	927	927	S1	28892	Methanofollis liminatans DSM 4140
0.00	913	0	G	2314	Methanoplanus
0.00	913	0	S	2315	Methanoplanus limicola
0.00	913	913	S1	937775	Methanoplanus limicola DSM 2279
0.00	439	0	G	230355	Methanolacinia
0.00	439	0	S	54120	Methanolacinia petrolearia
0.00	439	439	S1	679926	Methanolacinia petrolearia DSM 11571
0.00	1984	23	F	1198451	Methanoregulaceae
0.00	812	0	G	499551	Methanolinea
0.00	812	0	S	263906	Methanolinea tarda
0.00	812	812	S1	882090	Methanolinea tarda NOBI-1
0.00	631	7	G	395331	Methanoregula
0.00	337	0	S	882104	Methanoregula formicica
0.00	337	337	S1	593750	Methanoregula formicica SMSP
0.00	287	0	S	358766	Methanoregula boonei
0.00	287	287	S1	456442	Methanoregula boonei 6A8
0.00	518	0	G	475087	Methanosphaerula
0.00	518	0	S	475088	Methanosphaerula palustris
0.00	518	518	S1	521011	Methanosphaerula palustris E1-9c
0.00	429	0	F	196137	Methanospirillaceae
0.00	429	0	G	2202	Methanospirillum
0.00	429	0	S	2203	Methanospirillum hungatei
0.00	429	429	S1	323259	Methanospirillum hungatei JF-1
0.00	422	0	F	88404	Methanocorpusculaceae
0.00	422	0	G	2192	Methanocorpusculum
0.00	422	0	S	83984	Methanocorpusculum labreanum
0.00	422	422	S1	410358	Methanocorpusculum labreanum Z
0.00	2720	0	O	570264	Methanocellales
0.00	2720	0	F	570265	Methanocellaceae
0.00	2720	14	G	570266	Methanocella
0.00	1059	0	S	1175445	Methanocella arvoryzae
0.00	1059	1059	S1	351160	Methanocella arvoryzae MRE50
0.00	826	0	S	1175444	Methanocella conradii
0.00	826	826	S1	1041930	Methanocella conradii HZ254
0.00	821	0	S	570267	Methanocella paludicola
0.00	821	821	S1	304371	Methanocella paludicola SANAE
0.02	31934	46	P1	2283794	Methanomada group
0.01	16984	0	C	183925	Methanobacteria
0.01	16984	7	O	2158	Methanobacteriales
0.01	15970	24	F	2159	Methanobacteriaceae
0.00	7626	154	G	2172	Methanobrevibacter
0.00	1629	1380	S	2173	Methanobrevibacter smithii
0.00	249	249	S1	420247	Methanobrevibacter smithii ATCC 35061
0.00	1537	0	G1	2638681	unclassified Methanobrevibacter
0.00	794	794	S	224719	Methanobrevibacter sp. AbM4
0.00	743	743	S	1609968	Methanobrevibacter sp. YE315
0.00	1520	1520	S	294671	Methanobrevibacter olleyae
0.00	1461	1461	S	230361	Methanobrevibacter millerae
0.00	1325	0	S	83816	Methanobrevibacter ruminantium
0.00	1325	1325	S1	634498	Methanobrevibacter ruminantium M1
0.00	4673	596	G	2160	Methanobacterium
0.00	1089	1089	S	877455	Methanobacterium lacus
0.00	799	799	S	868131	Methanobacterium paludis
0.00	710	0	G1	2627676	unclassified Methanobacterium
0.00	594	594	S	1379702	Methanobacterium sp. MB1
0.00	116	116	S	1911685	Methanobacterium sp. MZ-A1
0.00	697	697	S	118062	Methanobacterium congolense
0.00	613	613	S	2162	Methanobacterium formicicum
0.00	169	169	S	59277	Methanobacterium subterraneum
0.00	2645	12	G	2316	Methanosphaera
0.00	1569	1569	S	2317	Methanosphaera stadtmanae
0.00	1064	0	G1	2643926	unclassified Methanosphaera
0.00	1064	1064	S	1789762	Methanosphaera sp. BMS
0.00	1002	373	G	145260	Methanothermobacter
0.00	348	39	G1	2631116	unclassified Methanothermobacter
0.00	210	210	S	2606912	Methanothermobacter sp. THM-2
0.00	62	62	S	866790	Methanothermobacter sp. CaT2
0.00	37	37	S	2603820	Methanothermobacter sp. KEPCO-1
0.00	143	143	S	145261	Methanothermobacter wolfeii
0.00	82	0	S	145262	Methanothermobacter thermautotrophicus
0.00	82	82	S1	187420	Methanothermobacter thermautotrophicus str. Delta H
0.00	56	0	S	145263	Methanothermobacter marburgensis
0.00	56	56	S1	79929	Methanothermobacter marburgensis str. Marburg
0.00	1007	0	F	2178	Methanothermaceae
0.00	1007	0	G	2179	Methanothermus
0.00	1007	0	S	2180	Methanothermus fervidus
0.00	1007	1007	S1	523846	Methanothermus fervidus DSM 2088
0.01	14904	0	C	183939	Methanococci
0.01	14904	13	O	2182	Methanococcales
0.00	7354	67	F	2183	Methanococcaceae
0.00	6604	52	G	2184	Methanococcus
0.00	3497	1431	S	39152	Methanococcus maripaludis
0.00	664	664	S1	402880	Methanococcus maripaludis C5
0.00	626	626	S1	426368	Methanococcus maripaludis C7
0.00	423	423	S1	444158	Methanococcus maripaludis C6
0.00	161	161	S1	1053692	Methanococcus maripaludis X1
0.00	115	115	S1	267377	Methanococcus maripaludis S2
0.00	77	77	S1	637914	Methanococcus maripaludis KA1
0.00	1216	0	S	42879	Methanococcus aeolicus
0.00	1216	1216	S1	419665	Methanococcus aeolicus Nankai-3
0.00	949	0	S	2187	Methanococcus vannielii
0.00	949	949	S1	406327	Methanococcus vannielii SB
0.00	890	0	S	2188	Methanococcus voltae
0.00	890	890	S1	456320	Methanococcus voltae A3
0.00	683	0	G	155862	Methanothermococcus
0.00	683	0	S	155863	Methanothermococcus okinawensis
0.00	683	683	S1	647113	Methanothermococcus okinawensis IH1
0.00	6979	15	F	196117	Methanocaldococcaceae
0.00	5961	350	G	196118	Methanocaldococcus
0.00	1107	0	S	73913	Methanocaldococcus vulcanius
0.00	1107	1107	S1	579137	Methanocaldococcus vulcanius M7
0.00	1062	1062	S	1301915	Methanocaldococcus bathoardescens
0.00	1022	0	S	2190	Methanocaldococcus jannaschii
0.00	1022	1022	S1	243232	Methanocaldococcus jannaschii DSM 2661
0.00	1013	0	G1	2641196	unclassified Methanocaldococcus
0.00	1013	1013	S	644281	Methanocaldococcus sp. FS406-22
0.00	711	0	S	67760	Methanocaldococcus infernus
0.00	711	711	S1	573063	Methanocaldococcus infernus ME
0.00	696	0	S	83171	Methanocaldococcus fervens
0.00	696	696	S1	573064	Methanocaldococcus fervens AG86
0.00	1003	0	G	196119	Methanotorris
0.00	1003	0	S	2189	Methanotorris igneus
0.00	1003	1003	S1	880724	Methanotorris igneus Kol 5
0.00	558	0	O1	114584	unclassified Methanococcales
0.00	558	0	G	2607661	Methanofervidicoccus
0.00	558	0	G1	2624956	unclassified Methanofervidicoccus
0.00	558	558	S	2607662	Methanofervidicoccus sp. A16
0.01	10985	0	C	183968	Thermococci
0.01	10985	0	O	2258	Thermococcales
0.01	10985	55	F	2259	Thermococcaceae
0.01	8562	1138	G	2263	Thermococcus
0.00	2059	148	G1	2627626	unclassified Thermococcus
0.00	353	353	S	2598455	Thermococcus sp. SY113
0.00	312	312	S	1042877	Thermococcus sp. 4557
0.00	257	257	S	1674923	Thermococcus sp. 2319x1
0.00	232	232	S	246969	Thermococcus sp. AM4
0.00	221	221	S	122420	Thermococcus sp. P6
0.00	219	219	S	2586643	Thermococcus sp. IOH1
0.00	207	207	S	2016361	Thermococcus sp. EXT12c
0.00	110	110	S	2008440	Thermococcus sp. 5-4
0.00	566	457	S	55802	Thermococcus barophilus
0.00	109	109	S1	391623	Thermococcus barophilus MP
0.00	399	0	S	172049	Thermococcus sibiricus
0.00	399	399	S1	604354	Thermococcus sibiricus MM 739
0.00	357	0	S	2265	Thermococcus litoralis
0.00	357	357	S1	523849	Thermococcus litoralis DSM 5473
0.00	319	319	S	582419	Thermococcus paralvinellae
0.00	307	307	S	1505907	Thermococcus eurythermalis
0.00	280	280	S	54262	Thermococcus chitonophagus
0.00	267	267	S	72803	Thermococcus siculi
0.00	241	241	S	163003	Thermococcus cleftensis
0.00	238	0	S	2264	Thermococcus celer
0.00	238	238	S1	1293037	Thermococcus celer Vu 13 = JCM 8558
0.00	235	235	S	49899	Thermococcus profundus
0.00	225	225	S	1712654	Thermococcus piezophilus
0.00	217	0	S	110164	Thermococcus guaymasensis
0.00	217	217	S1	1432656	Thermococcus guaymasensis DSM 11113
0.00	214	214	S	53952	Thermococcus peptonophilus
0.00	206	0	S	311400	Thermococcus kodakarensis
0.00	206	206	S1	69014	Thermococcus kodakarensis KOD1
0.00	199	0	S	187878	Thermococcus gammatolerans
0.00	199	199	S1	593117	Thermococcus gammatolerans EJ3
0.00	197	197	S	277988	Thermococcus thioreducens
0.00	178	178	S	54077	Thermococcus barossii
0.00	171	171	S	71998	Thermococcus pacificus
0.00	151	151	S	195522	Thermococcus nautili
0.00	147	0	S	342948	Thermococcus onnurineus
0.00	147	147	S1	523850	Thermococcus onnurineus NA1
0.00	147	147	S	71997	Thermococcus gorgonarius
0.00	104	104	S	187880	Thermococcus radiotolerans
0.00	2190	45	G	2260	Pyrococcus
0.00	516	0	G1	2629106	unclassified Pyrococcus
0.00	281	281	S	1183377	Pyrococcus sp. ST04
0.00	235	235	S	342949	Pyrococcus sp. NA2
0.00	483	0	S	53953	Pyrococcus horikoshii
0.00	483	483	S1	70601	Pyrococcus horikoshii OT3
0.00	470	468	S	2261	Pyrococcus furiosus
0.00	2	2	S1	186497	Pyrococcus furiosus DSM 3638
0.00	242	242	S	1609559	Pyrococcus kukulkanii
0.00	233	0	S	1008460	Pyrococcus yayanosii
0.00	233	233	S1	529709	Pyrococcus yayanosii CH1
0.00	201	0	S	29292	Pyrococcus abyssi
0.00	201	201	S1	272844	Pyrococcus abyssi GE5
0.00	178	0	G	83867	Palaeococcus
0.00	178	0	S	971279	Palaeococcus pacificus
0.00	178	178	S1	1343739	Palaeococcus pacificus DY20341
0.00	6175	12	P1	2283796	Diaforarchaea group
0.00	5391	115	C	183967	Thermoplasmata
0.00	3049	26	O	2301	Thermoplasmatales
0.00	1030	0	F	46659	Thermoplasmataceae
0.00	1030	7	G	2302	Thermoplasma
0.00	759	0	S	2303	Thermoplasma acidophilum
0.00	759	759	S1	273075	Thermoplasma acidophilum DSM 1728
0.00	264	0	S	50339	Thermoplasma volcanium
0.00	264	264	S1	273116	Thermoplasma volcanium GSS1
0.00	662	0	F	90142	Ferroplasmaceae
0.00	662	329	G	74968	Ferroplasma
0.00	181	0	S	97393	Ferroplasma acidarmanus
0.00	181	181	S1	333146	Ferroplasma acidarmanus fer1
0.00	152	152	S	74969	Ferroplasma acidiphilum
0.00	541	0	F	1747776	Cuniculiplasmataceae
0.00	541	0	G	1747777	Cuniculiplasma
0.00	541	541	S	1673428	Cuniculiplasma divulgatum
0.00	502	0	F	46630	Picrophilaceae
0.00	502	0	G	46631	Picrophilus
0.00	502	0	S	82076	Picrophilus torridus
0.00	502	502	S1	263820	Picrophilus torridus DSM 9790
0.00	288	0	O1	74967	unclassified Thermoplasmatales
0.00	288	0	O2	1919231	unclassified Thermoplasmatales (miscellaneous)
0.00	288	288	S	1054217	Thermoplasmatales archaeon BRNA1
0.00	1810	5	O	1235850	Methanomassiliicoccales
0.00	1476	15	F	1577788	Methanomassiliicoccaceae
0.00	557	0	G	1080709	Methanomassiliicoccus
0.00	557	557	S	1406512	Candidatus Methanomassiliicoccus intestinalis
0.00	479	0	F1	1712382	unclassified Methanomassiliicoccaceae
0.00	479	479	S	1535962	Methanomassiliicoccaceae archaeon DOK
0.00	425	0	G	1607807	Candidatus Methanoplasma
0.00	425	425	S	1577791	Candidatus Methanoplasma termitum
0.00	329	0	F	2517203	Candidatus Methanomethylophilaceae
0.00	329	0	G	1291539	Candidatus Methanomethylophilus
0.00	329	329	S	1291540	Candidatus Methanomethylophilus alvus
0.00	417	0	C1	1234666	unclassified Thermoplasmata
0.00	417	417	S	1495144	methanogenic archaeon ISO4-H5
0.00	772	0	P2	1803510	DHVE2 group
0.00	772	25	G	379546	Aciduliprofundum
0.00	432	0	S	379547	Aciduliprofundum boonei
0.00	432	432	S1	439481	Aciduliprofundum boonei T469
0.00	315	0	G1	2633939	unclassified Aciduliprofundum
0.00	315	315	S	673860	Aciduliprofundum sp. MAR08-339
0.00	2489	0	C	183980	Archaeoglobi
0.00	2489	0	O	2231	Archaeoglobales
0.00	2489	11	F	2232	Archaeoglobaceae
0.00	1237	3	G	2233	Archaeoglobus
0.00	360	0	S	1316941	Archaeoglobus sulfaticallidus
0.00	360	360	S1	387631	Archaeoglobus sulfaticallidus PM70-1
0.00	347	285	S	2234	Archaeoglobus fulgidus
0.00	51	51	S1	1344584	Archaeoglobus fulgidus DSM 8774
0.00	11	11	S1	224325	Archaeoglobus fulgidus DSM 4304
0.00	292	0	S	84156	Archaeoglobus profundus
0.00	292	292	S1	572546	Archaeoglobus profundus DSM 5631
0.00	235	0	S	58290	Archaeoglobus veneficus
0.00	235	235	S1	693661	Archaeoglobus veneficus SNP6
0.00	795	1	G	190818	Geoglobus
0.00	421	421	S	113653	Geoglobus ahangari
0.00	373	373	S	565033	Geoglobus acetivorans
0.00	446	0	G	54260	Ferroglobus
0.00	446	0	S	54261	Ferroglobus placidus
0.00	446	446	S1	589924	Ferroglobus placidus DSM 10642
0.00	852	0	C	183988	Methanopyri
0.00	852	0	O	68985	Methanopyrales
0.00	852	0	F	183713	Methanopyraceae
0.00	852	46	G	2319	Methanopyrus
0.00	433	0	S	2320	Methanopyrus kandleri
0.00	433	433	S1	190192	Methanopyrus kandleri AV19
0.00	373	308	G1	2684913	unclassified Methanopyrus
0.00	43	43	S	1937004	Methanopyrus sp. KOL6
0.00	22	22	S	1937005	Methanopyrus sp. SNP6
0.05	82265	22	D1	1783275	TACK group
0.03	54888	266	P	651137	Thaumarchaeota
0.02	37273	0	O	31932	Nitrosopumilales
0.02	37273	1021	F	338190	Nitrosopumilaceae
0.01	18892	0	G	1993653	Candidatus Nitrosomarinus
0.01	18892	18892	S	1898749	Candidatus Nitrosomarinus catalina
0.01	17360	1682	G	338191	Nitrosopumilus
0.00	3745	3745	S	1229909	Candidatus Nitrosopumilus sediminis
0.00	3308	3308	S	1580092	Nitrosopumilus adriaticus
0.00	2319	0	S	338192	Nitrosopumilus maritimus
0.00	2319	2319	S1	436308	Nitrosopumilus maritimus SCM1
0.00	2249	2249	S	1582439	Nitrosopumilus piranensis
0.00	2162	2162	S	2508726	Candidatus Nitrosopumilus sp. SW
0.00	1895	0	S	1510466	Candidatus Nitrosopumilus koreensis
0.00	1895	1895	S1	1229908	Candidatus Nitrosopumilus koreensis AR1
0.01	9951	1	C	1643678	Nitrososphaeria
0.00	7882	0	O	1033996	Nitrososphaerales
0.00	7882	0	F	1033997	Nitrososphaeraceae
0.00	5287	33	G	1826864	Candidatus Nitrosocosmicus
0.00	2767	2767	S	1826872	Candidatus Nitrosocosmicus exaquare
0.00	2487	2487	S	1798806	Candidatus Nitrosocosmicus franklandus
0.00	2595	26	G	497726	Nitrososphaera
0.00	925	0	S	497727	Candidatus Nitrososphaera gargensis
0.00	925	925	S1	1237085	Candidatus Nitrososphaera gargensis Ga9.2
0.00	844	0	S	1034015	Nitrososphaera viennensis
0.00	844	844	S1	926571	Nitrososphaera viennensis EN76
0.00	800	0	S	1459637	Candidatus Nitrososphaera evergladensis
0.00	800	800	S1	1459636	Candidatus Nitrososphaera evergladensis SR1
0.00	2068	0	O	1968909	Candidatus Nitrosocaldales
0.00	2068	0	F	1968910	Candidatus Nitrosocaldaceae
0.00	2068	1230	G	498374	Candidatus Nitrosocaldus
0.00	613	613	S	2045011	Candidatus Nitrosocaldus islandicus
0.00	225	225	S	2058097	Candidatus Nitrosocaldus cavascurensis
0.00	7398	17	P1	651142	unclassified Thaumarchaeota
0.00	5181	0	G	1593364	Candidatus Nitrosopelagicus
0.00	5181	5181	S	1410606	Candidatus Nitrosopelagicus brevis
0.00	1252	27	G	1078904	Candidatus Nitrosotalea
0.00	720	720	S	1078905	Candidatus Nitrosotalea devanaterra
0.00	505	505	S	1903276	Candidatus Nitrosotalea okcheonensis
0.00	948	20	G	1825023	Candidatus Nitrosotenuis
0.00	536	536	S	1603555	Candidatus Nitrosotenuis cloacae
0.00	392	392	S	1846278	Candidatus Nitrosotenuis aquarius
0.02	27183	0	P	28889	Crenarchaeota
0.02	27183	14	C	183924	Thermoprotei
0.01	15475	0	O	2281	Sulfolobales
0.01	15475	298	F	118883	Sulfolobaceae
0.00	5484	717	G	12914	Acidianus
0.00	1329	1329	S	41673	Acidianus brierleyi
0.00	1207	1207	S	282676	Acidianus manzaensis
0.00	1079	0	S	312539	Acidianus sulfidivorans
0.00	1079	1079	S1	619593	Acidianus sulfidivorans JP7
0.00	638	638	S	2283	Acidianus ambivalens
0.00	514	0	S	563177	Acidianus hospitalis
0.00	514	514	S1	933801	Acidianus hospitalis W1
0.00	4859	45	G	2284	Sulfolobus
0.00	2241	915	G1	2641160	unclassified Sulfolobus
0.00	963	963	S	1891280	Sulfolobus sp. A20
0.00	179	179	S	2663019	Sulfolobus sp. E5-1-F
0.00	99	99	S	2663020	Sulfolobus sp. E11-6
0.00	49	49	S	1294262	Sulfolobus sp. JCM 16833
0.00	36	36	S	2173830	Sulfolobus sp. JCM 16834
0.00	1691	1100	S	43080	Sulfolobus islandicus
0.00	121	121	S1	1241935	Sulfolobus islandicus LAL14/1
0.00	106	106	S1	439386	Sulfolobus islandicus Y.G.57.14
0.00	64	64	S1	425944	Sulfolobus islandicus L.D.8.5
0.00	62	62	S1	930943	Sulfolobus islandicus HVE10/4
0.00	46	46	S1	419942	Sulfolobus islandicus Y.N.15.51
0.00	38	38	S1	1132497	Sulfolobus islandicus M.16.2
0.00	35	35	S1	427317	Sulfolobus islandicus M.14.25
0.00	34	34	S1	429572	Sulfolobus islandicus L.S.2.15
0.00	22	22	S1	427318	Sulfolobus islandicus M.16.27
0.00	18	18	S1	930945	Sulfolobus islandicus REY15A
0.00	16	16	S1	1132503	Sulfolobus islandicus M.16.40
0.00	11	11	S1	426118	Sulfolobus islandicus M.16.4
0.00	11	11	S1	1132506	Sulfolobus islandicus M.16.47
0.00	5	5	S1	1132504	Sulfolobus islandicus M.16.43
0.00	2	2	S1	1132501	Sulfolobus islandicus M.16.23
0.00	882	882	S	2285	Sulfolobus acidocaldarius
0.00	2236	696	G	69655	Sulfurisphaera
0.00	966	0	S	111955	Sulfurisphaera tokodaii
0.00	966	966	S1	273063	Sulfurisphaera tokodaii str. 7
0.00	574	574	S	69656	Sulfurisphaera ohwakuensis
0.00	913	7	G	41980	Metallosphaera
0.00	328	0	S	1006005	Metallosphaera cuprina
0.00	328	328	S1	1006006	Metallosphaera cuprina Ar-4
0.00	311	0	S	79601	Metallosphaera hakonensis
0.00	311	311	S1	1293036	Metallosphaera hakonensis JCM 8857 = DSM 7519
0.00	267	267	S	43687	Metallosphaera sedula
0.00	771	0	G	41674	Stygiolobus
0.00	771	771	S	41675	Stygiolobus azoricus
0.00	705	0	G	2100760	Saccharolobus
0.00	705	703	S	2287	Saccharolobus solfataricus
0.00	2	2	S1	273057	Saccharolobus solfataricus P2
0.00	209	0	G	2017961	Sulfodiicoccus
0.00	209	209	S	1670455	Sulfodiicoccus acidiphilus
0.00	6141	1	O	2266	Thermoproteales
0.00	5028	5	F	2267	Thermoproteaceae
0.00	2603	49	G	2276	Pyrobaculum
0.00	823	823	S	1104324	Pyrobaculum ferrireducens
0.00	524	0	S	70771	Pyrobaculum neutrophilum
0.00	524	524	S1	444157	Pyrobaculum neutrophilum V24Sta
0.00	460	0	S	13773	Pyrobaculum aerophilum
0.00	460	460	S1	178306	Pyrobaculum aerophilum str. IM2
0.00	419	0	S	121277	Pyrobaculum arsenaticum
0.00	419	419	S1	340102	Pyrobaculum arsenaticum DSM 13514
0.00	328	0	S	2277	Pyrobaculum islandicum
0.00	328	328	S1	384616	Pyrobaculum islandicum DSM 4184
0.00	1128	1	G	2270	Thermoproteus
0.00	806	0	S	184117	Thermoproteus uzoniensis
0.00	806	806	S1	999630	Thermoproteus uzoniensis 768-20
0.00	321	0	S	2271	Thermoproteus tenax
0.00	321	321	S1	768679	Thermoproteus tenax Kra 1
0.00	968	50	G	164450	Vulcanisaeta
0.00	600	0	S	985052	Vulcanisaeta moutnovskia
0.00	600	600	S1	985053	Vulcanisaeta moutnovskia 768-28
0.00	318	0	S	164451	Vulcanisaeta distributa
0.00	318	318	S1	572478	Vulcanisaeta distributa DSM 14429
0.00	324	0	G	76886	Caldivirga
0.00	324	0	S	76887	Caldivirga maquilingensis
0.00	324	324	S1	397948	Caldivirga maquilingensis IC-167
0.00	1112	0	F	114378	Thermofilaceae
0.00	1112	6	G	2268	Thermofilum
0.00	477	0	S	2269	Thermofilum pendens
0.00	477	477	S1	368408	Thermofilum pendens Hrk 5
0.00	337	274	S	1365176	Thermofilum adornatum
0.00	63	63	S1	697581	Thermofilum adornatus 1505
0.00	292	292	S	1550241	Thermofilum uzonense
0.00	3619	2	O	114380	Desulfurococcales
0.00	2631	9	F	2272	Desulfurococcaceae
0.00	772	15	G	56635	Aeropyrum
0.00	407	0	S	229980	Aeropyrum camini
0.00	407	407	S1	1198449	Aeropyrum camini SY1 = JCM 12091
0.00	350	0	S	56636	Aeropyrum pernix
0.00	350	350	S1	272557	Aeropyrum pernix K1
0.00	657	36	G	2279	Staphylothermus
0.00	335	0	S	2280	Staphylothermus marinus
0.00	335	335	S1	399550	Staphylothermus marinus F1
0.00	286	0	S	84599	Staphylothermus hellenicus
0.00	286	286	S1	591019	Staphylothermus hellenicus DSM 12710
0.00	533	0	G	54258	Ignicoccus
0.00	280	0	S	54259	Ignicoccus islandicus
0.00	280	280	S1	940295	Ignicoccus islandicus DSM 13165
0.00	253	0	S	160233	Ignicoccus hospitalis
0.00	253	253	S1	453591	Ignicoccus hospitalis KIN4/I
0.00	366	1	G	2273	Desulfurococcus
0.00	252	33	S	94694	Desulfurococcus amylolyticus
0.00	120	120	S1	768672	Desulfurococcus amylolyticus DSM 16532
0.00	99	99	S1	490899	Desulfurococcus amylolyticus 1221n
0.00	113	0	S	2275	Desulfurococcus mucosus
0.00	113	113	S1	765177	Desulfurococcus mucosus DSM 2162
0.00	172	0	G	477695	Thermogladius
0.00	172	0	S	1200300	Thermogladius calderae
0.00	172	172	S1	1184251	Thermogladius calderae 1633
0.00	122	0	G	54253	Thermosphaera
0.00	122	0	S	54254	Thermosphaera aggregans
0.00	122	122	S1	633148	Thermosphaera aggregans DSM 11486
0.00	986	1	F	2307	Pyrodictiaceae
0.00	437	0	G	2308	Pyrodictium
0.00	437	437	S	1273541	Pyrodictium delaneyi
0.00	318	0	G	54247	Hyperthermus
0.00	318	0	S	54248	Hyperthermus butylicus
0.00	318	318	S1	415426	Hyperthermus butylicus DSM 5456
0.00	230	0	G	54251	Pyrolobus
0.00	230	0	S	54252	Pyrolobus fumarii
0.00	230	230	S1	694429	Pyrolobus fumarii 1A
0.00	1462	7	O	871006	Acidilobales
0.00	929	0	F	255472	Caldisphaeraceae
0.00	929	0	G	200414	Caldisphaera
0.00	929	0	S	200415	Caldisphaera lagunensis
0.00	929	929	S1	1056495	Caldisphaera lagunensis DSM 15908
0.00	526	0	F	871007	Acidilobaceae
0.00	526	1	G	105850	Acidilobus
0.00	269	0	S	242703	Acidilobus saccharovorans
0.00	269	269	S1	666510	Acidilobus saccharovorans 345-15
0.00	256	0	G1	2635519	unclassified Acidilobus
0.00	256	256	S	1577685	Acidilobus sp. 7A
0.00	472	0	O	685948	Fervidicoccales
0.00	472	0	F	685949	Fervidicoccaceae
0.00	472	0	G	685950	Fervidicoccus
0.00	472	0	S	683846	Fervidicoccus fontis
0.00	472	472	S1	1163730	Fervidicoccus fontis Kam940
0.00	172	0	P	51967	Candidatus Korarchaeota
0.00	172	0	G	498845	Candidatus Korarchaeum
0.00	172	0	S	498846	Candidatus Korarchaeum cryptofilum
0.00	172	172	S1	374847	Candidatus Korarchaeum cryptofilum OPF8
0.00	1928	0	D1	29294	unclassified Archaea
0.00	1928	0	D2	93506	unclassified Archaea (miscellaneous)
0.00	1928	1928	S	2594042	anaerobic archaeon MK-D1
0.00	436	0	D1	1783276	DPANN group
0.00	313	0	D2	2565780	unclassified DPANN group
0.00	313	313	S	2565781	DPANN group archaeon LC1Nh
0.00	123	0	P	1801631	Candidatus Micrarchaeota
0.00	123	0	G	2490204	Candidatus Mancarchaeum
0.00	123	123	S	1920749	Candidatus Mancarchaeum acidiphilum
0.20	316216	1008	D	10239	Viruses
0.11	181618	41	F	10501	Phycodnaviridae
0.06	103044	5707	G	181084	Prasinovirus
0.06	90093	12190	G1	880158	unclassified Prasinovirus
0.03	46170	46170	S	755272	Micromonas pusilla virus 12T
0.01	12022	0	S	933845	Bathycoccus sp. RCC1105 virus BpV
0.01	12022	12022	S1	880159	Bathycoccus sp. RCC1105 virus BpV1
0.01	11175	11175	S	880161	Micromonas sp. RCC1109 virus MpV1
0.00	1994	1994	S	880162	Ostreococcus lucimarinus virus 1
0.00	1548	1548	S	1663209	Ostreococcus lucimarinus virus 7
0.00	1492	1492	S	1663208	Ostreococcus lucimarinus virus 2
0.00	835	835	S	696472	Ostreococcus tauri virus 2
0.00	742	742	S	1663210	Ostreococcus mediterraneus virus 1
0.00	650	650	S	642926	Ostreococcus tauri virus 1
0.00	421	421	S	1586714	Yellowstone lake phycodnavirus 2
0.00	301	301	S	754064	Ostreococcus lucimarinus virus OlV5
0.00	281	281	S	1586715	Yellowstone lake phycodnavirus 3
0.00	212	212	S	1586713	Yellowstone lake phycodnavirus 1
0.00	60	60	S	2079134	Dishui lake phycodnavirus 1
0.00	6742	6742	S	373996	Micromonas pusilla virus SP1
0.00	502	502	S	1785753	Ostreococcus tauri virus OtV5
0.04	71082	0	G	181086	Prymnesiovirus
0.04	71082	0	G1	358403	unclassified Prymnesiovirus
0.04	71082	71082	S	251749	Phaeocystis globosa virus
0.00	5162	1	F1	455363	unclassified Phycodnaviridae
0.00	3481	3481	S	455364	Chrysochromulina ericina virus
0.00	1069	1069	S	2023057	Orpheovirus IHUMI-LCC2
0.00	611	611	S	1474867	Aureococcus anophagefferens virus
0.00	1401	67	G	181083	Chlorovirus
0.00	730	730	S	322019	Acanthocystis turfacea chlorella virus 1
0.00	243	122	S	381899	Paramecium bursaria Chlorella virus A1
0.00	72	72	S1	42683	Paramecium bursaria Chlorella virus CVA-1
0.00	49	49	S1	399781	Paramecium bursaria Chlorella virus FR483
0.00	186	186	S	10506	Paramecium bursaria Chlorella virus 1
0.00	146	0	G1	346674	unclassified Chlorovirus
0.00	86	86	S	1917232	Only Syngen Nebraska virus 5
0.00	60	60	S	380598	Paramecium bursaria Chlorella virus AR158
0.00	29	29	S	46021	Paramecium bursaria Chlorella virus NY2A
0.00	527	0	G	573012	Raphidovirus
0.00	527	527	S	97195	Heterosigma akashiwo virus 01
0.00	214	0	G	346673	Coccolithovirus
0.00	214	214	S	181082	Emiliania huxleyi virus 86
0.00	147	0	G	181085	Phaeovirus
0.00	95	95	S	37665	Ectocarpus siliculosus virus 1
0.00	52	52	S	39420	Feldmannia species virus
0.03	44525	62	O	28883	Caudovirales
0.01	21390	203	F	10662	Myoviridae
0.01	14858	1842	F1	196896	unclassified Myoviridae
0.00	3044	3044	S	1283076	Pelagibacter phage HTVC008M
0.00	593	593	S	1542477	Prochlorococcus phage P-TIM68
0.00	514	514	S	1883365	Synechococcus phage S-CAM22
0.00	487	487	S	444860	Synechococcus phage S-SM2
0.00	458	458	S	754042	Synechococcus phage S-SKS1
0.00	381	381	S	536474	Cyanophage Syn30
0.00	373	373	S	1493513	Synechococcus phage ACG-2014i
0.00	353	353	S	268746	Prochlorococcus phage P-SSM2
0.00	332	332	S	148943	Rhodothermus phage RM378
0.00	249	249	S	444862	Prochlorococcus phage P-RSM4
0.00	236	236	S	445696	Prochlorococcus phage P-HM2
0.00	231	231	S	238854	Synechococcus phage S-PM2
0.00	200	200	S	445686	Synechococcus phage S-SSM7
0.00	188	188	S	445688	Prochlorococcus phage P-SSM7
0.00	171	171	S	1883369	Synechococcus phage S-CAM9
0.00	157	157	S	1026955	Synechococcus phage S-CRM01
0.00	152	152	S	1493509	Synechococcus phage ACG-2014d
0.00	151	151	S	444878	Prochlorococcus phage Syn33
0.00	151	151	S	869662	Synechococcus phage S-RIM2 R1_1999
0.00	149	149	S	1589733	Cyanophage P-TIM40
0.00	145	145	S	445700	Prochlorococcus phage P-HM1
0.00	137	137	S	929832	Cyanophage P-RSM6
0.00	134	134	S	889956	Prochlorococcus phage MED4-213
0.00	131	131	S	1273754	Halovirus HRTV-7
0.00	126	126	S	536453	Prochlorococcus phage P-SSM3
0.00	125	125	S	444861	Prochlorococcus phage Syn1
0.00	119	119	S	546805	Mycobacterium phage Myrna
0.00	114	114	S	1883366	Synechococcus phage S-CAM3
0.00	114	114	S	1340812	Synechococcus phage S-MbCM100
0.00	114	114	S	445683	Synechococcus phage S-ShM2
0.00	110	110	S	754037	Synechococcus phage S-CAM1
0.00	108	108	S	1079998	Synechococcus phage ACG-2014c
0.00	107	107	S	1493508	Synechococcus phage ACG-2014b
0.00	106	106	S	687803	Cyanophage S-RIM50
0.00	104	104	S	1079999	Synechococcus phage metaG-MbCM1
0.00	101	101	S	869724	Synechococcus phage S-RIM8 A.HR1
0.00	98	98	S	268747	Prochlorococcus phage P-SSM4
0.00	97	97	S	1493511	Synechococcus phage ACG-2014f
0.00	89	89	S	555387	Synechococcus phage S-RSM4
0.00	88	88	S	444859	Synechococcus phage S-SM1
0.00	87	87	S	1567013	Clostridium phage phiCT453B
0.00	81	81	S	1278479	Cyanophage S-RIM32
0.00	78	78	S	754038	Synechococcus phage S-CAM8
0.00	77	77	S	1883368	Synechococcus phage S-CAM7
0.00	74	74	S	1335230	Pseudomonas phage PaBG
0.00	74	74	S	536466	Synechococcus phage S-SSM4
0.00	73	73	S	1493510	Synechococcus phage ACG-2014e
0.00	72	72	S	1137745	Cyanophage S-TIM5
0.00	70	70	S	1493512	Synechococcus phage ACG-2014g
0.00	68	68	S	445685	Synechococcus phage S-SSM5
0.00	64	64	S	1815521	Synechococcus phage S-WAM1
0.00	63	63	S	1161927	Pseudomonas phage Lu11
0.00	61	61	S	754039	Synechococcus phage S-IOM18
0.00	61	61	S	536444	Cyanophage P-RSM1
0.00	60	60	S	1340810	Synechococcus phage ACG-2014h
0.00	60	60	S	1493514	Synechococcus phage ACG-2014j
0.00	54	54	S	1150991	Sphingomonas phage PAU
0.00	54	54	S	331278	Yersinia phage phiR1-37
0.00	53	53	S	382359	Synechococcus phage syn9
0.00	44	44	S	754058	Vibrio phage PWH3a-P1
0.00	43	43	S	1815522	Synechococcus phage S-WAM2
0.00	41	41	S	1883377	Erwinia phage vB_EamM_Phobos
0.00	35	35	S	1357715	Microcystis phage MaMV-DC
0.00	30	30	S	1229753	Escherichia phage phAPEC8
0.00	30	30	S	1815509	Bacillus phage AR9
0.00	30	30	S	445684	Synechococcus phage Syn19
0.00	30	30	S	573172	Vibrio phage eugene 12A10
0.00	29	29	S	1007869	Rhodococcus phage E3
0.00	28	28	S	948870	Enterobacteria phage phi92
0.00	26	26	S	1605379	Acinetobacter phage vB_AbaM_phiAbaA1
0.00	26	26	S	1173297	Halocynthia phage JM-2012
0.00	24	24	S	458639	Bacillus phage 0305phi8-36
0.00	23	23	S	407392	Thermus phage phiYS40
0.00	23	23	S	1560342	Acinetobacter phage YMC13/03/R2096
0.00	21	21	S	1357714	Caulobacter phage Cr30
0.00	20	20	S	1883374	Erwinia phage vB_EamM_Kwan
0.00	20	20	S	1204535	Clostridium phage phiMMP04
0.00	17	17	S	756280	Cellulophaga phage phiSM
0.00	16	16	S	754075	Vibrio phage 11895-B1
0.00	16	16	S	979525	Vibrio phage ICP1
0.00	15	15	S	10689	Vibrio phage CP-T1
0.00	15	15	S	1481186	Acinetobacter phage vB_AbaM_Acibel004
0.00	15	15	S	1498228	Rhizobium phage vB_RleM_PPF1
0.00	13	13	S	1654883	Salmonella phage 19
0.00	12	12	S	1505227	Aeromonas phage pAh6-C
0.00	11	11	S	1458859	Shewanella sp. phage 1/4
0.00	11	11	S	1124849	Pseudomonas phage OBP
0.00	11	11	S	1003177	Vibrio phage qdvp001
0.00	11	11	S	1399915	Pectobacterium phage PM1
0.00	11	11	S	1567014	Clostridium phage phiCT9441A
0.00	10	10	S	1273753	Halovirus HRTV-5
0.00	10	10	S	1195085	Cronobacter phage CR5
0.00	10	10	S	1262527	Halovirus HSTV-2
0.00	9	9	S	1503929	Aurantimonas phage AmM-1
0.00	9	9	S	1567012	Clostridium phage phiCT453A
0.00	8	8	S	754074	Vibrio phage VBM1
0.00	8	8	S	1654919	Pseudoalteromonas phage H101
0.00	7	7	S	12402	Streptococcus phage EJ-1
0.00	7	7	S	1206110	Lactobacillus phage phiAQ113
0.00	7	7	S	699370	Thermus phage TMA
0.00	7	7	S	1273755	Halovirus HRTV-8
0.00	7	7	S	573174	Vibrio phage henriette 12B8
0.00	7	7	S	573173	Vibrio phage helene 12B3
0.00	7	7	S	1129194	Xanthomonas phage vB_XveM_DIBBI
0.00	6	6	S	1127515	Bdellovibrio phage phi1422
0.00	6	6	S	1458861	Shewanella sp. phage 1/41
0.00	6	6	S	1458860	Shewanella sp. phage 1/40
0.00	6	6	S	1883372	Erwinia phage vB_EamM_EarlPhillipIV
0.00	5	5	S	754048	Psychrobacter phage pOW20-A
0.00	5	5	S	1500713	Vibrio phage X29
0.00	5	5	S	929833	Rhizobium phage RR1-A
0.00	5	5	S	1204521	Escherichia phage ECML-117
0.00	5	5	S	1127516	Pectobacterium phage ZF40
0.00	4	4	S	451705	Enterobacteria phage phiEcoM-GJ1
0.00	4	4	S	1051676	Erwinia phage vB_EamM-Y2
0.00	3	3	S	925984	Erwinia phage phiEt88
0.00	3	3	S	33771	Halorubrum phage HF2
0.00	3	3	S	573175	Vibrio phage martha 12B12
0.00	3	3	S	1654884	Salmonella phage 21
0.00	2	2	S	1543205	Salmonella phage BP63
0.00	2	2	S	139871	Lactobacillus prophage Lj771
0.00	2	2	S	683735	Aggregatibacter phage S1249
0.00	2	2	S	1035662	Bdellovibrio phage phi1402
0.00	2	2	S	1445859	Shewanella phage Spp001
0.00	1	1	S	1161931	Agrobacterium phage 7-7-1
0.00	1	1	S	1136534	Bacillus phage BCD7
0.00	1	1	S	1582155	Clostridium phage phiCD506
0.00	1	1	S	1416334	Lactobacillus phage phi jlb1
0.00	1	1	S	230158	Haemophilus phage Aaphi23
0.00	1	1	S	222645	Halovirus HF1
0.00	1964	225	F1	1198136	Tevenvirinae
0.00	657	17	F2	1892568	unclassified Tevenvirinae
0.00	132	132	S	1852628	Morganella phage vB_MmoM_MP1
0.00	88	88	S	1429794	Pectobacterium bacteriophage PM2
0.00	62	62	S	1636250	Proteus phage vB_PmiM_Pm5461
0.00	57	57	S	760732	Acinetobacter phage Acj61
0.00	51	51	S	1204516	Aeromonas phage CC2
0.00	50	50	S	926067	Aeromonas phage PX29
0.00	43	43	S	1049283	Acinetobacter phage ZZ1
0.00	33	33	S	762660	Acinetobacter phage Ac42
0.00	32	32	S	1701810	Citrobacter phage Margaery
0.00	30	30	S	1327935	Cronobacter phage S13
0.00	17	17	S	879630	Aeromonas phage phiAS5
0.00	17	17	S	1608310	Edwardsiella phage PEi20
0.00	10	10	S	760939	Acinetobacter phage Acj9
0.00	9	9	S	1481112	Serratia phage PS2
0.00	4	4	S	1307804	Escherichia phage Lw1
0.00	4	4	S	1141138	Cronobacter phage vB_CsaM_GAP161
0.00	1	1	S	1871313	Citrobacter phage vB_CfrM_CfP1
0.00	254	126	G	10663	Tequatrovirus
0.00	31	0	S	2560760	Shigella virus Sf22
0.00	31	31	S1	2024320	Shigella phage Sf22
0.00	27	9	G1	2562645	unclassified Tequatrovirus
0.00	7	7	S	1863008	Shigella phage SHFML-11
0.00	2	2	S	45406	Escherichia virus RB32
0.00	2	2	S	69609	Enterobacteria phage RB27
0.00	2	2	S	1720500	Escherichia phage slur07
0.00	2	2	S	1863009	Shigella phage SHFML-26
0.00	1	1	S	1054480	Escherichia phage wV7
0.00	1	1	S	1815590	Escherichia phage vB_EcoM-UFV13
0.00	1	1	S	1837867	Escherichia phage UFV-AREG1
0.00	12	0	S	1914199	Escherichia virus AR1
0.00	12	12	S1	66711	Escherichia phage AR1
0.00	11	0	S	1914201	Escherichia virus E112
0.00	11	11	S1	1495285	Escherichia phage vB_EcoM_112
0.00	9	0	S	2560754	Shigella virus SHBML501
0.00	9	9	S1	1863007	Shigella phage SHBML-50-1
0.00	7	0	S	1914206	Shigella virus Pss1
0.00	7	7	S1	1551641	Shigella phage pSs-1
0.00	6	0	S	2049937	Escherichia virus HY01
0.00	6	6	S1	1434323	Escherichia phage HY01
0.00	5	0	S	1914203	Escherichia virus RB3
0.00	5	5	S1	31533	Escherichia phage RB3
0.00	4	0	S	2560761	Shigella virus Sf24
0.00	4	4	S1	2024309	Shigella phage Sf24
0.00	4	0	S	1914200	Escherichia virus Ime09
0.00	4	4	S1	1054834	Escherichia phage ime09
0.00	4	0	S	2560446	Escherichia virus HY03
0.00	4	4	S1	1654926	Escherichia phage HY03
0.00	2	0	S	1914204	Escherichia virus C40
0.00	2	2	S1	1141141	Escherichia phage vB_EcoM_ACG-C40
0.00	2	0	S	1914205	Shigella virus Shfl2
0.00	2	2	S1	1002725	Shigella phage Shfl2
0.00	2	0	S	1914208	Yersinia virus D1
0.00	2	2	S1	1206560	Yersinia phage phiD1
0.00	1	1	S	10665	Escherichia virus T4
0.00	1	1	S	1914209	Escherichia virus RB14
0.00	172	17	G	1198137	Schizotequatrovirus
0.00	88	0	S	1914019	Vibrio virus KVP40
0.00	88	88	S1	75320	Vibrio phage KVP40
0.00	39	0	S	1914020	Vibrio virus nt1
0.00	39	39	S1	115992	Vibrio phage nt-1
0.00	16	0	G1	1537658	unclassified Schizotequatrovirus
0.00	16	16	S	1262539	Vibrio phage VH7D
0.00	12	0	S	1914021	Vibrio virus ValKK3
0.00	12	12	S1	1610855	Vibrio phage ValKK3
0.00	97	60	G	1914165	Dhakavirus
0.00	9	0	S	1914195	Escherichia virus VR5
0.00	9	9	S1	1567026	Escherichia phage vb_EcoM-VR5
0.00	9	0	S	2004457	Escherichia virus JS98
0.00	9	9	S1	293178	Escherichia phage JS98
0.00	5	0	S	1914193	Escherichia virus Bp7
0.00	5	5	S1	1052121	Enterobacteria phage Bp7
0.00	4	0	S	1914192	Escherichia virus IME08
0.00	4	4	S1	697227	Enterobacteria phage IME08
0.00	4	0	S	2560447	Escherichia virus MX01
0.00	4	4	S1	1837930	Escherichia phage MX01
0.00	3	0	S	1914194	Escherichia virus JS10
0.00	3	3	S1	576790	Escherichia phage JS10
0.00	3	0	S	2004415	Escherichia virus QL01
0.00	3	3	S1	1673871	Escherichia phage QL01
0.00	84	53	G	1913653	Gelderlandvirus
0.00	20	0	G1	2268986	unclassified Gelderlandvirus
0.00	20	20	S	1815631	Salmonella phage vB_SnwM_CGG4-1
0.00	5	0	S	1913658	Salmonella virus S16
0.00	5	5	S1	1087482	Salmonella phage vB_SenM-S16
0.00	3	0	S	1913657	Salmonella virus STML198
0.00	3	3	S1	1204531	Salmonella phage STML-198
0.00	3	0	S	2560734	Salmonella virus STP4a
0.00	3	3	S1	1445860	Salmonella phage STP4-a
0.00	82	10	G	1913654	Gaprivervirus
0.00	23	0	S	1913686	Escherichia virus VR26
0.00	23	23	S1	1567029	Escherichia phage vB_EcoM_VR26
0.00	18	0	S	1913995	Shigella virus SP18
0.00	18	18	S1	645664	Shigella phage SP18
0.00	13	0	S	1913685	Escherichia virus VR25
0.00	13	13	S1	1567028	Escherichia phage vB_EcoM_VR25
0.00	12	0	S	1913683	Escherichia virus VR7
0.00	12	12	S1	700939	Escherichia phage vB_EcoM_VR7
0.00	6	0	S	1913684	Escherichia virus VR20
0.00	6	6	S1	1567027	Escherichia phage vB_EcoM_VR20
0.00	78	33	G	1913652	Mosigvirus
0.00	28	0	S	2560454	Escherichia virus ST0
0.00	28	28	S1	2005047	Escherichia phage ST0
0.00	6	0	S	1914155	Escherichia virus HX01
0.00	6	6	S1	1237364	Escherichia phage HX01
0.00	4	0	S	1914161	Escherichia virus RB69
0.00	4	4	S1	12353	Escherichia phage RB69
0.00	4	0	S	2560445	Escherichia virus HP3
0.00	4	4	S1	1965367	Escherichia phage HP3
0.00	1	0	S	2560437	Escherichia virus APCEc01
0.00	1	1	S1	1655305	Escherichia phage APCEc01
0.00	1	0	S	2560449	Escherichia virus O157tp3
0.00	1	1	S1	1508678	Escherichia coli O157 typing phage 3
0.00	1	0	S	2560451	Escherichia virus PhAPEC2
0.00	1	1	S1	1391224	Escherichia phage vB_EcoM_PhAPEC2
0.00	73	15	G	1985329	Moonvirus
0.00	48	0	S	1985341	Citrobacter virus Merlin
0.00	48	48	S1	1675602	Citrobacter phage Merlin
0.00	8	0	S	2560383	Citrobacter virus CF1
0.00	8	8	S1	2267236	Citrobacter phage CF1 ERZ-2017
0.00	2	0	S	1985342	Citrobacter virus Moon
0.00	2	2	S1	1540095	Citrobacter phage Moon
0.00	55	2	G	1913650	Karamvirus
0.00	29	0	S	1913656	Escherichia virus CC31
0.00	29	29	S1	709484	Enterobacter phage CC31
0.00	24	0	S	1913655	Enterobacter virus PG7
0.00	24	24	S1	1455074	Enterobacter phage PG7
0.00	55	28	G	1985325	Jiaodavirus
0.00	12	0	S	1985327	Klebsiella virus PKO111
0.00	12	12	S1	1654928	Klebsiella phage PKO111
0.00	10	0	S	1985326	Klebsiella virus JD18
0.00	10	10	S1	1698360	Klebsiella phage JD18
0.00	5	0	G1	2267885	unclassified Jiaodavirus
0.00	5	5	S	1852625	Klebsiella phage vB_KpnM_KpV477
0.00	43	20	G	1913651	Krischvirus
0.00	9	0	S	2560444	Escherichia virus GEC3S
0.00	9	9	S1	1222338	Enterobacteria phage GEC-3S
0.00	6	0	S	1980959	Escherichia virus JSE
0.00	6	6	S1	576789	Escherichia phage JSE
0.00	6	0	S	1985354	Escherichia virus RB49
0.00	6	6	S1	50948	Escherichia phage RB49
0.00	1	0	S	1985353	Escherichia virus phi1
0.00	1	1	S1	448384	Escherichia phage Phi1
0.00	1	0	S	2560442	Escherichia virus ECD7
0.00	1	1	S1	1981499	Escherichia phage ECD7
0.00	32	22	G	1985328	Slopekvirus
0.00	5	0	S	1985339	Klebsiella virus Matisse
0.00	5	5	S1	1675607	Klebsiella phage Matisse
0.00	3	0	S	1985336	Enterobacter virus Eap3
0.00	3	3	S1	1682394	Enterobacter phage phiEap-3
0.00	1	0	S	1985337	Klebsiella virus KP15
0.00	1	1	S1	707757	Klebsiella phage KP15
0.00	1	0	S	1985338	Klebsiella virus KP27
0.00	1	1	S1	1129147	Klebsiella phage KP27
0.00	22	22	S	260149	Aeromonas virus 65
0.00	16	16	S	227470	Aeromonas virus Aeh1
0.00	15	15	S	279006	Acinetobacter virus 133
0.00	4	4	S	115991	Escherichia virus RB43
0.00	499	4	G	2560128	Eneladusvirus
0.00	326	33	G1	2562654	unclassified Eneladusvirus
0.00	207	207	S	1792242	Pectobacterium phage CBB
0.00	86	86	S	1141136	Cronobacter phage vB_CsaM_GAP32
0.00	102	0	S	2560849	Yersinia virus Yen9-04
0.00	102	102	S1	2052742	Yersinia phage fHe-Yen9-04
0.00	67	0	S	2560751	Serratia virus BF
0.00	67	67	S1	1962671	Serratia phage BF
0.00	382	15	F1	1636616	Eucampyvirinae
0.00	225	108	G	1636617	Firehammervirus
0.00	51	51	S	722417	Campylobacter virus CP220
0.00	38	38	S	1190451	Campylobacter virus CP21
0.00	28	28	S	722418	Campylobacter virus CPt10
0.00	142	128	G	1636618	Fletchervirus
0.00	7	0	S	1980966	Campylobacter virus CP30A
0.00	7	7	S1	1229752	Campylobacter phage CP30A
0.00	4	0	S	2560370	Campylobacter virus Los1
0.00	4	4	S1	1904491	Campylobacter phage vB_CjeM_Los1
0.00	2	2	S	1110702	Campylobacter virus CPX
0.00	1	1	S	990550	Campylobacter virus CP81
0.00	374	9	F1	1985285	Ounavirinae
0.00	289	6	G	1198140	Felixounavirus
0.00	234	0	S	2560724	Salmonella virus BPS17L1
0.00	234	234	S1	2060122	Salmonella phage BPS17L1
0.00	12	0	S	2560733	Salmonella virus SP116
0.00	12	12	S1	1567025	Salmonella phage vB_SPuM_SP116
0.00	9	0	S	2560725	Salmonella virus BPS17W1
0.00	9	9	S1	2060124	Salmonella phage BPS17W1
0.00	7	0	S	1965382	Escherichia virus VpaE1
0.00	7	7	S1	1555238	Escherichia phage vB_EcoM-VpaE1
0.00	5	0	S	2560735	Salmonella virus Si3
0.00	5	5	S1	1965374	Salmonella phage Si3
0.00	4	0	S	2560439	Escherichia virus Alf5
0.00	4	4	S1	1873990	Escherichia phage vB_EcoM_Alf5
0.00	3	0	S	1965385	Escherichia virus wV8
0.00	3	3	S1	576791	Escherichia phage wV8
0.00	3	0	S	1985309	Escherichia virus TP1
0.00	3	3	S1	1508671	Escherichia typing phage 1
0.00	2	0	S	1985310	Salmonella virus FelixO1
0.00	2	2	S1	77775	Salmonella phage FelixO1
0.00	2	0	S	2560723	Salmonella virus BPS15Q2
0.00	2	2	S1	1857100	Salmonella phage BPS15Q2
0.00	1	0	S	1965379	Escherichia virus JH2
0.00	1	1	S1	1340750	Escherichia phage JH2
0.00	1	0	S	1965383	Salmonella virus UAB87
0.00	1	1	S1	1197935	Enterobacteriaphage UAB_Phi87
0.00	43	25	G	1985303	Mooglevirus
0.00	7	0	S	1985304	Citrobacter virus Moogle
0.00	7	7	S1	1540094	Citrobacter phage Moogle
0.00	5	0	S	2560758	Shigella virus Sf17
0.00	5	5	S1	2024305	Shigella phage Sf17
0.00	3	0	G1	1985306	unclassified Mooglevirus
0.00	3	3	S	1675603	Citrobacter phage Michonne
0.00	2	0	S	2560757	Shigella virus Sf14
0.00	2	2	S1	2024304	Shigella phage Sf14
0.00	1	0	S	2560756	Shigella virus Sf13
0.00	1	1	S1	2024316	Shigella phage Sf13
0.00	16	3	G	1985293	Kolesnikvirus
0.00	9	0	S	1985307	Erwinia virus M7
0.00	9	9	S1	1051674	Erwinia phage vB_Eam-MM7
0.00	4	0	S	1965384	Erwinia virus Ea214
0.00	4	4	S1	925986	Erwinia phage phiEa104
0.00	14	5	G	1985292	Suspvirus
0.00	6	0	S	1985291	Escherichia virus SUSP2
0.00	6	6	S1	1718669	Escherichia phage SUSP2
0.00	3	0	S	1985290	Escherichia virus SUSP1
0.00	3	3	S1	1718606	Escherichia phage SUSP1
0.00	3	0	F2	2053698	unclassified Ounavirinae
0.00	3	3	S	694060	Staphylococcus phage SA1
0.00	353	55	G	680114	Bixzunavirus
0.00	220	7	S	2006134	Mycobacterium virus Bxz1
0.00	101	101	S1	546803	Mycobacterium phage Cali
0.00	100	100	S1	1327936	Mycobacterium phage Gizmo
0.00	8	8	S1	1327762	Mycobacterium phage Astraea
0.00	1	1	S1	205877	Mycobacterium phage Bxz1
0.00	1	1	S1	663554	Mycobacterium phage ET08
0.00	1	1	S1	1088865	Mycobacterium phage MoMoMixon
0.00	1	1	S1	1327938	Mycobacterium phage ArcherS7
0.00	72	0	G1	1133560	unclassified Bixzunavirus
0.00	72	72	S	1891703	Mycobacterium phage Tonenili
0.00	2	0	S	2006135	Mycobacterium virus Dandelion
0.00	2	2	S1	1074305	Mycobacterium phage Dandelion
0.00	1	0	S	2006133	Mycobacterium virus Alice
0.00	1	1	S1	1034128	Mycobacterium phage Alice
0.00	1	0	S	2006138	Mycobacterium virus Nappy
0.00	1	1	S1	1088866	Mycobacterium phage Nappy
0.00	1	0	S	2006139	Mycobacterium virus Sebata
0.00	1	1	S1	1052672	Mycobacterium phage Sebata
0.00	1	0	S	2560606	Mycobacterium virus Lukilu
0.00	1	1	S1	1913044	Mycobacterium phage Lukilu
0.00	343	343	S	1084719	Bacillus virus G
0.00	214	119	G	2560086	Alcyoneusvirus
0.00	65	0	S	2560545	Klebsiella virus RaK2
0.00	65	65	S1	1147094	Klebsiella phage vB_KleM_RaK2
0.00	30	0	S	2560541	Klebsiella virus K64-1
0.00	30	30	S1	1439894	Klebsiella phage K64-1
0.00	140	0	G	2560256	Winklervirus
0.00	140	0	S	2560752	Serratia virus CHI14
0.00	140	140	S1	2006941	Serratia phage CHI14
0.00	131	47	G	1984776	Agricanvirus
0.00	69	0	S	1984781	Erwinia virus SpecialG
0.00	69	69	S1	1815989	Erwinia phage vB_EamM_Special G
0.00	7	0	S	1984779	Erwinia virus RAY
0.00	7	7	S1	1815987	Erwinia phage vB_EamM_RAY
0.00	3	0	S	1984777	Erwinia virus Deimos
0.00	3	3	S1	1815986	Erwinia phage vB_EamM_Deimos-Minion
0.00	2	0	S	1984778	Erwinia virus Ea35-70
0.00	2	2	S1	1429768	Erwinia phage Ea35-70
0.00	2	0	S	2560433	Erwinia virus Desertfox
0.00	2	2	S1	2060127	Erwinia phage vB_EamM_Desertfox
0.00	1	0	S	1984780	Erwinia virus Simmy50
0.00	1	1	S1	1815988	Erwinia phage vB_EamM_Simmy50
0.00	123	0	G	2560207	Polybotosvirus
0.00	123	0	S	2560286	Agrobacterium virus Atuph07
0.00	123	123	S1	2024264	Agrobacterium phage Atu_ph07
0.00	121	62	G	680115	Phikzvirus
0.00	37	0	G1	1231361	unclassified Phikzvirus
0.00	19	19	S	198110	Pseudomonas phage 201phi2-1
0.00	18	18	S	998086	Pseudomonas phage PhiPA3
0.00	10	0	S	2560682	Pseudomonas virus SL2
0.00	10	10	S1	2041345	Pseudomonas phage SL2
0.00	8	0	S	2050039	Pseudomonas virus PA7
0.00	8	8	S1	347330	Pseudomonas phage PA7
0.00	4	4	S	169683	Pseudomonas virus phiKZ
0.00	117	37	G	2560094	Asteriusvirus
0.00	40	0	S	2560436	Escherichia virus 121Q
0.00	40	40	S1	1555202	Escherichia phage 121Q
0.00	40	0	S	2560463	Escherichia virus PBECO4
0.00	40	40	S1	1273738	Escherichia phage PBECO4
0.00	98	0	F1	1911928	Vequintavirinae
0.00	37	7	G	1914850	Certrevirus
0.00	10	0	S	1980961	Pectobacterium virus phiTE
0.00	10	10	S1	1116482	Pectobacterium phage phiTE
0.00	9	0	S	1914898	Cronobacter virus CR8
0.00	9	9	S1	1327934	Cronobacter phage CR8
0.00	8	0	S	1914899	Cronobacter virus CR9
0.00	8	8	S1	1162290	Cronobacter phage CR9
0.00	2	0	S	1980960	Cronobacter virus PBES02
0.00	2	2	S1	1684115	Cronobacter phage PBES 02
0.00	1	0	S	1914897	Cronobacter virus CR3
0.00	1	1	S1	1162295	Cronobacter phage CR3
0.00	27	13	G	1914852	Vequintavirus
0.00	6	0	S	2560462	Escherichia virus slur16
0.00	6	6	S1	1720495	Escherichia phage slur16
0.00	3	0	S	1914855	Escherichia virus FV3
0.00	3	3	S1	1131317	Escherichia phage FV3
0.00	2	0	S	1914853	Escherichia virus V5
0.00	2	2	S1	399183	Escherichia phage V5
0.00	2	0	S	1914854	Escherichia virus JES2013
0.00	2	2	S1	1327956	Escherichia phage JES2013
0.00	1	0	S	2560438	Escherichia virus APECc02
0.00	1	1	S1	1655314	Escherichia phage APECc02
0.00	15	5	G	1914851	Seunavirus
0.00	5	0	S	1914893	Salmonella virus SSE121
0.00	5	5	S1	1204529	Salmonella phage SSE121
0.00	3	0	S	1914895	Cronobacter virus GAP31
0.00	3	3	S1	1141135	Cronobacter phage vB_CsaM_GAP31
0.00	2	0	S	1914894	Escherichia virus 4MG
0.00	2	2	S1	1391428	Escherichia phage 4MG
0.00	12	0	F2	2508196	unclassified Vequintavirinae
0.00	12	12	S	1719140	Klebsiella phage vB_KpnM_KB57
0.00	7	0	G	2560095	Avunavirus
0.00	7	0	S	2560440	Escherichia virus Av05
0.00	7	7	S1	1527519	Escherichia phage Av-05
0.00	94	1	G	1984782	Radnorvirus
0.00	63	0	S	1984784	Arthrobacter virus Trina
0.00	63	63	S1	1772328	Arthrobacter phage PrincessTrina
0.00	21	0	S	2560302	Arthrobacter virus Colucci
0.00	21	21	S1	2015834	Arthrobacter phage Colucci
0.00	9	0	S	1984783	Arthrobacter virus ArV1
0.00	9	9	S1	1566993	Arthrobacter phage vB_ArtM-ArV1
0.00	78	0	G	1980921	Mieseafarmvirus
0.00	78	0	S	1980923	Ralstonia virus RSL1
0.00	78	78	S1	1980924	Ralstonia phage phiRSL1
0.00	77	0	G	2560175	Metrivirus
0.00	77	0	S	2560269	Acinetobacter virus ME3
0.00	77	77	S1	1837876	Acinetobacter phage vB_AbaM_ME3
0.00	72	0	G	2169623	Erskinevirus
0.00	51	0	S	2169883	Erwinia virus EaH2
0.00	51	51	S1	1029988	Erwinia phage phiEaH2
0.00	21	0	S	2169882	Erwinia virus Asesino
0.00	21	21	S1	1883370	Erwinia phage vB_EamM_Asesino
0.00	69	0	G	2560238	Tidunavirus
0.00	58	0	S	2560833	Vibrio virus VP4B
0.00	58	58	S1	1262540	Vibrio phage VP4B
0.00	11	0	S	2560834	Vibrio virus pTD1
0.00	11	11	S1	1938577	Vibrio phage pTD1
0.00	63	63	S	10683	Bacillus virus PBS1
0.00	59	39	G	1925779	Nankokuvirus
0.00	17	0	S	1925780	Pseudomonas virus Ab03
0.00	17	17	S1	1548901	Pseudomonas phage vB_PaeM_PAO1_Ab03
0.00	1	0	S	1925781	Pseudomonas virus KPP10
0.00	1	1	S1	582345	Pseudomonas phage KPP10
0.00	1	1	S	1925782	Pseudomonas virus PAKP3
0.00	1	0	S	2560677	Pseudomonas virus PS24
0.00	1	1	S1	1542092	Pseudomonas phage vB_PaeM_PS24
0.00	58	16	G	1980936	Marthavirus
0.00	10	0	S	1980949	Arthrobacter virus Jawnski
0.00	10	10	S1	1772327	Arthrobacter phage Jawnski
0.00	9	0	S	1980948	Arthrobacter virus Brent
0.00	9	9	S1	1701798	Arthrobacter phage Brent
0.00	9	0	S	1980950	Arthrobacter virus Martha
0.00	9	9	S1	1772307	Arthrobacter phage Martha
0.00	9	0	S	2560305	Arthrobacter virus Piccoletto
0.00	9	9	S1	2024282	Arthrobacter phage Piccoletto
0.00	2	0	S	2560306	Arthrobacter virus Shade
0.00	2	2	S1	2024283	Arthrobacter phage Shade
0.00	1	0	S	1980951	Arthrobacter virus Sonny
0.00	1	1	S1	1772315	Arthrobacter phage Sonny
0.00	1	0	S	2560300	Arthrobacter virus BarretLemon
0.00	1	1	S1	1796994	Arthrobacter phage BarretLemon
0.00	1	0	S	2560301	Arthrobacter virus Beans
0.00	1	1	S1	2015815	Arthrobacter phage Beans
0.00	58	0	G	2560092	Aphroditevirus
0.00	58	0	S	2560831	Vibrio virus Aphrodite1
0.00	58	58	S1	2070057	Vibrio phage Aphrodite1
0.00	55	11	G	2169624	Machinavirus
0.00	28	0	G1	2520516	unclassified Machinavirus
0.00	16	16	S	1883371	Erwinia phage vB_EamM_ChrisDB
0.00	11	11	S	1883379	Erwinia phage vB_EamM_Caitlin
0.00	1	1	S	1883373	Erwinia phage vB_EamM_Huxley
0.00	16	0	S	2169990	Erwinia virus Machina
0.00	16	16	S1	1883375	Erwinia phage Machina
0.00	51	0	G	2560237	Thornevirus
0.00	51	0	S	2560336	Bacillus virus SP15
0.00	51	51	S1	1792032	Bacillus phage SP-15
0.00	49	34	G	1921704	Tegunavirus
0.00	9	0	S	1921706	Yersinia virus TG1
0.00	9	9	S1	1589265	Yersinia phage vB_YenM_TG1
0.00	6	0	S	1921705	Yersinia virus R1RT
0.00	6	6	S1	1206558	Yersinia phage phiR1-RT
0.00	48	12	G	1198980	Pbunavirus
0.00	12	0	S	2006175	Pseudomonas virus F8
0.00	12	12	S1	347329	Pseudomonas phage F8
0.00	10	0	S	2006179	Pseudomonas virus PB1
0.00	10	10	S1	538398	Pseudomonas phage PB1
0.00	4	0	S	2006177	Pseudomonas virus LBL3
0.00	4	4	S1	549445	Pseudomonas phage LBL3
0.00	3	3	S	417280	Burkholderia virus BcepF1
0.00	2	0	G1	1737463	unclassified Pbunavirus
0.00	2	2	S	1548907	Pseudomonas phage vB_PaeM_PAO1_Ab27
0.00	2	0	S	2006173	Pseudomonas virus Ab28
0.00	2	2	S1	1548917	Pseudomonas phage vB_PaeM_C1-14_Ab28
0.00	2	0	S	2006180	Pseudomonas virus SN
0.00	2	2	S1	582382	Pseudomonas phage SN
0.00	1	0	S	2006170	Pseudomonas virus DL68
0.00	1	1	S1	1640974	Pseudomonas phage DL68
0.00	48	0	G	1980922	Chiangmaivirus
0.00	28	0	S	1980926	Ralstonia virus RSF1
0.00	28	28	S1	1689679	Ralstonia phage RSF1
0.00	20	0	S	1980925	Ralstonia virus RSL2
0.00	20	20	S1	1585840	Ralstonia phage RSL2
0.00	47	0	G	2560215	Ripduovirus
0.00	47	0	S	2560700	Ralstonia virus RP12
0.00	47	47	S1	1923889	Ralstonia phage RP12
0.00	39	19	G	2560131	Ficleduovirus
0.00	11	0	S	2560473	Flavobacterium virus FCL2
0.00	11	11	S1	908819	Flavobacterium phage FCL-2
0.00	9	0	S	2560474	Flavobacterium virus FCV1
0.00	9	9	S1	1033977	Flavobacterium phage FCV-1
0.00	37	34	G	1980937	Emdodecavirus
0.00	3	0	S	1980947	Sinorhizobium virus N3
0.00	3	3	S1	1647405	Sinorhizobium phage phiN3
0.00	36	0	F1	857479	Peduovirinae
0.00	27	0	G	140410	Peduovirus
0.00	15	15	S	35343	Pseudomonas virus phiCTX
0.00	5	5	S	406340	Ralstonia virus RSA1
0.00	5	0	G1	2563343	unclassified Peduovirus
0.00	5	5	S	910475	Burkholderia phage KS14
0.00	1	1	S	10679	Escherichia virus P2
0.00	1	0	S	29252	Escherichia virus 186
0.00	1	1	S1	2681630	Escherichia phage 186
0.00	9	0	G	1196844	Hpunavirus
0.00	6	0	G1	1777047	unclassified Hpunavirus
0.00	6	6	S	1451050	Vibrio phage PV94
0.00	3	3	S	342564	Pasteurella virus F108
0.00	36	19	G	2560244	Tulanevirus
0.00	5	0	S	1921531	Aeromonas virus Aes508
0.00	5	5	S1	1198013	Aeromonas phage Aes508
0.00	3	3	S	233894	Aeromonas virus 25
0.00	3	0	S	1921529	Stenotrophomonas virus IME13
0.00	3	3	S1	1211280	Stenotrophomonas phage IME13
0.00	3	0	S	1921530	Aeromonas virus Aes12
0.00	3	3	S1	1198014	Aeromonas phage Aes012
0.00	2	0	S	1921528	Aeromonas virus AS4
0.00	2	2	S1	879628	Aeromonas phage phiAS4
0.00	1	0	S	2560284	Aeromonas virus Asgz
0.00	1	1	S1	2026082	Aeromonas phage AS-gz
0.00	33	8	G	1198138	Vidavervirus
0.00	12	0	S	1966265	Xanthomonas virus OP2
0.00	12	12	S1	331627	Xanthomonas phage OP2
0.00	7	7	S	446807	Burkholderia virus BcepNY3
0.00	3	3	S	244310	Burkholderia virus Bcep1
0.00	2	2	S	209052	Burkholderia virus Bcep781
0.00	1	1	S	260373	Burkholderia virus Bcep43
0.00	31	0	G	2560197	Otagovirus
0.00	24	0	S	2560685	Pseudomonas virus VCM
0.00	24	24	S1	1729937	Pseudomonas phage VCM
0.00	7	0	S	2560680	Pseudomonas virus Psa374
0.00	7	7	S1	1458843	Pseudomonas phage phiPsa374
0.00	29	0	G	2560190	Noxifervirus
0.00	29	0	S	2560671	Pseudomonas virus Noxifer
0.00	29	29	S1	2006684	Pseudomonas phage Noxifer
0.00	29	1	G	1918725	Jilinvirus
0.00	26	0	G1	2293721	unclassified Jilinvirus
0.00	23	23	S	1279082	Pseudomonas phage PPpW-3
0.00	3	3	S	1864622	Enterobacter phage Arya
0.00	2	0	S	2560443	Escherichia virus ECOO78
0.00	2	2	S1	1970797	Escherichia phage vB_EcoM_ECOO78
0.00	23	15	G	1921407	Pakpunavirus
0.00	4	3	G1	2109910	unclassified Pakpunavirus
0.00	1	1	S	1735586	Pseudomonas phage C11
0.00	2	0	S	1921411	Pseudomonas virus PAKP1
0.00	2	2	S1	743813	Pseudomonas phage PAK_P1
0.00	1	0	S	2560668	Pseudomonas virus MAG1
0.00	1	1	S1	1639815	Pseudomonas phage vB_PaeM_MAG1
0.00	1	0	S	2560690	Pseudomonas virus phiMK
0.00	1	1	S1	1815957	Pseudomonas phage phiMK
0.00	22	10	G	1298971	Viunavirus
0.00	5	0	S	1987152	Escherichia virus ECML4
0.00	5	5	S1	1204523	Escherichia phage ECML-4
0.00	4	0	S	1987156	Salmonella virus Maynard
0.00	4	4	S1	1406795	Salmonella phage Maynard
0.00	2	0	S	1987153	Salmonella virus Marshall
0.00	2	2	S1	1406794	Salmonella phage Marshall
0.00	1	1	S	1987993	Salmonella virus ViI
0.00	21	0	G	2560152	Ionavirus
0.00	21	0	S	2560406	Delftia virus PhiW14
0.00	21	21	S1	665032	Delftia phage PhiW-14
0.00	21	0	G	2560109	Busanvirus
0.00	21	0	S	2560261	Acidovorax virus ACP17
0.00	21	21	S1	2010329	Acidovorax phage ACP17
0.00	19	0	G	1912144	Lubbockvirus
0.00	19	4	G1	1912146	unclassified Lubbockvirus
0.00	12	12	S	1411095	Clostridium phage CDMH1
0.00	3	3	S	1567487	Bacillus phage BalMu-1
0.00	19	0	G	2560113	Chakrabartyvirus
0.00	19	0	S	2560689	Pseudomonas virus pf16
0.00	19	19	S1	1815630	Pseudomonas phage pf16
0.00	18	11	G	1915205	Obolenskvirus
0.00	4	0	S	1915207	Acinetobacter virus AB2
0.00	4	4	S1	1243183	Acinetobacter phage IME-AB2
0.00	2	0	S	2560264	Acinetobacter virus AbP2
0.00	2	2	S1	2015804	Acinetobacter phage AbP2
0.00	1	0	S	1915208	Acinetobacter virus AB1
0.00	1	1	S1	889876	Acinetobacter phage AB1
0.00	17	13	G	1912143	Biquartavirus
0.00	2	2	S	115987	Aeromonas virus 44RR2
0.00	2	0	G1	2562339	unclassified Biquartavirus
0.00	2	2	S	321023	Aeromonas virus 31
0.00	11	0	G	2560151	Iodovirus
0.00	11	0	S	2560530	Iodobacter virus PLPE
0.00	11	11	S1	551895	Iodobacter phage PhiPLPE
0.00	10	0	G	1198976	Hapunavirus
0.00	6	6	S	261726	Vibrio virus VP882
0.00	4	4	S	499235	Halomonas virus HAP1
0.00	10	0	G	2560216	Risingsunvirus
0.00	10	0	S	2560435	Erwinia virus Risingsun
0.00	10	10	S1	2026080	Erwinia phage vB_EamM_RisingSun
0.00	9	0	G	2560239	Tijeunavirus
0.00	9	0	S	2560802	Tetrasphaera virus TJE1
0.00	9	9	S1	981335	Tetrasphaera phage TJE1
0.00	9	0	G	1980929	Seoulvirus
0.00	9	0	S	1984796	Salmonella virus SPN3US
0.00	9	9	S1	1090134	Salmonella phage SPN3US
0.00	8	0	G	2560148	Iapetusvirus
0.00	8	0	S	2560434	Erwinia virus EaH1
0.00	8	8	S1	1401669	Erwinia phage PhiEaH1
0.00	7	0	G	2560186	Nazgulvirus
0.00	7	0	S	2560360	Burkholderia virus BcepNazgul
0.00	7	7	S1	242861	Burkholderia phage BcepNazgul
0.00	7	5	G	2560133	Flaumdravirus
0.00	1	0	S	2560665	Pseudomonas virus KIL2
0.00	1	1	S1	1777069	Pseudomonas phage vB_PsyM_KIL4
0.00	1	0	S	2560666	Pseudomonas virus KIL4
0.00	1	1	S1	1777065	Pseudomonas phage vB_PsyM_KIL1
0.00	6	0	G	1984786	Elvirus
0.00	6	0	S	1984787	Pseudomonas virus EL
0.00	6	6	S1	273133	Pseudomonas phage EL
0.00	5	0	G	2560154	Jedunavirus
0.00	3	0	S	2560543	Klebsiella virus KpV80
0.00	3	3	S1	1912321	Klebsiella phage vB_KpnM_KpV52
0.00	2	0	S	2560542	Klebsiella virus KpV52
0.00	2	2	S1	2041212	Klebsiella phage vB_KpnM_KpV79
0.00	5	5	G	1984788	Jimmervirus
0.00	5	3	G	1922210	Vhmlvirus
0.00	2	0	S	1922211	Vibrio virus MAR
0.00	2	2	S1	1229754	Vibrio phage vB_VpaM_MAR
0.00	4	0	G	2560099	Bendigovirus
0.00	4	0	S	2560495	Gordonia virus GMA6
0.00	4	4	S1	1647285	Gordonia phage GMA6
0.00	4	0	G	1980938	Yokohamavirus
0.00	3	0	S	1980941	Edwardsiella virus MSW3
0.00	3	3	S1	1264700	Edwardsiella phage MSW-3
0.00	1	0	S	1980942	Edwardsiella virus PEi21
0.00	1	1	S1	1325372	Edwardsiella phage PEi21
0.00	4	3	G	1921525	Kleczkowskavirus
0.00	1	0	G1	2301300	unclassified Kleczkowskavirus
0.00	1	1	S	1220714	Rhizobium phage RHEph06
0.00	2	0	G	1984773	Abouovirus
0.00	1	0	S	1984774	Brevibacillus virus Abouo
0.00	1	1	S1	1296661	Brevibacillus phage Abouo
0.00	1	0	S	1984775	Brevibacillus virus Davies
0.00	1	1	S1	1296662	Brevibacillus phage Davies
0.00	2	0	G	2560201	Peatvirus
0.00	2	0	S	2560629	Pectinobacterium virus PEAT2
0.00	2	2	S1	2053078	Pectinobacterium phage PEAT2
0.00	2	0	G	2560208	Popoffvirus
0.00	2	0	S	2560283	Aeromonas virus 56
0.00	2	2	S1	1127514	Aeromonas phage vB_AsaM-56
0.00	1	0	G	2169625	Svunavirus
0.00	1	0	S	2170221	Geobacillus virus GBSV1
0.00	1	1	S1	365048	Geobacillus phage GBSV1
0.00	1	0	G	2560204	Plaisancevirus
0.00	1	0	S	2560676	Pseudomonas virus PMW
0.00	1	1	S1	1815582	Pseudomonas phage phiPMW
0.00	1	0	G	1198139	Bcepmuvirus
0.00	1	1	S	431894	Burkholderia virus phiE255
0.00	1	1	S	340435	Microcystis virus Ma-LMM01
0.01	13169	116	F	10699	Siphoviridae
0.00	2946	151	F1	196894	unclassified Siphoviridae
0.00	238	238	S	1572712	Geobacillus virus E3
0.00	180	180	S	12336	Clostridium phage c-st
0.00	152	152	S	1636271	Verrucomicrobia phage P8625
0.00	78	78	S	881953	Lactococcus phage 949
0.00	77	77	S	1327981	Cellulophaga phage phi10:1
0.00	75	75	S	947981	Lactobacillus phage Sha1
0.00	72	72	S	1821560	Gordonia phage Phinally
0.00	60	60	S	1589748	Achromobacter phage JWF
0.00	60	60	S	1211640	Caulobacter phage CcrColossus
0.00	54	54	S	1089121	Mycobacterium phage Dori
0.00	52	52	S	1147044	Staphylococcus phage StB27
0.00	45	45	S	1647476	Tsukamurella phage TPA4
0.00	44	44	S	1647475	Gordonia phage GTE8
0.00	43	43	S	753084	Synechococcus phage S-CBS2
0.00	39	39	S	1887654	Gordonia phage Terapin
0.00	38	38	S	871584	Clostridium phage phiCTP1
0.00	38	38	S	396359	Clostridium phage phiSM101
0.00	37	37	S	658401	Cyanophage PSS2
0.00	35	35	S	1327970	Cellulophaga phage phi19:1
0.00	34	34	S	741942	Lactococcus phage 1358
0.00	33	33	S	981330	Tsukamurella phage TPA2
0.00	31	31	S	294631	Flavobacterium phage 11b
0.00	31	31	S	370623	Streptomyces phage mu1/6
0.00	31	31	S	1691958	Brevibacillus phage Sundance
0.00	29	29	S	1414737	Rhizobium phage vB_RleS_L338C
0.00	27	27	S	1327959	Mycobacterium phage Adler
0.00	27	27	S	1524882	Sinorhizobium phage phiLM21
0.00	26	26	S	40522	Listeria phage A500
0.00	26	26	S	765765	Colwellia phage 9A
0.00	25	25	S	1805457	Mycobacterium phage Bipper
0.00	25	25	S	994601	Planktothrix phage PaV-LD
0.00	25	25	S	1555208	Ruegeria phage DSS3-P1
0.00	25	25	S	936152	Riemerella phage RAP44
0.00	24	24	S	1647391	Streptococcus phage APCM01
0.00	24	24	S	864178	Clostridium phage phiCD6356
0.00	22	22	S	322855	Xanthomonas phage Xp15
0.00	21	21	S	491893	Abalone shriveling syndrome-associated virus
0.00	21	21	S	1168549	Salmonella phage vB_SosS_Oslo
0.00	21	21	S	1204525	Streptomyces phage SV1
0.00	20	20	S	1308863	Bacillus phage vB_BanS-Tsamsa
0.00	19	19	S	416419	Archaeal BJ1 virus
0.00	18	18	S	1414739	Vibrio phage SHOU24
0.00	18	18	S	1560313	Lactococcus phage WRP3
0.00	18	18	S	1647474	Gordonia phage GTE6
0.00	17	17	S	1147042	Staphylococcus phage StB12
0.00	17	17	S	1698369	Lactococcus phage GE1
0.00	16	16	S	1527493	Mycobacterium phage Sparky
0.00	16	16	S	889953	Cyanophage KBS-S-2A
0.00	15	15	S	10702	Streptomyces phage VWB
0.00	15	15	S	691963	Rhodococcus phage ReqiPine5
0.00	14	14	S	279303	Actinoplanes phage phiAsp2
0.00	14	14	S	1582151	Clostridium phage phiCD146
0.00	14	14	S	1647471	Gordonia phage GMA4
0.00	14	14	S	1690818	Streptomyces phage SF3
0.00	13	13	S	1187894	Clostridium phage PhiS63
0.00	13	13	S	641487	Lactococcus phage P087
0.00	13	13	S	1814960	Streptococcus virus 9874
0.00	13	13	S	45764	Mycobacterium phage DS6A
0.00	12	12	S	1837862	Weissella phage WCP30
0.00	12	12	S	1664246	Achromobacter phage phiAxp-2
0.00	11	11	S	1821559	Gordonia phage Obliviate
0.00	11	11	S	691966	Rhodococcus phage ReqiDocB7
0.00	11	11	S	756275	Synechococcus phage S-CBS4
0.00	11	11	S	1109710	Gordonia phage GRU1
0.00	11	11	S	1412875	Lactococcus phage phiL47
0.00	11	11	S	173824	Methanothermobacter phage psiM100
0.00	10	10	S	754044	Loktanella phage pCB2051-A
0.00	10	10	S	578234	Lactobacillus phage Lv-1
0.00	10	10	S	560178	Listeria phage P40
0.00	10	10	S	1838062	Gordonia phage Blueberry
0.00	9	9	S	1147137	Clostridium phage phi8074-B1
0.00	9	9	S	437329	Burkholderia phage BcepGomr
0.00	9	9	S	753085	Synechococcus phage S-CBS3
0.00	9	9	S	157924	Streptococcus phage SM1
0.00	9	9	S	1552735	Lactobacillus phage Ldl1
0.00	9	9	S	1458863	Shewanella sp. phage 3/49
0.00	8	8	S	754053	Paenibacillus phage PG1
0.00	8	8	S	1109711	Nocardia phage NBR1
0.00	8	8	S	1538804	Vibrio phage VpKK5
0.00	8	8	S	1327993	Cellulophaga phage phi39:1
0.00	8	8	S	1610509	Achromobacter phage phiAxp-1
0.00	8	8	S	319522	Gordonia phage GTE5
0.00	8	8	S	1871678	Lactococcus phage 28201
0.00	8	8	S	1131316	Rhodobacter phage RcapNL
0.00	7	7	S	547228	Bacillus phage PM1
0.00	7	7	S	1643324	Bacillus phage phi4B1
0.00	7	7	S	1582150	Clostridium phage phiCD111
0.00	7	7	S	190478	Clostridium phage phi3626
0.00	6	6	S	172667	Yersinia phage PY54
0.00	6	6	S	1126885	Thermoanaerobacterium phage THSA-485A
0.00	6	6	S	37105	Lactobacillus phage JCL1032
0.00	6	6	S	1536592	Idiomarinaceae phage 1N2-2
0.00	6	6	S	99179	Bacteroides phage B40-8
0.00	6	6	S	59241	Streptococcus phage Dp-1
0.00	6	6	S	1105171	Bacteroides phage B124-14
0.00	6	6	S	1647470	Gordonia phage GMA1
0.00	5	5	S	764561	Brochothrix phage NF5
0.00	5	5	S	1161901	Bacillus phage PBC1
0.00	5	5	S	1821553	Gordonia phage Guacamole
0.00	5	5	S	1573458	Pseudomonas phage PS-1
0.00	5	5	S	1176422	Croceibacter phage P2559S
0.00	5	5	S	320836	Staphylococcus phage 2638A
0.00	5	5	S	1327037	Croceibacter phage P2559Y
0.00	5	5	S	1821557	Gordonia phage Lucky10
0.00	5	5	S	1458670	Microbacterium phage vB_MoxS-ISF9
0.00	5	5	S	475178	Lactococcus phage 1706
0.00	4	4	S	1667322	Pseudoalteromonas phage Pq0
0.00	4	4	S	1821563	Gordonia phage UmaThurman
0.00	4	4	S	1775140	Bacillus phage vB_BhaS-171
0.00	4	4	S	1838081	Gordonia phage Utz
0.00	4	4	S	1109712	Rhodococcus phage REQ1
0.00	4	4	S	1109713	Rhodococcus phage REQ2
0.00	4	4	S	10704	Rhizobium phage 16-3
0.00	4	4	S	1476886	Lactococcus phage P078
0.00	4	4	S	1414742	Arthrobacter phage vB_ArS-ArV2
0.00	4	4	S	382685	Lactococcus phage Q54
0.00	3	3	S	929835	Vibrio phage pYD38-B
0.00	3	3	S	447909	Geobacillus virus E2
0.00	3	3	S	1527515	Idiomarinaceae phage Phi1M2-2
0.00	3	3	S	1327974	Cellulophaga phage phi46:1
0.00	3	3	S	1567011	Clostridium phage phiCT19406C
0.00	3	3	S	573591	Stenotrophomonas phage S1
0.00	3	3	S	1305708	Clostridium phage vB_CpeS-CP51
0.00	3	3	S	1647472	Gordonia phage GMA5
0.00	3	3	S	700512	Vibrio phage SIO-2
0.00	3	3	S	146269	Lactobacillus phage Lc-Nu
0.00	3	3	S	114416	Lactococcus phage ul36
0.00	3	3	S	1675317	Erysipelothrix phage SE-1
0.00	3	3	S	754049	Vibrio phage pYD21-A
0.00	3	3	S	1109717	Rhodococcus phage RRH1
0.00	3	3	S	1109714	Rhodococcus phage REQ3
0.00	3	3	S	764562	Brochothrix phage BL3
0.00	3	3	S	1887644	Gordonia phage CarolAnn
0.00	3	3	S	877240	Pseudoalteromonas phage H105/1
0.00	3	3	S	1838072	Gordonia phage McGonagall
0.00	2	2	S	646413	Streptococcus phage 5093
0.00	2	2	S	1458842	Geobacillus phage GBK2
0.00	2	2	S	644007	Streptococcus phage PH10
0.00	2	2	S	1589270	Streptococcus phage Str-PAP-1
0.00	2	2	S	1587907	Streptococcus phage M102AD
0.00	2	2	S	1239381	Streptococcus phage phiNJ2
0.00	2	2	S	255431	Klebsiella phage phiKO2
0.00	2	2	S	1282995	Serratia phage Eta
0.00	2	2	S	10724	Bacillus phage SPP1
0.00	2	2	S	1871687	Lactococcus phage 63301
0.00	2	2	S	537874	Streptococcus phage PH15
0.00	2	2	S	330398	Listeria phage P35
0.00	2	2	S	10717	Bacillus phage phi105
0.00	2	2	S	1476888	Lactococcus phage P118
0.00	2	2	S	403905	Streptococcus phage P9
0.00	2	2	S	754070	Tetraselmis viridis virus S20
0.00	2	2	S	1718278	Brucella phage BiPBO1
0.00	2	2	S	1176423	Marinomonas phage P12026
0.00	2	2	S	673839	Enterococcus phage phiFL4A
0.00	2	2	S	1071177	Psychrobacter phage Psymv2
0.00	2	2	S	906669	Escherichia phage HK639
0.00	2	2	S	1647473	Gordonia phage GRU3
0.00	2	2	S	1739607	Lactobacillus phage CL1
0.00	2	2	S	1690817	Streptomyces phage SF1
0.00	1	1	S	51369	Lactobacillus phage A2
0.00	1	1	S	354260	Lactococcus phage P335 sensu lato
0.00	1	1	S	1755689	Pseudomonas phage YMC11/02/R656
0.00	1	1	S	2494563	Paracoccus phage vB_PmaS-R3
0.00	1	1	S	1500757	Pseudomonas phage phiPSA1
0.00	1	1	S	1874539	Pseudoalteromonas phage BS5
0.00	1	1	S	43685	Lactococcus phage r1t
0.00	1	1	S	413066	Streptococcus phage SMP
0.00	1	1	S	1814958	Streptococcus virus 9872
0.00	1	1	S	310539	Listonella phage phiHSIC
0.00	1	1	S	1701837	Streptococcus phage phiARI0746
0.00	1	1	S	1887643	Gordonia phage CaptainKirk2
0.00	1	1	S	1567453	Lactobacillus phage LfeSau
0.00	1	1	S	294382	Bacillus phage BCJA1c
0.00	1	1	S	52979	Lactobacillus phage phig1e
0.00	1	1	S	12417	Lactobacillus phage phiadh
0.00	1	1	S	12348	Lactobacillus phage LL-H
0.00	1	1	S	1643326	Bacillus phage phi4J1
0.00	1	1	S	1591072	Listeria phage vB_LmoS_188
0.00	1	1	S	1636200	Pseudoalteromonas phage H103
0.00	1	1	S	1432848	Oenococcus phage phiS13
0.00	1	1	S	889955	Prochlorococcus phage MED4-184
0.00	1	1	S	1147043	Staphylococcus phage StB20
0.00	1	1	S	889954	Cyanophage MED4-117
0.00	1	1	S	1147158	Enterobacterial phage mEp390
0.00	1	1	S	754067	Salicola phage CGphi29
0.00	1	1	S	423476	Streptococcus phage phi3396
0.00	1	1	S	1042122	Clostridium phage phiCP13O
0.00	1	1	S	1432847	Oenococcus phage phiS11
0.00	1	1	S	1445809	Bacillus phage vB_BtS_BMBtp3
0.00	1	1	S	1435411	Oenococcus phage phi9805
0.00	1	1	S	909297	Synechococcus phage S-CBS1
0.00	1	1	S	747763	Streptomyces phage phiSASD1
0.00	1	1	S	984175	Cronobacter phage ENT39118
0.00	2028	3	F1	1982876	Bclasvirinae
0.00	1416	728	G	1623295	Pegunavirus
0.00	351	0	S	1986538	Mycobacterium virus Pg1
0.00	348	348	S1	1089136	Mycobacterium phage JacAttac
0.00	3	3	S1	1089127	Mycobacterium phage Kikipoo
0.00	179	0	G1	2562662	unclassified Pegunavirus
0.00	179	179	S	1034149	Mycobacterium phage Vortex
0.00	109	2	S	1986540	Mycobacterium virus Suffolk
0.00	65	65	S1	1327766	Mycobacterium phage Newman
0.00	26	26	S1	1414748	Mycobacterium phage Suffolk
0.00	11	11	S1	1296647	Mycobacterium phage ShiVal
0.00	5	5	S1	1527494	Mycobacterium phage Eremos
0.00	25	0	S	1982928	Mycobacterium virus Soto
0.00	24	24	S1	1458725	Mycobacterium phage Soto
0.00	1	1	S1	1458715	Mycobacterium phage Swish
0.00	22	0	S	1986350	Mycobacterium virus Oline
0.00	22	22	S1	1052671	Mycobacterium phage Oline
0.00	2	0	S	1982927	Mycobacterium virus Osmaximus
0.00	2	2	S1	1035482	Mycobacterium phage OSmaximus
0.00	270	31	F2	2315863	unclassified Bclasvirinae
0.00	197	197	S	1463812	Mycobacterium phage Jolie1
0.00	21	21	S	1463809	Mycobacterium phage 39HC
0.00	19	19	S	1340830	Mycobacterium phage KayaCho
0.00	2	2	S	1463811	Mycobacterium phage Hosp
0.00	175	63	G	1982898	Coopervirus
0.00	33	0	S	1983106	Mycobacterium virus Adawi
0.00	33	33	S1	1354507	Mycobacterium phage Adawi
0.00	25	0	S	1983110	Mycobacterium virus Vincenzo
0.00	25	25	S1	1647301	Mycobacterium phage Vincenzo
0.00	19	0	S	1983117	Mycobacterium virus Cooper
0.00	19	19	S1	373406	Mycobacterium phage Cooper
0.00	19	0	S	1983119	Mycobacterium virus Stinger
0.00	19	19	S1	1089137	Mycobacterium phage Stinger
0.00	4	0	S	1983107	Mycobacterium virus JAMaL
0.00	4	4	S1	1429905	Mycobacterium phage JAMaL
0.00	4	0	S	1983109	Mycobacterium virus Bane1
0.00	4	4	S1	1354508	Mycobacterium phage Bane1
0.00	3	0	S	1983118	Mycobacterium virus Nigel
0.00	3	3	S1	543152	Mycobacterium phage Nigel
0.00	3	0	S	1983120	Mycobacterium virus Zemanar
0.00	3	3	S1	1034151	Mycobacterium phage Zemanar
0.00	2	0	S	1983116	Mycobacterium virus Chrisnmich
0.00	2	2	S1	1034130	Mycobacterium phage ChrisnMich
0.00	83	52	G	1982897	Acadianvirus
0.00	18	0	S	1982902	Mycobacterium virus Baee
0.00	18	18	S1	1647306	Mycobacterium phage Baee
0.00	11	11	S	1982901	Mycobacterium virus Acadian
0.00	2	0	S	1982903	Mycobacterium virus Reprobate
0.00	2	2	S1	1340828	Mycobacterium phage Reprobate
0.00	44	34	G	1982899	Pipefishvirus
0.00	4	0	S	1982918	Mycobacterium virus Pipefish
0.00	4	4	S1	373413	Mycobacterium phage Pipefish
0.00	3	2	G1	2268051	unclassified Pipefishvirus
0.00	1	1	S	546184	Mycobacterium phage Phaedrus
0.00	2	0	S	1982905	Mycobacterium virus Bernardo
0.00	2	2	S1	1429903	Mycobacterium phage Bernardo
0.00	1	1	S	1089110	Mycobacterium phage Akoma
0.00	37	22	G	1982900	Rosebushvirus
0.00	9	0	S	1982904	Mycobacterium virus Godines
0.00	6	6	S1	373414	Mycobacterium phage Qyrzula
0.00	3	3	S1	1675551	Mycobacterium phage Godines
0.00	4	0	S	2006145	Mycobacterium virus Rosebush
0.00	4	4	S1	205874	Mycobacterium phage Rosebush
0.00	2	2	S	2560607	Mycobacterium virus TA17a
0.00	684	199	G	186764	Fromanvirus
0.00	326	44	G1	2562661	unclassified Fromanvirus
0.00	35	35	S	1805459	Mycobacterium phage Mulciber
0.00	19	19	S	1701845	Mycobacterium phage TheloniousMonk
0.00	18	18	S	1647300	Mycobacterium phage Luchador
0.00	14	14	S	1701853	Mycobacterium phage Serenity
0.00	11	11	S	1429759	Mycobacterium phage EagleEye
0.00	11	11	S	1821723	Mycobacterium phage EvilGenius
0.00	9	9	S	1560285	Mycobacterium phage Larenn
0.00	9	9	S	1327776	Mycobacterium phage Severus
0.00	8	8	S	1690684	Mycobacterium phage Phlei
0.00	8	8	S	1354512	Mycobacterium phage PhrostyMug
0.00	8	8	S	1815972	Mycobacterium phage ArcherNM
0.00	8	8	S	1589274	Mycobacterium phage Sheen
0.00	7	7	S	1735466	Mycobacterium phage Pepe
0.00	7	7	S	1076630	Mycobacterium phage AnnaL29
0.00	7	7	S	1527520	Mycobacterium phage Piro94
0.00	6	6	S	1383059	Mycobacterium phage Adzzy
0.00	6	6	S	1718166	Mycobacterium phage LadyBird
0.00	6	6	S	1675553	Mycobacterium phage Nhonho
0.00	5	5	S	1340827	Mycobacterium phage SarFire
0.00	5	5	S	1527536	Mycobacterium phage Trike
0.00	5	5	S	1458846	Mycobacterium phage RhynO
0.00	5	5	S	1784956	Mycobacterium phage Bactobuster
0.00	5	5	S	1437839	Mycobacterium phage Echild
0.00	4	4	S	1458717	Mycobacterium phage 40AC
0.00	4	4	S	1815969	Mycobacterium phage Loser
0.00	4	4	S	1262532	Mycobacterium phage BTCU-1
0.00	3	3	S	1673876	Mycobacterium phage UnionJack
0.00	3	3	S	1458841	Mycobacterium phage CRB1
0.00	3	3	S	1555235	Mycobacterium phage SweetiePie
0.00	3	3	S	1340825	Mycobacterium phage Trouble
0.00	2	2	S	1327770	Mycobacterium phage HINdeR
0.00	2	2	S	1873889	Mycobacterium phage Makemake
0.00	2	2	S	1391432	Mycobacterium phage Graduation
0.00	2	2	S	1755681	Mycobacterium phage Iracema64
0.00	2	2	S	1551710	Mycobacterium phage Abrogate
0.00	2	2	S	1089117	Mycobacterium phage Blue7
0.00	2	2	S	1458724	Mycobacterium phage Alsfro
0.00	2	2	S	1383054	Mycobacterium phage Wheeler
0.00	2	2	S	1567466	Mycobacterium phage Alvin
0.00	2	2	S	1698417	Mycobacterium phage Pioneer
0.00	2	2	S	1354510	Mycobacterium phage Fredward
0.00	1	1	S	1718171	Mycobacterium phage Pari
0.00	1	1	S	1698366	Mycobacterium phage Chadwick
0.00	1	1	S	1673873	Mycobacterium phage Smeadley
0.00	1	1	S	1527535	Mycobacterium phage Tiffany
0.00	1	1	S	1698441	Mycobacterium phage Rufus
0.00	1	1	S	1486426	Mycobacterium phage Phantastic
0.00	1	1	S	1458726	Mycobacterium phage 20ES
0.00	1	1	S	1445714	Mycobacterium phage Nyxis
0.00	1	1	S	1718172	Mycobacterium phage Theia
0.00	1	1	S	1340818	Mycobacterium phage LittleCherry
0.00	1	1	S	1327772	Mycobacterium phage Jobu08
0.00	1	1	S	1245814	Mycobacterium phage First
0.00	1	1	S	1873891	Mycobacterium phage Papez
0.00	1	1	S	1086749	Mycobacterium phage Dreamboat
0.00	13	13	S	1032892	Mycobacterium virus Heldan
0.00	13	13	S	540068	Mycobacterium virus Pukovnik
0.00	12	0	S	1993873	Mycobacterium virus Timshel
0.00	12	12	S1	1032895	Mycobacterium phage Timshel
0.00	10	10	S	927988	Mycobacterium virus Wonder
0.00	9	9	S	1211282	Mycobacterium virus Goose
0.00	9	9	S	1225862	Mycobacterium virus Rebeuca
0.00	8	0	S	2003504	Mycobacterium virus Redrock
0.00	8	8	S1	711470	Mycobacterium phage RedRock
0.00	7	0	S	1993867	Mycobacterium virus Trixie
0.00	7	7	S1	1071503	Mycobacterium phage Trixie
0.00	7	7	S	205870	Mycobacterium virus Bxz2
0.00	6	6	S	28369	Mycobacterium virus D29
0.00	6	0	S	1993885	Mycobacterium virus Solon
0.00	6	6	S1	555603	Mycobacterium phage Solon
0.00	5	5	S	373405	Mycobacterium virus Che12
0.00	5	0	S	1993862	Mycobacterium virus U2
0.00	5	5	S1	260120	Mycobacterium phage U2
0.00	5	5	S	1089111	Mycobacterium virus Alma
0.00	4	0	S	1993865	Mycobacterium virus Turbido
0.00	4	4	S1	1071504	Mycobacterium phage Turbido
0.00	4	4	S	1211281	Mycobacterium virus Arturo
0.00	4	4	S	1089129	Mycobacterium virus LHTSCC
0.00	4	4	S	1034109	Mycobacterium virus Kssjeb
0.00	4	4	S	1034140	Mycobacterium virus Microwolf
0.00	3	3	S	540067	Mycobacterium virus lockley
0.00	3	3	S	1089128	Mycobacterium virus Kugel
0.00	2	0	S	1993861	Mycobacterium virus Violet
0.00	2	2	S1	1086800	Mycobacterium phage Violet
0.00	2	2	S	1097754	Mycobacterium virus Saintus
0.00	2	0	S	1993863	Mycobacterium virus Twister
0.00	2	2	S1	1161933	Mycobacterium phage Twister
0.00	1	1	S	1089116	Mycobacterium virus Billknuckles
0.00	1	1	S	1089118	Mycobacterium virus Bruns
0.00	1	1	S	148603	Mycobacterium virus Bxb1
0.00	1	1	S	1036613	Mycobacterium virus Mrgordo
0.00	1	1	S	1041807	Mycobacterium virus Benedict
0.00	1	1	S	1034136	Mycobacterium virus JHC117
0.00	1	1	S	1034135	Mycobacterium virus Gladiator
0.00	1	0	S	1993876	Mycobacterium virus Tiger
0.00	1	1	S1	1161934	Mycobacterium phage Tiger
0.00	1	1	S	1034113	Mycobacterium virus Museum
0.00	1	0	S	1993883	Mycobacterium virus Switzer
0.00	1	1	S1	1034118	Mycobacterium phage Switzer
0.00	1	1	S	1034103	Mycobacterium virus Hammer
0.00	1	1	S	663557	Mycobacterium virus Peaches
0.00	564	0	G	2560189	Novosibvirus
0.00	564	0	S	2560651	Proteus virus PM135
0.00	564	564	S1	2048008	Proteus phage PM135
0.00	498	461	G	1982243	Incheonvrus
0.00	28	0	S	1982245	Polaribacter virus P12002L
0.00	28	28	S1	1647386	Polaribacter phage P12002L
0.00	9	0	S	1982246	Polaribacter virus P12002S
0.00	9	9	S1	1647387	Polaribacter phage P12002S
0.00	426	147	G	1623306	Timquatrovirus
0.00	152	14	G1	2562717	unclassified Timquatrovirus
0.00	24	24	S	1414747	Mycobacterium phage Validus
0.00	19	19	S	1698709	Mycobacterium phage Enkosi
0.00	16	16	S	1567473	Mycobacterium phage Milly
0.00	16	16	S	1606763	Mycobacterium phage Kratio
0.00	13	13	S	1718600	Mycobacterium phage Mufasa
0.00	12	12	S	1567471	Mycobacterium phage Keshu
0.00	9	9	S	1506716	Mycobacterium phage Cheetobro
0.00	9	9	S	1560286	Mycobacterium phage Murucutumbu
0.00	7	7	S	1486427	Mycobacterium phage ZoeJ
0.00	7	7	S	1541819	Mycobacterium phage Omnicron
0.00	3	3	S	1084722	Mycobacterium phage BarrelRoll
0.00	2	2	S	1647313	Mycobacterium phage ShedlockHolmes
0.00	1	1	S	1486473	Mycobacterium phage OkiRoe
0.00	57	57	S	1195070	Mycobacterium virus Macncheese
0.00	25	0	S	1993872	Mycobacterium virus TM4
0.00	25	25	S1	88870	Mycobacterium phage TM4
0.00	14	14	S	1034114	Mycobacterium virus Pixie
0.00	11	11	S	861044	Mycobacterium virus Angelica
0.00	8	8	S	861045	Mycobacterium virus Crimd
0.00	5	5	S	1056831	Mycobacterium virus Larva
0.00	3	3	S	1034152	Mycobacterium virus Anaya
0.00	3	3	S	1051143	Mycobacterium virus Jaws
0.00	1	1	S	1097753	Mycobacterium virus Fionnbarth
0.00	335	0	G	1982359	Patiencevirus
0.00	335	0	S	1982360	Mycobacterium virus Patience
0.00	335	335	S1	1074308	Mycobacterium phage Patience
0.00	249	55	G	1982251	Pahexavirus
0.00	134	0	S	1982298	Propionibacterium virus PHL179M00
0.00	134	134	S1	1500828	Propionibacterium phage PHL179M00
0.00	29	0	S	1982280	Propionibacterium virus PHL071N05
0.00	29	29	S1	1235650	Propionibacterium phage PHL071N05
0.00	6	0	S	1982297	Propionibacterium virus PHL171M01
0.00	6	6	S1	1500827	Propionibacterium phage PHL171M01
0.00	3	0	S	1982274	Propionibacterium virus PHL025M00
0.00	3	3	S1	1500799	Propionibacterium phage PHL025M00
0.00	2	0	S	1982253	Propionibacterium virus ATCC29399BT
0.00	2	2	S1	1229793	Propionibacterium phage ATCC29399B_T
0.00	2	0	G1	2079398	unclassified Pahexavirus
0.00	1	1	S	1500808	Propionibacterium phage PHL082M00
0.00	1	1	S	1654782	Propionibacterium phage QueenBey
0.00	2	0	S	1982292	Propionibacterium virus PHL141N00
0.00	2	2	S1	1500821	Propionibacterium phage PHL141N00
0.00	2	0	S	1982265	Propionibacterium virus P100A
0.00	2	2	S1	1229790	Propionibacterium phage P100_A
0.00	2	0	S	1982259	Propionibacterium virus Ouroboros
0.00	2	2	S1	1655017	Propionibacterium phage Ouroboros
0.00	1	0	S	1982269	Propionibacterium virus PA6
0.00	1	1	S1	376758	Propionibacterium phage PA6
0.00	1	0	S	1982257	Propionibacterium virus Lauchelly
0.00	1	1	S1	1655015	Propionibacterium phage Lauchelly
0.00	1	0	S	1982254	Propionibacterium virus Attacne
0.00	1	1	S1	1655012	Propionibacterium phage Attacne
0.00	1	0	S	1982276	Propionibacterium virus PHL041M10
0.00	1	1	S1	1500801	Propionibacterium phage PHL041M10
0.00	1	0	S	1982284	Propionibacterium virus PHL111M01
0.00	1	1	S1	1235653	Propionibacterium phage PHL111M01
0.00	1	0	S	1982270	Propionibacterium virus Pacnes201215
0.00	1	1	S1	1498188	Propionibacterium phage Pacnes 2012-15
0.00	1	0	S	1982268	Propionibacterium virus P104A
0.00	1	1	S1	1229787	Propionibacterium phage P104A
0.00	1	0	S	1982304	Propionibacterium virus Procrass1
0.00	1	1	S1	1655019	Propionibacterium phage Procrass1
0.00	1	0	S	1982286	Propionibacterium virus PHL113M01
0.00	1	1	S1	1235655	Propionibacterium phage PHL113M01
0.00	1	0	S	1982306	Propionibacterium virus Solid
0.00	1	1	S1	1655021	Propionibacterium phage Solid
0.00	1	0	S	1982287	Propionibacterium virus PHL114L00
0.00	1	1	S1	1235656	Propionibacterium phage PHL114L00
0.00	1	0	S	1982291	Propionibacterium virus PHL132N00
0.00	1	1	S1	1500820	Propionibacterium phage PHL132N00
0.00	243	122	G	1623296	Phicbkvirus
0.00	71	71	S	1211643	Caulobacter virus Rogue
0.00	30	30	S	1204537	Caulobacter virus phiCbK
0.00	7	7	S	1211641	Caulobacter virus Karma
0.00	7	7	S	1211642	Caulobacter virus Magneto
0.00	6	6	S	1211644	Caulobacter virus Swift
0.00	240	1	F1	1982875	Arquatrovirinae
0.00	115	112	G	1982881	Arequatrovirus
0.00	2	0	S	1982894	Streptomyces virus R4
0.00	2	2	S1	10732	Streptomyces phage R4
0.00	1	0	S	1982893	Streptomyces virus ELB20
0.00	1	1	S1	1211278	Streptomyces phage phiELB20
0.00	74	19	G	1982880	Likavirus
0.00	32	0	S	1982889	Streptomyces virus Lannister
0.00	32	32	S1	1674927	Streptomyces phage Lannister
0.00	8	0	S	1982888	Streptomyces virus Izzy
0.00	8	8	S1	1674926	Streptomyces phage Izzy
0.00	4	0	S	1982886	Streptomyces virus Danzina
0.00	4	4	S1	1690427	Streptomyces phage Danzina
0.00	4	0	S	1982890	Streptomyces virus Lika
0.00	4	4	S1	1327758	Streptomyces phage Lika
0.00	3	0	S	1982892	Streptomyces virus Zemlya
0.00	3	3	S1	1327760	Streptomyces phage Zemlya
0.00	2	0	S	1982884	Streptomyces virus Aaronocolus
0.00	2	2	S1	1690426	Streptomyces phage Aaronocolus
0.00	1	0	S	1982885	Streptomyces virus Caliburn
0.00	1	1	S1	1690425	Streptomyces phage Caliburn
0.00	1	0	G1	2220062	unclassified Likavirus
0.00	1	1	S	1873777	Streptomyces phage Nanodon
0.00	27	0	S	1982895	Streptomyces virus phiHau3
0.00	27	27	S1	1204524	Streptomyces phage phiHau3
0.00	23	2	G	1982879	Camvirus
0.00	11	0	S	1982882	Streptomyces virus Amela
0.00	11	11	S1	1673877	Streptomyces phage Amela
0.00	10	0	S	1982883	Streptomyces virus phiCAM
0.00	10	10	S1	1239386	Streptomyces phage phiCAM
0.00	236	0	F1	1910999	Tunavirinae
0.00	111	3	G	1920865	Tlsvirus
0.00	77	77	S	1540096	Citrobacter virus Stevie
0.00	25	25	S	245685	Escherichia virus TLS
0.00	6	0	G1	2053685	unclassified Tlsvirus
0.00	5	5	S	1654889	Salmonella phage 36
0.00	1	1	S	1837218	Salmonella phage phSE-2
0.00	44	3	G	187217	Tunavirus
0.00	37	0	S	2560763	Shigella virus ISF002
0.00	37	37	S1	2006922	Shigella phage vB_SsoS-ISF002
0.00	2	2	S	1002724	Shigella virus Shfl1
0.00	2	0	S	2049888	Escherichia virus JMPW2
0.00	2	2	S1	1772218	Escherichia phage JMPW2
0.00	27	11	G	1920866	Rogunavirus
0.00	8	0	S	1920996	Escherichia virus E41c
0.00	8	8	S1	1495286	Escherichia phage e4/1c
0.00	7	0	S	1920997	Escherichia virus Eb49
0.00	7	7	S1	1048207	Escherichia phage EB49
0.00	1	1	S	1920999	Escherichia virus KP26
0.00	20	5	G	1920860	Webervirus
0.00	7	0	S	1981042	Klebsiella virus PKP126
0.00	7	7	S1	1654927	Klebsiella phage PKP126
0.00	4	0	S	1981041	Klebsiella virus KLPN1
0.00	4	4	S1	1647408	Klebsiella phage KLPN1
0.00	2	0	S	1920862	Klebsiella virus 1513
0.00	2	2	S1	1610829	Klebsiella phage 1513
0.00	1	1	S	1095076	Enterobacter virus F20
0.00	1	0	S	1981043	Klebsiella virus Sushi
0.00	1	1	S1	1675609	Klebsiella phage Sushi
0.00	17	0	G	2560123	Eclunavirus
0.00	11	0	S	2560414	Enterobacter virus EcL1
0.00	11	11	S1	2070180	Enterobacter phage Ec_L1
0.00	6	0	G1	2571108	unclassified Eclunavirus
0.00	6	6	S	1852563	Enterobacteria phage vB_EcoS_NBD2
0.00	8	0	G	2560145	Hanrivervirus
0.00	8	0	S	2560762	Shigella virus pSf1
0.00	8	8	S1	2496551	Shigella phage pSf-1
0.00	6	0	G	1920864	Rtpvirus
0.00	4	4	S	355246	Escherichia virus Rtp
0.00	2	0	S	1945565	Escherichia virus ACGM12
0.00	2	2	S1	1141140	Escherichia phage vB_Eco_ACG-M12
0.00	2	0	G	2560227	Sertoctavirus
0.00	2	0	S	2560453	Escherichia virus SRT8
0.00	2	2	S1	2496545	Escherichia phage SRT8
0.00	1	1	S	1073767	Cronobacter virus Esp2949-1
0.00	189	0	G	1918718	Cbastvirus
0.00	189	0	S	1918720	Cellulophaga virus ST
0.00	189	189	S1	756282	Cellulophaga phage phiST
0.00	163	55	G	1623281	Cheoctovirus
0.00	46	2	G1	2562660	unclassified Cheoctovirus
0.00	13	13	S	1327036	Mycobacterium phage WIVsmall
0.00	6	6	S	1698712	Mycobacterium phage PopTart
0.00	4	4	S	1541823	Mycobacterium phage Llama
0.00	3	3	S	1340824	Mycobacterium phage Hamulus
0.00	3	3	S	1536603	Mycobacterium phage Estave1
0.00	2	2	S	1340820	Mycobacterium phage Jabbawokkie
0.00	2	2	S	1556289	Mycobacterium phage CaptainTrips
0.00	2	2	S	1536598	Mycobacterium phage BuzzLyseyear
0.00	1	1	S	1815608	Mycobacterium phage Brocalys
0.00	1	1	S	1698715	Mycobacterium phage XFactor
0.00	1	1	S	1698713	Mycobacterium phage Seagreen
0.00	1	1	S	1673889	Mycobacterium phage Ovechkin
0.00	1	1	S	1662284	Mycobacterium phage Kimberlium
0.00	1	1	S	1551711	Mycobacterium phage Bipolar
0.00	1	1	S	1527512	Mycobacterium phage Squirty
0.00	1	1	S	1445728	Mycobacterium phage Saal
0.00	1	1	S	1340708	Mycobacterium phage Bobi
0.00	29	29	S	1034107	Mycobacterium virus Ibhubesi
0.00	11	11	S	1034112	Mycobacterium virus Mozy
0.00	6	6	S	685506	Mycobacterium virus Ardmore
0.00	5	5	S	1034150	Mycobacterium virus Yoshi
0.00	3	3	S	1168594	Mycobacterium virus Avani
0.00	2	2	S	1036614	Mycobacterium virus Mutaforma13
0.00	2	2	S	205876	Mycobacterium virus Che9d
0.00	1	0	S	1993889	Mycobacterium virus Shauna1
0.00	1	1	S1	1036615	Mycobacterium phage Shauna1
0.00	1	1	S	373412	Mycobacterium virus PMC
0.00	1	1	S	205868	Mycobacterium virus Che8
0.00	1	1	S	1089120	Mycobacterium virus Deadp
0.00	135	16	G	1623288	Liefievirus
0.00	115	3	G1	2201169	unclassified Liefievirus
0.00	39	39	S	1647304	Mycobacterium phage FlagStaff
0.00	26	26	S	1458831	Mycobacterium phage Jolie2
0.00	18	18	S	1647305	Mycobacterium phage Cambiare
0.00	16	16	S	1873887	Mycobacterium phage Sneeze
0.00	13	13	S	1647309	Mycobacterium phage MOOREtheMARYer
0.00	3	3	S	1074304	Mycobacterium virus Liefie
0.00	1	1	S	373407	Mycobacterium virus Halo
0.00	123	79	G	187218	Tequintavirus
0.00	15	0	G1	352888	unclassified Tequintavirus
0.00	11	11	S	1206557	Yersinia phage phiR201
0.00	3	3	S	1647411	Salmonella phage NR01
0.00	1	1	S	1863010	Shigella phage SHSML-45
0.00	6	0	S	1112008	Escherichia virus AKFV33
0.00	6	6	S1	2681605	Escherichia phage vB_EcoS_AKFV33
0.00	5	5	S	10726	Escherichia virus T5
0.00	4	0	S	1982564	Escherichia virus slur09
0.00	4	4	S1	1728958	Escherichia phage slur09
0.00	3	3	S	352889	Escherichia virus H8
0.00	3	3	S	491003	Escherichia virus EPS7
0.00	3	3	S	1567006	Escherichia virus DT57C
0.00	2	0	S	2049893	Escherichia virus FFH1
0.00	2	2	S1	1446489	Escherichia phage vB_EcoS_FFH_1
0.00	1	1	S	977927	Salmonella virus SPC35
0.00	1	1	S	1540099	Salmonella virus Stitch
0.00	1	1	S	1982565	Salmonella virus 118970sal2
0.00	109	0	G	1982355	Pamexvirus
0.00	59	0	S	1982357	Pseudomonas virus PaMx28
0.00	59	59	S1	1175659	Pseudomonas phage PaMx28
0.00	50	0	S	1982358	Pseudomonas virus PaMx74
0.00	50	50	S1	1175663	Pseudomonas phage PaMx74
0.00	101	47	G	1623292	Omegavirus
0.00	36	0	S	1993879	Mycobacterium virus Thibault
0.00	36	36	S1	1052673	Mycobacterium phage Thibault
0.00	8	2	G1	2233782	unclassified Omegavirus
0.00	3	3	S	1567005	Mycobacterium phage MiaZeal
0.00	1	1	S	1340709	Mycobacterium phage Redno2
0.00	1	1	S	1527513	Mycobacterium phage Minerva
0.00	1	1	S	1541824	Mycobacterium phage Ariel
0.00	7	7	S	1034111	Mycobacterium virus Littlee
0.00	3	3	S	205879	Mycobacterium virus Omega
0.00	98	21	G	2560124	Efquatrovirus
0.00	36	0	S	2560427	Enterococcus virus LY0322
0.00	36	36	S1	2172042	Enterococcus phage LY0322
0.00	15	0	G1	2562337	unclassified Efquatrovirus
0.00	9	9	S	1445858	Enterococcus phage IME-EFm1
0.00	5	5	S	1718158	Enterococcus phage IME-EFm5
0.00	1	1	S	767806	Enterococcus phage EFRM31
0.00	8	0	S	2560420	Enterococcus virus EF3
0.00	8	8	S1	1416012	Enterococcus phage IME_EF3
0.00	4	0	S	2560417	Enterococcus virus AUEF3
0.00	4	4	S1	1476978	Enterococcus phage AUEF3
0.00	2	0	S	2560415	Enterococcus virus AL2
0.00	2	2	S1	2175688	Enterococcus phage vB_EfaS_AL2
0.00	2	0	S	2560416	Enterococcus virus AL3
0.00	2	2	S1	2175687	Enterococcus phage vB_EfaS_AL3
0.00	2	0	S	2560425	Enterococcus virus EfaCPT1
0.00	2	2	S1	1204540	Enterococcus phage EfaCPT1
0.00	2	0	S	2560429	Enterococcus virus SANTOR1
0.00	2	2	S1	1871692	Enterococcus phage SANTOR1
0.00	2	0	S	2560432	Enterococcus virus phiSHEF5
0.00	2	2	S1	2030924	Enterococcus phage phiSHEF5
0.00	1	0	S	2560421	Enterococcus virus EF4
0.00	1	1	S1	1432658	Enterococcus phage IME-EF4
0.00	1	0	S	2560424	Enterococcus virus EcZZ2
0.00	1	1	S1	1647400	Enterococcus phage Ec-ZZ2
0.00	1	0	S	2560426	Enterococcus virus IME196
0.00	1	1	S1	1747289	Enterococcus phage vB_EfaS_IME196
0.00	1	0	S	2560431	Enterococcus virus phiSHEF4
0.00	1	1	S1	2030923	Enterococcus phage phiSHEF4
0.00	95	0	F1	1982878	Pclasvirinae
0.00	50	45	G	1983734	Fishburnevirus
0.00	3	0	S	1983737	Mycobacterium virus Brusacoram
0.00	3	3	S1	1698358	Mycobacterium phage Brusacoram
0.00	1	0	S	1983739	Mycobacterium virus Fishburne
0.00	1	1	S1	1327765	Mycobacterium phage Fishburne
0.00	1	0	G1	2315198	unclassified Fishburnevirus
0.00	1	1	S	1821727	Mycobacterium phage Shipwreck
0.00	27	0	G	1623277	Bignuzvirus
0.00	27	0	S	1983736	Mycobacterium virus Bignuz
0.00	27	27	S1	1074309	Mycobacterium phage BigNuz
0.00	18	0	G	1983735	Phayoncevirus
0.00	18	0	S	1983742	Mycobacterium virus Phayonce
0.00	18	18	S1	1647302	Mycobacterium phage Phayonce
0.00	87	20	G	2560220	Samistivirus
0.00	27	0	S	2560789	Streptomyces virus Paradiddles
0.00	27	27	S1	2023993	Streptomyces phage Paradiddles
0.00	26	0	S	2560787	Streptomyces virus Mildred21
0.00	26	26	S1	2023959	Streptomyces phage Mildred21
0.00	7	0	S	2560786	Streptomyces virus Jay2Jay
0.00	7	7	S1	1556290	Streptomyces phage Jay2Jay
0.00	4	0	S	2560788	Streptomyces virus NootNoot
0.00	4	4	S1	2023992	Streptomyces phage NootNoot
0.00	2	0	S	2560791	Streptomyces virus Samisti12
0.00	2	2	S1	2023995	Streptomyces phage Samisti12
0.00	1	0	S	2560790	Streptomyces virus Peebs
0.00	1	1	S1	2023994	Streptomyces phage Peebs
0.00	86	68	G	1921709	Slashvirus
0.00	11	0	S	1921713	Bacillus virus Stills
0.00	11	11	S1	1610833	Bacillus phage Stills
0.00	4	0	S	1921712	Bacillus virus Staley
0.00	4	4	S1	1406792	Bacillus phage Staley
0.00	3	0	S	1921710	Bacillus virus Slash
0.00	3	3	S1	1406790	Bacillus phage Slash
0.00	84	23	G	1623285	Corndogvirus
0.00	35	2	G1	2267238	unclassified Corndogvirus
0.00	21	21	S	1340831	Mycobacterium phage Dylan
0.00	12	12	S	1340819	Mycobacterium phage Catdawg
0.00	20	20	S	205875	Mycobacterium virus Corndog
0.00	6	6	S	1089135	Mycobacterium virus Firecracker
0.00	79	29	G	1623278	Bronvirus
0.00	41	9	G1	2201166	unclassified Bronvirus
0.00	12	12	S	1873696	Mycobacterium phage Gardann
0.00	5	5	S	1340826	Mycobacterium phage Whirlwind
0.00	5	5	S	1698711	Mycobacterium phage Lolly9
0.00	5	5	S	1718599	Mycobacterium phage Archie
0.00	3	3	S	1698714	Mycobacterium phage Snenia
0.00	2	2	S	1340836	Mycobacterium phage Crossroads
0.00	5	5	S	861047	Mycobacterium virus Bron
0.00	3	3	S	1034137	Mycobacterium virus Joedirt
0.00	1	1	S	1086751	Mycobacterium virus Rumpelstiltskin
0.00	79	8	G	1922243	Sextaecvirus
0.00	44	0	S	1922246	Staphylococcus virus Sextaec
0.00	44	44	S1	1500386	Staphylococcus phage 6ec
0.00	27	0	S	1922247	Staphylococcus virus SEP9
0.00	27	27	S1	1434319	Staphylococcus phage vB_SepS_SEP9
0.00	76	71	G	1623284	Kostyavirus
0.00	4	3	G1	1776684	unclassified Kostyavirus
0.00	1	1	S	1070990	Mycobacterium phage Lilac
0.00	1	0	S	1993887	Mycobacterium virus Sirduracell
0.00	1	1	S1	1034116	Mycobacterium phage SirDuracell
0.00	75	19	G	1623305	Skunavirus
0.00	23	2	G1	2050979	unclassified Skunavirus
0.00	14	14	S	1262537	Lactococcus phage P680
0.00	6	6	S	1262535	Lactococcus phage jm2
0.00	1	1	S	1262538	Lactococcus phage phi7
0.00	7	7	S	665884	Lactococcus virus CB14
0.00	6	6	S	287412	Lactococcus virus Sl4
0.00	5	5	S	665883	Lactococcus virus CB13
0.00	4	4	S	213775	Lactococcus virus jj50
0.00	4	4	S	494269	Lactococcus virus Bibb29
0.00	3	3	S	63118	Lactococcus virus bIL170
0.00	1	1	S	83129	Lactococcus virus P008
0.00	1	1	S	213769	Lactococcus virus 712
0.00	1	1	S	1165134	Lactococcus virus ASCC191
0.00	1	1	S	1165160	Lactococcus virus ASCC532
0.00	75	42	G	1921125	Homburgvirus
0.00	15	0	S	1921130	Listeria virus P70
0.00	15	15	S1	1225800	Listeria phage P70
0.00	12	0	S	1921128	Listeria virus LP110
0.00	12	12	S1	1173748	Listeria phage LP-110
0.00	4	0	S	1921126	Listeria virus LP26
0.00	4	4	S1	1173745	Listeria phage LP-026
0.00	2	0	S	1921127	Listeria virus LP37
0.00	2	2	S1	1173747	Listeria phage LP-037
0.00	74	28	F1	2169600	Nclasvirinae
0.00	24	4	G	2169633	Buttersvirus
0.00	18	0	S	2169798	Mycobacterium virus Butters
0.00	18	18	S1	1296646	Mycobacterium phage Butters
0.00	2	0	S	2169799	Mycobacterium virus Michelle
0.00	2	2	S1	1445726	Mycobacterium phage MichelleMyBell
0.00	12	8	G	2169634	Redivirus
0.00	2	0	S	2170174	Mycobacterium virus Skinnyp
0.00	2	2	S1	1821539	Mycobacterium phage SkinnyPete
0.00	1	0	S	2003505	Mycobacterium virus Redi
0.00	1	1	S1	1079894	Mycobacterium phage Redi
0.00	1	0	S	2170172	Mycobacterium virus Panchino
0.00	1	1	S1	1821537	Mycobacterium phage Panchino
0.00	10	5	G	1623280	Charlievirus
0.00	5	0	G1	2268052	unclassified Charlievirus
0.00	5	5	S	1555233	Mycobacterium phage Carcharodon
0.00	67	0	G	1982372	Xiamenvirus
0.00	63	0	S	1982373	Roseobacter virus RDJL1
0.00	63	63	S1	562742	Roseobacter phage RDJL Phi 1
0.00	4	0	S	1982374	Roseobacter virus RDJL2
0.00	4	4	S1	1682380	Roseobacter phage RDJL Phi 2
0.00	66	32	G	2169658	Wizardvirus
0.00	26	0	S	2170253	Gordonia virus Twister6
0.00	26	26	S1	1887655	Gordonia phage Twister6
0.00	8	0	S	2170254	Gordonia virus Wizard
0.00	8	8	S1	1838083	Gordonia phage Wizard
0.00	65	0	F1	1982877	Mclasvirinae
0.00	36	0	G	1623301	Reyvirus
0.00	36	0	S	1983751	Mycobacterium virus Rey
0.00	36	36	S1	1034115	Mycobacterium phage Rey
0.00	29	28	G	1983744	Bongovirus
0.00	1	0	G1	2315197	unclassified Bongovirus
0.00	1	1	S	1325953	Mycobacterium phage PegLeg
0.00	61	0	G	2560180	Myunavirus
0.00	61	0	S	2560631	Pectobacterium virus My1
0.00	61	61	S1	1204539	Pectobacterium phage My1
0.00	58	4	F1	1910976	Guernseyvirinae
0.00	30	23	G	1910991	Jerseyvirus
0.00	3	0	S	2005698	Salmonella virus LSPA1
0.00	3	3	S1	1540823	Salmonella phage LSPA1
0.00	2	0	S	2005700	Salmonella virus SETP3
0.00	1	1	S1	424944	Salmonella phage SETP3
0.00	1	1	S1	424947	Salmonella phage SETP7
0.00	1	0	S	2005696	Salmonella virus Jersey
0.00	1	1	S1	1340534	Salmonella phage Jersey
0.00	1	0	G1	2025810	unclassified Jerseyvirus
0.00	1	1	S	1857099	Salmonella phage BPS11Q3
0.00	15	4	G	1910992	Kagunavirus
0.00	9	0	G1	2565499	unclassified Kagunavirus
0.00	9	9	S	2047801	Escherichia phage VB_EcoS-Golestan
0.00	2	0	S	1911007	Escherichia virus K1ind1
0.00	2	2	S1	698488	Escherichia phage K1ind1
0.00	9	0	G	1910993	Cornellvirus
0.00	6	0	S	1911006	Salmonella virus SP31
0.00	6	6	S1	1173749	Salmonella phage FSL SP-031
0.00	3	0	G1	2304001	unclassified Cornellvirus
0.00	3	3	S	1701257	Enterobacter phage phiEap-2
0.00	55	13	G	1299429	Yuavirus
0.00	23	23	S	279383	Alphaproteobacteria virus phiJl001
0.00	7	0	S	1981048	Pseudomonas virus PAE1
0.00	7	7	S1	1718273	Pseudomonas phage PAE1
0.00	6	6	S	462590	Pseudomonas virus Yua
0.00	5	0	S	1981047	Pseudomonas virus LKO4
0.00	5	5	S1	1308899	Pseudomonas phage LKO4
0.00	1	1	S	347328	Pseudomonas virus M6
0.00	54	5	G	1623289	Dhillonvirus
0.00	20	0	S	1954379	Shigella virus EP23
0.00	20	20	S1	1109721	Shigella phage EP23
0.00	10	3	G1	2219214	unclassified Dhillonvirus
0.00	4	4	S	1883200	Escherichia phage Envy
0.00	2	2	S	1720498	Escherichia phage slur05
0.00	1	1	S	1883202	Escherichia phage Gluttony
0.00	5	5	S	624134	Escherichia virus SSL2009a
0.00	4	0	S	1954378	Escherichia virus HK578
0.00	4	4	S1	1147142	Escherichia phage HK578
0.00	4	0	S	1981027	Escherichia virus EK99P1
0.00	4	4	S1	1527514	Escherichia phage EK99P-1
0.00	3	0	S	1981026	Escherichia virus YD2008s
0.00	3	3	S1	1567004	Escherichia phage YD-2008.s
0.00	2	2	S	1245890	Escherichia virus JL1
0.00	1	0	S	1954380	Sodalis virus SO1
0.00	1	1	S1	673375	Sodalis phage SO1
0.00	52	1	G	1623304	Moineauvirus
0.00	43	43	S	64186	Streptococcus virus Sfi21
0.00	6	0	G1	2231643	unclassified Moineauvirus
0.00	6	6	S	1051631	Streptococcus phage YMC-2011
0.00	1	1	S	72638	Streptococcus virus Sfi19
0.00	1	1	S	90410	Streptococcus virus DT1
0.00	51	6	F1	2169601	Nymbaxtervirinae
0.00	25	0	G	2169635	Baxtervirus
0.00	21	0	S	2169730	Gordonia virus BaxterFox
0.00	21	21	S1	1821549	Gordonia phage BaxterFox
0.00	4	0	S	2169731	Gordonia virus Yeezy
0.00	4	4	S1	1821565	Gordonia phage Yeezy
0.00	20	4	G	2169636	Nymphadoravirus
0.00	7	0	S	2170041	Gordonia virus Kita
0.00	7	7	S1	1821556	Gordonia phage Kita
0.00	5	0	S	2560507	Gordonia virus Nymphadora
0.00	5	5	S1	1821558	Gordonia phage Nymphadora
0.00	4	0	S	2170042	Gordonia virus Zirinka
0.00	4	4	S1	1887656	Gordonia phage Zirinka
0.00	51	19	G	1623283	Chivirus
0.00	28	1	G1	1909389	unclassified Chivirus
0.00	11	11	S	1235559	Providencia phage Redjac
0.00	9	9	S	1567485	Proteus phage pPM_01
0.00	4	4	S	1150990	Enterobacter phage Enc34
0.00	3	3	S	1654890	Salmonella phage 37
0.00	2	2	S	1541887	Salmonella virus Chi
0.00	1	1	S	1141134	Salmonella virus SPN19
0.00	1	1	S	1173757	Salmonella virus FSLSP088
0.00	50	3	G	1982745	Woodruffvirus
0.00	16	0	S	1982747	Streptomyces virus YDN12
0.00	16	16	S1	1636183	Streptomyces phage YDN12
0.00	16	0	G1	2301302	unclassified Woodruffvirus
0.00	16	16	S	1755682	Streptomyces phage phiSAJS1
0.00	15	0	S	1982746	Streptomyces virus TP1604
0.00	15	15	S1	1636184	Streptomyces phage TP1604
0.00	49	0	G	2560192	Nyceiraevirus
0.00	49	0	S	2560506	Gordonia virus Nyceirae
0.00	49	49	S1	1887651	Gordonia phage Nyceirae
0.00	48	0	G	2560222	Sanovirus
0.00	25	0	S	2560848	Xylella virus Sano
0.00	25	25	S1	1415148	Xylella phage Sano
0.00	23	0	S	2560847	Xylella virus Salvo
0.00	23	23	S1	1415147	Xylella phage Salvo
0.00	48	0	G	2560167	Lilyvirus
0.00	48	0	S	2560618	Paenibacillus virus Lily
0.00	48	48	S1	1589751	Bacteriophage Lily
0.00	47	13	G	2560251	Vividuovirus
0.00	24	0	S	2560504	Gordonia virus Lennon
0.00	24	24	S1	2041512	Gordonia phage Lennon
0.00	5	0	S	2560488	Gordonia virus Brandonk123
0.00	5	5	S1	2079564	Gordonia phage Brandonk123
0.00	5	0	S	2560512	Gordonia virus Vivi2
0.00	5	5	S1	1821564	Gordonia phage Vivi2
0.00	47	0	G	2560165	Lacusarxvirus
0.00	47	0	S	2560778	Sphingobium virus Lacusarx
0.00	47	47	S1	1980139	Sphingobium phage Lacusarx
0.00	44	26	G	1982557	Smoothievirus
0.00	15	0	S	1982560	Gordonia virus OneUp
0.00	15	15	S1	1838074	Gordonia phage OneUp
0.00	2	0	S	1982558	Gordonia virus Bachita
0.00	2	2	S1	1838061	Gordonia phage Bachita
0.00	1	0	S	1982561	Gordonia virus Smoothie
0.00	1	1	S1	1838078	Gordonia phage Smoothie
0.00	44	5	G	2560112	Cetovirus
0.00	18	0	S	2060093	Vibrio virus Thalassa
0.00	18	18	S1	2570301	Vibrio phage Thalassa
0.00	15	0	S	2060092	Vibrio virus Ceto
0.00	15	15	S1	2570300	Vibrio phage Ceto
0.00	6	0	S	2560835	Vibrio virus pVp1
0.00	6	6	S1	1150989	Vibrio phage pVp-1
0.00	42	4	G	1982095	Abidjanvirus
0.00	21	0	S	1982098	Pseudomonas virus PaMx11
0.00	21	21	S1	1175657	Pseudomonas phage PaMx11
0.00	11	0	S	1982097	Pseudomonas virus Ab19
0.00	11	11	S1	1548912	Pseudomonas phage vB_PaeS_PAO1_Ab19
0.00	6	0	S	1982096	Pseudomonas virus Ab18
0.00	6	6	S1	1548905	Pseudomonas phage vB_PaeS_PAO1_Ab18
0.00	41	2	G	2560134	Galaxyvirus
0.00	33	0	S	2560298	Arthrobacter virus Abidatro
0.00	33	33	S1	2015853	Arthrobacter phage Abidatro
0.00	6	0	S	2560303	Arthrobacter virus Galaxy
0.00	6	6	S1	1772326	Arthrobacter phage Galaxy
0.00	41	8	G	1623302	Saphexavirus
0.00	28	0	S	1982377	Enterococcus virus BC611
0.00	28	28	S1	1173135	Enterococcus phage BC611
0.00	3	0	S	1982380	Enterococcus virus VD13
0.00	3	3	S1	1458851	Enterococcus phage VD13
0.00	1	0	S	1982378	Enterococcus virus IMEEF1
0.00	1	1	S1	1351735	Enterococcus phage IMEEF1
0.00	1	0	S	1982381	Streptococcus virus SPQS1
0.00	1	1	S1	1208587	Streptococcus phage SPQS1
0.00	41	9	G	1623298	Phietavirus
0.00	10	10	S	320841	Staphylococcus virus EW
0.00	7	7	S	320840	Staphylococcus virus 37
0.00	4	4	S	326036	Staphylococcus virus phiETA2
0.00	3	0	G1	1636203	unclassified Phietavirus
0.00	1	1	S	1308897	Staphylococcus phage StauST398-5
0.00	1	1	S	1464127	Staphylococcus phage DW2
0.00	1	1	S	1505026	Staphylococcus phage 3MRA
0.00	3	3	S	398839	Staphylococcus virus CNPH82
0.00	1	1	S	379501	Staphylococcus virus phiMR11
0.00	1	1	S	320844	Staphylococcus virus 71
0.00	1	1	S	320842	Staphylococcus virus 96
0.00	1	1	S	575608	Staphylococcus virus IPLA88
0.00	1	1	S	1197953	Staphylococcus virus IPLA7
0.00	40	0	G	2560146	Hedwigvirus
0.00	40	0	S	2560502	Gordonia virus Hedwig
0.00	40	40	S1	1887648	Gordonia phage Hedwig
0.00	40	0	G	2169657	Trigintaduovirus
0.00	40	0	S	2170239	Mycobacterium virus 32HC
0.00	40	40	S1	1445729	Mycobacterium phage 32HC
0.00	40	1	G	1921544	Septimatrevirus
0.00	31	0	G1	2234106	unclassified Septimatrevirus
0.00	31	31	S	1175662	Pseudomonas phage PaMx42
0.00	6	0	S	1921548	Burkholderia virus KL1
0.00	6	6	S1	1132026	Burkholderia phage vB_BceS_KL1
0.00	1	0	S	1921546	Pseudomonas virus Kakheti25
0.00	1	1	S1	1141526	Pseudomonas phage vB_Pae-Kakheti25
0.00	1	0	S	1921547	Pseudomonas virus Ab26
0.00	1	1	S1	1476390	Pseudomonas phage vB_PaeS_SCH_Ab26
0.00	38	3	G	1623282	Chenonavirus
0.00	18	18	S	205872	Mycobacterium virus Che9c
0.00	17	0	S	2169812	Mycobacterium virus Sbash
0.00	17	17	S1	1567475	Mycobacterium phage Sbash
0.00	38	0	G	1921122	Nonanavirus
0.00	21	0	S	1921123	Salmonella virus 9NA
0.00	21	21	S1	1113547	Salmonella phage 9NA
0.00	17	0	G1	2315205	unclassified Nonanavirus
0.00	17	17	S	1969841	Proteus phage VB_PmiS-Isfahan
0.00	37	0	G	2560188	Nickievirus
0.00	26	0	G1	2570373	unclassified Nickievirus
0.00	23	23	S	1220717	Rhizobium phage RHEph10
0.00	3	3	S	1177632	Salmonella phage SSU5
0.00	11	0	S	2560688	Pseudomonas virus nickie
0.00	11	11	S1	2048977	Pseudomonas phage nickie
0.00	37	0	G	2560249	Vidquintavirus
0.00	37	0	S	2560623	Pantoea virus Vid5
0.00	37	37	S1	2099652	Pantoea phage vB_PagS_Vid5
0.00	35	0	G	2560257	Yvonnevirus
0.00	35	0	S	2560514	Gordonia virus Yvonnetastic
0.00	35	35	S1	1821566	Gordonia phage Yvonnetastic
0.00	35	7	G	1918017	Helsingorvirus
0.00	14	0	S	1918193	Cellulophaga virus Cba121
0.00	14	14	S1	1327976	Cellulophaga phage phi12:1
0.00	7	0	S	1918192	Cellulophaga virus Cba181
0.00	7	7	S1	1327982	Cellulophaga phage phi18:1
0.00	7	0	S	1918194	Cellulophaga virus Cba171
0.00	7	7	S1	1327980	Cellulophaga phage phi17:1
0.00	34	31	G	1982091	Marvinvirus
0.00	3	0	S	1982092	Mycobacterium virus Marvin
0.00	3	3	S1	1034139	Mycobacterium phage Marvin
0.00	34	0	G	2560122	Dismasvirus
0.00	34	0	S	2560588	Microbacterium virus Dismas
0.00	34	34	S1	2065199	Microbacterium phage Dismas
0.00	34	0	F1	2169597	Chebruvirinae
0.00	34	7	G	2169611	Brujitavirus
0.00	14	14	S	1089115	Mycobacterium virus Babsiella
0.00	13	13	S	561996	Mycobacterium virus Brujita
0.00	32	0	G	2560150	Ilzatvirus
0.00	27	0	S	2560591	Microbacterium virus Hamlet
0.00	27	27	S1	2079583	Microbacterium phage Hamlet
0.00	5	0	S	2560593	Microbacterium virus Ilzat
0.00	5	5	S1	2079584	Microbacterium phage Ilzat
0.00	32	0	G	1623274	Biseptimavirus
0.00	32	0	G1	1955180	unclassified Biseptimavirus
0.00	26	26	S	1610872	Staphylococcus phage IME-SA4
0.00	5	5	S	1403390	Staphylococcus phage phiRS7
0.00	1	1	S	1519999	Staphylococcus phage phiBU01
0.00	31	10	G	1982569	Tinduovirus
0.00	21	0	S	1982570	Tsukamurella virus TIN2
0.00	21	21	S1	1636545	Tsukamurella phage TIN2
0.00	31	1	G	2560161	Kojivirus
0.00	16	0	S	2560590	Microbacterium virus Golden
0.00	16	16	S1	2099624	Microbacterium phage Golden
0.00	14	0	S	2560594	Microbacterium virus Koji
0.00	14	14	S1	2099625	Microbacterium phage Koji
0.00	29	17	G	1982106	Demosthenesvirus
0.00	6	0	S	1982109	Gordonia virus Kvothe
0.00	6	6	S1	1838071	Gordonia phage Kvothe
0.00	5	0	S	1982107	Gordonia virus Demosthenes
0.00	5	5	S1	1838067	Gordonia phage Demosthenes
0.00	1	0	S	1982108	Gordonia virus Katyusha
0.00	1	1	S1	1821555	Gordonia phage Katyusha
0.00	28	0	G	2560143	Gorjumvirus
0.00	28	0	S	2560503	Gordonia virus Jumbo
0.00	28	28	S1	1887650	Gordonia phage Jumbo
0.00	28	0	G	2560101	Betterkatzvirus
0.00	28	0	S	2560485	Gordonia virus BetterKatz
0.00	28	28	S1	1821551	Gordonia phage BetterKatz
0.00	26	5	G	1982748	Woesvirus
0.00	20	0	S	1982751	Gordonia virus Woes
0.00	20	20	S1	1838084	Gordonia phage Woes
0.00	1	0	S	1982750	Gordonia virus Monty
0.00	1	1	S1	1838073	Gordonia phage Monty
0.00	26	14	G	1623276	Barnyardvirus
0.00	6	0	S	1982365	Mycobacterium virus Predator
0.00	6	6	S1	543153	Mycobacterium phage Predator
0.00	5	0	S	1982363	Mycobacterium virus Barnyard
0.00	5	5	S1	205880	Mycobacterium phage Barnyard
0.00	1	0	G1	2448213	unclassified Barnyardvirus
0.00	1	1	S	1486469	Mycobacterium phage Damien
0.00	25	2	G	1982076	Korravirus
0.00	9	0	S	1982081	Arthrobacter virus Joann
0.00	9	9	S1	1772303	Arthrobacter phage Joann
0.00	6	0	S	1982084	Arthrobacter virus Pumancara
0.00	6	6	S1	1772311	Arthrobacter phage Pumancara
0.00	5	0	S	1982080	Arthrobacter virus HunterDalle
0.00	5	5	S1	1772300	Arthrobacter phage HunterDalle
0.00	1	0	S	1982077	Arthrobacter virus Bennie
0.00	1	1	S1	1772293	Arthrobacter phage Bennie
0.00	1	0	S	1982083	Arthrobacter virus Preamble
0.00	1	1	S1	1772310	Arthrobacter phage Preamble
0.00	1	0	S	1982085	Arthrobacter virus Wayne
0.00	1	1	S1	1772322	Arthrobacter phage Wayne
0.00	24	22	G	2560214	Rimavirus
0.00	1	0	S	2560783	Strepomyces virus Drgrey
0.00	1	1	S1	2024284	Streptomyces phage DrGrey
0.00	1	0	S	2560784	Strepomyces virus Rima
0.00	1	1	S1	1897525	Streptomyces phage Rima
0.00	24	0	G	2560253	Weaselvirus
0.00	24	0	S	2560706	Rhodococcus virus Weasel
0.00	24	24	S1	1897437	Rhodococcus phage Weasels2
0.00	24	0	G	2560107	Britbratvirus
0.00	24	0	S	2560489	Gordonia virus Britbrat
0.00	24	24	S1	1838064	Gordonia phage BritBrat
0.00	23	0	G	2560096	Bantamvirus
0.00	23	0	S	2560484	Gordonia virus Bantam
0.00	23	23	S1	1887641	Gordonia phage Bantam
0.00	23	0	G	2560106	Bowservirus
0.00	15	0	S	2560487	Gordonia virus Bowser
0.00	15	15	S1	1838063	Gordonia phage Bowser
0.00	8	0	G1	2572004	unclassified Bowservirus
0.00	8	8	S	1821561	Gordonia phage Schnabeltier
0.00	23	0	G	1982101	Bernalvirus
0.00	23	0	S	1982102	Mycobacterium virus Bernal13
0.00	23	23	S1	1486424	Mycobacterium phage Bernal13
0.00	22	4	G	2560233	Sugarlandvirus
0.00	17	0	S	2560539	Klebsiella virus IME260
0.00	17	17	S1	1912318	Klebsiella phage vB_Kpn_IME260
0.00	1	0	S	2560546	Klebsiella virus Sugarland
0.00	1	1	S1	2053603	Klebsiella phage Sugarland
0.00	20	1	G	1623309	Xipdecavirus
0.00	7	7	S	232237	Xanthomonas virus Xp10
0.00	6	6	S	470314	Xanthomonas virus Xop411
0.00	5	5	S	329254	Xanthomonas virus OP1
0.00	1	1	S	538979	Xanthomonas virus phil7
0.00	19	0	G	1921434	Psavirus
0.00	19	0	G1	2529304	unclassified Psavirus
0.00	18	18	S	330396	Listeria phage B025
0.00	1	1	S	1458856	Listeria phage LP-101
0.00	19	2	F1	2169598	Dclasvirinae
0.00	13	0	G	2169612	Hawkeyevirus
0.00	13	0	S	2169910	Mycobacterium virus Hawkeye
0.00	13	13	S1	1458711	Mycobacterium phage Hawkeye
0.00	3	0	G	2169613	Plotvirus
0.00	3	0	S	2170099	Mycobacterium virus Plot
0.00	3	3	S1	373411	Mycobacterium phage PLot
0.00	1	0	F2	2700023	unclassified Dclasvirinae
0.00	1	1	S	561998	Mycobacterium phage Gumball
0.00	19	0	G	2005059	Cronusvirus
0.00	19	11	S	2005060	Rhodobacter virus RcCronus
0.00	7	7	S1	1662332	Rhodobacter phage RcRhea
0.00	1	1	S1	1662333	Rhodobacter phage RcCronus
0.00	18	0	G	1982367	Pepyhexavirus
0.00	12	0	S	1982368	Rhodococcus virus Pepy6
0.00	12	12	S1	691965	Rhodococcus phage ReqiPepy6
0.00	6	0	S	1982369	Rhodococcus virus Poco6
0.00	6	6	S1	691964	Rhodococcus phage ReqiPoco6
0.00	18	0	G	2169653	Doucettevirus
0.00	10	0	S	2169873	Propionibacterium virus G4
0.00	10	10	S1	1897537	Propionibacterium phage G4
0.00	4	0	S	2169871	Propionibacterium virus Doucette
0.00	4	4	S1	1897534	Propionibacterium phage Doucette
0.00	2	0	S	2169870	Propionibacterium virus B22
0.00	2	2	S1	1897532	Propionibacterium phage B22
0.00	2	0	S	2169872	Propionibacterium virus E6
0.00	2	2	S1	1897536	Propionibacterium phage E6
0.00	18	0	G	2560231	Sourvirus
0.00	18	0	S	2560509	Gordonia virus Sour
0.00	18	18	S1	2182349	Gordonia phage Sour
0.00	18	0	G	2560240	Tortellinivirus
0.00	18	0	S	2560608	Mycobacterium virus Tortellini
0.00	18	18	S1	1897497	Mycobacterium phage Tortellini
0.00	18	0	G	1982244	Inhavirus
0.00	18	11	S	1982247	Nonlabens virus P12024L
0.00	5	5	S1	1168478	Nonlabens phage P12024S
0.00	2	2	S1	1168479	Nonlabens phage P12024L
0.00	18	13	G	2560139	Getseptimavirus
0.00	5	0	S	2560496	Gordonia virus GMA7
0.00	5	5	S1	1647286	Gordonia phage GMA7
0.00	18	13	G	1912760	Cequinquevirus
0.00	2	2	S	297254	Lactobacillus virus LLKu
0.00	1	1	S	508419	Lactobacillus virus c5
0.00	1	0	S	1981020	Lactobacillus virus phiLdb
0.00	1	1	S1	1399942	Lactobacillus phage phiLdb
0.00	1	0	S	1981022	Lactobacillus virus Ld3
0.00	1	1	S1	1500735	Lactobacillus phage Ld3
0.00	17	0	G	2560117	Cinunavirus
0.00	17	0	S	2560388	Clavibacter virus CN1A
0.00	17	17	S1	1406793	Clavibacter phage CN1A
0.00	17	0	G	2560183	Nanhaivirus
0.00	17	0	S	2560407	Dinoroseobacter virus D5C
0.00	17	17	S1	1965368	Dinoroseobacter phage vB_DshS-R5C
0.00	17	4	G	1982218	Gordtnkvirus
0.00	10	0	G1	2448216	unclassified Gordtnkvirus
0.00	6	6	S	1622190	Gordonia phage Gmala1
0.00	4	4	S	1622191	Gordonia phage GordDuk1
0.00	3	0	S	1982219	Gordonia virus GordTnk2
0.00	3	3	S1	1622192	Gordonia phage GordTnk2
0.00	17	3	G	2560127	Emalynvirus
0.00	5	0	S	2560491	Gordonia virus Emalyn
0.00	5	5	S1	1821552	Gordonia phage Emalyn
0.00	3	0	S	2560490	Gordonia virus Cozz
0.00	3	3	S1	1838066	Gordonia phage Cozz
0.00	3	0	S	2560497	Gordonia virus GTE2
0.00	3	3	S1	981323	Gordonia phage GTE2
0.00	3	0	S	2560511	Gordonia virus Troje
0.00	3	3	S1	2079282	Gordonia phage Troje
0.00	16	0	G	2560103	Bingvirus
0.00	16	0	S	2560785	Streptomyces virus Bing
0.00	16	16	S1	2079427	Streptomyces phage Bing
0.00	15	4	G	2560111	Ceetrepovirus
0.00	8	0	S	2560394	Corynebacterium virus Darwin
0.00	8	8	S1	2047869	Corynebacterium phage Darwin
0.00	3	0	S	2560393	Corynebacterium virus C3PO
0.00	3	3	S1	2047868	Corynebacterium phage C3PO
0.00	15	4	G	2560147	Holosalinivirus
0.00	6	6	S	2041855	Salinibacter virus M8CR30-2
0.00	5	5	S	2560719	Salinibacter virus M1EM1
0.00	15	0	G	1982150	Gilesvirus
0.00	15	0	S	1982151	Mycobacterium virus Giles
0.00	15	15	S1	480808	Mycobacterium phage Giles
0.00	15	7	G	1921117	Nonagvirus
0.00	4	0	S	1921120	Escherichia virus JenP1
0.00	4	4	S1	1610837	Enterobacteria phage JenP1
0.00	2	0	S	2560729	Salmonella virus SE1Kor
0.00	2	2	S1	2115848	Salmonella phage SE1 (in:Nonagvirus)
0.00	1	0	S	1921118	Escherichia virus 9g
0.00	1	1	S1	1468411	Enterobacteria phage 9g
0.00	1	0	S	1921119	Escherichia virus JenK1
0.00	1	1	S1	1610836	Enterobacteria phage JenK1
0.00	15	0	G	1921696	Mardecavirus
0.00	8	0	S	1921698	Vibrio virus MAR10
0.00	8	8	S1	1229755	Vibrio phage vB_VpaS_MAR10
0.00	7	0	S	1921699	Vibrio virus SSP002
0.00	7	7	S1	1161928	Vibrio phage SSP002
0.00	15	11	G	1982236	Kelleziovirus
0.00	2	0	S	1982237	Arthrobacter virus Kellezzio
0.00	2	2	S1	1796995	Arthrobacter phage KellEzio
0.00	2	0	S	1982238	Arthrobacter virus Kitkat
0.00	2	2	S1	1796996	Arthrobacter phage Kitkat
0.00	14	1	G	2560144	Gustavvirus
0.00	9	0	S	2560505	Gordonia virus Mahdia
0.00	9	9	S1	2047873	Gordonia phage Mahdia
0.00	4	0	S	2560501	Gordonia virus Gustav
0.00	4	4	S1	2047872	Gordonia phage Gustav
0.00	13	0	G	2560221	Samunavirus
0.00	13	0	S	2560683	Pseudomonas virus SM1
0.00	13	13	S1	1772332	Pseudomonas phage SM1
0.00	13	5	G	186532	Ceduovirus
0.00	7	7	S	31537	Lactococcus virus c2
0.00	1	0	G1	329156	unclassified Ceduovirus
0.00	1	1	S	1862959	Lactococcus phage D4412
0.00	12	0	G	1982152	Gordonvirus
0.00	7	0	S	1982154	Arthrobacter virus Gordon
0.00	7	7	S1	1772298	Arthrobacter phage Gordon
0.00	5	0	S	1982153	Arthrobacter virus Captnmurica
0.00	5	5	S1	1772294	Arthrobacter phage CaptnMurica
0.00	12	0	G	2560203	Pikminvirus
0.00	12	0	S	2560596	Microbacterium virus Pikmin
0.00	12	12	S1	2099444	Microbacterium phage Pikmin
0.00	12	0	G	2560178	Minunavirus
0.00	12	0	S	2560595	Microbacterium virus Min1
0.00	12	12	S1	446529	Microbacterium phage Min1
0.00	11	3	G	1623303	Brussowvirus
0.00	3	3	S	85154	Streptococcus virus O1205
0.00	2	2	S	682370	Streptococcus virus ALQ132
0.00	2	0	G1	2267560	unclassified Brussowvirus
0.00	1	1	S	73422	Streptococcus phage TP-J34
0.00	1	1	S	1385385	Streptococcus phage TP-778L
0.00	1	1	S	78541	Streptococcus virus Sfi11
0.00	11	0	G	2560137	Gamtrevirus
0.00	11	0	S	2560494	Gordonia virus GMA3
0.00	11	11	S1	1647284	Gordonia phage GMA3
0.00	11	2	G	1982554	Papyrusvirus
0.00	6	0	S	1982556	Mycobacterium virus Send513
0.00	6	6	S1	1034146	Mycobacterium phage Send513
0.00	3	0	S	1982555	Mycobacterium virus Papyrus
0.00	3	3	S1	1383056	Mycobacterium phage Papyrus
0.00	11	6	G	1623275	Andromedavirus
0.00	2	2	S	1406782	Bacillus virus Blastoid
0.00	1	1	S	1273739	Bacillus virus Andromeda
0.00	1	1	S	1273742	Bacillus virus Finn
0.00	1	1	S	1406788	Bacillus virus Riggi
0.00	11	0	G	1982222	Jenstvirus
0.00	11	0	S	1982225	Brevibacillus virus Jenst
0.00	11	11	S1	1691954	Brevibacillus phage Jenst
0.00	11	0	G	2560210	Priunavirus
0.00	11	0	S	2560652	Providencia virus PR1
0.00	11	11	S1	1931407	Providencia phage vB_PreS_PR1
0.00	11	0	G	1623300	Coetzeevirus
0.00	7	7	S	235201	Lactobacillus virus phiJL1
0.00	4	4	S	1108070	Pediococcus virus cIP1
0.00	11	0	F1	2169599	Mccleskeyvirinae
0.00	9	3	G	2169622	Unaquatrovirus
0.00	3	0	S	2170251	Leuconostoc virus Ln9
0.00	3	3	S1	1536605	Leuconostoc phage Ln-9
0.00	2	0	S	2170246	Leuconostoc virus 1A4
0.00	2	2	S1	745088	Leuconostoc phage 1-A4
0.00	1	0	S	2170248	Leuconostoc virus LN34
0.00	1	1	S1	1262519	Leuconostoc phage phiLN34
0.00	2	0	G	2169621	Limdunavirus
0.00	1	0	S	2169976	Leuconostoc virus LN12
0.00	1	1	S1	1262517	Leuconostoc phage phiLN12
0.00	1	0	S	2169979	Leuconostoc virus P793
0.00	1	1	S1	1262522	Leuconostoc phage P793
0.00	10	0	G	2560193	Orchidvirus
0.00	10	0	S	2560508	Gordonia virus Orchid
0.00	10	10	S1	1838075	Gordonia phage Orchid
0.00	10	0	G	1982086	Laroyevirus
0.00	10	0	S	1982087	Arthrobacter virus Laroye
0.00	10	10	S1	1772305	Arthrobacter phage Laroye
0.00	10	0	G	1982566	Tankvirus
0.00	10	0	S	1982567	Arthrobacter virus Tank
0.00	10	10	S1	1772319	Arthrobacter phage Tank
0.00	10	3	G	2560156	Jesfedecavirus
0.00	4	0	S	2560836	Vibrio virus phi3
0.00	4	4	S1	1589298	Vibrio phage phi 3
0.00	3	0	S	2560832	Vibrio virus JSF10
0.00	3	3	S1	1983593	Vibrio phage JSF10
0.00	10	0	G	2049885	Vendettavirus
0.00	10	10	S	2049886	Gordonia virus Vendetta
0.00	10	0	G	2560115	Chunghsingvirus
0.00	10	0	S	2560395	Corynebacterium virus P1201
0.00	10	10	S1	384848	Corynebacterium phage P1201
0.00	9	1	G	308912	Lomovskayavirus
0.00	4	4	S	374422	Streptomyces virus TG1
0.00	3	3	S	225588	Streptomyces virus phiBT1
0.00	1	1	S	10719	Streptomyces virus phiC31
0.00	9	4	G	1982088	Mudcatvirus
0.00	5	0	S	1982090	Arthrobacter virus Mudcat
0.00	5	5	S1	1796997	Arthrobacter phage Mudcat
0.00	9	0	G	2560135	Galunavirus
0.00	9	0	S	2560493	Gordonia virus GAL1
0.00	9	9	S1	1647469	Gordonia phage GAL1
0.00	9	0	G	2560140	Ghobesvirus
0.00	9	0	S	2560499	Gordonia virus Ghobes
0.00	9	9	S1	1887647	Gordonia phage Ghobes
0.00	9	9	G	2169655	Pulverervirus
0.00	9	3	G	1623293	Oshimavirus
0.00	6	6	S	466051	Thermus virus P23-45
0.00	9	0	G	2560255	Wilnyevirus
0.00	9	0	S	2560486	Streptomyces virus BillNye
0.00	9	9	S1	2079426	Streptomyces phage BillNye
0.00	8	0	G	1982113	Gaiavirus
0.00	8	0	S	1982148	Mycobacterium virus Gaia
0.00	8	8	S1	1486472	Mycobacterium phage Gaia
0.00	8	0	G	1982227	Steinhofvirus
0.00	6	0	S	1982228	Achromobacter virus 83-24
0.00	6	6	S1	1589747	Achromobacter phage 83-24
0.00	2	0	S	1982229	Achromobacter virus JWX
0.00	2	2	S1	1589746	Achromobacter phage JWX
0.00	8	0	G	1993858	Wildcatvirus
0.00	8	0	S	1993859	Mycobacterium virus Wildcat
0.00	8	8	S1	373415	Mycobacterium phage Wildcat
0.00	7	2	G	1921553	Seuratvirus
0.00	3	0	S	1921554	Escherichia virus Cajan
0.00	3	3	S1	1610828	Escherichia phage CAjan
0.00	1	0	S	1921555	Escherichia virus Seurat
0.00	1	1	S1	1540098	Escherichia phage Seurat
0.00	1	0	G1	2315194	unclassified Seuratvirus
0.00	1	1	S	1720493	Escherichia phage slur01
0.00	7	0	G	2560084	Ahduovirus
0.00	7	0	S	2560359	Burkholderia virus AH2
0.00	7	7	S1	1133022	Burkholderia phage vB_BceS_AH2
0.00	7	0	G	1623273	Triavirus
0.00	7	0	G1	2029063	unclassified Triavirus
0.00	7	7	S	1674930	Staphylococcus phage vB_SauS_phi2
0.00	7	4	G	1982562	Soupsvirus
0.00	3	0	G1	2219090	unclassified Soupsvirus
0.00	3	3	S	1887649	Gordonia phage JSwag
0.00	6	0	G	2560225	Scapunavirus
0.00	6	0	S	2560792	Streptomyces virus Scap1
0.00	6	6	S1	2041354	Streptomyces phage Scap1
0.00	6	2	G	1920750	Mapvirus
0.00	2	0	S	1920751	Mycobacterium virus Ff47
0.00	2	2	S1	1305710	Mycobacterium phage FF47
0.00	2	0	S	1920752	Mycobacterium virus Muddy
0.00	2	2	S1	1340829	Mycobacterium phage Muddy
0.00	6	0	G	2560242	Trinavirus
0.00	6	0	S	2560705	Rhodococcus virus Trina
0.00	6	6	S1	2027905	Rhodococcus phage Trina
0.00	6	0	G	2560149	Ikedavirus
0.00	5	0	S	2560399	Corynebacterium virus phi674
0.00	5	5	S1	2052822	Corynebacterium phage phi674
0.00	1	0	S	2560398	Corynebacterium virus phi673
0.00	1	1	S1	2052821	Corynebacterium phage phi673
0.00	6	1	G	2560245	Unahavirus
0.00	5	0	S	2560472	Flavobacterium virus 6H
0.00	5	5	S1	1325731	Flavobacterium phage 6H
0.00	6	0	G	2560129	Eyrevirus
0.00	6	0	S	2560492	Gordonia virus Eyre
0.00	6	6	S1	1887646	Gordonia phage Eyre
0.00	6	6	G	1982375	Rerduovirus
0.00	6	0	G	2560121	Delepquintavirus
0.00	6	0	S	2560782	Stenotrophomonas virus DLP5
0.00	6	6	S1	2044561	Stenotrophomonas phage vB_SmaS_DLP_5
0.00	6	0	G	1623297	Stanholtvirus
0.00	6	0	G1	2115964	unclassified Stanholtvirus
0.00	6	6	S	335797	Burkholderia phage KS9
0.00	6	6	G	2169652	Attisvirus
0.00	6	2	G	2169651	Anatolevirus
0.00	2	0	S	2169704	Propionibacterium virus Anatole
0.00	2	2	S1	1897531	Propionibacterium phage Anatole
0.00	2	0	S	2169705	Propionibacterium virus B3
0.00	2	2	S1	1897533	Propionibacterium phage B3
0.00	5	1	G	1982370	Roufvirus
0.00	4	0	G1	2315168	unclassified Roufvirus
0.00	3	3	S	1813769	Salmonella phage 64795_sal3
0.00	1	1	S	1873985	Salmonella phage IME207
0.00	5	0	G	2560116	Cimpunavirus
0.00	5	0	S	2560387	Clavibacter virus CMP1
0.00	5	5	S1	686439	Clavibacter phage CMP1
0.00	5	0	G	2169654	Hendrixvirus
0.00	3	0	S	2169924	Escherichia virus HK633
0.00	3	3	S1	1147147	Escherichia phage HK633
0.00	2	0	G1	2301283	unclassified Hendrixvirus
0.00	2	2	S	1147143	Enterobacteria phage HK140
0.00	5	4	G	1921558	Sitaravirus
0.00	1	1	S	2042207	Paenibacillus virus Willow
0.00	4	0	G	2560223	Sasvirus
0.00	4	0	S	2560392	Corynebacterium virus BFK20
0.00	4	4	S1	28358	Corynebacterium phage BFK20
0.00	4	0	G	1623299	Phifelvirus
0.00	3	0	S	1633151	Enterococcus virus FL3
0.00	3	3	S1	673837	Enterococcus phage phiFL3A
0.00	1	0	S	1633149	Enterococcus virus FL1
0.00	1	1	S1	673832	Enterococcus phage phiFL1A
0.00	4	1	G	1982573	Titanvirus
0.00	2	0	S	1982574	Rhodobacter virus RcSpartan
0.00	2	2	S1	1662331	Rhodobacter phage RcSpartan
0.00	1	0	S	1982575	Rhodobacter virus RcTitan
0.00	1	1	S1	1662330	Rhodobacter phage RcTitan
0.00	4	0	G	308911	Ravinvirus
0.00	4	4	S	40631	Escherichia virus N15
0.00	4	0	G	2560098	Beetrevirus
0.00	3	0	S	2560664	Pseudomonas virus JD18
0.00	3	3	S1	1225791	Pseudomonas phage JD18
0.00	1	0	S	2560656	Pseudomonas virus B3
0.00	1	1	S1	151599	Pseudomonas phage B3
0.00	3	0	G	1982239	Nipunavirus
0.00	3	0	S	1982240	Pseudomonas virus NP1
0.00	3	3	S1	1844477	Pseudomonas phage NP1
0.00	3	0	G	2560213	Rigallicvirus
0.00	3	0	S	2560703	Rhizobium virus P106B
0.00	3	3	S1	1458697	Rhizobium phage vB_RglS_P106B
0.00	3	0	G	2560243	Trippvirus
0.00	3	0	S	2560619	Paenibacillus virus Tripp
0.00	3	3	S1	1718161	Paenibacillus phage Tripp
0.00	3	0	G	2560138	Gesputvirus
0.00	3	0	S	2560500	Gordonia virus Gsput1
0.00	3	3	S1	1622193	Gordonia phage Gsput1
0.00	3	0	G	2169656	Saundersvirus
0.00	3	0	S	2170234	Geobacillus virus Tp84
0.00	3	3	S1	1965361	Geobacillus phage TP-84
0.00	3	0	G	2560126	Elerivirus
0.00	3	0	S	2560589	Microbacterium virus Eleri
0.00	3	3	S1	2079581	Microbacterium phage Eleri
0.00	3	0	G	2560163	Kryptosalinivirus
0.00	2	2	S	2560721	Salinibacter virus M8CRM1
0.00	1	1	S	2560720	Salinibacter virus M8CC19
0.00	2	0	G	1982099	Amigovirus
0.00	2	0	S	2560307	Arthrobacteria virus Molivia
0.00	2	2	S1	2015839	Arthrobacter phage Molivia
0.00	2	2	G	1982111	Eiauvirus
0.00	2	0	G	1623307	Lwoffvirus
0.00	2	0	S	57478	Bacillus virus TP21
0.00	2	2	S1	565140	Bacillus phage TP21-L
0.00	2	0	G	2560171	Magadivirus
0.00	2	0	S	2560333	Bacillus virus Mgbh1
0.00	2	2	S1	1796993	Bacillus phage Mgbh1
0.00	2	0	G	2560170	Lokivirus
0.00	2	0	S	2560266	Acinetobacter virus IMEAB3
0.00	2	2	S1	1458669	Acinetobacter phage IMEAB3
0.00	2	0	G	1623286	Casadabanvirus
0.00	2	0	G1	2115965	unclassified Casadabanvirus
0.00	1	1	S	1223260	Pseudomonas phage JBD30
0.00	1	1	S	1536596	Pseudomonas phage H70
0.00	2	0	G	1982104	Decurrovirus
0.00	2	0	S	1982105	Arthrobacter virus Decurro
0.00	2	2	S1	1698361	Arthrobacter phage Decurro
0.00	2	0	G	2560247	Vhulanivirus
0.00	2	0	S	2560625	Paracoccus virus Shpa
0.00	2	2	S1	1647282	Paracoccus phage Shpa
0.00	1	0	G	1623287	Detrevirus
0.00	1	1	S	1129146	Pseudomonas virus PMG1
0.00	1	1	S	1109716	Rhodococcus virus RGL3
0.00	7503	7	F	10744	Podoviridae
0.00	5473	49	F1	196895	unclassified Podoviridae
0.00	2103	2103	S	1283079	Pelagibacter phage HTVC019P
0.00	1742	1742	S	1283077	Pelagibacter phage HTVC010P
0.00	742	742	S	1283078	Pelagibacter phage HTVC011P
0.00	280	280	S	948071	Puniceispirillum phage HMO-2011
0.00	188	0	F2	1978007	crAss-like viruses
0.00	135	135	S	1327990	Cellulophaga phage phi14:2
0.00	53	0	F3	2315857	environmental samples
0.00	53	53	S	1211417	uncultured crAssphage
0.00	109	109	S	1327983	Cellulophaga phage phi18:3
0.00	38	38	S	754052	Pseudoalteromonas phage pYD6-A
0.00	19	19	S	1188795	Xanthomonas citri phage CP2
0.00	18	18	S	942016	Enterobacter phage EcP1
0.00	15	15	S	179237	Sinorhizobium phage PBC5
0.00	14	14	S	1300004	Alteromonas phage vB_AmaP_AD45-P1
0.00	13	13	S	1465639	Podovirus Lau218
0.00	11	11	S	1327977	Cellulophaga phage phi38:1
0.00	10	10	S	1327985	Cellulophaga phage phi46:3
0.00	10	10	S	1054968	Salmonella phage 7-11
0.00	9	9	S	1328030	Cellulophaga phage phi13:2
0.00	9	9	S	1458716	Vibrio phage CHOED
0.00	9	9	S	1141137	Cronobacter phage vB_CsaP_GAP52
0.00	9	9	S	573171	Vibrio phage douglas 12A4
0.00	8	8	S	1327971	Cellulophaga phage phi19:3
0.00	7	7	S	1589297	Vibrio phage phi 1
0.00	5	5	S	373126	Sodalis phage phiSG1
0.00	5	5	S	1131315	Erwinia phage PEp14
0.00	5	5	S	1636270	Rhodoferax phage P26218
0.00	4	4	S	1357732	Anabaena phage A-4L
0.00	4	4	S	1051675	Erwinia phage vB_EamP-S6
0.00	4	4	S	754069	Dunaliella viridis virus SI2
0.00	4	4	S	1168281	Vibrio phage VvAW1
0.00	4	4	S	1283071	Vibrio phage JA-1
0.00	3	3	S	1197951	Celeribacter phage P12053L
0.00	3	3	S	1461743	Vibrio phage PVA1
0.00	3	3	S	670252	Xylella phage Xfas53
0.00	2	2	S	1622234	Citrobacter phage CVT22
0.00	2	2	S	979533	Vibrio phage ICP2
0.00	2	2	S	941969	Liberibacter phage SC1
0.00	2	2	S	469660	Thalassomonas phage BA3
0.00	2	2	S	1406780	Acinetobacter phage Presley
0.00	1	1	S	1161935	Salinivibrio phage CW02
0.00	1	1	S	347327	Pseudomonas phage PA11
0.00	1	1	S	1529058	Vibrio phage ICP2_2013_A_Haiti
0.00	1	1	S	1526550	Sulfitobacter phage NYA-2014a
0.00	1	1	S	434346	Cyanophage PP
0.00	1	1	S	1417599	Ralstonia phage RSK1
0.00	1	1	S	1235689	Pseudomonas phage AF
0.00	922	2	F1	542835	Autographivirinae
0.00	514	92	F2	1132574	unclassified Autographivirinae
0.00	132	132	S	885867	Prochlorococcus phage P-SSP10
0.00	30	30	S	382262	Prochlorococcus phage P-GSP1
0.00	25	25	S	1273711	Synechococcus phage S-CBP1
0.00	22	22	S	1141519	Escherichia phage phiKT
0.00	21	21	S	913183	Ralstonia phage RSB2
0.00	20	20	S	756277	Synechococcus phage S-CBP2
0.00	17	17	S	616674	Cyanophage SS120-1
0.00	17	17	S	754041	Synechococcus phage S-RIP1
0.00	16	16	S	445692	Cyanophage NATL2A-133
0.00	14	14	S	551790	Ralstonia phage RSB1
0.00	12	12	S	1777063	Pseudomonas phage YMC11/06/C171_PPU_BP
0.00	10	10	S	445693	Cyanophage NATL1A-7
0.00	10	10	S	1279083	Pseudomonas phage PPpW-4
0.00	9	9	S	988656	Pseudomonas phage phi15
0.00	8	8	S	461711	Synechococcus phage S-CBP42
0.00	8	8	S	1647385	Delftia phage IME-DE1
0.00	8	8	S	444875	Cyanophage 9515-10a
0.00	7	7	S	1402875	Ralstonia phage RSB3
0.00	4	4	S	1538364	Ralstonia phage RSJ5
0.00	4	4	S	1527771	Mesorhizobium phage vB_MloP_Lo5R7ANS
0.00	4	4	S	756276	Synechococcus phage S-CBP3
0.00	4	4	S	754059	Synechococcus phage S-CBP4
0.00	4	4	S	1675027	Yersinia phage vB_YenP_ISAO8
0.00	3	3	S	1481785	Ralstonia phage RSJ2
0.00	3	3	S	1415145	Xylella phage Paz
0.00	2	2	S	382273	Prochlorococcus phage P-SSP3
0.00	2	2	S	1401297	Burkholderia phage JG068
0.00	2	2	S	1357704	Proteus phage PM16
0.00	2	2	S	1264737	Cronobacter phage vB_CskP_GAP227
0.00	1	1	S	1141132	Aeromonas phage phiAS7
0.00	1	1	S	1701809	Caulobacter phage Percy
0.00	158	2	G	110456	Teseptimavirus
0.00	156	57	G1	329157	unclassified Teseptimavirus
0.00	15	15	S	1837842	Escherichia phage 64795_ec1
0.00	14	14	S	866889	Salmonella phage Vi06
0.00	13	13	S	1755692	Pseudomonas phage PPPL-1
0.00	9	9	S	644563	Vibrio phage N4
0.00	5	5	S	532074	Enterobacteria phage BA14
0.00	4	4	S	1455076	Citrobacter phage CR8
0.00	4	4	S	1536611	Yersinia phage vB_YenP_AP5
0.00	3	3	S	1852627	Morganella phage vB_MmoP_MP2
0.00	3	3	S	1636314	Enterobacter phage E-3
0.00	3	3	S	1500756	Pseudomonas phage phiPSA2
0.00	3	3	S	1805467	Citrobacter phage SH4
0.00	2	2	S	1543199	Salmonella phage BP12A
0.00	2	2	S	526118	Morganella phage MmP1
0.00	2	2	S	928293	Yersinia phage Yep-phi
0.00	2	2	S	329886	Vibriophage VP4
0.00	2	2	S	1788294	Escherichia phage LM33_P1
0.00	2	2	S	1410331	Cronobacter phage Dev2
0.00	1	1	S	1636313	Enterobacter phage E-2
0.00	1	1	S	1562076	Pseudomonas phage Pf-10
0.00	1	1	S	1735591	Yersinia phage vB_YenP_AP10
0.00	1	1	S	1572754	Escherichia phage P694
0.00	1	1	S	1239382	Stenotrophomonas phage IME15
0.00	1	1	S	942165	Pseudomonas phage phiIBB-PF7A
0.00	1	1	S	532078	Yersinia phage Yepe2
0.00	1	1	S	532076	Enterobacteria phage 13a
0.00	1	1	S	1805465	Citrobacter phage SH2
0.00	1	1	S	1805466	Citrobacter phage SH3
0.00	1	1	S	344021	Enterobacteria phage K1F
0.00	57	26	G	1985711	Friunavirus
0.00	25	0	G1	2171721	unclassified Friunavirus
0.00	14	14	S	1406779	Acinetobacter phage Petty
0.00	7	7	S	1932886	Acinetobacter phage vB_AbaP_AS11
0.00	1	1	S	1481187	Acinetobacter phage vB_AbaP_Acibel007
0.00	1	1	S	1932885	Acinetobacter phage vB_AbaP_AS12
0.00	1	1	S	2016053	Acinetobacter phage vB_ApiP_P2
0.00	1	1	S	2126803	Acinetobacter phage vB_AbaP_D2
0.00	5	0	S	1985713	Acinetobacter virus IME200
0.00	5	5	S1	1735582	Acinetobacter phage IME200
0.00	1	0	S	1985716	Acinetobacter virus PD6A3
0.00	1	1	S1	1701807	Acinetobacter phage vB_AbaP_PD-6A3
0.00	56	5	G	477967	Phikmvvirus
0.00	33	7	G1	627479	unclassified Phikmvvirus
0.00	11	11	S	484896	Pseudomonas phage LUZ19
0.00	4	4	S	386792	Pseudomonas phage LKD16
0.00	3	3	S	693582	Pseudomonas phage phi-2
0.00	3	3	S	1536597	Enterobacteria phage J8-65
0.00	2	2	S	1527525	Pseudomonas phage vB_PaeP_PPA-ABTNL
0.00	2	2	S	1640972	Pseudomonas phage DL62
0.00	1	1	S	1548902	Pseudomonas phage vB_PaeP_PAO1_Ab05
0.00	14	0	S	1985731	Pseudomonas virus LKA1
0.00	14	14	S1	386793	Pseudomonas phage LKA1
0.00	3	0	S	1985729	Pantoea virus Limelight
0.00	3	3	S1	881915	Pantoea phage LIMElight
0.00	1	0	S	1985730	Pantoea virus Limezero
0.00	1	1	S1	943335	Pantoea phage LIMEzero
0.00	33	3	G	542837	Zindervirus
0.00	26	1	G1	979725	unclassified Zindervirus
0.00	5	5	S	1543201	Salmonella phage BP12B
0.00	4	4	S	1141139	Enterobacteria phage vB_EcoP_ACG-C91
0.00	4	4	S	1151014	Vibrio phage phi-A318
0.00	3	3	S	1217810	Pectobacterium phage PP1
0.00	3	3	S	1542498	Lelliottia phage phD2B
0.00	2	2	S	979726	Enterobacteria phage UAB_Phi78
0.00	1	1	S	1498172	Escherichia phage ECBP5
0.00	1	1	S	1560283	Proteus phage PM 85
0.00	1	1	S	1560284	Proteus phage PM 93
0.00	1	1	S	1636249	Proteus phage vB_PmiP_Pm5460
0.00	2	2	S	194966	Salmonella virus SP6
0.00	2	0	S	1985737	Erwinia virus Era103
0.00	2	2	S1	418443	Erwinia amylovora phage Era103
0.00	25	9	G	1920774	Drulisvirus
0.00	6	0	S	1920778	Klebsiella virus SU503
0.00	6	6	S1	1610834	Klebsiella phage vB_KpnP_SU503
0.00	6	0	S	1920780	Klebsiella virus F19
0.00	6	6	S1	1416011	Klebsiella phage F19
0.00	1	0	S	1920779	Klebsiella virus SU552A
0.00	1	1	S1	1610835	Klebsiella phage vB_KpnP_SU552A
0.00	1	0	S	1980955	Klebsiella virus Kp2
0.00	1	1	S1	1701805	Klebsiella phage Kp2
0.00	1	0	S	1980956	Klebsiella virus KpV41
0.00	1	1	S1	1747282	Klebsiella phage KpV41
0.00	1	0	S	1980957	Klebsiella virus KpV71
0.00	1	1	S1	1796998	Klebsiella phage KpV71
0.00	19	3	G	1985720	Przondovirus
0.00	8	0	S	1985725	Klebsiella virus Kp1
0.00	8	8	S1	1701804	Klebsiella phage vB_Kp1
0.00	5	0	G1	2570294	unclassified Przondovirus
0.00	3	3	S	1051673	Erwinia phage vB_EamP-L1
0.00	2	2	S	1587520	Enterobacter phage phiEap-1
0.00	2	0	S	1985727	Klebsiella virus KpV289
0.00	2	2	S1	1671396	Klebsiella phage vB_KpnP_KpV289
0.00	1	0	S	1985722	Escherichia virus K30
0.00	1	1	S1	1041524	Escherichia phage K30
0.00	18	18	S	438482	Synechococcus virus Syn5
0.00	17	4	G	1985733	Pradovirus
0.00	10	0	S	1985736	Xylella virus Prado
0.00	10	10	S1	1415146	Xylella phage Prado
0.00	3	0	S	1985735	Xanthomonas virus f30
0.00	3	3	S1	1784981	Xanthomonas phage f30-Xaj
0.00	7	7	S	268748	Prochlorococcus virus PSSP7
0.00	6	2	G	2560202	Phimunavirus
0.00	1	0	S	2560632	Pectobacterium virus PP90
0.00	1	1	S1	1873959	Pectobacterium phage PP90
0.00	1	0	S	2560633	Pectobacterium virus Peat1
0.00	1	1	S1	1654601	Pectobacterium phage Peat1
0.00	1	0	S	2560634	Pectobacterium virus fM1
0.00	1	1	S1	1211386	Pectobacterium phage PhiM1
0.00	1	0	G1	2562726	unclassified Phimunavirus
0.00	1	1	S	1873958	Pectobacterium phage PP16
0.00	4	4	S	151528	Synechococcus virus P60
0.00	4	0	G	2560184	Napahaivirus
0.00	4	0	S	2560686	Pseudomonas virus VSW3
0.00	4	4	S1	1852562	Pseudomonas phage VSW-3
0.00	2	0	G	2560206	Pollyceevirus
0.00	2	0	S	2560679	Pseudomonas virus PollyC
0.00	2	2	S1	2079290	Pseudomonas phage PollyC
0.00	162	0	F1	542836	Picovirinae
0.00	95	2	F2	2609909	unclassified Picovirinae
0.00	19	19	S	977801	Enterococcus phage EF62phi
0.00	13	13	S	1874001	Bacillus phage Claudi
0.00	12	12	S	1874000	Bacillus phage Aurora
0.00	12	12	S	1874002	Bacillus phage Stitch
0.00	10	10	S	503388	Lactococcus phage asccphi28
0.00	9	9	S	1128071	Clostridium phage phi24R
0.00	4	4	S	1161906	Weissella phage phiYS61
0.00	4	4	S	1734382	Bacillus phage VMY22
0.00	3	3	S	1161939	Enterococcus phage vB_Efae230P-4
0.00	3	3	S	1309583	Bacillus phage MG-B1
0.00	2	2	S	1747288	Enterococcus phage vB_EfaP_IME195
0.00	1	1	S	1162304	Clostridium phage phiCP7R
0.00	1	1	S	1162306	Clostridium phage phiZP2
0.00	36	5	G	680287	Rosenblumvirus
0.00	29	1	G1	1234428	unclassified Rosenblumvirus
0.00	12	12	S	320832	Staphylococcus phage 66
0.00	10	10	S	470865	Staphylococcus phage SAP-2
0.00	4	4	S	1453367	Staphylococcus phage GRCS
0.00	2	2	S	1010614	Staphylococcus phage S24-1
0.00	2	2	S	230871	Streptococcus virus C1
0.00	13	0	G	1982583	Cepunavirus
0.00	12	0	S	1982585	Streptococcus virus Cp7
0.00	12	12	S1	10748	Streptococcus phage CP-7
0.00	1	0	S	1982584	Streptococcus virus Cp1
0.00	1	1	S1	10747	Streptococcus phage Cp1
0.00	9	9	S	35238	Mycoplasma virus P1
0.00	5	0	G	186846	Salasvirus
0.00	4	4	S	12345	Bacillus virus GA1
0.00	1	1	S	10756	Bacillus virus phi29
0.00	4	0	G	2560187	Negarvirus
0.00	4	0	S	2560548	Lactococcus virus WP2
0.00	4	4	S1	1486423	Lactococcus phage WP-2
0.00	124	100	G	1918522	Lightbulbvirus
0.00	17	0	S	1918525	Cellulophaga virus Cba172
0.00	17	17	S1	1327972	Cellulophaga phage phi17:2
0.00	7	0	S	1918524	Cellulophaga virus Cba41
0.00	7	7	S1	1328029	Cellulophaga phage phi4:1
0.00	89	15	G	1720323	Lessievirus
0.00	27	27	S	644524	Burkholderia virus Bcepil02
0.00	18	18	S	1136535	Burkholderia virus DC1
0.00	16	16	S	1195073	Burkholderia virus Bcepmigl
0.00	13	13	S	242527	Burkholderia virus Bcep22
0.00	81	80	G	2560132	Fipvunavirus
0.00	1	0	G1	2562338	unclassified Fipvunavirus
0.00	1	1	S	1814283	Flavobacterium phage Fpv20
0.00	77	49	G	1920753	Gamaleyavirus
0.00	12	0	S	1920758	Escherichia virus ECBP1
0.00	12	12	S1	1604356	Escherichia phage ECBP1
0.00	8	0	S	1920754	Escherichia virus G7C
0.00	8	8	S1	1054461	Escherichia phage vB_EcoP_G7C
0.00	4	0	S	1920761	Shigella virus Sb1
0.00	4	4	S1	1414738	Shigella phage pSb-1
0.00	2	0	S	1920756	Escherichia virus APEC5
0.00	2	2	S1	1395983	Escherichia phage vB_EcoP_PhAPEC5
0.00	2	0	S	1920759	Escherichia virus IME11
0.00	2	2	S1	1239384	Escherichia phage IME11
0.00	60	0	G	2169641	Baltimorevirus
0.00	54	11	G1	2529391	unclassified Baltimorevirus
0.00	28	28	S	754046	Sulfitobacter phage phiCB2047-B
0.00	10	10	S	490913	Sulfitobacter phage EE36phi1
0.00	5	5	S	490912	Silicibacter phage DSS3phi2
0.00	6	0	S	2169868	Dinoroseobacter virus DFL12
0.00	6	6	S1	1477404	Dinoroseobacter phage DFL12phi1
0.00	49	0	G	2560153	Jasminevirus
0.00	48	0	S	2560299	Arthrobacter virus Adat
0.00	48	48	S1	2027883	Arthrobacter phage Adat
0.00	1	0	S	2560304	Arthrobacter virus Jasmine
0.00	1	1	S1	1772302	Arthrobacter phage Jasmine
0.00	45	9	G	2169643	Ithacavirus
0.00	24	0	S	2170215	Escherichia virus Pollock
0.00	24	24	S1	1540097	Escherichia phage Pollock
0.00	11	0	S	2170217	Salmonella virus FSL SP-076
0.00	11	11	S1	1173762	Salmonella phage FSL SP-076
0.00	1	0	S	2170216	Salmonella virus FSL SP-058
0.00	1	1	S1	1173761	Salmonella phage FSL SP-058
0.00	40	9	G	1920762	Litunavirus
0.00	23	0	G1	2034348	unclassified Litunavirus
0.00	14	14	S	1640973	Pseudomonas phage DL64
0.00	4	4	S	1639814	Pseudomonas phage vB_PaeP_MAG4
0.00	3	3	S	1530400	Pseudomonas phage Pa2
0.00	2	2	S	1566995	Pseudomonas phage YH6
0.00	5	0	S	1920763	Pseudomonas virus LIT1
0.00	5	5	S1	655098	Pseudomonas phage LIT1
0.00	3	0	S	1920764	Pseudomonas virus PA26
0.00	3	3	S1	1204542	Pseudomonas phage PA26
0.00	38	9	G	1921184	Pagevirus
0.00	23	0	S	1921189	Bacillus virus Pookie
0.00	23	23	S1	1540093	Bacillus phage Pookie
0.00	3	0	S	1921185	Bacillus virus Page
0.00	3	3	S1	1406786	Bacillus phage Page
0.00	2	0	S	1921187	Bacillus virus Pascal
0.00	2	2	S1	1540092	Bacillus phage Pascal
0.00	1	0	S	1921188	Bacillus virus Pony
0.00	1	1	S1	1406789	Bacillus phage Pony
0.00	32	0	G	2560235	Tabernariusvirus
0.00	32	0	S	2560691	Pseudomonas virus tabernarius
0.00	32	32	S1	2048978	Pseudomonas phage tabernarius
0.00	32	4	G	1922329	Enhodamvirus
0.00	18	0	S	1922330	Vibrio virus VC8
0.00	18	18	S1	1076759	Vibrio phage phiVC8
0.00	9	0	G1	2184035	unclassified Enhodamvirus
0.00	5	5	S	1558467	Vibrio phage J2
0.00	4	4	S	1558469	Vibrio phage QH
0.00	1	0	S	1922331	Vibrio virus VP2
0.00	1	1	S1	260372	Vibrio phage VP2
0.00	30	4	G	1982590	Kochitakasuvirus
0.00	20	0	S	1982591	Pseudomonas virus KPP25
0.00	20	20	S1	1462608	Pseudomonas phage KPP25
0.00	6	0	S	1982592	Pseudomonas virus R18
0.00	6	6	S1	1752027	Pseudomonas phage phiR18
0.00	25	14	G	1982576	Johnsonvirus
0.00	9	0	S	1982578	Erwinia virus Frozen
0.00	9	9	S1	1852641	Erwinia phage vB_EamP_Frozen
0.00	2	0	S	1982577	Erwinia virus Ea9-2
0.00	2	2	S1	1429767	Erwinia phage Ea9-2
0.00	23	0	G	1982587	Kafunavirus
0.00	15	0	S	1982588	Edwardsiella virus KF1
0.00	15	15	S1	1244856	Edwardsiella phage KF-1
0.00	8	0	G1	2269062	unclassified Kafunavirus
0.00	5	5	S	1874540	Pseudoalteromonas phage PH1
0.00	3	3	S	1233488	Vibrio phage VPMS1
0.00	20	6	G	680277	Kuravirus
0.00	5	0	S	1987941	Escherichia virus Septima11
0.00	5	5	S1	1436889	Escherichia phage KBNP1711
0.00	3	3	S	490103	Escherichia virus phiEco32
0.00	3	0	S	1987939	Escherichia virus ECB2
0.00	3	3	S1	1604355	Escherichia phage ECBP2
0.00	2	0	S	1987938	Escherichia virus 172-1
0.00	2	2	S1	1598146	Escherichia phage 172-1
0.00	1	0	S	1987942	Escherichia virus SU10
0.00	1	1	S1	1519788	Escherichia phage vB_EcoP_SU10
0.00	19	0	G	2169642	Jwalphavirus
0.00	13	0	G1	2529392	unclassified Jwalphavirus
0.00	13	13	S	1563661	Delftia phage RG-2014
0.00	3	0	S	2169962	Achromobacter virus Axp3
0.00	3	3	S1	1664247	Achromobacter phage phiAxp-3
0.00	3	0	S	2169963	Achromobacter virus JWAlpha
0.00	3	3	S1	1416009	Achromobacter phage JWAlpha
0.00	18	18	S	347326	Pseudomonas virus 119X
0.00	17	0	G	371730	Enquatrovirus
0.00	17	17	S	10752	Escherichia virus N4
0.00	15	10	G	545932	Bruynoghevirus
0.00	3	0	G1	2562667	unclassified Bruynoghevirus
0.00	3	3	S	1234701	Pseudomonas phage vB_PaeP_p2-10_Or1
0.00	1	0	S	2040655	Pseudomonas virus CHU
0.00	1	1	S1	1589273	Pseudomonas phage PhiCHU
0.00	1	0	S	2040658	Pseudomonas virus TL
0.00	1	1	S1	1406974	Pseudomonas phage TL
0.00	14	1	G	1982594	Luzseptimavirus
0.00	7	0	S	1982596	Pseudomonas virus LUZ7
0.00	7	7	S1	655097	Pseudomonas phage LUZ7
0.00	6	0	S	1982595	Pseudomonas virus KPP21
0.00	6	6	S1	1678082	Pseudomonas phage KPP21
0.00	14	0	G	2560181	Myxoctovirus
0.00	14	0	S	2560611	Myxococcus virus Mx8
0.00	14	14	S1	49964	Myxococcus phage Mx8
0.00	11	11	S	136084	Roseobacter virus SIO1
0.00	10	0	G	2560102	Bifseptvirus
0.00	7	0	S	2560657	Pseudomonas virus Bf7
0.00	7	7	S1	1100790	Pseudomonas phage Bf7
0.00	3	0	S	2560655	Pseudomonas virus Andromeda
0.00	3	3	S1	1873949	Pseudomonas phage Andromeda
0.00	10	0	G	542959	Rauchvirus
0.00	10	10	S	279280	Burkholderia virus BcepC6B
0.00	9	9	S	388452	Lactococcus virus KSY1
0.00	8	0	G	1987146	Schmidvirus
0.00	5	0	G1	2269048	unclassified Schmidvirus
0.00	5	5	S	1069378	Helicobacter phage phiHP33
0.00	1	0	S	1987148	Helicobacter virus 1961P
0.00	1	1	S1	1154995	Helicobacter phage 1961P
0.00	1	0	S	1987149	Helicobacter virus KHP30
0.00	1	1	S1	1208236	Helicobacter phage KHP30
0.00	1	0	S	1987150	Helicobacter virus KHP40
0.00	1	1	S1	1204178	Helicobacter phage KHP40
0.00	7	0	G	2560093	Aqualcavirus
0.00	7	0	S	2560297	Aquamicrobium virus P14
0.00	7	7	S1	1927013	Aquamicrobium phage P14
0.00	5	0	G	2560104	Bjornvirus
0.00	5	0	S	2560658	Pseudomonas virus Bjorn
0.00	5	5	S1	2079288	Pseudomonas phage Bjorn
0.00	4	4	S	400567	Phormidium virus WMP4
0.00	3	0	G	2560248	Vicosavirus
0.00	3	0	S	2560670	Pseudomonas virus NV1
0.00	3	3	S1	2079543	Pseudomonas phage NV1
0.00	3	0	G	542960	Uetakevirus
0.00	2	0	G1	1231360	unclassified Uetakevirus
0.00	2	2	S	1864623	Enterobacter phage Tyrion
0.00	1	0	S	1982579	Escherichia virus phiV10
0.00	1	1	S1	343516	Escherichia phage phiV10
0.00	2	0	G	186794	Lederbergvirus
0.00	2	0	G1	329158	unclassified Lederbergvirus
0.00	1	1	S	1090133	Enterobacteria phage IME10
0.00	1	1	S	1647458	Salmonella phage SEN22
0.00	1	1	G	1984798	Perisivirus
0.00	1	0	G	1720324	Hollowayvirus
0.00	1	1	S	1273707	Pseudomonas virus H66
0.00	1	1	S	194802	Vibrio virus VpV262
0.00	1	0	G	2560162	Krylovvirus
0.00	1	0	S	2560692	Pseudomonas virus tf
0.00	1	1	S1	1114179	Pseudomonas phage tf
0.00	1	0	F1	1981156	Sepvirinae
0.00	1	0	G	1981158	Diegovirus
0.00	1	0	S	1981165	Shigella virus 7502Stx
0.00	1	1	S1	1416032	Shigella phage 75/02 Stx
0.00	2115	0	F	2560065	Herelleviridae
0.00	996	1	F1	2560070	Bastillevirinae
0.00	286	64	G	1911929	Caeruleovirus
0.00	104	0	S	1985179	Bacillus virus Deepblue
0.00	104	104	S1	1792245	Bacillus phage Deep Blue
0.00	58	0	S	1985176	Bacillus virus Bcp1
0.00	58	58	S1	584892	Bacillus phage Bcp1
0.00	23	23	S	1985178	Bacillus virus BM15
0.00	21	0	S	1985175	Bacillus virus Bc431
0.00	21	21	S1	1195072	Bacillus phage vB_BceM_Bc431v3
0.00	10	0	S	1985177	Bacillus virus BCP82
0.00	10	10	S1	1129192	Bacillus phage BCP8-2
0.00	6	0	S	1985180	Bacillus virus JBP901
0.00	6	6	S1	1498212	Bacillus phage JBP901
0.00	198	55	G	1922327	Wphvirus
0.00	82	30	G1	2175867	unclassified Wphvirus
0.00	17	17	S	1805951	Bacillus phage Nigalana
0.00	13	13	S	1837830	Bacillus phage SalinJah
0.00	8	8	S	1805956	Bacillus phage Zuko
0.00	5	5	S	1873998	Bacillus phage Kida
0.00	4	4	S	1805948	Bacillus phage DIGNKC
0.00	2	2	S	1852564	Bacillus phage Belinda
0.00	1	1	S	1690431	Bacillus phage Eyuki
0.00	1	1	S	1805950	Bacillus phage Nemo
0.00	1	1	S	1805954	Bacillus phage SageFayge
0.00	38	0	S	1922328	Bacillus virus WPh
0.00	38	38	S1	764595	Bacillus phage W.Ph.
0.00	18	0	S	1987729	Bacillus virus Hakuna
0.00	18	18	S1	1486659	Bacillus phage Hakuna
0.00	3	0	S	2560329	Bacillus virus BPS10C
0.00	3	3	S1	1277886	Bacillus phage BPS10C
0.00	1	0	S	1987727	Bacillus virus BPS13
0.00	1	1	S1	1136731	Bacillus phage BPS13
0.00	1	0	S	1987728	Bacillus virus Megatron
0.00	1	1	S1	1486661	Bacillus phage Megatron
0.00	126	24	G	1917990	Bequatrovirus
0.00	40	0	S	1918009	Bacillus virus Troll
0.00	40	40	S1	1382932	Bacillus phage Troll
0.00	27	0	G1	2233872	unclassified Bequatrovirus
0.00	27	27	S	1805953	Bacillus phage Phrodo
0.00	14	0	S	1918008	Bacillus virus Spock
0.00	14	14	S1	1406791	Bacillus phage Spock
0.00	9	0	S	1918005	Bacillus virus B4
0.00	9	9	S1	1141133	Bacillus phage B4
0.00	6	0	S	1918007	Bacillus virus Riley
0.00	6	6	S1	1486662	Bacillus phage Riley
0.00	5	0	S	1918006	Bacillus virus Bigbertha
0.00	5	5	S1	1406781	Bacillus phage BigBertha
0.00	1	0	S	1984785	Bacillus virus AvesoBmore
0.00	1	1	S1	1698451	Bacillus phage AvesoBmore
0.00	107	0	F2	2572874	unclassified Bastillevirinae
0.00	83	0	S	2560337	Bacillus virus Shbh1
0.00	83	83	S1	1796992	Bacillus phage Shbh1
0.00	24	24	S	1776293	Bacillus phage Eldridge
0.00	103	0	G	1910931	Agatevirus
0.00	83	0	S	1910937	Bacillus virus Bp8pC
0.00	83	83	S1	1445810	Bacillus phage Bp8p-C
0.00	15	0	S	1910935	Bacillus virus Agate
0.00	15	15	S1	1204533	Bacillus phage phiAGATE
0.00	5	0	S	1910936	Bacillus virus Bobb
0.00	5	5	S1	1527469	Bacillus phage Bobb
0.00	49	42	G	1921016	Nitunavirus
0.00	6	0	S	1921017	Bacillus virus Grass
0.00	6	6	S1	1406785	Bacillus phage Grass
0.00	1	0	S	1921018	Bacillus virus NIT1
0.00	1	1	S1	207656	Bacillus phage phiNIT1
0.00	44	0	S	2560334	Bacillus virus Moonbeam
0.00	44	44	S1	1540091	Bacillus phage Moonbeam
0.00	30	7	G	1985181	Tsarbombavirus
0.00	12	0	S	1985182	Bacillus virus BCP78
0.00	12	12	S1	1126950	Bacillus phage BCP78
0.00	11	0	S	1985183	Bacillus virus TsarBomba
0.00	11	11	S1	1690456	Bacillus phage TsarBomba
0.00	18	9	G	1918010	Bastillevirus
0.00	4	0	S	1918011	Bacillus virus Bastille
0.00	4	4	S1	57477	Bacillus phage Bastille
0.00	3	0	S	1918012	Bacillus virus CAM003
0.00	3	3	S1	1486657	Bacillus phage CAM003
0.00	2	0	S	2560330	Bacillus virus Evoli
0.00	2	2	S1	1486658	Bacillus phage Evoli
0.00	17	0	S	2560332	Bacillus virus Mater
0.00	17	17	S1	1540090	Bacillus phage Mater
0.00	17	0	S	2560335	Bacillus virus SIOphi
0.00	17	17	S1	1285382	Bacillus phage SIOphi
0.00	462	0	F1	2560081	Twortvirinae
0.00	180	122	G	1857843	Kayvirus
0.00	28	0	S	1924730	Staphylococcus virus SA12
0.00	28	28	S1	1450142	Staphylococcus phage phiSA12
0.00	11	0	S	1980964	Staphylococcus virus S25-4
0.00	11	11	S1	1041527	Staphylococcus phage S25-4
0.00	9	0	S	1924733	Staphylococcus virus MCE2014
0.00	9	9	S1	1524910	Staphylococcus phage MCE-2014
0.00	4	0	S	1924731	Staphylococcus virus P108
0.00	4	4	S1	1526408	Staphylococcus phage P108
0.00	3	0	S	1924732	Staphylococcus virus G15
0.00	3	3	S1	760530	Staphylococcus phage G15
0.00	1	0	S	1924734	Staphylococcus virus S253
0.00	1	1	S1	1041526	Staphylococcus phage S25-3
0.00	1	0	G1	1970745	unclassified Kayvirus
0.00	1	1	S	307898	Staphylococcus phage 812
0.00	1	0	S	1980962	Staphylococcus virus Rodi
0.00	1	1	S1	1572703	Staphylococcus phage phiIPLA-RODI
0.00	110	74	G	1980928	Sepunavirus
0.00	21	0	S	1980930	Staphylococcus virus SEP1
0.00	21	21	S1	1340769	Staphylococcus phage phiIBB-SEP1
0.00	15	0	S	1980931	Staphylococcus virus IPLAC1C
0.00	15	15	S1	1572704	Staphylococcus phage phiIPLA-C1C
0.00	109	64	G	1857889	Silviavirus
0.00	35	35	S	1857890	Staphylococcus virus Remus
0.00	5	5	S	1204543	Staphylococcus virus SA11
0.00	5	0	S	2042206	Staphylococcus virus Stau2
0.00	5	5	S1	1200862	Staphylococcus phage Stau2
0.00	63	0	G	1857846	Twortvirus
0.00	63	63	S	55510	Staphylococcus virus Twort
0.00	380	0	F1	857473	Spounavirinae
0.00	320	260	G	1918721	Siminovitchvirus
0.00	56	0	S	1918722	Bacillus virus CP51
0.00	56	56	S1	1391188	Bacillus phage CP-51
0.00	3	0	S	1918724	Bacillus virus Shanette
0.00	3	3	S1	1296656	Bacillus phage Shanette
0.00	1	0	S	1918723	Bacillus virus JL
0.00	1	1	S1	1296655	Bacillus phage JL
0.00	46	33	G	1857845	Okubovirus
0.00	9	0	S	1986015	Bacillus virus Camphawk
0.00	9	9	S1	1406783	Bacillus phage CampHawk
0.00	4	4	S	10685	Bacillus virus SPO1
0.00	14	0	F2	857474	unclassified Spounavirinae
0.00	14	14	S	941058	Bacillus phage SP-10
0.00	127	0	F1	2560071	Brockvirinae
0.00	97	21	G	2560160	Kochikohdavirus
0.00	46	0	S	2560419	Enterococcus virus EF24C
0.00	46	46	S1	442493	Enterococcus phage EF24C
0.00	23	0	S	2560423	Enterococcus virus EFLK1
0.00	23	23	S1	1640885	Enterococcus phage EFLK1
0.00	7	0	S	2560418	Enterococcus virus ECP3
0.00	7	7	S1	1498168	Enterococcus phage ECP3
0.00	30	0	S	2560422	Enterococcus virus EFDG1
0.00	30	30	S1	1597976	Enterococcus phage EFDG1
0.00	40	0	F1	2560073	Jasinkavirinae
0.00	40	33	G	1857844	Pecentumvirus
0.00	2	2	S	40523	Listeria virus A511
0.00	2	0	S	2560553	Listeria virus AG20
0.00	2	2	S1	1168744	Listeria phage vB_LmoM_AG20
0.00	2	0	S	2560557	Listeria virus LP048
0.00	2	2	S1	1173764	Listeria phage LP-048
0.00	1	0	S	2560560	Listeria virus List36
0.00	1	1	S1	1486422	Listeria phage List-36
0.00	36	0	F1	2572872	unclassified Herelleviridae
0.00	36	36	S	1567484	Lactobacillus phage LfeInf
0.00	34	34	S	298338	Lactobacillus virus LP65
0.00	31	31	S	632112	Lactobacillus virus Lb338-1
0.00	9	0	S	2560358	Brochothrix virus A9
0.00	9	9	S1	857312	Brochothrix phage A9
0.00	202	4	F	2169529	Ackermannviridae
0.00	43	3	F1	2169530	Aglimvirinae
0.00	23	3	G	2169532	Agtrevirus
0.00	11	0	S	1987994	Shigella virus AG3
0.00	11	11	S1	637730	Shigella phage Ag3
0.00	9	0	S	2169690	Salmonella virus SKML39
0.00	9	9	S1	1204528	Salmonella phage SKML-39
0.00	17	14	G	2169534	Limestonevirus
0.00	3	0	S	2169973	Dickeya virus RC2014
0.00	3	3	S1	1477406	Dickeya phage RC-2014
0.00	40	0	S	2169686	Erwinia virus Ea2809
0.00	40	40	S1	1564096	Erwinia phage phiEa2809
0.00	36	0	F1	2175602	unclassified Ackermannviridae
0.00	18	18	S	1785960	Ralstonia phage RSP15
0.00	10	10	S	1527770	Rhizobium phage vB_RleM_P10VF
0.00	8	8	S	1636182	Sinorhizobium phage phiM9
0.00	26	0	F1	2169531	Cvivirinae
0.00	26	10	G	2169536	Kuttervirus
0.00	7	0	S	1987987	Escherichia virus PhaxI
0.00	7	7	S1	926589	Escherichia phage PhaxI
0.00	4	0	S	1987157	Salmonella virus Det7
0.00	4	4	S1	454798	Salmonella phage Det7
0.00	3	0	S	2169807	Salmonella virus 38
0.00	3	3	S1	1654891	Salmonella phage 38
0.00	2	0	S	1987989	Salmonella virus SH19
0.00	2	2	S1	1108865	Salmonella phage Sh19
0.00	23	0	S	2169689	Serratia virus MAM1
0.00	23	23	S1	1262513	Serratia phage phiMAM1
0.00	19	0	S	2169688	Serratia virus IME250
0.00	19	19	S1	1852640	Serratia phage vB-Sru-IME250
0.00	11	11	S	2169687	Klebsiella virus 0507KN21
0.00	84	0	O1	102294	unclassified Caudovirales
0.00	84	84	S	1472912	Nitrincola phage 1M3-16
0.02	25025	28	D1	12429	unclassified viruses
0.01	21946	1	D2	2204151	unclassified DNA viruses
0.01	21611	0	D3	51368	unclassified dsDNA viruses
0.01	20372	417	G	2060084	Pandoravirus
0.00	7963	7963	S	1349410	Pandoravirus salinus
0.00	3380	3380	S	1605721	Pandoravirus inopinatum
0.00	3368	3368	S	2107708	Pandoravirus neocaledonia
0.00	2110	2110	S	2107709	Pandoravirus quercus
0.00	1581	1581	S	1349409	Pandoravirus dulcis
0.00	1553	1553	S	2107707	Pandoravirus macleodensis
0.00	938	938	S	1100043	Apis mellifera filamentous virus
0.00	291	0	F	2023203	Pithoviridae
0.00	234	0	G	1805626	Pithovirus
0.00	234	234	S	1450746	Pithovirus sibericum
0.00	57	57	S	1903266	Cedratvirus A11
0.00	7	7	S	762905	Hyperthermophilic Archaeal Virus 1
0.00	1	1	S	712037	Japanese eel endothelial cells-infecting virus
0.00	1	1	S	756285	Tetraselmis viridis virus S1
0.00	1	0	F	2219222	Adomaviridae
0.00	1	1	S	2175118	Symphysodon discus adomavirus 1
0.00	214	0	D3	2136008	unclassified archaeal dsDNA viruses
0.00	172	2	D4	128706	Haloviruses
0.00	52	52	S	1273749	Halovirus HGTV-1
0.00	21	21	S	1262530	Halovirus HSTV-1
0.00	19	19	S	1262528	Halovirus HVTV-1
0.00	16	16	S	1273746	Halovirus HCTV-1
0.00	15	15	S	1273751	Halovirus HHTV-2
0.00	14	14	S	1273748	Halovirus HCTV-5
0.00	13	13	S	1273747	Halovirus HCTV-2
0.00	13	13	S	1273752	Halovirus HRTV-4
0.00	7	7	S	1273750	Halovirus HHTV-1
0.00	27	27	S	1732179	Sulfolobales virus YNP1
0.00	11	11	S	754066	Halorubrum phage CGphi46
0.00	2	2	S	425386	Pyrococcus abyssi virus 1
0.00	2	2	S	1732180	Sulfolobales Virus YNP2
0.00	60	0	D3	35342	unclassified ssDNA viruses
0.00	8	8	S	1521392	McMurdo Ice Shelf pond-associated circular DNA virus-8
0.00	5	0	D4	2502017	Circularisvirus
0.00	2	2	S	2293305	Spinybacked orbweaver circular virus 1
0.00	1	1	S	1234872	Dragonfly circularisvirus
0.00	1	1	S	2293277	Cybaeus spider associated circular virus 1
0.00	1	1	S	2293292	Golden silk orbweaver associated circular virus 1
0.00	5	5	S	2293285	Fly associated circular virus 5
0.00	5	5	S	2108552	Termite associated circular virus 4
0.00	5	5	S	1778560	Ctenophore-associated circular virus 3
0.00	5	5	S	1592100	Sewage-associated circular DNA virus-33
0.00	4	4	S	2293310	Woodlouse hunter spider associated circular virus 1
0.00	3	3	S	575913	Sea turtle tornovirus 1
0.00	3	3	S	1592095	Sewage-associated circular DNA virus-28
0.00	2	2	S	642253	Circovirus-like genome RW-C
0.00	2	2	S	2293286	Fly associated circular virus 6
0.00	1	1	S	1521386	McMurdo Ice Shelf pond-associated circular DNA virus-2
0.00	1	1	S	2517212	Porcine serum associated circular DNA virus 2
0.00	1	1	S	1521390	McMurdo Ice Shelf pond-associated circular DNA virus-6
0.00	1	1	S	1592090	Sewage-associated circular DNA virus-23
0.00	1	1	S	1592104	Sewage-associated circular DNA virus-37
0.00	1	1	S	1592110	Odonata-associated circular virus-10
0.00	1	1	S	1592116	Odonata-associated circular virus-16
0.00	1	1	S	1592124	Odonata-associated circular virus-4
0.00	1	1	S	1592128	Odonata-associated circular virus-8
0.00	1	0	D4	2502018	Crucivirus
0.00	1	1	S	2293280	Fire ant associated circular virus 1
0.00	1	1	S	1454023	Dragonfly larvae associated circular virus-2
0.00	1	1	S	1234888	Dragonfly-associated microphage 1
0.00	1	1	S	1234874	Dragonfly orbiculatusvirus
0.00	53	4	D3	79205	unclassified dsDNA phages
0.00	26	26	S	1391455	Phormidium phage MIS-PhV1A
0.00	20	20	S	1391456	Phormidium phage MIS-PhV1B
0.00	2	2	S	1183239	Salisaeta icosahedral phage 1
0.00	1	1	S	1732176	Hydrogenobaculum phage 1
0.00	6	6	S	2282642	Arctopus echinatus-associated virus
0.00	1	1	S	2282644	Lolium perenne-associated virus
0.00	2151	2151	S	1678078	Mollivirus sibericum
0.00	241	241	S	1932881	Pacmanvirus A23
0.00	221	221	S	1500510	Halovirus VNH-1
0.00	146	146	S	552509	Leptopilina boulardi filamentous virus
0.00	84	84	S	1859492	Kaumoebavirus
0.00	58	58	S	1685736	Lake Sarah-associated circular virus-10
0.00	26	26	S	1897732	Aphis glycines virus 2
0.00	15	0	D2	451344	unclassified archaeal viruses
0.00	13	13	S	1932713	Aeropyrum globular virus 1
0.00	2	2	S	2023155	Metallosphaera turreted icosahedral virus
0.00	14	14	S	1685781	Lake Sarah-associated circular virus-51
0.00	8	8	S	2010273	Culex negev-like virus 1
0.00	7	7	S	1587515	Black grass varicosavirus-like virus
0.00	7	7	S	1810947	Zirqa virus
0.00	6	6	S	1519391	Sewage-associated circular DNA virus-2
0.00	5	0	D2	12333	unclassified bacterial viruses
0.00	5	5	S	280702	Mycoplasma phage phiMFV1
0.00	5	5	S	1685767	Lake Sarah-associated circular virus-39
0.00	4	4	S	1810946	Great Saltee virus
0.00	4	4	S	1685765	Lake Sarah-associated circular virus-37
0.00	2	2	S	2010272	Culex mononega-like virus 2
0.00	2	2	S	1930510	Posavirus sp.
0.00	2	2	S	2021738	Hudisavirus sp.
0.00	2	2	S	1929030	Swagivirus HG
0.00	2	2	S	1542745	Ancient caribou feces associated virus
0.00	2	2	S	1843772	Porcine faeces associated circular DNA molecule-1
0.00	2	2	S	1685751	Lake Sarah-associated circular virus-24
0.00	2	2	S	1849539	Fusarium poae alternavirus 1
0.00	2	2	S	1685742	Lake Sarah-associated circular virus-16
0.00	2	2	S	1868621	Diaphorina citri flavi-like virus
0.00	2	2	S	1888308	Wabat virus
0.00	1	1	S	1685737	Lake Sarah-associated circular virus-11
0.00	1	1	S	2010269	Aedes camptorhynchus reo-like virus
0.00	1	1	S	1955196	Big Cypress virus
0.00	1	1	S	1685734	Lake Sarah-associated circular molecule 9
0.00	1	1	S	1958785	Bat badicivirus 1
0.00	1	1	S	2010275	Culex negev-like virus 3
0.00	1	1	S	1888317	Duwamo virus
0.00	1	1	S	1685753	Lake Sarah-associated circular virus-26
0.00	1	1	S	1955197	Biratnagar virus
0.00	1	1	S	1685726	Lake Sarah-associated circular molecule 11
0.00	1	1	S	1911438	Bradson virus
0.00	1	1	S	1911439	Corey virus
0.00	1	1	S	1297894	Citrus yellow vein-associated virus
0.00	1	1	S	1916647	Burke-Gilman virus
0.00	1	1	S	2480177	Halhan virus 2
0.00	1	1	S	1758878	Tongilchon virus 1
0.00	1	1	S	2340909	Bovine serum-associated circular virus
0.00	1	1	S	1519387	Sewage-associated circular DNA virus-11
0.00	1	1	S	2137352	Pythium polare bunya-like RNA virus 1
0.00	1	1	S	1529605	Cladosporium cladosporioides virus 1
0.00	1	1	S	1843763	Bovine faeces associated circular DNA molecule 1
0.00	1	1	S	1608451	Phytophthora parasitica virus
0.00	1	1	S	1654356	Thika virus
0.00	1	1	S	1678176	Diatom colony associated dsRNA virus 16
0.00	1	1	S	1678208	Rhizoctonia solani RNA virus HN008
0.00	1	1	S	1843767	Deer faeces associated circular DNA virus 1
0.00	1	1	S	1930508	Rasavirus sp.
0.01	23629	159	O	548681	Herpesvirales
0.01	13635	2	F	10292	Herpesviridae
0.00	5582	0	F1	10374	Gammaherpesvirinae
0.00	5127	3	G	548688	Percavirus
0.00	5021	5021	S	10371	Equid gammaherpesvirus 5
0.00	69	69	S	12657	Equid gammaherpesvirus 2
0.00	34	0	S	2560468	Felid gammaherpesvirus 1
0.00	34	34	S1	1452540	Felis catus gammaherpesvirus 1
0.00	158	0	F2	35249	unclassified Gammaherpesvirinae
0.00	72	72	S	2035399	Eptesicus fuscus gammaherpesvirus
0.00	43	43	S	1780507	Myotis gammaherpesvirus 8
0.00	43	43	S	2054179	Rhinolophus gammaherpesvirus 1
0.00	120	1	G	10379	Rhadinovirus
0.00	42	42	S	85618	Ateline gammaherpesvirus 3
0.00	30	30	S	10381	Saimiriine gammaherpesvirus 2
0.00	16	0	G1	224583	unclassified Rhadinovirus
0.00	16	16	S	2022783	Common bottlenose dolphin gammaherpesvirus 1 strain Sarasota
0.00	11	11	S	37296	Human gammaherpesvirus 8
0.00	8	8	S	1605972	Cricetid gammaherpesvirus 2
0.00	5	5	S	10385	Bovine gammaherpesvirus 4
0.00	4	4	S	154334	Macacine gammaherpesvirus 5
0.00	3	3	S	33708	Murid gammaherpesvirus 4
0.00	109	2	G	10375	Lymphocryptovirus
0.00	49	49	S	45455	Macacine gammaherpesvirus 4
0.00	45	41	S	10376	Human gammaherpesvirus 4
0.00	4	4	S1	12509	Human herpesvirus 4 type 2
0.00	12	12	S	106331	Callitrichine gammaherpesvirus 3
0.00	1	1	S	106332	Papiine gammaherpesvirus 1
0.00	68	0	G	548687	Macavirus
0.00	19	19	S	138184	Alcelaphine gammaherpesvirus 2
0.00	16	16	S	1504288	Bovine gammaherpesvirus 6
0.00	15	15	S	10398	Ovine gammaherpesvirus 2
0.00	9	9	S	35252	Alcelaphine gammaherpesvirus 1
0.00	5	0	S	1960249	Suid gammaherpesvirus 3
0.00	5	5	S1	91740	Porcine lymphotropic herpesvirus 1
0.00	4	0	S	1960250	Suid gammaherpesvirus 4
0.00	4	4	S1	91741	Porcine lymphotropic herpesvirus 2
0.00	5061	1	F1	10293	Alphaherpesvirinae
0.00	2344	52	G	10294	Simplexvirus
0.00	1742	1742	S	10353	Saimiriine alphaherpesvirus 1
0.00	113	113	S	35243	Ateline alphaherpesvirus 1
0.00	70	70	S	10317	Cercopithecine alphaherpesvirus 2
0.00	69	69	S	10310	Human alphaherpesvirus 2
0.00	63	63	S	10325	Macacine alphaherpesvirus 1
0.00	57	57	S	481315	Leporid alphaherpesvirus 4
0.00	48	48	S	10298	Human alphaherpesvirus 1
0.00	41	41	S	340907	Papiine alphaherpesvirus 2
0.00	39	0	S	2003507	Panine alphaherpesvirus 3
0.00	39	39	S1	332937	Chimpanzee herpesvirus strain 105640
0.00	30	30	S	137443	Macropodid alphaherpesvirus 1
0.00	19	0	G1	342410	unclassified Simplexvirus
0.00	19	19	S	1343901	Fruit bat alphaherpesvirus 1
0.00	1	1	S	10295	Bovine alphaherpesvirus 2
0.00	1970	0	G	180252	Mardivirus
0.00	1835	1809	S	93386	Columbid alphaherpesvirus 1
0.00	26	26	S1	1510155	Falconid herpesvirus 1
0.00	65	65	S	37108	Meleagrid alphaherpesvirus 1
0.00	20	20	S	35250	Gallid alphaherpesvirus 3
0.00	20	0	G1	1098912	unclassified Mardivirus
0.00	20	20	S	2169402	Sphenicid alphaherpesvirus 1
0.00	18	18	S	10390	Gallid alphaherpesvirus 2
0.00	12	12	S	104388	Anatid alphaherpesvirus 1
0.00	698	77	G	10319	Varicellovirus
0.00	206	206	S	10345	Suid alphaherpesvirus 1
0.00	98	98	S	10320	Bovine alphaherpesvirus 1
0.00	87	87	S	80341	Equid alphaherpesvirus 3
0.00	71	71	S	35244	Bovine alphaherpesvirus 5
0.00	60	60	S	202910	Bubaline alphaherpesvirus 1
0.00	23	23	S	170325	Canid alphaherpesvirus 1
0.00	15	15	S	35246	Cercopithecine alphaherpesvirus 9
0.00	14	14	S	10334	Felid alphaherpesvirus 1
0.00	11	11	S	55744	Equid alphaherpesvirus 9
0.00	11	11	S	79891	Cervid alphaherpesvirus 1
0.00	8	8	S	10335	Human alphaherpesvirus 3
0.00	7	7	S	10326	Equid alphaherpesvirus 1
0.00	5	5	S	39637	Equid alphaherpesvirus 8
0.00	4	4	S	10331	Equid alphaherpesvirus 4
0.00	1	1	S	47418	Phocid alphaherpesvirus 1
0.00	31	0	G	180255	Iltovirus
0.00	17	17	S	50294	Psittacid alphaherpesvirus 1
0.00	14	14	S	10386	Gallid alphaherpesvirus 1
0.00	17	0	G	1232637	Scutavirus
0.00	16	0	G1	1561225	unclassified Scutavirus
0.00	16	16	S	1561226	Testudinid herpesvirus 3
0.00	1	0	S	702736	Chelonid alphaherpesvirus 5
0.00	1	0	S1	70170	Green turtle herpesvirus
0.00	1	1	S2	70564	Hawaiian green turtle herpesvirus
0.00	2990	0	F1	10357	Betaherpesvirinae
0.00	953	1	G	40272	Roseolovirus
0.00	683	683	S	10372	Human betaherpesvirus 7
0.00	147	0	G1	431037	unclassified Roseolovirus
0.00	147	147	S	1940555	Murine roseolovirus
0.00	72	0	S	2560568	Macacine betaherpesvirus 9
0.00	72	72	S1	1846169	Macaca nemestrina herpesvirus 7
0.00	25	25	S	32603	Human betaherpesvirus 6A
0.00	16	16	S	1608255	Suid betaherpesvirus 2
0.00	9	9	S	32604	Human betaherpesvirus 6B
0.00	718	13	G	10358	Cytomegalovirus
0.00	172	172	S	50290	Aotine betaherpesvirus 1
0.00	172	172	S	188763	Panine betaherpesvirus 2
0.00	126	126	S	10359	Human betaherpesvirus 5
0.00	119	40	S	50292	Cercopithecine betaherpesvirus 5
0.00	79	79	S1	1667587	Papio ursinus cytomegalovirus
0.00	55	0	G1	342596	unclassified Cytomegalovirus
0.00	55	55	S	1919083	Cynomolgus cytomegalovirus
0.00	38	38	S	47929	Macacine betaherpesvirus 3
0.00	23	23	S	1535247	Saimiriine betaherpesvirus 4
0.00	590	0	G	10365	Muromegalovirus
0.00	271	271	S	10366	Murid betaherpesvirus 1
0.00	254	0	S	28304	Murid betaherpesvirus 2
0.00	254	254	S1	79700	Rat cytomegalovirus Maastricht
0.00	65	65	S	1261657	Murid betaherpesvirus 8
0.00	290	0	G	548689	Proboscivirus
0.00	261	0	G1	548912	unclassified Proboscivirus
0.00	243	243	S	548914	Elephant endotheliotropic herpesvirus 4
0.00	18	18	S	768738	Elephant endotheliotropic herpesvirus 5
0.00	29	29	S	146015	Elephantid betaherpesvirus 1
0.00	240	240	S	10397	Tupaiid betaherpesvirus 1
0.00	199	199	S	33706	Caviid betaherpesvirus 2
0.01	9695	0	F	548682	Alloherpesviridae
0.01	9331	20	G	692606	Cyprinivirus
0.00	6475	6475	S	180230	Cyprinid herpesvirus 3
0.00	2356	2356	S	317858	Cyprinid herpesvirus 1
0.00	381	381	S	317878	Cyprinid herpesvirus 2
0.00	99	99	S	150286	Anguillid herpesvirus 1
0.00	240	0	G	172653	Ictalurivirus
0.00	193	193	S	320884	Acipenserid herpesvirus 2
0.00	34	34	S	508441	Ictalurid herpesvirus 2
0.00	13	13	S	10401	Ictalurid herpesvirus 1
0.00	124	0	G	692605	Batrachovirus
0.00	61	61	S	1987509	Ranid herpesvirus 3
0.00	42	42	S	389214	Ranid herpesvirus 2
0.00	21	21	S	85655	Ranid herpesvirus 1
0.00	117	0	F	548685	Malacoherpesviridae
0.00	77	0	G	548686	Ostreavirus
0.00	77	77	S	261939	Ostreid herpesvirus 1
0.00	40	0	G	1513230	Aurivirus
0.00	40	0	S	1513231	Haliotid herpesvirus 1
0.00	40	40	S1	1241371	Abalone herpesvirus Victoria/AUS/2009
0.00	23	0	O1	860343	unclassified Herpesvirales
0.00	23	23	S	2282206	Bufonid herpesvirus 1
0.01	9894	6	F	10442	Baculoviridae
0.01	8638	119	G	558016	Alphabaculovirus
0.00	3745	3745	S	10454	Spodoptera exigua multiple nucleopolyhedrovirus
0.00	609	609	S	1850906	Catopsilia pomona nucleopolyhedrovirus
0.00	423	0	G1	745176	unclassified Alphabaculovirus
0.00	166	166	S	1346829	Peridroma alphabaculovirus
0.00	87	87	S	566270	Spodoptera litura nucleopolyhedrovirus II
0.00	79	79	S	307461	Apocheima cinerarium nucleopolyhedrovirus
0.00	40	40	S	38012	Malacosoma neustria nucleopolyhedrovirus
0.00	35	35	S	542343	Adoxophyes orana nucleopolyhedrovirus
0.00	11	11	S	1592576	Condylorrhiza vestigialis MNPV
0.00	5	5	S	31507	Anticarsia gemmatalis nucleopolyhedrovirus
0.00	403	403	S	208013	Agrotis ipsilon multiple nucleopolyhedrovirus
0.00	352	352	S	46242	Spodoptera litura nucleopolyhedrovirus
0.00	185	185	S	1580580	Agrotis segetum nucleopolyhedrovirus B
0.00	178	0	S	1207438	Chrysodeixis includens nucleopolyhedrovirus
0.00	178	178	S1	1592335	Pseudoplusia includens SNPV IE
0.00	166	166	S	10456	Spodoptera littoralis nucleopolyhedrovirus
0.00	163	163	S	224399	Adoxophyes honmai nucleopolyhedrovirus
0.00	133	127	S	51313	Helicoverpa armigera nucleopolyhedrovirus
0.00	6	6	S1	148363	Helicoverpa armigera nucleopolyhedrovirus G4
0.00	129	129	S	1307956	Leucania separata nucleopolyhedrovirus
0.00	128	128	S	59376	Ectropis obliqua nucleopolyhedrovirus
0.00	117	117	S	271108	Bombyx mori nucleopolyhedrovirus
0.00	110	110	S	101850	Thysanoplusia orichalcea nucleopolyhedrovirus
0.00	107	107	S	74660	Choristoneura fumiferana DEF multiple nucleopolyhedrovirus
0.00	106	106	S	447897	Mythimna unipuncta nucleopolyhedrovirus
0.00	93	93	S	490711	Orgyia leucostigma nucleopolyhedrovirus
0.00	92	92	S	1307957	Clanis bilineata nucleopolyhedrovirus
0.00	86	86	S	74320	Buzura suppressaria nucleopolyhedrovirus
0.00	80	80	S	10449	Lymantria dispar multiple nucleopolyhedrovirus
0.00	80	80	S	320432	Chrysodeixis chalcites nucleopolyhedrovirus
0.00	79	79	S	1563660	Sucra jujuba nucleopolyhedrovirus
0.00	78	0	S	2560562	Lonomia obliqua nucleopolyhedrovirus
0.00	78	78	S1	134394	Lonomia obliqua multiple nucleopolyhedrovirus
0.00	75	0	S	2560642	Perigonia lusca nucleopolyhedrovirus
0.00	75	75	S1	1675865	Perigonia lusca single nucleopolyhedrovirus
0.00	75	75	S	10455	Spodoptera frugiperda multiple nucleopolyhedrovirus
0.00	72	72	S	1642929	Lambdina fiscellaria nucleopolyhedrovirus
0.00	70	70	S	332054	Trichoplusia ni single nucleopolyhedrovirus
0.00	68	68	S	1046267	Operophtera brumata nucleopolyhedrovirus
0.00	58	58	S	2083176	Oxyplax ochracea nucleopolyhedrovirus
0.00	55	55	S	208973	Choristoneura fumiferana multiple nucleopolyhedrovirus
0.00	54	0	S	2560521	Hemileuca species nucleopolyhedrovirus
0.00	54	54	S1	1367203	Hemileuca sp. nucleopolyhedrovirus
0.00	41	41	S	1987479	Choristoneura murinana nucleopolyhedrovirus
0.00	39	39	S	1307954	Maruca vitrata nucleopolyhedrovirus
0.00	36	36	S	166921	Lymantria xylina nucleopolyhedrovirus
0.00	30	30	S	207830	Mamestra configurata nucleopolyhedrovirus A
0.00	30	30	S	58094	Choristoneura rosaceana nucleopolyhedrovirus
0.00	29	0	S	307456	Autographa californica multiple nucleopolyhedrovirus
0.00	29	29	S1	46015	Autographa californica nucleopolyhedrovirus
0.00	29	29	S	307467	Euproctis pseudoconspersa nucleopolyhedrovirus
0.00	27	27	S	70600	Epiphyas postvittana nucleopolyhedrovirus
0.00	24	24	S	161494	Antheraea pernyi nucleopolyhedrovirus
0.00	23	23	S	262177	Orgyia pseudotsugata multiple nucleopolyhedrovirus
0.00	21	21	S	28288	Hyphantria cunea nucleopolyhedrovirus
0.00	13	13	S	1962501	Agrotis segetum nucleopolyhedrovirus A
0.00	4	4	S	78219	Mamestra brassicae multiple nucleopolyhedrovirus
0.00	3	3	S	204440	Mamestra configurata nucleopolyhedrovirus B
0.00	1	1	S	268591	Anticarsia gemmatalis multiple nucleopolyhedrovirus
0.00	1131	37	G	558017	Betabaculovirus
0.00	169	169	S	307444	Erinnyis ello granulovirus
0.00	149	149	S	1750712	Cnaphalocrocis medinalis granulovirus
0.00	115	115	S	56947	Choristoneura fumiferana granulovirus
0.00	97	97	S	1675862	Diatraea saccharalis granulovirus
0.00	79	79	S	307454	Spodoptera frugiperda granulovirus
0.00	75	75	S	28289	Cydia pomonella granulovirus
0.00	70	70	S	2169746	Mythimna unipuncta granulovirus B
0.00	63	63	S	359919	Spodoptera litura granulovirus
0.00	51	51	S	1986290	Clostera anastomosis granulovirus B
0.00	25	25	S	2072024	Mocis latipes granulovirus
0.00	24	24	S	192584	Phthorimaea operculella granulovirus
0.00	20	20	S	35254	Cryptophlebia leucotreta granulovirus
0.00	20	20	S	51677	Xestia c-nigrum granulovirus
0.00	19	19	S	10464	Agrotis segetum granulovirus
0.00	17	17	S	170617	Adoxophyes orana granulovirus
0.00	16	16	S	489830	Helicoverpa armigera granulovirus
0.00	15	15	S	362830	Artogeia rapae granulovirus
0.00	14	14	S	166056	Epinotia aporema granulovirus
0.00	13	0	S	1986289	Clostera anastomosis granulovirus A
0.00	13	13	S1	1986291	Clostera anastomosis granulovirus Henan
0.00	11	11	S	98383	Plutella xylostella granulovirus
0.00	10	10	S	283675	Clostera anachoreta granulovirus
0.00	9	9	S	262175	Plodia interpunctella granulovirus
0.00	6	0	S	2169745	Mythimna unipuncta granulovirus A
0.00	6	6	S1	36355	Pseudalatia unipuncta granulovirus
0.00	6	0	S	10462	Trichoplusia ni granulovirus
0.00	6	6	S1	1916701	Trichoplusia ni granulovirus LBIV-12
0.00	1	1	S	115813	Harrisina brillians granulovirus
0.00	59	0	G	558018	Gammabaculovirus
0.00	24	24	S	111874	Neodiprion sertifer nucleopolyhedrovirus
0.00	19	0	G1	1233523	unclassified Gammabaculovirus
0.00	19	19	S	204507	Neodiprion abietis NPV
0.00	16	16	S	249151	Neodiprion lecontei nucleopolyhedrovirus
0.00	30	0	F1	35255	unclassified Baculoviridae
0.00	30	30	S	1675866	Urbanus proteus nucleopolyhedrovirus
0.00	30	0	G	558019	Deltabaculovirus
0.00	30	30	S	130556	Culex nigripalpus nucleopolyhedrovirus
0.00	5803	1	D1	2559587	Riboviria
0.00	1511	0	P	2497569	Negarnaviricota
0.00	811	0	P1	2497570	Haploviricotina
0.00	784	0	C	2497574	Monjiviricetes
0.00	778	0	O	11157	Mononegavirales
0.00	377	0	F	11270	Rhabdoviridae
0.00	98	0	G	1978532	Ledantevirus
0.00	81	0	S	1978535	Fukuoka ledantevirus
0.00	81	81	S1	318849	Fukuoka virus
0.00	4	0	S	1978537	Kern Canyon ledantevirus
0.00	4	4	S1	380433	Kern Canyon virus
0.00	3	0	S	1978540	Le Dantec ledantevirus
0.00	3	3	S1	318848	Le Dantec virus
0.00	3	0	S	1978543	Kumasi ledantevirus
0.00	3	3	S1	1537975	Kumasi rhabdovirus
0.00	1	0	S	1978533	Nkolbisson ledantevirus
0.00	1	1	S1	380442	Nkolbisson virus
0.00	1	0	S	1978538	Keuraliba ledantevirus
0.00	1	1	S1	380440	Keuraliba virus
0.00	1	0	S	1978544	Oita ledantevirus
0.00	1	1	S1	1272953	Oita virus
0.00	1	0	S	1978545	Fikirini ledantevirus
0.00	1	1	S1	1408144	Fikirini rhabdovirus
0.00	1	0	S	1978546	Kolente ledantevirus
0.00	1	1	S1	1428456	Kolente virus
0.00	1	0	S	2169970	Kanyawara ledantevirus
0.00	1	1	S1	2014931	Kanyawara virus
0.00	1	0	S	2560829	Vaprio ledantevirus
0.00	1	1	S1	2100727	Vaprio virus
0.00	86	0	G	1972611	Hapavirus
0.00	46	0	S	1972613	Gray Lodge hapavirus
0.00	46	46	S1	1272942	Gray Lodge virus
0.00	14	0	S	1972616	Kamese hapavirus
0.00	14	14	S1	200402	Kamese virus
0.00	7	7	S	1972612	Flanders hapavirus
0.00	5	0	S	1972617	La Joya hapavirus
0.00	5	5	S1	1272946	La Joya virus
0.00	5	0	S	1972619	Manitoba hapavirus
0.00	5	5	S1	1272949	Manitoba virus
0.00	2	0	S	1972614	Hart Park hapavirus
0.00	2	2	S1	200401	Hart Park virus
0.00	2	0	S	1972622	Mossuril hapavirus
0.00	2	2	S1	200404	Mossuril virus
0.00	2	0	S	1972625	Parry Creek hapavirus
0.00	2	2	S1	318845	Parry Creek virus
0.00	2	2	S	1972626	Wongabel hapavirus
0.00	1	1	S	1972623	Ngaingan hapavirus
0.00	47	0	F1	35303	unclassified Rhabdoviridae
0.00	7	7	S	1608041	Bole Tick Virus 2
0.00	5	5	S	1608066	Shayang Fly Virus 2
0.00	4	4	S	1911435	Gata virus
0.00	3	3	S	1491491	Sunguru virus
0.00	2	2	S	1608100	Wuhan Ant Virus
0.00	2	2	S	1608064	Sanxia Water Strider Virus 5
0.00	2	2	S	1569258	Walkabout Creek virus
0.00	2	2	S	1552661	Santa barbara virus
0.00	2	2	S	1608138	Wuhan tick virus 2
0.00	2	2	S	1608104	Wuhan House Fly Virus 1
0.00	2	2	S	1027468	Farmington virus
0.00	2	2	S	1608112	Wuhan Insect virus 7
0.00	1	1	S	1608114	Wuhan Louse Fly Virus 10
0.00	1	1	S	1608090	Taishun Tick Virus
0.00	1	1	S	1608089	Tacheng Tick Virus 7
0.00	1	1	S	1608085	Tacheng Tick Virus 3
0.00	1	1	S	1608105	Wuhan House Fly Virus 2
0.00	1	1	S	1620892	Inhangapi virus
0.00	1	1	S	1585246	Diachasmimorpha longicaudata rhabdovirus
0.00	1	1	S	1803263	Riverside virus 1
0.00	1	1	S	1911434	Orgi virus
0.00	1	1	S	1919071	Menghai rhabdovirus
0.00	1	1	S	1967841	Tomato yellow mottle-associated virus
0.00	1	1	S	373862	Siniperca chuatsi rhabdovirus
0.00	24	0	G	32613	Ephemerovirus
0.00	7	0	S	1972595	Kimberley ephemerovirus
0.00	7	7	S1	318835	Kimberley virus
0.00	4	0	G1	349172	unclassified Ephemerovirus
0.00	4	4	S	1229186	Malakal virus
0.00	4	0	S	1972592	Obodhiang ephemerovirus
0.00	4	4	S1	380160	Obodhiang virus
0.00	3	0	S	1972593	Bovine fever ephemerovirus
0.00	3	3	S1	11303	Bovine ephemeral fever virus
0.00	3	0	S	1972594	Berrimah ephemerovirus
0.00	3	3	S1	318834	Berrimah virus
0.00	2	0	S	1972596	Koolpinyah ephemerovirus
0.00	2	2	S1	1550518	Koolpinyah virus
0.00	1	0	S	1972587	Kotonkan ephemerovirus
0.00	1	1	S1	318836	Kotonkan virus
0.00	20	3	G	11286	Lyssavirus
0.00	7	7	S	237716	Khujand lyssavirus
0.00	6	6	S	746543	Shimoni bat lyssavirus
0.00	1	1	S	38767	Duvenhage lyssavirus
0.00	1	1	S	1167696	Ikoma lyssavirus
0.00	1	0	G1	327825	unclassified Lyssavirus
0.00	1	1	S	642022	Lyssavirus Ozernoe
0.00	1	1	S	249584	West Caucasian bat lyssavirus
0.00	17	0	G	1913605	Dichorhavirus
0.00	16	0	S	2560389	Clerodendrum chlorotic spot dichorhavirus
0.00	16	16	S1	1064520	Clerodendrum chlorotic spot virus
0.00	1	1	S	152177	Orchid fleck dichorhavirus
0.00	13	0	G	11271	Vesiculovirus
0.00	7	7	S	1972567	Yug Bogdanovac vesiculovirus
0.00	2	0	S	1972571	Carajas vesiculovirus
0.00	2	2	S1	239239	Carajas virus
0.00	2	0	S	1972574	Maraba vesiculovirus
0.00	2	2	S1	1046251	Maraba virus
0.00	1	1	S	1972568	Jurona vesiculovirus
0.00	1	0	S	1972579	Alagoas vesiculovirus
0.00	1	1	S1	198833	Vesicular stomatitis Alagoas virus
0.00	12	0	G	1299306	Tibrovirus
0.00	6	0	S	2170224	Beatrice Hill tibrovirus
0.00	6	6	S1	1819301	Beatrice Hill virus
0.00	3	0	S	1972586	Coastal Plains tibrovirus
0.00	3	3	S1	764599	Coastal Plains virus
0.00	2	2	S	1987017	Bas-Congo tibrovirus
0.00	1	0	S	1987013	Sweetwater Branch tibrovirus
0.00	1	1	S1	1272958	Sweetwater Branch virus
0.00	11	0	G	11306	Nucleorhabdovirus
0.00	6	6	S	209854	Maize fine streak nucleorhabdovirus
0.00	3	3	S	195059	Datura yellow vein nucleorhabdovirus
0.00	1	1	S	11307	Sonchus yellow net nucleorhabdovirus
0.00	1	1	S	59380	Rice yellow stunt nucleorhabdovirus
0.00	11	0	G	1972682	Almendravirus
0.00	4	4	S	1972684	Balsa almendravirus
0.00	4	0	S	1972686	Puerto Almendras almendravirus
0.00	4	4	S1	1479613	Puerto Almendras virus
0.00	1	1	S	1972683	Arboretum almendravirus
0.00	1	1	S	1972685	Coot Bay almendravirus
0.00	1	1	S	1972687	Rio Chico almendravirus
0.00	9	0	G	1308858	Sigmavirus
0.00	8	0	S	948741	Drosophila obscura sigmavirus
0.00	8	8	S1	666962	Drosophila obscura sigmavirus 10A
0.00	1	1	S	1002360	Drosophila immigrans sigmavirus
0.00	9	0	G	11305	Cytorhabdovirus
0.00	4	0	G1	349171	unclassified Cytorhabdovirus
0.00	1	1	S	1211480	Persimmon virus A
0.00	1	1	S	1608109	Wuhan Insect virus 4
0.00	1	1	S	1608111	Wuhan Insect virus 6
0.00	1	1	S	1931356	Rice stripe mosaic virus
0.00	2	2	S	1985699	Barley yellow striate mosaic cytorhabdovirus
0.00	1	0	S	1972637	Colocasia bobone disease-associated cytorhabdovirus
0.00	1	1	S1	1775456	Colocasia bobone disease-associated virus
0.00	1	0	S	1985703	Lettuce yellow mottle cytorhabdovirus
0.00	1	1	S1	471285	Lettuce yellow mottle virus
0.00	1	1	S	1985704	Northern cereal mosaic cytorhabdovirus
0.00	7	0	G	1985692	Sripuvirus
0.00	3	0	S	1985696	Sena Madureira sripuvirus
0.00	3	3	S1	1272957	Sena Madureira virus
0.00	2	0	S	1985697	Sripur sripuvirus
0.00	2	2	S1	1620897	Sripur virus
0.00	1	0	S	1985694	Chaco sripuvirus
0.00	1	1	S1	1158189	Chaco virus
0.00	1	0	S	1985695	Niakha sripuvirus
0.00	1	1	S1	1348439	Niakha virus
0.00	3	0	G	186778	Novirhabdovirus
0.00	1	1	S	1980915	Hirame novirhabdovirus
0.00	1	0	S	1980916	Piscine novirhabdovirus
0.00	1	1	S1	1147160	Viral hemorrhagic septicemia virus Fil3
0.00	1	0	S	1980918	Snakehead novirhabdovirus
0.00	1	1	S1	103603	Snakehead virus
0.00	2	0	G	1513299	Sprivivirus
0.00	2	0	S	219584	Pike fry sprivivirus
0.00	2	2	S1	1288359	Grass carp virus
0.00	2	0	G	1985687	Curiovirus
0.00	1	0	S	1985688	Curionopolis curiovirus
0.00	1	1	S1	490110	Curionopolis virus
0.00	1	0	S	1985689	Iriri curiovirus
0.00	1	1	S1	1620893	Iriri virus
0.00	2	0	G	2560110	Caligrhavirus
0.00	2	0	S	2560367	Caligus caligrhavirus
0.00	2	2	S1	1921414	Caligus rogercresseyi rhabdovirus
0.00	1	0	G	1298653	Perhabdovirus
0.00	1	0	S	179986	Sea trout perhabdovirus
0.00	1	1	S1	170618	Lake trout rhabdovirus 903/87
0.00	1	0	G	1513300	Tupavirus
0.00	1	0	S	1972588	Klamath tupavirus
0.00	1	1	S1	909206	Klamath virus
0.00	1	1	S	698672	Moussa virus
0.00	1	0	G	2560088	Alphanemrhavirus
0.00	1	0	S	2560846	Xinzhou alphanemrhavirus
0.00	1	1	S1	1923772	Xinzhou nematode virus 4
0.00	322	0	F	11158	Paramyxoviridae
0.00	205	1	G	260963	Avulavirus
0.00	197	0	G1	336096	unclassified Avulavirus
0.00	197	197	S	2067666	Avian avulavirus 20
0.00	2	2	S	207246	Avian avulavirus 3
0.00	2	0	S	875624	Avian avulavirus 10
0.00	2	2	S1	862945	Avian paramyxovirus penguin/Falkland Islands/324/2007
0.00	1	1	S	580247	Avian avulavirus 9
0.00	1	1	S	1204252	Avian avulavirus 11
0.00	1	0	S	2049884	Avian avulavirus 13
0.00	1	1	S1	1401445	Avian paramyxovirus goose/Shimane/67/2000
0.00	71	0	F1	2560076	Orthoparamyxovirinae
0.00	32	0	G	186938	Respirovirus
0.00	15	1	S	11216	Human respirovirus 3
0.00	14	14	S1	929831	Simian Agent 10
0.00	7	6	S	11215	Bovine respirovirus 3
0.00	1	1	S1	1529392	Caprine parainfluenza virus 3
0.00	5	5	S	11191	Murine respirovirus
0.00	4	4	S	12730	Human respirovirus 1
0.00	1	1	S	1357321	Porcine respirovirus 1
0.00	17	0	G	11229	Morbillivirus
0.00	7	7	S	1170234	Feline morbillivirus
0.00	4	4	S	11240	Phocine morbillivirus
0.00	3	0	S	11241	Rinderpest morbillivirus
0.00	3	3	S1	11242	Rinderpest virus (strain Kabete O)
0.00	1	1	S	11234	Measles morbillivirus
0.00	1	0	S	31604	Small ruminant morbillivirus
0.00	1	1	S1	2593991	Peste des petits ruminants virus
0.00	1	0	S	36410	Cetacean morbillivirus
0.00	1	1	S1	37131	Dolphin morbillivirus
0.00	11	0	G	260964	Henipavirus
0.00	4	4	S	63330	Hendra henipavirus
0.00	4	0	S	1979178	Ghanaian bat henipavirus
0.00	4	4	S1	1112631	Bat Paramyxovirus Eid_hel/GH-M74a/GHA/2009
0.00	1	1	S	121791	Nipah henipavirus
0.00	1	0	S	1979176	Mojiang henipavirus
0.00	1	1	S1	1474807	Mojiang virus
0.00	1	0	S	1979179	Cedar henipavirus
0.00	1	1	S1	1221391	Cedar virus
0.00	10	0	G	2560155	Jeilongvirus
0.00	4	0	S	2560563	Lophuromys jeilongvirus 1
0.00	4	4	S1	2116559	Mount Mabu Lophuromys virus 1
0.00	3	0	S	2560797	Tailam jeilongvirus
0.00	3	3	S1	1117633	Tailam virus
0.00	2	0	S	2560345	Beilong jeilongvirus
0.00	2	2	S1	341053	Beilong virus
0.00	1	0	S	2560536	Jun jeilongvirus
0.00	1	1	S1	322067	J-virus
0.00	1	0	G	2560185	Narmovirus
0.00	1	0	S	2560827	Tupaia narmovirus
0.00	1	1	S1	92129	Tupaia paramyxovirus
0.00	32	0	F1	2560080	Rubulavirinae
0.00	32	0	G	2560200	Pararubulavirus
0.00	27	0	S	2560586	Menangle pararubulavirus
0.00	27	27	S1	152219	Menangle virus
0.00	1	0	S	2560259	Achimota pararubulavirus 1
0.00	1	1	S1	1261100	Achimota virus 1
0.00	1	0	S	2560773	Sosuga pararubulavirus
0.00	1	1	S1	1452514	Sosuga virus
0.00	1	0	S	2560808	Tioman pararubulavirus
0.00	1	1	S1	162013	Tioman virus
0.00	1	0	S	2560825	Tuhoko pararubulavirus 2
0.00	1	1	S1	798073	Tuhoko virus 2
0.00	1	0	S	2560826	Tuhoko pararubulavirus 3
0.00	1	1	S1	798074	Tuhoko virus 3
0.00	12	0	G	39744	Rubulavirus
0.00	6	6	S	1979160	Human rubulavirus 2
0.00	2	2	S	53179	Porcine rubulavirus
0.00	1	0	S	1979159	Bat mumps rubulavirus
0.00	1	1	S1	1112597	Bat Paramyxovirus Epo_spe/AR1/DRC/2009
0.00	1	0	S	1979161	Human rubulavirus 4
0.00	1	1	S1	11224	Human parainfluenza virus 4a
0.00	1	1	S	1979162	Mammalian rubulavirus 5
0.00	1	1	S	1979166	Simian rubulavirus
0.00	2	0	F1	2560069	Avulavirinae
0.00	2	0	G	2560194	Orthoavulavirus
0.00	1	0	S	2560324	Avian orthoavulavirus 18
0.00	1	1	S1	2006073	Antarctic penguin virus B
0.00	1	0	S	2560325	Avian orthoavulavirus 19
0.00	1	1	S1	2006074	Antarctic penguin virus C
0.00	17	0	O1	1955138	unclassified Mononegavirales
0.00	14	0	G	1884457	Chengtivirus
0.00	14	0	S	2040575	Tacheng chengtivirus
0.00	14	14	S1	1608088	Tacheng Tick Virus 6
0.00	2	0	G	1884459	Wastrivirus
0.00	2	0	S	2040572	Sanxia wastrivirus
0.00	2	2	S1	1608063	Sanxia water strider virus 4
0.00	1	1	S	1435457	Sclerotinia sclerotiorum negative-stranded RNA virus 3
0.00	16	0	F	1513294	Nyamiviridae
0.00	9	0	G	1513295	Nyavirus
0.00	6	6	S	644610	Nyamanini nyavirus
0.00	2	2	S	644609	Midway nyavirus
0.00	1	0	S	1985708	Sierra Nevada nyavirus
0.00	1	1	S1	1424280	Sierra Nevada virus
0.00	6	0	G	2501972	Berhavirus
0.00	5	0	S	2509379	Beihai berhavirus
0.00	5	5	S1	1922654	Beihai rhabdo-like virus 4
0.00	1	0	S	2509380	Echinoderm berhavirus
0.00	1	1	S1	1922655	Beihai rhabdo-like virus 5
0.00	1	0	G	2501973	Orinovirus
0.00	1	0	S	2509382	Orinoco orinovirus
0.00	1	1	S1	1871345	Orinoco virus
0.00	14	0	F	178830	Bornaviridae
0.00	14	0	G	186458	Orthobornavirus
0.00	8	0	S	1548713	Psittaciform 1 orthobornavirus
0.00	7	7	S1	1548719	Parrot bornavirus 7
0.00	1	1	S1	1548715	Parrot bornavirus 2
0.00	4	0	S	1548720	Passeriform 1 orthobornavirus
0.00	4	4	S1	1715291	Canary bornavirus 3
0.00	2	0	S	1897087	Mammalian 2 orthobornavirus
0.00	2	2	S1	1885248	Variegated squirrel bornavirus 1
0.00	12	0	F	11266	Filoviridae
0.00	10	0	G	186536	Ebolavirus
0.00	5	0	G1	372255	unclassified Ebolavirus
0.00	5	5	S	2010960	Bombali ebolavirus
0.00	2	2	S	186540	Sudan ebolavirus
0.00	2	2	S	565995	Bundibugyo ebolavirus
0.00	1	1	S	186538	Zaire ebolavirus
0.00	1	0	G	186537	Marburgvirus
0.00	1	1	S	11269	Marburg marburgvirus
0.00	1	0	G	1513236	Cuevavirus
0.00	1	1	S	1513237	Lloviu cuevavirus
0.00	11	0	F	11244	Pneumoviridae
0.00	5	0	G	162387	Metapneumovirus
0.00	3	3	S	162145	Human metapneumovirus
0.00	2	2	S	38525	Avian metapneumovirus
0.00	4	0	G	1868215	Orthopneumovirus
0.00	3	2	S	11246	Bovine orthopneumovirus
0.00	1	1	S1	11247	Bovine respiratory syncytial virus ATCC51908
0.00	1	1	S	11250	Human orthopneumovirus
0.00	2	0	F1	2133750	unclassified Pneumoviridae
0.00	2	2	S	12814	Respiratory syncytial virus
0.00	4	0	F	1884452	Sunviridae
0.00	4	0	G	1921703	Sunshinevirus
0.00	4	0	S	1884453	Reptile sunshinevirus 1
0.00	4	4	S1	1195087	Sunshine Coast virus
0.00	4	0	F	2501985	Xinmoviridae
0.00	4	0	G	1884455	Anphevirus
0.00	3	0	S	1884460	Xincheng anphevirus
0.00	3	3	S1	1608141	Xincheng Mosquito Virus
0.00	1	0	S	2501935	Drosophilid anphevirus
0.00	1	1	S1	1802951	Drosophila unispina virus 1
0.00	1	0	F	2501986	Artoviridae
0.00	1	0	G	1985709	Peropuvirus
0.00	1	0	S	1985710	Pteromalus puparum peropuvirus
0.00	1	1	S1	1926633	Pteromalus puparum negative-strand RNA virus 1
0.00	6	0	O	2499407	Jingchuvirales
0.00	6	0	F	2501952	Chuviridae
0.00	6	0	G	2507291	Mivirus
0.00	3	0	S	2507307	Imjin mivirus
0.00	3	3	S1	1758883	Imjin River virus 1
0.00	3	0	S	2507311	Louse fly mivirus
0.00	3	3	S1	1608120	Wuhan louse fly virus 6
0.00	26	0	C	2497573	Milneviricetes
0.00	26	0	O	2499881	Serpentovirales
0.00	26	0	F	568247	Aspiviridae
0.00	26	0	G	88129	Ophiovirus
0.00	21	0	S	2170045	Citrus psorosis ophiovirus
0.00	21	21	S1	73561	Citrus psorosis virus
0.00	5	0	S	2170044	Blueberry mosaic associated ophiovirus
0.00	5	5	S1	1520332	Blueberry mosaic associated virus
0.00	1	0	C	2497575	Yunchangviricetes
0.00	1	0	O	2499408	Goujianvirales
0.00	1	0	F	2501959	Yueviridae
0.00	1	0	G	2508253	Yuyuevirus
0.00	1	0	S	2508255	Shahe yuyuevirus
0.00	1	1	S1	1923457	Shahe yuevirus-like virus 1
0.00	700	0	P1	2497571	Polyploviricotina
0.00	665	0	C	2497576	Ellioviricetes
0.00	665	0	O	1980410	Bunyavirales
0.00	280	0	F	1980416	Peribunyaviridae
0.00	169	3	G	11572	Orthobunyavirus
0.00	32	0	S	2170059	Wolkberg orthobunyavirus
0.00	32	32	S1	1867943	Wolkberg virus
0.00	20	0	S	1933288	Koongol orthobunyavirus
0.00	20	20	S1	35314	Koongol virus
0.00	18	0	S	1934101	Patois orthobunyavirus
0.00	18	18	S1	35318	Patois virus
0.00	15	0	S	2560289	Aino orthobunyavirus
0.00	15	15	S1	11582	Aino virus
0.00	6	0	S	2560413	Enseada orthobunyavirus
0.00	6	6	S1	1821545	Enseada virus
0.00	5	0	S	2560533	Jatobal orthobunyavirus
0.00	5	5	S1	150058	Jatobal virus
0.00	4	0	S	2560550	Leanyer orthobunyavirus
0.00	4	4	S1	999729	Leanyer virus
0.00	3	3	S	35306	Simbu orthobunyavirus
0.00	3	0	S	1933291	Madrid orthobunyavirus
0.00	3	3	S1	348013	Madrid virus
0.00	3	0	S	2560477	Fort Sherman orthobunyavirus
0.00	3	3	S1	273345	Fort Sherman virus
0.00	3	0	S	2170060	Zegla orthobunyavirus
0.00	3	3	S1	2303488	Zegla virus
0.00	3	0	S	1933307	Marituba orthobunyavirus
0.00	3	3	S1	292278	Marituba virus
0.00	2	0	S	1933273	Guama orthobunyavirus
0.00	2	2	S1	1678234	Guama virus
0.00	2	2	S	35310	Bwamba orthobunyavirus
0.00	2	0	S	1933276	Kairi orthobunyavirus
0.00	2	2	S1	80939	Kairi virus
0.00	2	0	S	1933304	Manzanilla orthobunyavirus
0.00	2	2	S1	1495866	Cat Que virus
0.00	2	0	S	2560346	Bellavista orthobunyavirus
0.00	2	2	S1	1856565	Bellavista virus
0.00	2	0	S	2560547	La Crosse orthobunyavirus
0.00	2	2	S1	11577	La Crosse virus
0.00	2	0	S	2560587	Mermet orthobunyavirus
0.00	2	2	S1	159147	Mermet virus
0.00	2	0	S	2560799	Tataguine orthobunyavirus
0.00	2	2	S1	1623310	Tataguine virus
0.00	2	0	S	2560800	Tensaw orthobunyavirus
0.00	2	2	S1	273347	Tensaw virus
0.00	2	2	S	35319	Tete orthobunyavirus
0.00	2	0	S	1933269	Catu orthobunyavirus
0.00	2	2	S1	1678225	Catu virus
0.00	2	0	S	1933263	Bimiti orthobunyavirus
0.00	2	2	S1	1678224	Bimiti virus
0.00	2	2	S	159150	Shamonda orthobunyavirus
0.00	1	1	S	159141	Sathuperi orthobunyavirus
0.00	1	0	S	2560348	Birao orthobunyavirus
0.00	1	1	S1	273358	Birao virus
0.00	1	0	S	2560352	Bozo orthobunyavirus
0.00	1	1	S1	273349	Bozo virus
0.00	1	0	S	2560361	Buttonwillow orthobunyavirus
0.00	1	1	S1	159140	Buttonwillow virus
0.00	1	0	S	2560527	Iaco orthobunyavirus
0.00	1	1	S1	273356	Iaco virus
0.00	1	0	S	2560529	Ingwavuma orthobunyavirus
0.00	1	1	S1	159145	Ingwavuma virus
0.00	1	1	S	273350	Wyeomyia orthobunyavirus
0.00	1	0	S	2560538	Keystone orthobunyavirus
0.00	1	1	S1	35514	Keystone virus
0.00	1	0	S	2560565	Lumbo orthbunyavirus
0.00	1	1	S1	80940	Lumbo virus
0.00	1	0	S	1933270	Gamboa orthobunyavirus
0.00	1	1	S1	35313	Gamboa virus
0.00	1	0	S	2560627	Peaton orthobunyavirus
0.00	1	1	S1	159151	Peaton virus
0.00	1	0	S	2560716	Sabo orthobunyavirus
0.00	1	1	S1	159138	Sabo virus
0.00	1	0	S	2560743	Schmallenberg orthobunyavirus
0.00	1	1	S1	1133363	Schmallenberg virus
0.00	1	0	S	35320	Turlock orthobunyavirus
0.00	1	1	S1	552554	Umbre virus
0.00	1	0	S	2560841	Witwatersrand orthobunyavirus
0.00	1	1	S1	1678231	Witwatersrand virus
0.00	1	0	S	1933306	Nyando orthobunyavirus
0.00	1	1	S1	35316	Nyando virus
0.00	1	1	S	1933272	Guajara orthobunyavirus
0.00	1	0	S	1933274	Guaroa orthobunyavirus
0.00	1	1	S1	80941	Guaroa virus
0.00	1	0	S	1933275	Kaeng Khoi orthobunyavirus
0.00	1	1	S1	307164	Kaeng Khoi virus
0.00	1	0	S	1933303	Main Drain orthobunyavirus
0.00	1	1	S1	80938	Main Drain virus
0.00	1	0	S	1933181	Alajuela orthobunyavirus
0.00	1	1	S1	1552846	Alajuela virus
0.00	1	0	S	2560294	Anhembi orthobunyavirus
0.00	1	1	S1	273355	Anhembi virus
0.00	1	0	S	1933180	Anopheles A orthobunyavirus
0.00	1	1	S1	1678227	Lukuni virus
0.00	1	0	S	1933309	Oropouche orthobunyavirus
0.00	1	1	S1	118655	Oropouche virus
0.00	1	0	S	1933178	Akabane orthobunyavirus
0.00	1	1	S1	70566	Akabane virus
0.00	87	0	F1	39718	unclassified Peribunyaviridae
0.00	53	53	S	1608095	Wenzhou Shrimp Virus 1
0.00	29	29	S	1608047	Huangpi Tick Virus 1
0.00	2	2	S	1608094	Wenzhou Tick Virus
0.00	1	1	S	1266451	Mulberry vein banding virus
0.00	1	1	S	1457386	Hunter Island virus
0.00	1	1	S	1590836	Maprik virus
0.00	18	0	G	1980533	Herbevirus
0.00	11	0	S	1980537	Tai herbevirus
0.00	11	11	S1	1406343	Tai virus
0.00	6	0	S	1980534	Herbert herbevirus
0.00	6	6	S1	1230253	Herbert virus strain F23/CI/2004
0.00	1	0	S	1980535	Kibale herbevirus
0.00	1	1	S1	1406344	Kibale virus
0.00	4	0	G	2560198	Pacuvirus
0.00	2	0	S	2560617	Pacui pacuvirus
0.00	2	2	S1	1538454	Pacui virus
0.00	2	0	S	2560707	Rio Preto da Eva pacuvirus
0.00	2	2	S1	1538455	Rio Preto da Eva virus
0.00	2	0	G	2501994	Shangavirus
0.00	2	0	S	2507656	Insect shangavirus
0.00	2	2	S1	1608075	Shuangao Insect Virus 1
0.00	126	1	F	1980419	Tospoviridae
0.00	78	0	F1	2613861	unclassified Tospoviridae
0.00	71	71	S	485724	Melon severe mosaic tospovirus
0.00	2	2	S	460926	Tomato zonate spot virus
0.00	2	2	S	1033976	Bean necrotic mosaic virus
0.00	2	2	S	1414655	Pepper chlorotic spot virus
0.00	1	1	S	1857323	Tospovirus kiwifruit/YXW/2014
0.00	47	1	G	2560196	Orthotospovirus
0.00	28	0	S	1933294	Impatiens necrotic spot tospovirus
0.00	28	28	S1	11612	Impatiens necrotic spot virus
0.00	3	0	S	1933261	Groundnut bud necrosis tospovirus
0.00	3	3	S1	40687	Peanut bud necrosis virus
0.00	3	0	S	1933299	Watermelon bud necrosis tospovirus
0.00	3	3	S1	76052	Watermelon bud necrosis virus
0.00	2	0	S	1933295	Iris yellow spot tospovirus
0.00	2	2	S1	60456	Iris yellow spot virus
0.00	2	2	S	1933300	Watermelon silver mottle tospovirus
0.00	2	0	S	1933301	Zucchini lethal chlorosis tospovirus
0.00	2	2	S1	83872	Zucchini lethal chlorosis virus
0.00	2	0	S	2560368	Calla lily chlorotic spot orthotospovirus
0.00	2	2	S1	309542	Calla lily chlorotic spot virus
0.00	1	0	S	1933292	Groundnut ringspot tospovirus
0.00	1	1	S1	12675	Groundnut ringspot virus
0.00	1	1	S	1933298	Tomato spotted wilt tospovirus
0.00	1	0	S	2560373	Capsicum chlorosis orthotospovirus
0.00	1	1	S1	163325	Capsicum chlorosis virus
0.00	1	0	S	2560382	Chrysanthemum stem necrosis orthotospovirus
0.00	1	1	S1	83871	Chrysanthemum stem necrosis virus
0.00	58	0	F	1980418	Phenuiviridae
0.00	21	0	G	12329	Tenuivirus
0.00	10	10	S	12330	Maize stripe tenuivirus
0.00	4	4	S	66266	Rice grassy stunt tenuivirus
0.00	3	3	S	12332	Rice hoja blanca tenuivirus
0.00	2	2	S	236807	Iranian wheat stripe tenuivirus
0.00	2	0	G1	327263	unclassified Tenuivirus
0.00	2	2	S	2479459	Melon chlorotic spot virus
0.00	19	0	G	11584	Phlebovirus
0.00	18	0	G1	327794	unclassified Phlebovirus
0.00	6	6	S	904722	Anhanga virus
0.00	2	2	S	1608048	Huangpi Tick Virus 2
0.00	2	2	S	1764086	Zerdali virus
0.00	2	2	S	1926501	Tapara virus
0.00	2	2	S	1926502	Urucuri virus
0.00	1	1	S	1055750	Uriurana virus
0.00	1	0	G2	1405806	Bhanja serogroup
0.00	1	1	S	1405807	Razdan virus
0.00	1	1	S	1564120	Kaisodi virus
0.00	1	1	S	1764085	Toros virus
0.00	1	0	S	1933189	Sandfly fever Naples phlebovirus
0.00	1	1	S1	206160	Sandfly fever Naples virus
0.00	5	0	G	1980421	Phasivirus
0.00	3	3	S	1980609	Badu phasivirus
0.00	1	1	S	1980610	Phasi Charoen-like phasivirus
0.00	1	1	S	1980612	Wutai mosquito phasivirus
0.00	4	0	G	2560166	Laulavirus
0.00	4	0	S	2560549	Laurel Lake laulavirus
0.00	4	4	S1	2027354	Laurel Lake virus
0.00	3	0	G	2509283	Wubeivirus
0.00	3	0	S	2509391	Dipteran wubeivirus
0.00	3	3	S1	1922886	Hubei diptera virus 5
0.00	2	0	G	2501976	Horwuvirus
0.00	2	0	S	2509386	Horsefly horwuvirus
0.00	2	2	S1	1608139	Wuhan horsefly Virus
0.00	2	0	G	2501980	Banyangvirus
0.00	1	0	S	2560516	Guertu banyangvirus
0.00	1	1	S1	1763596	Guertu virus
0.00	1	0	S	2560519	Heartland banyangvirus
0.00	1	1	S1	1216928	Heartland virus
0.00	1	0	G	2501975	Pidchovirus
0.00	1	0	S	2509390	Pidgey pidchovirus
0.00	1	1	S1	1911436	Pidgey virus
0.00	1	0	G	2501981	Beidivirus
0.00	1	0	S	2509282	Dipteran beidivirus
0.00	1	1	S1	1922884	Hubei diptera virus 3
0.00	48	0	F	1980413	Hantaviridae
0.00	48	0	F1	2560074	Mammantavirinae
0.00	33	0	G	1980442	Orthohantavirus
0.00	5	5	S	1980458	Asikkala orthohantavirus
0.00	5	5	S	1980460	Black Creek Canal orthohantavirus
0.00	4	4	S	1980475	Khabarovsk orthohantavirus
0.00	3	3	S	1980489	Sangassou orthohantavirus
0.00	3	3	S	1980490	Seoul orthohantavirus
0.00	2	2	S	1980491	Sin Nombre orthohantavirus
0.00	2	0	S	1980480	Maporal orthohantavirus
0.00	2	2	S1	238817	Maporal virus
0.00	2	2	S	1980485	Prospect Hill orthohantavirus
0.00	2	0	S	1980461	Bowe orthohantavirus
0.00	2	2	S1	1400425	Bowe virus
0.00	1	0	S	1980492	Thailand orthohantavirus
0.00	1	1	S1	1424613	Anjozorobe hantavirus
0.00	1	1	S	1980468	El Moro Canyon orthohantavirus
0.00	1	1	S	1980463	Cano Delgadito orthohantavirus
0.00	1	0	S	1980462	Bruges orthohantavirus
0.00	1	1	S1	1679445	Bruges virus
0.00	1	0	S	1980484	Oxbow orthohantavirus
0.00	1	1	S1	660954	Oxbow virus
0.00	11	0	G	2501367	Mobatvirus
0.00	11	0	S	2501382	Quezon mobatvirus
0.00	11	11	S1	1841195	Quezon virus
0.00	2	0	G	2501366	Loanvirus
0.00	2	0	S	2501379	Longquan loanvirus
0.00	2	2	S1	1283294	Longquan virus
0.00	2	0	G	2501368	Thottimvirus
0.00	2	0	S	2501369	Imjin thottimvirus
0.00	2	2	S1	467989	Imjin virus
0.00	46	0	F	1980412	Fimoviridae
0.00	46	0	G	675845	Emaravirus
0.00	31	31	S	1980432	Redbud yellow ringspot-associated emaravirus
0.00	4	4	S	1980430	Pigeonpea sterility mosaic emaravirus 2
0.00	4	4	S	1980431	Raspberry leaf blotch emaravirus
0.00	2	0	S	1980425	Actinidia chlorotic ringspot-associated emaravirus
0.00	2	2	S1	1776763	Actinidia chlorotic ringspot-associated virus
0.00	2	2	S	1980427	Fig mosaic emaravirus
0.00	2	2	S	1980433	Rose rosette emaravirus
0.00	1	1	S	1980428	High Plains wheat mosaic emaravirus
0.00	42	0	F	11617	Arenaviridae
0.00	26	0	G	1653394	Mammarenavirus
0.00	3	3	S	1437126	Loei River mammarenavirus
0.00	3	0	S	1912901	Lunk mammarenavirus
0.00	3	3	S1	1134579	Lunk virus NKS-1
0.00	3	3	S	2169994	Paraguayan mammarenavirus
0.00	2	2	S	1642458	Okahandja mammarenavirus
0.00	1	1	S	2169992	Brazilian mammarenavirus
0.00	1	1	S	1588685	Wenzhou mammarenavirus
0.00	1	0	G1	2022411	unclassified Mammarenavirus
0.00	1	1	S	2059312	Apore mammarenavirus
0.00	1	0	S	2030986	Solwezi mammarenavirus
0.00	1	1	S1	1518603	Arenaviridae sp. 13ZR68
0.00	1	1	S	208899	Cupixi mammarenavirus
0.00	1	1	S	144752	Allpahuayo mammarenavirus
0.00	1	1	S	55097	Mobala mammarenavirus
0.00	1	1	S	49891	Pirital mammarenavirus
0.00	1	1	S	46919	Whitewater Arroyo mammarenavirus
0.00	1	1	S	45223	Tamiami mammarenavirus
0.00	1	1	S	42764	Oliveros mammarenavirus
0.00	1	1	S	11631	Tacaribe mammarenavirus
0.00	1	1	S	2169996	Serra do Navio mammarenavirus
0.00	1	1	S	11628	Machupo mammarenavirus
0.00	1	0	S	2169997	Souris mammarenavirus
0.00	1	1	S1	2010246	Souris virus
0.00	13	0	G	1653395	Reptarenavirus
0.00	6	0	S	2170176	Giessen reptarenavirus
0.00	6	6	S1	1672385	University of Giessen virus
0.00	3	0	S	2170175	California reptarenavirus
0.00	3	3	S1	1223561	CAS virus
0.00	2	0	G1	1654822	unclassified Reptarenavirus
0.00	2	0	S	1653398	Alethinophid 2 reptarenavirus
0.00	2	2	S1	1382279	University of Helsinki virus
0.00	1	0	S	2170177	Golden reptarenavirus
0.00	1	1	S1	1223562	Golden Gate virus
0.00	1	0	S	2170178	Ordinary reptarenavirus
0.00	1	1	S1	1672384	Tavallinen suomalainen mies virus
0.00	3	0	G	2169607	Hartmanivirus
0.00	3	0	S	2169909	Haartman hartmanivirus
0.00	3	3	S1	1672380	Haartman Institute snake virus
0.00	39	0	F	1980415	Nairoviridae
0.00	34	0	G	1980517	Orthonairovirus
0.00	6	0	S	1980525	Keterah orthonairovirus
0.00	6	6	S1	1712571	Keterrah virus
0.00	4	0	G1	1340802	unclassified Nairovirus
0.00	4	4	S	1381104	Leopards Hill virus
0.00	4	0	S	1980522	Hazara orthonairovirus
0.00	4	4	S1	11596	Hazara virus
0.00	4	0	S	1980526	Nairobi sheep disease orthonairovirus
0.00	4	4	S1	194540	Nairobi sheep disease virus
0.00	3	3	S	1980527	Qalyub orthonairovirus
0.00	3	3	S	2170061	Artashat orthonairovirus
0.00	3	3	S	2170062	Chim orthonairovirus
0.00	2	0	S	1980523	Hughes orthonairovirus
0.00	2	2	S1	248053	Farallon virus
0.00	2	2	S	1980529	Thiafora orthonairovirus
0.00	1	0	S	1980518	Burana orthonairovirus
0.00	1	1	S1	1608083	Tacheng Tick Virus 1
0.00	1	1	S	1980519	Crimean-Congo hemorrhagic fever orthonairovirus
0.00	1	1	S	1980521	Dugbe orthonairovirus
0.00	3	0	G	2501970	Shaspivirus
0.00	3	0	S	2509384	Spider shaspivirus
0.00	3	3	S1	1608068	Shayang Spider Virus 1
0.00	2	0	G	2501971	Striwavirus
0.00	2	0	S	2509385	Strider striwavirus
0.00	2	2	S1	1608060	Sanxia Water Strider Virus 1
0.00	22	0	F	1980417	Phasmaviridae
0.00	18	0	G	1980538	Orthophasmavirus
0.00	4	4	S	1980540	Nome phantom orthophasmavirus
0.00	4	0	S	1980544	Wuhan mosquito orthophasmavirus 2
0.00	4	4	S1	1608127	Wuhan Mosquito Virus 2
0.00	3	3	S	1980539	Kigluaik phantom orthophasmavirus
0.00	3	0	S	1980542	Wuchang cockroach orthophasmavirus 1
0.00	3	3	S1	1608097	Wuchang Cockroach Virus 1
0.00	3	0	S	2560480	Ganda orthophasmavirus
0.00	3	3	S1	1931095	Ganda bee virus
0.00	1	0	S	1980543	Wuhan mosquito orthophasmavirus 1
0.00	1	1	S1	1608126	Wuhan mosquito virus 1
0.00	3	0	G	2501995	Feravirus
0.00	3	0	S	1980423	Ferak feravirus
0.00	3	3	S1	1664810	Ferak virus
0.00	1	0	G	2501998	Wuhivirus
0.00	1	0	S	2507655	Insect wuhivirus
0.00	1	1	S1	1608107	Wuhan Insect virus 2
0.00	3	0	F	2501941	Wupedeviridae
0.00	3	0	G	2509285	Wumivirus
0.00	3	0	S	2509286	Millipede wumivirus
0.00	3	3	S1	1608125	Wuhan Millipede Virus 2
0.00	1	0	G	2560118	Coguvirus
0.00	1	0	S	2560385	Citrus coguvirus
0.00	1	1	S1	2024604	Citrus concave gum-associated virus
0.00	35	0	C	2497577	Insthoviricetes
0.00	35	0	O	2499411	Articulavirales
0.00	34	0	F	11308	Orthomyxoviridae
0.00	16	0	G	197911	Alphainfluenzavirus
0.00	16	8	S	11320	Influenza A virus
0.00	3	0	S1	333278	H7N9 subtype
0.00	3	3	S2	1332244	Influenza A virus (A/Shanghai/02/2013(H7N9))
0.00	2	0	S1	114729	H2N2 subtype
0.00	2	2	S2	488241	Influenza A virus (A/Korea/426/1968(H2N2))
0.00	2	0	S1	119210	H3N2 subtype
0.00	2	2	S2	335341	Influenza A virus (A/New York/392/2004(H3N2))
0.00	1	0	S1	102793	H5N1 subtype
0.00	1	1	S2	93838	Influenza A virus (A/goose/Guangdong/1/1996(H5N1))
0.00	9	0	G	1511083	Deltainfluenzavirus
0.00	9	0	S	1511084	Influenza D virus
0.00	9	9	S1	1173138	Influenza D virus (D/swine/Oklahoma/1334/2011)
0.00	7	0	G	35323	Thogotovirus
0.00	4	0	G1	352235	unclassified Thogotovirus
0.00	4	4	S	2137161	Oz virus
0.00	2	2	S	11318	Dhori thogotovirus
0.00	1	1	S	11569	Thogoto thogotovirus
0.00	1	0	G	197912	Betainfluenzavirus
0.00	1	0	S	11520	Influenza B virus
0.00	1	1	S1	518987	Influenza B virus (B/Lee/1940)
0.00	1	0	G	1299308	Quaranjavirus
0.00	1	0	G1	1566308	unclassified Quaranjavirus
0.00	1	1	S	1566309	Wellfleet Bay virus
0.00	1	0	F	2501949	Amnoonviridae
0.00	1	0	G	2034997	Tilapinevirus
0.00	1	0	S	2034996	Tilapia tilapinevirus
0.00	1	1	S1	1549864	Tilapia lake virus
0.00	1196	0	D2	2585030	unclassified Riboviria
0.00	1063	0	D3	1922348	unclassified RNA viruses ShiM-2016
0.00	87	87	S	1922660	Beihai sea slater virus 4
0.00	75	75	S	1923104	Hubei picorna-like virus 24
0.00	42	42	S	1922644	Beihai picorna-like virus 99
0.00	34	34	S	1922547	Beihai picorna-like virus 118
0.00	29	29	S	1922789	Changjiang picorna-like virus 16
0.00	24	24	S	1923185	Hubei rhabdo-like virus 1
0.00	24	24	S	1923114	Hubei picorna-like virus 34
0.00	23	23	S	1922381	Beihai hepe-like virus 10
0.00	20	20	S	1923685	Wuchan romanomermis nematode virus 1
0.00	19	19	S	1923002	Hubei odonate virus 7
0.00	18	18	S	1922385	Beihai hepe-like virus 8
0.00	15	15	S	1923752	Wuhan spider virus 3
0.00	13	13	S	1922390	Beihai hermit crab virus 3
0.00	13	13	S	1923101	Hubei picorna-like virus 21
0.00	12	12	S	1923367	Sanxia picorna-like virus 10
0.00	12	12	S	1923607	Wenzhou picorna-like virus 22
0.00	12	12	S	1923703	Wuhan heteroptera virus 3
0.00	10	10	S	1923118	Hubei picorna-like virus 38
0.00	9	9	S	1923126	Hubei picorna-like virus 45
0.00	8	8	S	1923600	Wenzhou picorna-like virus 16
0.00	8	8	S	1922439	Beihai narna-like virus 12
0.00	8	8	S	1922997	Hubei odonate virus 2
0.00	7	7	S	1923112	Hubei picorna-like virus 32
0.00	6	6	S	1922722	Beihai tombus-like virus 19
0.00	6	6	S	1922536	Beihai picorna-like virus 108
0.00	6	6	S	1923717	Wuhan insect virus 13
0.00	6	6	S	1922430	Beihai mantis shrimp virus 3
0.00	6	6	S	1923754	Wuhan spider virus 5
0.00	6	6	S	1923642	Wenzhou picorna-like virus 54
0.00	6	6	S	1923757	Wuhan spider virus 8
0.00	5	5	S	1922620	Beihai picorna-like virus 73
0.00	5	5	S	1923327	Hubei virga-like virus 12
0.00	5	5	S	1922560	Beihai picorna-like virus 18
0.00	5	5	S	1923384	Sanxia sobemo-like virus 5
0.00	5	5	S	1922564	Beihai picorna-like virus 21
0.00	5	5	S	1923755	Wuhan spider virus 6
0.00	5	5	S	1922549	Beihai picorna-like virus 120
0.00	5	5	S	1922695	Beihai sobemo-like virus 23
0.00	5	5	S	1922883	Hubei diptera virus 22
0.00	5	5	S	1922543	Beihai picorna-like virus 114
0.00	5	5	S	1922767	Changjiang crawfish virus 3
0.00	4	4	S	1922651	Beihai rhabdo-like virus 1
0.00	4	4	S	1922370	Beihai blue swimmer crab virus 3
0.00	4	4	S	1923635	Wenzhou picorna-like virus 48
0.00	4	4	S	1922674	Beihai sipunculid worm virus 2
0.00	4	4	S	1922599	Beihai picorna-like virus 54
0.00	4	4	S	1922563	Beihai picorna-like virus 20
0.00	4	4	S	1923769	Xinzhou nematode virus 1
0.00	4	4	S	1923695	Wuhan coneheads virus 1
0.00	4	4	S	1923468	Shuangao insect virus 12
0.00	4	4	S	1923219	Hubei sobemo-like virus 32
0.00	3	3	S	1922542	Beihai picorna-like virus 113
0.00	3	3	S	1923134	Hubei picorna-like virus 52
0.00	3	3	S	1922365	Beihai barnacle virus 7
0.00	3	3	S	1923260	Hubei tombus-like virus 14
0.00	3	3	S	1923355	Sanxia atyid shrimp virus 1
0.00	3	3	S	1922715	Beihai tombus-like virus 12
0.00	3	3	S	1923625	Wenzhou picorna-like virus 39
0.00	3	3	S	1923156	Hubei picorna-like virus 72
0.00	3	3	S	1922587	Beihai picorna-like virus 43
0.00	3	3	S	1922900	Hubei leech virus 2
0.00	3	3	S	1923633	Wenzhou picorna-like virus 46
0.00	3	3	S	1922586	Beihai picorna-like virus 42
0.00	3	3	S	1922609	Beihai picorna-like virus 63
0.00	3	3	S	1923699	Wuhan fly virus 5
0.00	3	3	S	1922627	Beihai picorna-like virus 8
0.00	3	3	S	1923442	Shahe picorna-like virus 12
0.00	3	3	S	1922562	Beihai picorna-like virus 2
0.00	3	3	S	1922387	Beihai hepe-like virus 4
0.00	3	3	S	1922857	Hubei chuvirus-like virus 1
0.00	3	3	S	1922794	Changjiang picorna-like virus 5
0.00	3	3	S	1923074	Hubei permutotetra-like virus 10
0.00	3	3	S	1923743	Wuhan nido-like virus 1
0.00	3	3	S	1922366	Beihai barnacle virus 8
0.00	3	3	S	1923250	Hubei tetragnatha maxillosa virus 8
0.00	3	3	S	1923100	Hubei picorna-like virus 20
0.00	3	3	S	1923247	Hubei tetragnatha maxillosa virus 5
0.00	3	3	S	1922788	Changjiang picorna-like virus 15
0.00	3	3	S	1922793	Changjiang picorna-like virus 4
0.00	3	3	S	1922434	Beihai mollusks virus 1
0.00	2	2	S	1922628	Beihai picorna-like virus 80
0.00	2	2	S	1923674	Wenzhou tombus-like virus 4
0.00	2	2	S	1922638	Beihai picorna-like virus 91
0.00	2	2	S	1922639	Beihai picorna-like virus 93
0.00	2	2	S	1922925	Hubei mosquito virus 1
0.00	2	2	S	1922647	Beihai razor shell virus 3
0.00	2	2	S	1922930	Hubei myriapoda virus 1
0.00	2	2	S	1923534	Wenling picorna-like virus 6
0.00	2	2	S	1923095	Hubei picorna-like virus 16
0.00	2	2	S	1923420	Shahe heteroptera virus 4
0.00	2	2	S	1923447	Shahe picorna-like virus 4
0.00	2	2	S	1922615	Beihai picorna-like virus 69
0.00	2	2	S	1922614	Beihai picorna-like virus 68
0.00	2	2	S	1922611	Beihai picorna-like virus 65
0.00	2	2	S	1923486	Wenling crustacean virus 3
0.00	2	2	S	1922871	Hubei diptera virus 10
0.00	2	2	S	1923407	Sanxia water strider virus 8
0.00	2	2	S	1923264	Hubei tombus-like virus 18
0.00	2	2	S	1923408	Sanxia water strider virus 9
0.00	2	2	S	1922904	Hubei lepidoptera virus 2
0.00	2	2	S	1923690	Wuhan arthropod virus 1
0.00	2	2	S	1922703	Beihai sobemo-like virus 6
0.00	2	2	S	1923129	Hubei picorna-like virus 48
0.00	2	2	S	1923136	Hubei picorna-like virus 54
0.00	2	2	S	1923137	Hubei picorna-like virus 55
0.00	2	2	S	1922352	Beihai anemone virus 1
0.00	2	2	S	1922769	Changjiang crawfish virus 5
0.00	2	2	S	1922770	Changjiang crawfish virus 6
0.00	2	2	S	1922938	Hubei myriapoda virus 9
0.00	2	2	S	1923559	Wenzhou channeled applesnail virus 3
0.00	2	2	S	1922717	Beihai tombus-like virus 14
0.00	2	2	S	1923123	Hubei picorna-like virus 42
0.00	2	2	S	1922932	Hubei myriapoda virus 3
0.00	2	2	S	1922792	Changjiang picorna-like virus 3
0.00	2	2	S	1923535	Wenling picorna-like virus 7
0.00	2	2	S	1922796	Changjiang picorna-like virus 7
0.00	2	2	S	1923119	Hubei picorna-like virus 39
0.00	2	2	S	1922931	Hubei myriapoda virus 2
0.00	2	2	S	1923115	Hubei picorna-like virus 35
0.00	2	2	S	1923450	Shahe picorna-like virus 7
0.00	2	2	S	1923542	Wenling toga-like virus
0.00	2	2	S	1922677	Beihai sipunculid worm virus 5
0.00	2	2	S	1923449	Shahe picorna-like virus 6
0.00	2	2	S	1923654	Wenzhou shrimp virus 7
0.00	2	2	S	1923372	Sanxia picorna-like virus 3
0.00	2	2	S	1922658	Beihai sea slater virus 2
0.00	2	2	S	1922657	Beihai sea slater virus 1
0.00	2	2	S	1922546	Beihai picorna-like virus 117
0.00	2	2	S	1922539	Beihai picorna-like virus 110
0.00	2	2	S	1923716	Wuhan insect virus 12
0.00	2	2	S	1923768	Xinzhou dimarhabdovirus virus 1
0.00	2	2	S	1922492	Beihai octopus virus 1
0.00	2	2	S	1923705	Wuhan house centipede virus 1
0.00	2	2	S	1922567	Beihai picorna-like virus 24
0.00	2	2	S	1923715	Wuhan insect virus 11
0.00	2	2	S	1922566	Beihai picorna-like virus 23
0.00	2	2	S	1923246	Hubei tetragnatha maxillosa virus 4
0.00	2	2	S	1922561	Beihai picorna-like virus 19
0.00	2	2	S	1923692	Wuhan arthropod virus 3
0.00	2	2	S	1922460	Beihai narna-like virus 8
0.00	2	2	S	1922458	Beihai narna-like virus 6
0.00	2	2	S	1923706	Wuhan house centipede virus 2
0.00	2	2	S	1923707	Wuhan house centipede virus 3
0.00	2	2	S	1923254	Hubei tick virus 3
0.00	2	2	S	1923740	Wuhan insect virus 9
0.00	2	2	S	1922452	Beihai narna-like virus 24
0.00	2	2	S	1923744	Wuhan pillworm virus 1
0.00	2	2	S	1923272	Hubei tombus-like virus 25
0.00	2	2	S	1923723	Wuhan insect virus 19
0.00	2	2	S	1922588	Beihai picorna-like virus 44
0.00	2	2	S	1923262	Hubei tombus-like virus 16
0.00	2	2	S	1922589	Beihai picorna-like virus 45
0.00	2	2	S	1922529	Beihai picorna-like virus 101
0.00	2	2	S	1923696	Wuhan coneheads virus 2
0.00	2	2	S	1923237	Hubei sobemo-like virus 49
0.00	1	1	S	1922801	Changjiang sobemo-like virus 2
0.00	1	1	S	1922461	Beihai narna-like virus 9
0.00	1	1	S	1923368	Sanxia picorna-like virus 11
0.00	1	1	S	1923551	Wenling zhaovirus-like virus 1
0.00	1	1	S	1923601	Wenzhou picorna-like virus 17
0.00	1	1	S	1923739	Wuhan insect virus 8
0.00	1	1	S	1923533	Wenling picorna-like virus 5
0.00	1	1	S	1922455	Beihai narna-like virus 3
0.00	1	1	S	1923366	Sanxia picorna-like virus 1
0.00	1	1	S	1922741	Beihai weivirus-like virus 12
0.00	1	1	S	1923604	Wenzhou picorna-like virus 2
0.00	1	1	S	1923113	Hubei picorna-like virus 33
0.00	1	1	S	1923742	Wuhan millipede virus 3
0.00	1	1	S	1922527	Beihai picorna-like virus 1
0.00	1	1	S	1923360	Sanxia narna-like virus 1
0.00	1	1	S	1923536	Wenling picorna-like virus 8
0.00	1	1	S	1923745	Wuhan pillworm virus 2
0.00	1	1	S	1923248	Hubei tetragnatha maxillosa virus 6
0.00	1	1	S	1923135	Hubei picorna-like virus 53
0.00	1	1	S	1923138	Hubei picorna-like virus 56
0.00	1	1	S	1922524	Beihai picobirna-like virus 7
0.00	1	1	S	1922758	Beihai zhaovirus-like virus 2
0.00	1	1	S	1922513	Beihai permutotetra-like virus 2
0.00	1	1	S	1922764	Changjiang astro-like virus
0.00	1	1	S	1923373	Sanxia picorna-like virus 4
0.00	1	1	S	1922766	Changjiang crawfish virus 2
0.00	1	1	S	1922499	Beihai paphia shell virus 4
0.00	1	1	S	1922498	Beihai paphia shell virus 3
0.00	1	1	S	1922497	Beihai paphia shell virus 2
0.00	1	1	S	1923566	Wenzhou hepe-like virus 1
0.00	1	1	S	1923598	Wenzhou picorna-like virus 14
0.00	1	1	S	1923374	Sanxia picorna-like virus 5
0.00	1	1	S	1922752	Beihai weivirus-like virus 4
0.00	1	1	S	1923124	Hubei picorna-like virus 43
0.00	1	1	S	1923276	Hubei tombus-like virus 29
0.00	1	1	S	1923558	Wenzhou channeled applesnail virus 2
0.00	1	1	S	1922751	Beihai weivirus-like virus 3
0.00	1	1	S	1923121	Hubei picorna-like virus 40
0.00	1	1	S	1922787	Changjiang picorna-like virus 14
0.00	1	1	S	1923238	Hubei sobemo-like virus 5
0.00	1	1	S	1923369	Sanxia picorna-like virus 12
0.00	1	1	S	1923012	Hubei orthoptera virus 4
0.00	1	1	S	1922926	Hubei mosquito virus 2
0.00	1	1	S	1923416	Shahe hepe-like virus 2
0.00	1	1	S	1923266	Hubei tombus-like virus 2
0.00	1	1	S	1922368	Beihai blue swimmer crab virus 1
0.00	1	1	S	1922367	Beihai barnacle virus 9
0.00	1	1	S	1922933	Hubei myriapoda virus 4
0.00	1	1	S	1923417	Shahe heteroptera virus 1
0.00	1	1	S	1923013	Hubei orthoptera virus 5
0.00	1	1	S	1923261	Hubei tombus-like virus 15
0.00	1	1	S	1923451	Shahe picorna-like virus 8
0.00	1	1	S	1923778	Zhejiang mosquito virus 1
0.00	1	1	S	1922359	Beihai barnacle virus 15
0.00	1	1	S	1922945	Hubei narna-like virus 15
0.00	1	1	S	1923770	Xinzhou nematode virus 2
0.00	1	1	S	1923444	Shahe picorna-like virus 14
0.00	1	1	S	1923443	Shahe picorna-like virus 13
0.00	1	1	S	1922356	Beihai barnacle virus 12
0.00	1	1	S	1922955	Hubei narna-like virus 24
0.00	1	1	S	1923780	narna-like virus 6
0.00	1	1	S	1923421	Shahe isopoda virus 1
0.00	1	1	S	1922958	Hubei narna-like virus 4
0.00	1	1	S	1922960	Hubei narna-like virus 7
0.00	1	1	S	1923001	Hubei odonate virus 6
0.00	1	1	S	1922989	Hubei noda-like virus 9
0.00	1	1	S	1922990	Hubei odonate virus 1
0.00	1	1	S	1922992	Hubei odonate virus 11
0.00	1	1	S	1923482	Wenling crustacean virus 13
0.00	1	1	S	1923386	Sanxia tombus-like virus 2
0.00	1	1	S	1923509	Wenling narna-like virus 9
0.00	1	1	S	1923390	Sanxia tombus-like virus 6
0.00	1	1	S	1922822	Changjiang tombus-like virus 8
0.00	1	1	S	1923751	Wuhan spider virus 2
0.00	1	1	S	1923495	Wenling hepe-like virus 3
0.00	1	1	S	1923393	Sanxia tombus-like virus 9
0.00	1	1	S	1923096	Hubei picorna-like virus 17
0.00	1	1	S	1923397	Sanxia water strider virus 13
0.00	1	1	S	1922861	Hubei coleoptera virus 2
0.00	1	1	S	1923483	Wenling crustacean virus 14
0.00	1	1	S	1922870	Hubei diptera virus 1
0.00	1	1	S	1923761	Xingshan nematode virus 2
0.00	1	1	S	1922814	Changjiang tombus-like virus 20
0.00	1	1	S	1923481	Wenling crustacean virus 12
0.00	1	1	S	1923479	Wenling crustacean virus 10
0.00	1	1	S	1923088	Hubei picorna-like virus 1
0.00	1	1	S	1922879	Hubei diptera virus 18
0.00	1	1	S	1923256	Hubei tombus-like virus 10
0.00	1	1	S	1922889	Hubei diptera virus 9
0.00	1	1	S	1922895	Hubei hepe-like virus 2
0.00	1	1	S	1922429	Beihai mantis shrimp virus 2
0.00	1	1	S	1922388	Beihai hermit crab virus 1
0.00	1	1	S	1923464	Shuangao alphatetra-like virus 1
0.00	1	1	S	1922902	Hubei leech virus 4
0.00	1	1	S	1922386	Beihai hepe-like virus 9
0.00	1	1	S	1923342	Hubei virga-like virus 9
0.00	1	1	S	1922684	Beihai sobemo-like virus 13
0.00	1	1	S	1923336	Hubei virga-like virus 21
0.00	1	1	S	1923284	Hubei tombus-like virus 36
0.00	1	1	S	1923168	Hubei picorna-like virus 9
0.00	1	1	S	1923656	Wenzhou shrimp virus 9
0.00	1	1	S	1922585	Beihai picorna-like virus 41
0.00	1	1	S	1922652	Beihai rhabdo-like virus 2
0.00	1	1	S	1923340	Hubei virga-like virus 7
0.00	1	1	S	1922690	Beihai sobemo-like virus 19
0.00	1	1	S	1922683	Beihai sobemo-like virus 12
0.00	1	1	S	1923343	Hubei yanvirus-like virus 1
0.00	1	1	S	1923161	Hubei picorna-like virus 77
0.00	1	1	S	1922545	Beihai picorna-like virus 116
0.00	1	1	S	1922558	Beihai picorna-like virus 16
0.00	1	1	S	1922559	Beihai picorna-like virus 17
0.00	1	1	S	1923216	Hubei sobemo-like virus 3
0.00	1	1	S	1923309	Hubei toti-like virus 20
0.00	1	1	S	1923160	Hubei picorna-like virus 76
0.00	1	1	S	1923326	Hubei virga-like virus 11
0.00	1	1	S	1922673	Beihai sipunculid worm virus 1
0.00	1	1	S	1923653	Wenzhou shrimp virus 6
0.00	1	1	S	1922667	Beihai shrimp virus 1
0.00	1	1	S	1923331	Hubei virga-like virus 16
0.00	1	1	S	1922622	Beihai picorna-like virus 75
0.00	1	1	S	1922669	Beihai shrimp virus 3
0.00	1	1	S	1922670	Beihai shrimp virus 4
0.00	1	1	S	1922671	Beihai shrimp virus 5
0.00	1	1	S	1923332	Hubei virga-like virus 17
0.00	1	1	S	1923224	Hubei sobemo-like virus 37
0.00	1	1	S	1923632	Wenzhou picorna-like virus 45
0.00	1	1	S	1923305	Hubei toti-like virus 17
0.00	1	1	S	1922617	Beihai picorna-like virus 70
0.00	1	1	S	1923698	Wuhan fly virus 4
0.00	1	1	S	1922570	Beihai picorna-like virus 27
0.00	1	1	S	1922550	Beihai picorna-like virus 121
0.00	1	1	S	1922680	Beihai sobemo-like virus 1
0.00	1	1	S	1923646	Wenzhou picorna-like virus 9
0.00	1	1	S	1923193	Hubei rhabdo-like virus 9
0.00	1	1	S	1922720	Beihai tombus-like virus 17
0.00	1	1	S	1922598	Beihai picorna-like virus 53
0.00	1	1	S	1922714	Beihai tombus-like virus 11
0.00	1	1	S	1923281	Hubei tombus-like virus 33
0.00	1	1	S	1923351	Jingmen tombus-like virus 1
0.00	1	1	S	1923316	Hubei toti-like virus 5
0.00	1	1	S	1923722	Wuhan insect virus 18
0.00	1	1	S	1923615	Wenzhou picorna-like virus 3
0.00	1	1	S	1922719	Beihai tombus-like virus 16
0.00	1	1	S	1923158	Hubei picorna-like virus 74
0.00	1	1	S	1922533	Beihai picorna-like virus 105
0.00	1	1	S	1922596	Beihai picorna-like virus 51
0.00	1	1	S	1923150	Hubei picorna-like virus 67
0.00	1	1	S	1923149	Hubei picorna-like virus 66
0.00	1	1	S	1922726	Beihai tombus-like virus 5
0.00	1	1	S	1922595	Beihai picorna-like virus 50
0.00	1	1	S	1923608	Wenzhou picorna-like virus 23
0.00	1	1	S	1922734	Beihai toti-like virus 4
0.00	1	1	S	1923618	Wenzhou picorna-like virus 32
0.00	1	1	S	1922702	Beihai sobemo-like virus 5
0.00	1	1	S	1923688	Wuchang cockroach Virus 4
0.00	1	1	S	1922600	Beihai picorna-like virus 55
0.00	1	1	S	1923669	Wenzhou tombus-like virus 16
0.00	1	1	S	1923627	Wenzhou picorna-like virus 40
0.00	1	1	S	1923282	Hubei tombus-like virus 34
0.00	1	1	S	1922707	Beihai sphaeromadae virus 1
0.00	1	1	S	1923686	Wuchan romanomermis nematode virus 2
0.00	1	1	S	1923623	Wenzhou picorna-like virus 37
0.00	1	1	S	1923622	Wenzhou picorna-like virus 36
0.00	1	1	S	1923344	Hubei zhaovirus-like virus 1
0.00	1	1	S	1923350	Jingmen picorna-like virus
0.00	1	1	S	1922711	Beihai tiger crab virus 1
0.00	1	1	S	1923154	Hubei picorna-like virus 70
0.00	124	0	D3	439490	unclassified ssRNA viruses
0.00	104	0	D4	35278	unclassified ssRNA positive-strand viruses
0.00	32	32	S	1088890	Halastavi arva RNA virus
0.00	18	0	D5	464865	environmental samples
0.00	18	18	S	439014	Marine RNA virus SOG
0.00	8	8	S	2079148	Culex pipiens associated Tunisia virus
0.00	8	8	S	1746062	Shayang spider virus 4
0.00	6	0	G	1307798	Negevirus
0.00	3	3	S	1170424	Negev virus
0.00	2	2	S	1457165	Wallerfield virus
0.00	1	1	S	2094259	Andrena haemorrhoa nege-like virus
0.00	4	4	S	1746064	Shuangao lacewing virus 2
0.00	3	3	S	1560351	Goutanap virus
0.00	3	3	S	1746060	Sanxia water strider virus 6
0.00	3	3	S	640897	Phytophthora infestans RNA virus 1
0.00	2	2	S	1746058	Bole tick virus 4
0.00	2	2	S	1746067	Wuhan aphid virus 1
0.00	2	2	S	1746073	Xinzhou spider virus 2
0.00	1	1	S	1746065	Tacheng tick virus 8
0.00	1	1	S	1746063	Shuangao insect virus 7
0.00	1	1	S	1746068	Wuhan aphid virus 2
0.00	1	1	S	1746069	Wuhan centipede virus
0.00	1	1	S	1746072	Xingshan cricket virus
0.00	1	1	S	1746061	Shayang fly virus 4
0.00	1	1	S	2301732	Bat Middle East Hepe-Astrovirus
0.00	1	1	S	1746057	Beihai barnacle viurs 1
0.00	1	1	S	1500866	Drosophila immigrans Nora virus
0.00	1	1	S	1500865	Drosophila subobscura Nora virus
0.00	1	1	S	1224515	Picalivirus A
0.00	1	1	S	363716	Nora virus
0.00	1	1	S	67962	Carrot red leaf luteovirus associated RNA
0.00	12	0	D4	988644	unclassified ssRNA negative-strand viruses
0.00	3	3	S	1608072	Shuangao Bedbug Virus 2
0.00	3	3	S	1608137	Wuhan Tick Virus 1
0.00	2	2	S	1629671	Botrytis cinerea negative-stranded RNA virus 1
0.00	1	1	S	1608044	Changping Tick Virus 2
0.00	1	1	S	1608045	Changping Tick Virus 3
0.00	1	1	S	1608065	Shayang Fly Virus 1
0.00	1	1	S	1608087	Tacheng Tick Virus 5
0.00	7	0	F	1661063	Fusariviridae
0.00	3	3	S	1755785	Pleospora typhicola fusarivirus 1
0.00	2	2	S	1917080	Sodiomyces alkalinus fusarivirus 1
0.00	1	1	S	1755752	Penicillium aurantiogriseum fusarivirus 1
0.00	1	1	S	2219106	Botrytis cinerea fusarivirus 1
0.00	1	1	S	2016467	Pansavirus 1
0.00	4	4	S	2315392	Trichoderma harzianum bipartite mycovirus 1
0.00	3	3	S	2025595	Abisko virus
0.00	1	1	S	1133557	Phytophthora infestans RNA virus 3
0.00	1	1	S	1926997	Bivalve RNA virus G4
0.00	785	0	O	464095	Picornavirales
0.00	220	1	F	12058	Picornaviridae
0.00	69	0	G	1330069	Megrivirus
0.00	60	43	S	1330070	Melegrivirus A
0.00	17	17	S1	980964	Turkey hepatitis virus 2993D
0.00	7	0	S	2170007	Megrivirus D
0.00	7	7	S1	1987722	Harrier picornavirus 1
0.00	2	0	S	2170004	Megrivirus A
0.00	2	2	S1	1960206	Goose megrivirus
0.00	25	1	G	12059	Enterovirus
0.00	14	10	S	147711	Rhinovirus A
0.00	4	4	S1	573824	Human rhinovirus A1
0.00	3	0	S	2040663	Enterovirus I
0.00	3	3	S1	1637527	Dromedary camel enterovirus 19CC
0.00	2	2	S	1330520	Enterovirus F
0.00	2	0	S	2169885	Enterovirus L
0.00	2	2	S1	1826059	Enterovirus SEV-gx
0.00	1	0	G1	90010	unclassified Enterovirus
0.00	1	1	S	1849328	Enterovirus goat/JL14
0.00	1	0	S	138951	Enterovirus D
0.00	1	1	S1	42789	Enterovirus D68
0.00	1	0	S	310907	Enterovirus H
0.00	1	1	S1	442851	Simian enterovirus SV4
0.00	23	0	G	1914566	Limnipivirus
0.00	22	0	S	1914575	Limnipivirus B
0.00	22	22	S1	1439369	Carp picornavirus 1
0.00	1	0	S	1914574	Limnipivirus A
0.00	1	1	S1	1223302	Bluegill picornavirus
0.00	19	0	F1	35296	unclassified Picornaviridae
0.00	5	5	S	2058161	Pelodiscus sinensis picornavirus 1
0.00	3	3	S	1074863	Bat picornavirus 1
0.00	3	3	S	1534548	Chicken picornavirus 5
0.00	2	2	S	1564115	Bovine picornavirus
0.00	2	2	S	1534547	Chicken picornavirus 4
0.00	2	2	S	1534544	Chicken picornavirus 1
0.00	1	1	S	1483681	Tortoise rafivirus A
0.00	1	1	S	1108810	Feline picornavirus
0.00	15	0	G	12091	Hepatovirus
0.00	8	0	S	1987127	Hepatovirus F
0.00	8	8	S1	1987142	Rodent hepatovirus KEF121Sigmas2012
0.00	3	0	G1	1714618	unclassified Hepatovirus
0.00	3	3	S	1745250	Bat hepatovirus
0.00	2	0	S	1987128	Hepatovirus G
0.00	2	2	S1	1987143	Bat hepatovirus BUO2BF86Colafr2010
0.00	1	0	S	1987124	Hepatovirus C
0.00	1	1	S1	1987139	Bat hepatovirus SMG18520Minmav2014
0.00	1	0	S	1987130	Hepatovirus I
0.00	1	1	S1	1987145	Shrew hepatovirus KS121232Sorara2012
0.00	11	0	G	1511804	Rosavirus
0.00	11	0	S	1511805	Rosavirus A
0.00	11	11	S1	1511807	Rosavirus A2
0.00	10	0	G	586418	Cosavirus
0.00	4	0	G1	586424	unclassified Cosavirus
0.00	4	4	S	1233383	Human cosavirus
0.00	2	2	S	1330491	Cosavirus A
0.00	2	0	S	2003649	Cosavirus B
0.00	2	2	S1	586420	Human cosavirus B
0.00	2	2	S	2003650	Cosavirus D
0.00	8	0	G	194960	Kobuvirus
0.00	2	2	S	194965	Aichivirus B
0.00	2	0	G1	655314	unclassified Kobuvirus
0.00	1	1	S	1074213	Mouse kobuvirus M-5/USA/2010
0.00	1	1	S	1836608	Canine kobuvirus
0.00	2	0	S	1298633	Aichivirus C
0.00	2	0	S1	1156769	Porcine kobuvirus
0.00	2	2	S2	1136133	Porcine kobuvirus SH-W-CHN/2010/China
0.00	1	0	S	72149	Aichivirus A
0.00	1	1	S1	1313215	Aichi virus 1
0.00	1	0	S	1986959	Aichivirus F
0.00	1	1	S1	1281456	Bat picornavirus
0.00	7	0	G	1755589	Kunsagivirus
0.00	4	0	S	2169966	Kunsagivirus C
0.00	4	4	S1	1966007	Bakunsa virus
0.00	3	3	S	1755590	Kunsagivirus A
0.00	6	0	G	686982	Sapelovirus
0.00	3	0	G1	1073966	unclassified Sapelovirus
0.00	2	2	S	2161803	Marmot sapelovirus 1
0.00	1	1	S	1958777	Bat sapelovirus
0.00	1	1	S	686983	Avian sapelovirus
0.00	1	0	S	686984	Sapelovirus A
0.00	1	1	S1	1002921	Porcine sapelovirus 1
0.00	1	0	S	686985	Sapelovirus B
0.00	1	1	S1	1002918	Simian sapelovirus 1
0.00	3	0	G	688449	Salivirus
0.00	2	1	S	1330524	Salivirus A
0.00	1	1	S1	651733	Salivirus NG-J1
0.00	1	0	G1	1330992	unclassified Salivirus
0.00	1	1	S	1547495	Salivirus FHB
0.00	3	0	G	12103	Cardiovirus
0.00	3	0	S	1821750	Cardiovirus B
0.00	3	0	S1	204711	Theilovirus
0.00	3	3	S2	434309	Saffold virus
0.00	3	0	G	1511780	Oscivirus
0.00	3	0	S	1511781	Oscivirus A
0.00	2	2	S1	871701	Oscivirus A2
0.00	1	1	S1	871700	Oscivirus A1
0.00	2	0	G	138954	Parechovirus
0.00	1	0	S	1803956	Parechovirus A
0.00	1	1	S1	12063	Human parechovirus 1
0.00	1	0	S	1803957	Parechovirus B
0.00	1	1	S1	172314	Ljungan virus
0.00	2	1	G	12109	Aphthovirus
0.00	1	1	S	47000	Equine rhinitis A virus
0.00	2	0	G	1481451	Mosavirus
0.00	2	0	S	1481452	Mosavirus A
0.00	2	2	S1	1074428	Mouse Mosavirus
0.00	1	0	G	2025077	Rabovirus
0.00	1	1	S	1603962	Rabovirus A
0.00	1	0	G	1506581	Crohivirus
0.00	1	1	S	2169854	Crohivirus B
0.00	1	0	G	2003390	Harkavirus
0.00	1	0	S	2003391	Harkavirus A
0.00	1	1	S1	1641896	Falcovirus A1
0.00	1	0	G	2025078	Torchivirus
0.00	1	0	S	2025079	Torchivirus A
0.00	1	1	S1	1578826	Tortoise picornavirus
0.00	1	0	G	1755587	Sicinivirus
0.00	1	1	S	1755588	Sicinivirus A
0.00	1	0	G	2169640	Shanbavirus
0.00	1	1	S	2170191	Shanbavirus A
0.00	1	0	G	1511778	Mischivirus
0.00	1	0	S	2560598	Mischivirus D
0.00	1	1	S1	1196647	Canine picornavirus
0.00	1	0	G	1511771	Avisivirus
0.00	1	0	S	1985983	Avisivirus C
0.00	1	1	S1	1534546	Chicken picornavirus 3
0.00	1	0	G	1431456	Hunnivirus
0.00	1	0	G1	1562063	unclassified Hunnivirus
0.00	1	1	S	1562064	Norway rat hunnivirus
0.00	1	0	G	1330065	Aquamavirus
0.00	1	0	S	1330066	Aquamavirus A
0.00	1	1	S1	471728	Seal picornavirus type 1
0.00	1	0	G	691955	Avihepatovirus
0.00	1	0	S	691956	Avihepatovirus A
0.00	1	1	S1	1006061	Duck hepatitis A virus 1
0.00	187	0	F	675072	Secoviridae
0.00	153	0	F1	675075	Comovirinae
0.00	145	0	G	12270	Nepovirus
0.00	129	129	S	12280	Tomato ringspot virus
0.00	5	5	S	348894	Artichoke yellow ringspot virus
0.00	3	3	S	12282	Tobacco ringspot virus
0.00	2	2	S	12615	Cherry leaf roll virus
0.00	2	0	G1	352924	unclassified Nepovirus
0.00	1	1	S	1935922	Petunia chlorotic mottle virus
0.00	1	1	S	2058094	Red clover nepovirus A
0.00	1	1	S	223769	Grapevine Anatolian ringspot virus
0.00	1	1	S	12271	Arabis mosaic virus
0.00	1	1	S	669377	Melon mild mottle virus
0.00	1	1	S	65068	Peach rosette mosaic virus
0.00	5	0	G	12258	Comovirus
0.00	3	0	G1	392503	unclassified Comovirus
0.00	3	3	S	392504	Turnip ringspot virus
0.00	1	1	S	12260	Bean pod mottle virus
0.00	1	1	S	649890	Broad bean true mosaic virus
0.00	3	0	G	12269	Fabavirus
0.00	2	2	S	1855510	Prunus virus F
0.00	1	1	S	50817	Broad bean wilt virus 1
0.00	13	0	G	675073	Torradovirus
0.00	5	0	G1	1238886	unclassified Torradovirus
0.00	4	4	S	661101	Tomato chocolate spot virus
0.00	1	1	S	1481465	Tomato necrotic dwarf virus
0.00	4	4	S	470166	Tomato marchitez virus
0.00	3	3	S	1561160	Motherwort yellow mottle virus
0.00	1	1	S	370833	Tomato torrado virus
0.00	7	0	G	215920	Sadwavirus
0.00	7	7	S	47416	Satsuma dwarf virus
0.00	7	0	G	310684	Cheravirus
0.00	4	4	S	257463	Arracacha virus B
0.00	1	1	S	202566	Cherry rasp leaf virus
0.00	1	1	S	340196	Stocky prune virus
0.00	1	1	S	1476584	Currant latent virus
0.00	5	0	G	12050	Waikavirus
0.00	4	4	S	1720595	Bellflower vein chlorosis virus
0.00	1	1	S	35287	Rice tungro spherical virus
0.00	1	0	G	12057	Sequivirus
0.00	1	1	S	680112	Carrot necrotic dieback virus
0.00	1	1	S	1120751	Chocolate lily virus A
0.00	127	0	F	699189	Iflaviridae
0.00	93	0	G	232799	Iflavirus
0.00	61	61	S	1521188	Lymantria dispar iflavirus 1
0.00	16	0	G1	336476	unclassified Iflavirus
0.00	7	7	S	1487185	Heliconius erato iflavirus
0.00	4	4	S	1958778	Bat iflavirus
0.00	2	2	S	2018471	Armigeres iflavirus
0.00	2	2	S	2358449	Psammotettix alienus iflavirus 1
0.00	1	1	S	1936269	Helicoverpa armigera iflavirus
0.00	7	0	S	1993638	Brevicoryne brassicae virus
0.00	7	7	S1	436447	Brevicoryne brassicae virus - UK
0.00	5	5	S	1541119	Dinocampus coccinellae paralysis virus
0.00	1	1	S	89463	Sacbrood virus
0.00	1	1	S	170621	Perina nuda virus
0.00	1	1	S	198112	Deformed wing virus
0.00	1	1	S	1072333	Lygus lineolaris virus 1
0.00	34	0	F1	1111709	unclassified Iflaviridae
0.00	11	11	S	1345662	Nilaparvata lugens honeydew virus-3
0.00	6	6	S	2054920	Chequa iflavirus
0.00	5	5	S	2304480	Culex Iflavi-like virus 4
0.00	3	3	S	1911104	King virus
0.00	2	2	S	1591444	Thaumetopoea pityocampa iflavirus 1
0.00	2	2	S	1410467	Halyomorpha halys virus
0.00	1	1	S	1566869	Laodelphax striatellus picorna-like virus 2
0.00	1	1	S	1654357	La Jolla virus
0.00	1	1	S	1345661	Nilaparvata lugens honeydew virus-2
0.00	1	1	S	1920698	Euscelidius variegatus virus 1
0.00	1	1	S	1965238	Pityohyphantes rubrofasciatus iflavirus
0.00	108	0	O1	675074	unclassified Picornavirales
0.00	27	27	S	2074132	Cherry virus Trakiya
0.00	26	26	S	1931371	Biomphalaria virus 3
0.00	15	0	G	2219055	Posavirus
0.00	13	13	S	1105380	Posavirus 1
0.00	2	2	S	1663127	Posavirus 3
0.00	13	0	G	2219049	Husavirus
0.00	13	0	S	1884450	Husa-like virus KS-2016a
0.00	13	13	S1	1813615	Picornavirales Bu-1
0.00	12	12	S	1813613	Picornavirales Bu-3
0.00	3	3	S	1931369	Biomphalaria virus 1
0.00	2	2	S	2315807	Yongsan picorna-like virus 4
0.00	2	2	S	1795648	Picornavirales Tottori-HG1
0.00	2	2	S	2315806	Yongsan picorna-like virus 3
0.00	2	2	S	2108205	Nephila clavipes virus 2
0.00	1	1	S	1965225	Sugar beet cyst nematode virus 1
0.00	1	1	S	2099352	Blackbird arilivirus
0.00	1	1	S	1926969	Bivalve RNA virus G3
0.00	1	1	S	1781241	Delisea pulchra RNA virus
0.00	69	0	F	324901	Marnaviridae
0.00	60	0	G	2560230	Sogarnavirus
0.00	59	0	S	2560356	Britarnavirus 3
0.00	59	59	S1	2315693	Marine RNA virus BC-3
0.00	1	0	S	2560355	Britarnavirus 2
0.00	1	1	S1	2315692	Marine RNA virus BC-2
0.00	4	0	G	324902	Marnavirus
0.00	4	4	S	324900	Heterosigma akashiwo RNA virus
0.00	2	0	G	674962	Bacillarnavirus
0.00	1	1	S	359987	Rhizosolenia setigera RNA virus 01
0.00	1	1	S	2169725	Chaetoceros socialis forma radians RNA virus 1
0.00	1	0	G	674970	Labyrnavirus
0.00	1	1	S	674971	Aurantiochytrium single-stranded RNA virus 01
0.00	1	0	G	2560164	Kusarnavirus
0.00	1	0	S	2560308	Astarnavirus
0.00	1	1	S1	1522179	Asterionellopsis glacialis RNA virus
0.00	1	0	G	2560169	Locarnavirus
0.00	1	0	S	2560740	Sanfarnavirus 3
0.00	1	1	S1	1419327	Marine RNA virus SF-3
0.00	51	0	F	2169570	Polycipiviridae
0.00	49	0	G	2169646	Sopolycivirus
0.00	38	38	S	2018501	Lasius neglectus virus 1
0.00	4	4	S	2018500	Solenopsis invicta virus 4
0.00	3	3	S	2018502	Myrmica scabrinodis virus 1
0.00	3	3	S	2018503	Lasius niger virus 1
0.00	1	1	S	1923469	Shuangao insect virus 8
0.00	2	0	G	2169644	Chipolycivirus
0.00	2	0	S	2169814	Hubei chipolycivirus
0.00	2	2	S1	1923167	Hubei picorna-like virus 82
0.00	12	0	F	232795	Dicistroviridae
0.00	5	0	G	144051	Cripavirus
0.00	3	3	S	12136	Cricket paralysis virus
0.00	2	0	G1	336633	unclassified Cripavirus
0.00	1	1	S	1541211	Cripavirus NB-1/2011/HUN
0.00	1	1	S	1769780	Anopheles C virus
0.00	4	0	G	1213379	Aparavirus
0.00	1	1	S	92444	Acute bee paralysis virus
0.00	1	1	S	142102	Taura syndrome virus
0.00	1	1	S	294365	Israeli acute paralysis virus
0.00	1	1	S	294369	Solenopsis invicta virus 1
0.00	2	0	F1	336635	unclassified Dicistroviridae
0.00	1	1	S	1027947	Macrobrachium rosenbergii Taihu virus
0.00	1	1	S	1432856	Formica exsecta virus 1
0.00	1	0	G	1922209	Triatovirus
0.00	1	1	S	81583	Himetobi P virus
0.00	11	0	O1	464925	environmental samples
0.00	9	9	S	1648482	Antarctic picorna-like virus 2
0.00	1	1	S	1648481	Antarctic picorna-like virus 1
0.00	1	1	S	1648483	Antarctic picorna-like virus 3
0.00	405	0	F	10880	Reoviridae
0.00	198	0	F1	689831	Spinareovirinae
0.00	94	0	G	699180	Dinovernavirus
0.00	68	0	G1	1567403	unclassified Dinovernavirus
0.00	68	68	S	1567404	Fako virus
0.00	26	26	S	341721	Aedes pseudoscutellaris reovirus
0.00	39	1	G	10988	Fijivirus
0.00	9	9	S	33724	Nilaparvata lugens reovirus
0.00	9	9	S	77698	Fiji disease virus
0.00	9	9	S	185954	Mal de Rio Cuarto virus
0.00	6	6	S	10989	Maize rough dwarf virus
0.00	4	4	S	10990	Rice black streaked dwarf virus
0.00	1	1	S	519497	Southern rice black-streaked dwarf virus
0.00	29	0	G	10979	Aquareovirus
0.00	10	0	S	57747	Aquareovirus B
0.00	10	10	S1	1382300	Green River chinook virus
0.00	7	7	S	185782	Aquareovirus C
0.00	6	0	S	519014	Aquareovirus G
0.00	6	6	S1	465447	American grass carp reovirus
0.00	4	0	S	2083444	Aquareovirus E
0.00	4	4	S1	994485	Scophthalmus maximus reovirus
0.00	2	0	G1	185786	unclassified Aquareovirus
0.00	1	1	S	1862978	Etheostoma fonticola aquareovirus
0.00	1	1	S	1963254	Fall chinook aquareovirus
0.00	14	0	G	10981	Cypovirus
0.00	4	0	G1	205909	unclassified Cypovirus
0.00	4	4	S	1577776	Dendrolimus punctatus cypovirus 22
0.00	3	3	S	205899	Cypovirus 5
0.00	2	2	S	205895	Cypovirus 1
0.00	2	0	S	205896	Cypovirus 2
0.00	2	2	S1	1382295	Inachis io cypovirus 2
0.00	2	2	S	205908	Cypovirus 14
0.00	1	0	S	205910	Cypovirus 15
0.00	1	1	S1	134606	Trichoplusia ni cypovirus 15
0.00	13	0	G	10882	Orthoreovirus
0.00	3	3	S	75888	Baboon orthoreovirus
0.00	3	0	S	118027	Nelson Bay orthoreovirus
0.00	3	3	S1	253454	Pulau reovirus
0.00	2	2	S	38170	Avian orthoreovirus
0.00	2	2	S	1157337	Piscine orthoreovirus
0.00	2	2	S	2170064	Mahlapitsi orthoreovirus
0.00	1	0	G1	381638	unclassified Orthoreovirus
0.00	1	1	S	667093	Broome virus
0.00	6	0	G	10911	Coltivirus
0.00	4	4	S	46839	Colorado tick fever virus
0.00	2	2	S	62352	Eyach virus
0.00	2	0	F2	2250220	unclassified Spinareovirinae
0.00	2	2	S	2250219	Chiqui virus
0.00	1	0	G	311227	Mycoreovirus
0.00	1	0	G1	547124	unclassified Mycoreovirus
0.00	1	1	S	1840528	Sclerotinia sclerotiorum mycoreovirus 4
0.00	184	0	F1	689832	Sedoreovirinae
0.00	104	0	G	10912	Rotavirus
0.00	91	0	G1	101358	unclassified Rotavirus
0.00	91	91	S	1340801	Bat rotavirus
0.00	6	0	S	335100	Rotavirus D
0.00	6	6	S1	884200	Rotavirus D chicken/05V0049/DEU/2005
0.00	2	0	S	28876	Rotavirus B
0.00	2	2	S1	10942	Human rotavirus B
0.00	2	0	S	183407	Rotavirus G
0.00	2	2	S1	994995	Rotavirus G chicken/03V0567/DEU/2003
0.00	1	1	S	28875	Rotavirus A
0.00	1	0	S	183405	Rotavirus F
0.00	1	1	S1	994994	Rotavirus F chicken/03V0568/DEU/2003
0.00	1	1	S	1637496	Rotavirus I
0.00	53	0	G	10892	Orbivirus
0.00	10	10	S	40062	Warrego virus
0.00	9	9	S	204269	Great Island virus
0.00	6	6	S	356862	Peruvian horse sickness virus
0.00	4	4	S	40051	Bluetongue virus
0.00	3	3	S	40056	Eubenangee virus
0.00	3	1	G1	40068	unclassified Orbivirus
0.00	1	1	S	1408137	Mobuck virus
0.00	1	1	S	2306813	Guangxi orbivirus
0.00	2	2	S	1679172	Chobar Gorge virus
0.00	2	0	S	40054	Epizootic hemorrhagic disease virus
0.00	2	0	S1	33720	Epizootic hemorrhagic disease virus 1
0.00	2	2	S2	449133	Epizootic hemorrhagic disease virus (serotype 1 / strain New Jersey)
0.00	2	2	S	104581	St Croix River virus
0.00	2	2	S	40067	Wad Medani virus
0.00	2	2	S	40065	Chenuda virus
0.00	2	2	S	40060	Umatilla virus
0.00	2	2	S	40058	Orungo virus
0.00	1	1	S	40061	Wallal virus
0.00	1	1	S	306276	Yunnan orbivirus
0.00	1	1	S	40050	African horse sickness virus
0.00	1	1	S	40057	Lebombo virus
0.00	17	0	G	699182	Mimoreovirus
0.00	17	17	S	338781	Micromonas pusilla reovirus
0.00	7	0	G	208294	Seadornavirus
0.00	6	6	S	104580	Kadipiro virus
0.00	1	1	S	246280	Liao ning virus
0.00	3	0	G	10985	Phytoreovirus
0.00	1	1	S	10986	Rice gall dwarf virus
0.00	1	1	S	10991	Rice dwarf virus
0.00	1	0	G1	411855	unclassified Phytoreovirus
0.00	1	1	S	411854	Homalodisca vitripennis reovirus
0.00	23	0	F1	36446	unclassified Reoviridae
0.00	13	13	S	1811230	Callinectes sapidus reovirus 1
0.00	4	4	S	1004049	Spissistilus festinus reovirus
0.00	2	2	S	1427476	Cimodo virus
0.00	2	2	S	2108203	Nephila clavipes virus 6
0.00	1	1	S	352248	Operophtera brumata reovirus
0.00	1	1	S	907191	Raspberry latent virus
0.00	340	0	F	69973	Closteroviridae
0.00	246	246	S	2024724	Actinidia virus 1
0.00	31	0	G	67753	Crinivirus
0.00	10	10	S	656520	Diodia vein chlorosis virus
0.00	5	5	S	67754	Tomato chlorosis virus
0.00	5	0	G1	352927	unclassified Crinivirus
0.00	5	5	S	558690	Cucurbit chlorotic yellows virus
0.00	3	3	S	72750	Beet pseudoyellows virus
0.00	2	2	S	51330	Cucurbit yellow stunting disorder virus
0.00	2	2	S	81931	Sweet potato chlorotic stunt virus
0.00	2	2	S	1712389	Tetterwort vein chlorosis virus
0.00	1	1	S	31713	Lettuce infectious yellows virus
0.00	1	1	S	267970	Bean yellow disorder virus
0.00	21	0	G	217160	Ampelovirus
0.00	16	16	S	1815581	Grapevine leafroll-associated virus 13
0.00	5	0	G1	362246	unclassified Ampelovirus
0.00	3	3	S	203168	Grapevine leafroll-associated virus 6
0.00	1	1	S	71032	Grapevine leafroll-associated virus 5
0.00	1	1	S	367121	Grapevine leafroll-associated virus 10
0.00	20	0	G	12160	Closterovirus
0.00	7	7	S	656190	Carrot yellow leaf virus
0.00	3	0	G1	349945	unclassified Closterovirus
0.00	1	1	S	2201042	Arracacha virus 1
0.00	1	1	S	2292426	Blackcurrant leafroll-associated virus 1
0.00	1	1	S	2338394	Blackcurrant-associated closterovirus 1
0.00	3	3	S	551454	Carnation necrotic fleck virus
0.00	2	2	S	326941	Raspberry leaf mottle virus
0.00	2	2	S	1543207	Rose leaf rosette-associated virus
0.00	1	1	S	12161	Beet yellows virus
0.00	1	1	S	300740	Mint virus 1
0.00	1	1	S	399314	Strawberry chlorotic fleck-associated virus
0.00	20	0	G	1513308	Velarivirus
0.00	7	7	S	1654603	Areca palm velarivirus 1
0.00	4	4	S	217615	Grapevine leafroll-associated virus 7
0.00	3	3	S	217686	Little cherry virus 1
0.00	3	3	S	1177752	Cordyline virus 3
0.00	1	1	S	937809	Cordyline virus 1
0.00	1	1	S	1177751	Cordyline virus 2
0.00	1	1	S	1177753	Cordyline virus 4
0.00	2	2	S	1493829	Persimmon virus B
0.00	328	1	O	76804	Nidovirales
0.00	174	0	O1	2499399	Cornidovirineae
0.00	174	0	F	11118	Coronaviridae
0.00	173	0	F1	2501931	Orthocoronavirinae
0.00	90	3	G	693996	Alphacoronavirus
0.00	23	0	G1	2509514	Tegacovirus
0.00	23	0	S	693997	Alphacoronavirus 1
0.00	20	0	S1	12663	Feline coronavirus
0.00	20	20	S2	11135	Feline infectious peritonitis virus
0.00	2	2	S1	1766554	Swine enteric coronavirus
0.00	1	1	S1	11149	Transmissible gastroenteritis virus
0.00	17	0	G1	2509496	Minacovirus
0.00	16	16	S	1264898	Ferret coronavirus
0.00	1	0	S	1913642	Mink coronavirus 1
0.00	1	1	S1	766791	Mink coronavirus strain WD1127
0.00	14	0	G1	2509500	Myotacovirus
0.00	14	0	S	2501927	Myotis ricketti alphacoronavirus Sax-2011
0.00	14	14	S1	1503289	BtMr-AlphaCoV/SAX2011
0.00	13	0	G1	366617	unclassified Alphacoronavirus
0.00	7	7	S	1508228	Wencheng Sm shrew coronavirus
0.00	4	4	S	393767	Bat coronavirus 1A
0.00	1	1	S	1503293	BtRf-AlphaCoV/YN2012
0.00	1	1	S	1964806	Coronavirus AcCoV-JC34
0.00	6	0	G1	2509479	Decacovirus
0.00	4	0	S	1244203	Bat coronavirus HKU10
0.00	4	4	S1	1241933	Rousettus bat coronavirus HKU10
0.00	2	0	S	2501926	Rhinolophus ferrumequinum alphacoronavirus HuB-2013
0.00	2	2	S1	1503292	BtRf-AlphaCoV/HuB2013
0.00	3	0	G1	2509505	Pedacovirus
0.00	3	3	S	693999	Scotophilus bat coronavirus 512
0.00	2	0	G1	2509477	Colacovirus
0.00	2	0	S	1913643	Bat coronavirus CDPHE15
0.00	2	2	S1	1384461	Bat coronavirus CDPHE15/USA/2006
0.00	2	0	G1	2509480	Duvinacovirus
0.00	2	0	S	11137	Human coronavirus 229E
0.00	2	2	S1	1699095	Camel alphacoronavirus
0.00	2	0	G1	2509497	Minunacovirus
0.00	2	2	S	694001	Miniopterus bat coronavirus HKU8
0.00	2	0	G1	2509503	Nyctacovirus
0.00	2	0	S	2501928	Nyctalus velutinus alphacoronavirus SC-2013
0.00	2	2	S1	1503291	BtNv-AlphaCoV/SC2013
0.00	2	0	G1	2509512	Setracovirus
0.00	1	1	S	277944	Human coronavirus NL63
0.00	1	0	S	2501929	NL63-related bat coronavirus strain BtKYNL63-9b
0.00	1	1	S1	1920748	NL63-related bat coronavirus
0.00	1	0	G1	2509492	Luchacovirus
0.00	1	1	S	1508224	Lucheng Rn rat coronavirus
0.00	35	3	G	1159901	Deltacoronavirus
0.00	14	0	G1	2509499	Moordecovirus
0.00	14	14	S	1159902	Common moorhen coronavirus HKU21
0.00	9	0	G1	2509474	Buldecovirus
0.00	3	3	S	1159907	White-eye coronavirus HKU16
0.00	3	0	S	1965089	Coronavirus HKU15
0.00	3	3	S1	1159905	Porcine coronavirus HKU15
0.00	2	0	S	1297661	Munia coronavirus HKU13
0.00	2	2	S1	572289	Munia coronavirus HKU13-3514
0.00	1	0	S	574549	Bulbul coronavirus HKU11
0.00	1	1	S1	572288	Bulbul coronavirus HKU11-934
0.00	5	0	S	1297662	Thrush coronavirus HKU12
0.00	5	5	S1	572290	Thrush coronavirus HKU12-600
0.00	2	0	G1	1232736	unclassified Deltacoronavirus
0.00	2	2	S	1159903	Magpie-robin coronavirus HKU18
0.00	1	0	G1	2509469	Andecovirus
0.00	1	1	S	1159908	Wigeon coronavirus HKU20
0.00	1	0	G1	2509485	Herdecovirus
0.00	1	1	S	1159904	Night heron coronavirus HKU19
0.00	31	0	G	694002	Betacoronavirus
0.00	16	0	G1	2509481	Embecovirus
0.00	9	9	S	290028	Human coronavirus HKU1
0.00	3	1	S	694003	Betacoronavirus 1
0.00	2	2	S1	31631	Human coronavirus OC43
0.00	3	0	S	2501960	China Rattus coronavirus HKU24
0.00	3	3	S1	1590370	Betacoronavirus HKU24
0.00	1	0	S	694005	Murine coronavirus
0.00	1	1	S1	11138	Murine hepatitis virus
0.00	5	0	G1	696098	unclassified Betacoronavirus
0.00	3	3	S	2697049	Wuhan seafood market pneumonia virus
0.00	2	2	S	1160968	Rabbit coronavirus HKU14
0.00	5	0	G1	2509494	Merbecovirus
0.00	3	0	S	1965093	Hedgehog coronavirus 1
0.00	3	3	S1	1385427	Betacoronavirus Erinaceus/VMC/DEU/2012
0.00	1	1	S	694007	Tylonycteris bat coronavirus HKU4
0.00	1	1	S	1335626	Middle East respiratory syndrome-related coronavirus
0.00	3	0	G1	2509486	Hibecovirus
0.00	3	0	S	2501961	Bat Hp-betacoronavirus Zhejiang2013
0.00	3	3	S1	1541205	Bat Hp-betacoronavirus/Zhejiang2013
0.00	1	0	G1	2509502	Nobecovirus
0.00	1	1	S	694006	Rousettus bat coronavirus HKU9
0.00	1	0	G1	2509511	Sarbecovirus
0.00	1	1	S	694009	Severe acute respiratory syndrome-related coronavirus
0.00	17	0	G	694013	Gammacoronavirus
0.00	13	0	G1	2509487	Igacovirus
0.00	13	0	S	694014	Avian coronavirus
0.00	7	7	S1	11152	Turkey coronavirus
0.00	6	6	S1	11120	Infectious bronchitis virus
0.00	4	0	G1	2509476	Cegacovirus
0.00	4	4	S	694015	Beluga whale coronavirus SW1
0.00	1	0	F1	693995	Coronavirinae
0.00	1	0	F2	2664420	unclassified Coronavirinae
0.00	1	1	S	1508220	Bat coronavirus
0.00	49	0	O1	2499400	Mesnidovirineae
0.00	46	11	F	1312872	Mesoniviridae
0.00	18	0	F1	1312875	unclassified Mesoniviridae
0.00	16	16	S	2060479	Dianke virus
0.00	2	2	S	2053026	Yichang virus
0.00	17	0	F1	2501963	Hexponivirinae
0.00	17	0	G	1312873	Alphamesonivirus
0.00	5	0	G1	2509493	Menolivirus
0.00	5	0	S	2501924	Alphamesonivirus 9
0.00	5	5	S1	1286141	Meno virus
0.00	5	0	G1	2509504	Ofalivirus
0.00	5	0	S	2501925	Alphamesonivirus 6
0.00	5	5	S1	1795442	Ofaie virus
0.00	3	0	G1	2509482	Enselivirus
0.00	3	0	S	2501922	Alphamesonivirus 8
0.00	3	3	S1	1286142	Nse virus
0.00	2	0	G1	2509475	Casualivirus
0.00	2	0	S	1945562	Alphamesonivirus 4
0.00	2	2	S1	1482319	Casuarina virus
0.00	2	0	G1	2509501	Namcalivirus
0.00	2	0	S	1312874	Alphamesonivirus 1
0.00	2	2	S1	325676	Nam Dinh virus
0.00	3	0	F	2501983	Medioniviridae
0.00	3	0	F1	2507288	Medionivirinae
0.00	3	0	G	2507289	Turrinivirus
0.00	3	0	G1	2509472	Beturrivirus
0.00	3	0	S	2507290	Turrinivirus 1
0.00	3	3	S1	1922350	Beihai Nido-like virus 1
0.00	29	0	O1	2499398	Arnidovirineae
0.00	29	1	F	76803	Arteriviridae
0.00	20	0	F1	2499606	Simarterivirinae
0.00	12	0	G	2499612	Deltaarterivirus
0.00	10	0	G1	2509506	Pedartevirus
0.00	10	0	S	2499623	Deltaarterivirus pejah
0.00	10	10	S1	1658615	Pebjah virus
0.00	2	0	G1	2509484	Hedartevirus
0.00	2	0	S	2499622	Deltaarterivirus hemfev
0.00	2	2	S1	38143	Simian hemorrhagic fever virus
0.00	3	0	G	2499613	Epsilonarterivirus
0.00	3	0	G1	2509513	Sheartevirus
0.00	2	0	S	2501964	Epsilonarterivirus hemcep
0.00	2	2	S1	1965068	Simian hemorrhagic encephalitis virus
0.00	1	0	S	2501965	Epsilonarterivirus safriver
0.00	1	1	S1	1737586	Free State vervet virus
0.00	3	0	G	2499615	Iotaarterivirus
0.00	2	0	G1	2509478	Debiartevirus
0.00	2	0	S	2501947	Iotaarterivirus debrazmo
0.00	2	2	S1	1965063	DeBrazza's monkey arterivirus
0.00	1	0	G1	2509491	Kigiartevirus
0.00	1	0	S	2501948	Iotaarterivirus kibreg 1
0.00	1	1	S1	1965065	Kibale red-tailed guenon virus 1
0.00	2	0	G	2499616	Thetaarterivirus
0.00	1	0	G1	2509489	Kaftartevirus
0.00	1	0	S	2501999	Thetaarterivirus kafuba
0.00	1	1	S1	1823757	Kafue kinda chacma baboon virus
0.00	1	0	G1	2509498	Mitartevirus
0.00	1	0	S	2502000	Thetaarterivirus mikelba 1
0.00	1	1	S1	1546177	Mikumi yellow baboon virus 1
0.00	4	0	F1	325675	unclassified Arteriviridae
0.00	4	4	S	1806636	Rodent arterivirus
0.00	2	0	F1	2499604	Equarterivirinae
0.00	2	0	G	2499610	Alphaarterivirus
0.00	2	0	S	2499620	Alphaarterivirus equid
0.00	2	2	S1	11047	Equine arteritis virus
0.00	2	0	F1	2499607	Variarterivirinae
0.00	2	0	G	2499674	Betaarterivirus
0.00	2	0	G1	2499679	Eurpobartevirus
0.00	2	0	S	2499680	Betaarterivirus suid 1
0.00	2	0	S1	1965066	Porcine reproductive and respiratory syndrome virus 1
0.00	2	2	S2	11049	Lelystad virus
0.00	29	0	O1	2499403	Tornidovirineae
0.00	29	0	F	2508209	Tobaniviridae
0.00	16	0	F1	2508239	Remotovirinae
0.00	16	0	G	2508241	Bostovirus
0.00	16	0	G1	2508242	Bosnitovirus
0.00	16	0	S	1986112	Bovine nidovirus 1
0.00	16	16	S1	1631554	Bovine nidovirus TCH5
0.00	5	0	F1	694017	Torovirinae
0.00	5	1	G	11155	Torovirus
0.00	2	0	G1	1837216	unclassified Torovirus
0.00	2	2	S	1837217	Goat torovirus
0.00	2	0	G1	2509508	Renitovirus
0.00	2	0	S	74501	Bovine torovirus
0.00	2	2	S1	46473	Breda virus
0.00	4	0	F1	2508210	Piscanivirinae
0.00	2	0	G	694018	Bafinivirus
0.00	2	0	G1	2509473	Blicbavirus
0.00	2	2	S	405554	White bream virus
0.00	2	0	G	2508211	Oncotshavirus
0.00	2	0	G1	2509510	Salnivirus
0.00	2	0	S	1986113	Chinook salmon nidovirus 1
0.00	2	2	S1	1611837	Chinook salmon bafinivirus
0.00	4	0	F1	2508240	Serpentovirinae
0.00	2	0	G	2508244	Pregotovirus
0.00	2	0	G1	2508248	Roypretovirus
0.00	2	2	S	1986118	Ball python nidovirus 1
0.00	2	0	G	2508246	Tiruvirus
0.00	2	0	G1	2508250	Tilitovirus
0.00	2	2	S	1912590	Shingleback nidovirus 1
0.00	18	0	O1	2499402	Ronidovirineae
0.00	9	0	F	199704	Roniviridae
0.00	9	0	F1	2501984	Okanivirinae
0.00	9	0	G	199703	Okavirus
0.00	9	0	G1	2509515	Tipravirus
0.00	6	6	S	96491	Gill-associated virus
0.00	3	3	S	96029	Yellow head virus
0.00	9	0	F	2501982	Euroniviridae
0.00	7	0	F1	2508228	Crustonivirinae
0.00	7	0	G	2508231	Paguronivirus
0.00	7	0	G1	2508236	Behecravirus
0.00	7	0	S	2508237	Paguronivirus 1
0.00	7	7	S1	1922391	Beihai hermit crab virus 4
0.00	2	0	F1	2508227	Ceronivirinae
0.00	2	0	G	2508230	Charybnivirus
0.00	2	0	G1	2508234	Wenilivirus
0.00	2	0	S	2508235	Decronivirus 1
0.00	2	2	S1	1923510	Wenling nido-like virus 1
0.00	17	0	O1	2499401	Monidovirineae
0.00	17	0	F	2501967	Mononiviridae
0.00	17	0	F1	2508223	Mononivirinae
0.00	17	0	G	2508224	Alphamononivirus
0.00	17	0	G1	2508225	Dumedivirus
0.00	17	0	S	2508226	Planidovirus 1
0.00	17	17	S1	2100419	Planarian secretory cell nidovirus
0.00	11	0	O1	889872	unclassified Nidovirales
0.00	6	6	S	2283236	Aplysia californica nido-like virus
0.00	5	5	S	2016400	Morelia viridis nidovirus
0.00	219	0	O	675063	Tymovirales
0.00	102	0	F	675064	Alphaflexiviridae
0.00	100	0	G	12176	Potexvirus
0.00	44	44	S	12181	Papaya mosaic virus
0.00	26	26	S	85454	Alternanthera mosaic virus
0.00	4	0	G1	333347	unclassified Potexvirus
0.00	3	3	S	2292642	Turtle grass virus X
0.00	1	1	S	2283800	Potexvirus sp.
0.00	3	3	S	445435	Asparagus virus 3
0.00	3	3	S	253702	Opuntia virus X
0.00	3	3	S	253700	Schlumbergera virus X
0.00	3	3	S	112228	Hydrangea ringspot virus
0.00	2	2	S	12180	Narcissus mosaic virus
0.00	2	2	S	333348	Nerine virus X
0.00	2	2	S	317027	Allium virus X
0.00	2	2	S	12188	White clover mosaic virus
0.00	2	2	S	28354	Plantago asiatica mosaic virus
0.00	1	1	S	12178	Cymbidium mosaic virus
0.00	1	1	S	1176736	Pitaya virus X
0.00	1	1	S	253701	Zygocactus virus X
0.00	1	1	S	12183	Potato virus X
0.00	1	0	G	249199	Mandarivirus
0.00	1	1	S	1214459	Citrus yellow vein clearing virus
0.00	1	0	G	1921433	Platypuvirus
0.00	1	1	S	1400526	Donkey orchid symptomless virus
0.00	63	0	F	675068	Betaflexiviridae
0.00	30	0	F1	1914297	Quinvirinae
0.00	22	0	G	12163	Carlavirus
0.00	3	3	S	475777	Phlox virus B
0.00	3	3	S	67761	Cowpea mild mottle virus
0.00	2	0	G1	327375	unclassified Carlavirus
0.00	1	1	S	1569052	Elderberry carlavirus A
0.00	1	1	S	1803898	Pepper virus A
0.00	2	2	S	255255	Melon yellowing-associated virus
0.00	2	1	S	157777	Pea streak virus
0.00	1	1	S1	165250	Alfalfa latent virus
0.00	2	2	S	101764	Aconitum latent virus
0.00	1	1	S	12165	Chrysanthemum virus B
0.00	1	1	S	404404	Coleus vein necrosis virus
0.00	1	1	S	592206	Helleborus net necrosis virus
0.00	1	1	S	666859	Butterbur mosaic virus
0.00	1	1	S	1046402	Potato virus H
0.00	1	1	S	1468172	Gaillardia latent virus
0.00	1	1	S	1592930	Yam latent virus
0.00	1	0	S	12172	Shallot latent virus
0.00	1	1	S1	12458	Garlic latent virus
0.00	3	0	G	129725	Foveavirus
0.00	2	2	S	1243178	Rubus canadensis virus 1
0.00	1	1	S	471498	Peach chlorotic mottle virus
0.00	3	3	S	148879	Banana mild mosaic virus
0.00	2	0	G	1914299	Robigovirus
0.00	1	1	S	129143	Cherry necrotic rusty mottle virus
0.00	1	1	S	1424279	Cherry twisted leaf associated virus
0.00	24	0	F1	1914298	Trivirinae
0.00	7	0	G	40276	Trichovirus
0.00	3	3	S	131226	Cherry mottle leaf virus
0.00	1	1	S	81877	Grapevine berry inner necrosis virus
0.00	1	1	S	183585	Peach mosaic virus
0.00	1	1	S	487095	Phlomis mottle virus
0.00	1	1	S	1051792	Grapevine Pinot gris virus
0.00	7	0	G	184751	Vitivirus
0.00	3	3	S	516956	Grapevine virus E
0.00	2	2	S	35288	Grapevine virus A
0.00	1	1	S	1112769	Actinidia virus A
0.00	1	1	S	1112770	Actinidia virus B
0.00	5	0	G	1914293	Divavirus
0.00	3	3	S	1247116	Diuris virus B
0.00	2	2	S	1003891	Hardenbergia virus A
0.00	2	0	G	12174	Capillovirus
0.00	2	2	S	2137858	Mume virus A
0.00	2	0	G	1914296	Chordovirus
0.00	1	1	S	1425362	Carrot Ch virus 2
0.00	1	1	S	1425363	Carrot Ch virus 1
0.00	1	0	G	1914295	Prunevirus
0.00	1	1	S	1667230	Caucasus prunus virus
0.00	9	0	F1	1003890	unclassified Betaflexiviridae
0.00	8	8	S	2419804	Salvia divinorum RNA virus 1
0.00	1	1	S	2081931	Actinidia seed-borne latent virus
0.00	43	1	F	249184	Tymoviridae
0.00	22	0	G	249185	Maculavirus
0.00	18	0	G1	327107	unclassified Maculavirus
0.00	17	17	S	548908	Fig fleck-associated virus
0.00	1	1	S	1236047	Culex originated Tymoviridae-like virus
0.00	4	4	S	103722	Grapevine fleck virus
0.00	12	0	G	12051	Marafivirus
0.00	7	7	S	312008	Citrus sudden death-associated virus
0.00	2	2	S	2169998	Grapevine asteroid mosaic associated virus
0.00	1	1	S	56879	Oat blue dwarf virus
0.00	1	1	S	59749	Maize rayado fino virus
0.00	1	1	S	626962	Olive latent virus 3
0.00	7	0	G	12148	Tymovirus
0.00	2	0	G1	348771	unclassified Tymovirus
0.00	1	1	S	547467	Diascia yellow mottle virus
0.00	1	1	S	1027880	Asclepias asymptomatic virus
0.00	1	0	S	2035014	Tomato blistering mosaic tymovirus
0.00	1	1	S1	1010616	Tomato blistering mosaic virus
0.00	1	1	S	12151	Eggplant mosaic virus
0.00	1	1	S	70822	Okra mosaic virus
0.00	1	1	S	70823	Dulcamara mottle virus
0.00	1	1	S	73819	Andean potato latent virus
0.00	1	1	S	113553	Poinsettia mosaic virus
0.00	8	0	O1	375548	unclassified Flexiviridae
0.00	6	6	S	1871631	Rhizoctonia solani flexivirus 1
0.00	2	2	S	1502101	Sclerotinia sclerotiorum debilitation-associated RNA virus 2
0.00	2	0	F	675061	Gammaflexiviridae
0.00	2	0	G	675062	Mycoflexivirus
0.00	2	2	S	129395	Botrytis virus F
0.00	1	0	O1	1809242	unclassified Tymovirales
0.00	1	1	S	1809243	Fusarium graminearum mycotymovirus 1
0.00	215	0	F	39729	Potyviridae
0.00	137	1	G	12195	Potyvirus
0.00	19	19	S	192452	Cocksfoot streak virus
0.00	18	18	S	32620	Iris severe mosaic virus
0.00	8	8	S	12203	Maize dwarf mosaic virus
0.00	7	7	S	1198144	Donkey orchid virus A
0.00	5	5	S	167129	Moroccan watermelon mosaic virus
0.00	4	4	S	33765	Tobacco vein banding mosaic virus
0.00	4	4	S	1862127	Wild onion symptomless virus
0.00	4	4	S	46917	Papaya leaf distortion mosaic virus
0.00	4	4	S	12210	Pepper severe mosaic virus
0.00	3	3	S	12208	Pea seed-borne mosaic virus
0.00	3	3	S	515446	Verbena virus Y
0.00	2	2	S	112436	Celery mosaic virus
0.00	2	2	S	1679239	Zucchini shoestring virus
0.00	2	2	S	40640	Potato virus V
0.00	2	2	S	41460	Yam mosaic virus
0.00	2	2	S	394036	Narcissus degeneration virus
0.00	2	0	S	115232	Zea mosaic virus
0.00	2	2	S1	204478	Iranian johnsongrass mosaic virus
0.00	2	2	S	1080799	Keunjorong mosaic virus
0.00	2	2	S	12232	Zucchini yellow mosaic virus
0.00	2	2	S	43240	Bean common mosaic necrosis virus
0.00	2	2	S	12198	Clover yellow vein virus
0.00	2	2	S	87097	Yam mild mosaic virus
0.00	2	2	S	12216	Potato virus Y
0.00	2	2	S	12205	Papaya ringspot virus
0.00	2	2	S	2058396	Paris mosaic necrosis virus
0.00	2	2	S	2058620	Mediterranean ruda virus
0.00	1	1	S	129732	Sunflower chlorotic mottle virus
0.00	1	1	S	400396	Wild tomato mosaic virus
0.00	1	1	S	187978	Peru tomato mosaic virus
0.00	1	1	S	418827	Yambean mosaic virus
0.00	1	1	S	1239452	Brugmansia mosaic virus
0.00	1	1	S	1220025	Pokeweed mosaic virus
0.00	1	1	S	409486	Hardenbergia mosaic virus
0.00	1	1	S	62059	Shallot yellow stripe virus
0.00	1	1	S	12196	Bean common mosaic virus
0.00	1	1	S	1072517	Blue squill virus A
0.00	1	1	S	861561	Cyrtanthus elatus virus A
0.00	1	1	S	341111	Ranunculus mild mosaic virus
0.00	1	1	S	160843	Narcissus yellow stripe virus
0.00	1	1	S	12199	Cowpea aphid-borne mosaic virus
0.00	1	1	S	326202	Vanilla distortion mosaic virus
0.00	1	1	S	322053	Konjac mosaic virus
0.00	1	1	S	12204	Ornithogalum mosaic virus
0.00	1	1	S	12215	Potato virus A
0.00	1	1	S	433357	Bidens mottle virus
0.00	1	1	S	299200	Thunberg fritillary mosaic virus
0.00	1	1	S	453050	Sweet potato virus 2
0.00	1	1	S	29271	Dasheen mosaic virus
0.00	1	1	S	1792583	Tobacco mosqueado virus
0.00	1	1	S	369752	Catharanthus mosaic virus
0.00	1	1	S	31743	Sweet potato latent virus
0.00	1	1	S	32619	Sorghum mosaic virus
0.00	1	1	S	33763	Peanut mottle virus
0.00	68	0	G	137757	Ipomovirus
0.00	52	52	S	946046	Ugandan cassava brown streak virus
0.00	11	11	S	137758	Cassava brown streak virus
0.00	5	5	S	1890365	Coccinia mottle virus
0.00	4	0	G	156207	Tritimovirus
0.00	2	2	S	42631	Brome streak mosaic virus
0.00	2	2	S	2170240	Yellow oat grass mosaic virus
0.00	3	0	F1	157019	unclassified Potyviridae
0.00	2	2	S	2306623	Areca palm necrotic spindle-spot virus
0.00	1	1	S	1922832	Hubei Poty-like virus 1
0.00	2	0	G	156208	Macluravirus
0.00	1	1	S	104637	Cardamom mosaic virus
0.00	1	1	S	1987403	Broad-leafed dock virus A
0.00	1	0	G	675844	Brambyvirus
0.00	1	1	S	323118	Blackberry virus Y
0.00	149	0	F	11050	Flaviviridae
0.00	74	0	G	11051	Flavivirus
0.00	28	0	G1	39686	unclassified Flavivirus
0.00	12	12	S	2045186	Kampung Karu virus
0.00	2	2	S	31658	Cell fusing agent virus
0.00	2	2	S	161675	Tamana bat virus
0.00	2	2	S	218849	Kamiti River virus
0.00	2	2	S	1708654	Parramatta River virus
0.00	2	2	S	1566298	Paraiso Escondido virus
0.00	1	1	S	64317	Sokoluk virus
0.00	1	1	S	1302179	Palm Creek virus
0.00	1	1	S	1125677	Hanko virus
0.00	1	0	S	643132	Quang Binh virus
0.00	1	1	S1	673515	Mosquito flavivirus
0.00	1	1	S	631267	Chaoyang virus
0.00	1	1	S	390844	Culex flavivirus
0.00	13	13	S	64320	Zika virus
0.00	6	6	S	11080	Saint Louis encephalitis virus
0.00	5	0	S	12637	Dengue virus
0.00	4	4	S1	11060	Dengue virus 2
0.00	1	1	S1	11069	Dengue virus 3
0.00	3	3	S	11072	Japanese encephalitis virus
0.00	3	2	S	59563	Ilheus virus
0.00	1	1	S1	64315	Rocio virus
0.00	2	2	S	11082	West Nile virus
0.00	2	2	S	64894	Phnom Penh bat virus
0.00	2	2	S	64319	Yaounde virus
0.00	1	1	S	64293	Tembusu virus
0.00	1	1	S	64288	Royal Farm virus
0.00	1	1	S	64286	Usutu virus
0.00	1	1	S	64297	Uganda S virus
0.00	1	1	S	64303	Aroa virus
0.00	1	1	S	40012	Saumarez Reef virus
0.00	1	1	S	38837	Banzi virus
0.00	1	1	S	64311	Kedougou virus
0.00	1	1	S	11083	Powassan virus
0.00	1	1	S	11089	Yellow fever virus
0.00	33	0	G	11095	Pestivirus
0.00	16	0	G1	63426	unclassified Pestivirus
0.00	15	15	S	1562066	Norway rat pestivirus
0.00	1	1	S	2014960	Linda virus
0.00	6	0	S	2170088	Pestivirus I
0.00	6	6	S1	1234809	Pestivirus strain Aydin/04-TR
0.00	5	0	S	2170083	Pestivirus D
0.00	5	5	S1	358764	Border disease virus
0.00	2	0	S	2170081	Pestivirus B
0.00	2	2	S1	54315	Bovine viral diarrhea virus 2
0.00	1	0	S	2170080	Pestivirus A
0.00	1	1	S1	11099	Bovine viral diarrhea virus 1
0.00	1	0	S	2170084	Pestivirus E
0.00	1	1	S1	188938	Pronghorn antelope pestivirus
0.00	1	0	S	2170085	Pestivirus F
0.00	1	1	S1	412969	Porcine pestivirus isolate Bungowannah
0.00	1	0	S	2170090	Pestivirus K
0.00	1	1	S1	1689785	Porcine pestivirus 1
0.00	17	0	G	11102	Hepacivirus
0.00	10	0	S	2008761	Hepacivirus A
0.00	10	10	S1	1605403	Non-primate hepacivirus NZP1
0.00	2	1	S	11103	Hepacivirus C
0.00	1	1	S1	41856	Hepatitis C virus genotype 1
0.00	2	0	S	2008766	Hepacivirus G
0.00	2	2	S1	1562038	Norway rat hepacivirus 1
0.00	1	0	G1	1249508	unclassified Hepacivirus
0.00	1	1	S	1325446	Bat hepacivirus
0.00	1	1	S	2008768	Hepacivirus I
0.00	1	1	S	2008773	Hepacivirus N
0.00	14	0	G	1307799	Pegivirus
0.00	4	0	S	1985358	Pegivirus E
0.00	4	0	S1	1463813	Equine pegivirus
0.00	4	4	S2	1307803	Equine pegivirus 1
0.00	3	0	G1	1307802	unclassified Pegivirus
0.00	3	3	S	1321391	Rodent pegivirus
0.00	2	2	S	1307801	Pegivirus B
0.00	2	0	S	1985356	Pegivirus C
0.00	2	2	S1	54290	GB virus C
0.00	2	2	S	1985360	Pegivirus G
0.00	1	1	S	1985364	Pegivirus K
0.00	11	0	F1	38144	unclassified Flaviviridae
0.00	3	3	S	1969397	Karumba virus
0.00	2	2	S	1445557	Ilomantsi virus
0.00	1	1	S	2304510	Culex Flavi-like virus
0.00	1	1	S	1172985	Mogiana tick virus
0.00	1	1	S	1286143	Nienokoue virus
0.00	1	1	S	1495316	Soybean cyst nematode virus 5
0.00	1	1	S	1685953	Macrosiphum euphorbiae virus 1
0.00	1	1	S	1969400	Mac Peak virus
0.00	93	1	F	39733	Astroviridae
0.00	61	0	F1	352926	unclassified Astroviridae
0.00	39	39	S	1671382	Astrovirus Er/SZAL6/HUN/2011
0.00	8	8	S	1868658	Human astrovirus
0.00	7	7	S	1141625	Murine astrovirus
0.00	3	3	S	2220003	Sichuan takin astrovirus
0.00	1	1	S	1074210	Mouse astrovirus M-52/USA/2008
0.00	1	1	S	1247113	Astrovirus VA4
0.00	1	1	S	1522059	Bovine astrovirus CH13
0.00	1	1	S	1906173	Bastrovirus/VietNam/Porcine/17489_85
0.00	20	0	G	249589	Avastrovirus
0.00	16	0	S	1239439	Avastrovirus 3
0.00	16	16	S1	246343	Turkey astrovirus 2
0.00	4	0	G1	336962	unclassified Avastrovirus
0.00	2	2	S	1349999	Goose astrovirus
0.00	1	1	S	336959	Chicken astrovirus
0.00	1	0	S	905828	Duck astrovirus GII.A
0.00	1	1	S1	622438	Duck astrovirus C-NGB
0.00	11	0	G	249588	Mamastrovirus
0.00	8	0	G1	526119	unclassified Mamastrovirus
0.00	2	2	S	1961666	Qinghai Himalayan marmot astrovirus 2
0.00	1	1	S	1027244	Bovine astrovirus B170/HK
0.00	1	1	S	1914442	Rodent astrovirus
0.00	1	1	S	1662272	Dromedary astrovirus
0.00	1	1	S	1157338	Canine astrovirus
0.00	1	1	S	1137931	Astrovirus wild boar/WBAstV-1/2011/HUN
0.00	1	1	S	682382	HMO Astrovirus A
0.00	1	1	S	1239574	Mamastrovirus 10
0.00	1	0	S	1239583	Mamastrovirus 19
0.00	1	1	S1	627576	Bat astrovirus Tm/Guangxi/LD38/2007
0.00	1	0	S	1239581	Mamastrovirus 17
0.00	1	1	S1	627538	Bat astrovirus Hp/Guangxi/LC03/2007
0.00	68	0	F	564644	Endornaviridae
0.00	40	0	G	2003394	Alphaendornavirus
0.00	13	13	S	1131702	Persea americana alphaendornavirus 1
0.00	7	7	S	675833	Helicobasidium mompa alphaendornavirus 1
0.00	6	6	S	310750	Phytophthora alphaendornavirus 1
0.00	3	3	S	1777015	Erysiphe cichoracearum alphaendornavirus
0.00	2	2	S	1776177	Cucumis melo alphaendornavirus
0.00	1	0	G1	2184468	unclassified Alphaendornavirus
0.00	1	1	S	2184469	Helianthus annuus alphaendornavirus
0.00	1	1	S	310749	Vicia faba alphaendornavirus
0.00	1	0	S	2003680	Lagenaria siceraria alphaendornavirus
0.00	1	1	S1	1468454	Lagenaria siceraria endornavirus-California
0.00	1	1	S	1711684	Hot pepper alphaendornavirus
0.00	1	1	S	1384490	Basella alba alphaendornavirus 1
0.00	1	1	S	1249676	Grapevine endophyte alphaendornavirus
0.00	1	1	S	1188793	Phaseolus vulgaris alphaendornavirus 2
0.00	1	1	S	1188792	Phaseolus vulgaris alphaendornavirus 1
0.00	1	1	S	354328	Bell pepper alphaendornavirus
0.00	16	0	F1	1680130	unclassified Endornaviridae
0.00	5	5	S	1908813	Ceratobasidium endornavirus C
0.00	3	3	S	1678175	Diatom colony associated dsRNA virus 15
0.00	3	3	S	1908807	Ceratobasidium endornavirus B
0.00	2	2	S	1965306	Lagenaria siceraria endornavirus-Hubei
0.00	1	1	S	1708712	Rosellinia necatrix endornavirus 1
0.00	1	1	S	1908808	Ceratobasidium endornavirus D
0.00	1	1	S	2340808	Cluster bean endornavirus 1
0.00	12	0	G	2003395	Betaendornavirus
0.00	6	6	S	2169747	Botrytis cinerea betaendornavirus 1
0.00	5	0	S	2003398	Sclerotinia sclerotiorum betaendornavirus 1
0.00	5	5	S1	1353016	Sclerotinia sclerotiorum endornavirus 1
0.00	1	1	S	941765	Tuber aestivum betaendornavirus
0.00	66	0	F	11006	Totiviridae
0.00	41	0	F1	39756	unclassified Totiviridae
0.00	22	22	S	1714366	Red clover powdery mildew-associated totivirus 5
0.00	3	3	S	1765754	Camponotus nipponicus virus
0.00	3	3	S	1870981	Culex tritaeniorhynchus totivirus
0.00	2	2	S	663282	Drosophila melanogaster totivirus SW-2009a
0.00	2	2	S	1497848	Papaya meleira virus
0.00	1	1	S	1874267	Maize-associated totivirus 2
0.00	1	1	S	1678172	Diatom colony associated dsRNA virus 12
0.00	1	1	S	1770613	Thelephora terrestris virus 1
0.00	1	1	S	1856030	Golden shiner totivirus
0.00	1	1	S	1678161	Diatom colony associated dsRNA virus 3
0.00	1	1	S	2026601	Australian Anopheles totivirus
0.00	1	1	S	1921825	Saccharomyces kudriavzevii virus L-A1
0.00	1	1	S	1163537	Tianjin totivirus
0.00	1	1	S	2137353	Pythium polare RNA virus 1
0.00	14	0	G	674981	Victorivirus
0.00	3	3	S	441999	Magnaporthe oryzae virus 2
0.00	3	0	G1	939922	unclassified Victorivirus
0.00	1	1	S	1312445	Ustilaginoidea virens RNA virus 1
0.00	1	1	S	1765736	Nigrospora oryzae victorivirus 1
0.00	1	1	S	2268743	Fusarium asiaticum victorivirus 1
0.00	1	1	S	73498	Sphaeropsis sapinea RNA virus 2
0.00	1	1	S	196690	Helicobasidium mompa totivirus 1-17
0.00	1	1	S	210827	Coniothyrium minitans RNA virus
0.00	1	1	S	267285	Chalara elegans RNA Virus 1
0.00	1	1	S	271257	Magnaporthe oryzae virus 1
0.00	1	1	S	382962	Epichloe festucae virus 1
0.00	1	1	S	939923	Tolypocladium cylindrosporum virus 1
0.00	1	1	S	1148491	Rosellinia necatrix victorivirus 1
0.00	4	0	G	674952	Trichomonasvirus
0.00	3	3	S	170965	Trichomonas vaginalis virus 3
0.00	1	1	S	674954	Trichomonas vaginalis virus 2
0.00	3	0	G	11007	Totivirus
0.00	1	0	G1	348097	unclassified Totivirus
0.00	1	1	S	463392	Black raspberry virus F
0.00	1	1	S	927810	Tuber aestivum virus 1
0.00	1	1	S	1167690	Xanthophyllomyces dendrorhous virus L1A
0.00	2	0	G	11011	Giardiavirus
0.00	1	1	S	29255	Giardia lamblia virus
0.00	1	0	G1	2082657	unclassified Giardiavirus
0.00	1	1	S	2082658	Gigaspora margarita giardia-like virus 1
0.00	2	0	G	39755	Leishmaniavirus
0.00	1	0	S	1678905	Leishmania RNA virus 1
0.00	1	1	S1	12530	Leishmania RNA virus 1 - 4
0.00	1	0	S	1678906	Leishmania RNA virus 2
0.00	1	1	S1	39116	Leishmania RNA virus 2 - 1
0.00	47	0	F	675071	Virgaviridae
0.00	20	0	G	12234	Tobamovirus
0.00	13	13	S	111418	Zucchini green mottle mosaic virus
0.00	2	2	S	12238	Odontoglossum ringspot virus
0.00	1	0	G1	327386	unclassified Tobamovirus
0.00	1	1	S	2200716	Opuntia virus 2
0.00	1	1	S	1169032	Wasabi mottle virus
0.00	1	1	S	1128119	Clitoria yellow mottle virus
0.00	1	1	S	146499	Cucumber fruit mottle mosaic virus
0.00	1	1	S	111970	Kyuri green mottle mosaic virus
0.00	8	0	G	12291	Furovirus
0.00	3	3	S	28375	Soil-borne wheat mosaic virus
0.00	3	3	S	2030954	Japanese soil-borne wheat mosaic virus
0.00	1	1	S	45103	Oat golden stripe virus
0.00	1	1	S	107804	Sorghum chlorotic spot virus
0.00	5	0	G	186886	Pomovirus
0.00	3	3	S	46436	Beet soil-borne virus
0.00	1	1	S	79918	Broad bean necrosis virus
0.00	1	1	S	1758139	Colombian potato soil-borne virus
0.00	4	0	G	1920771	Goravirus
0.00	3	3	S	1920772	Gentian ovary ringspot virus
0.00	1	1	S	1647805	Drakaea virus A
0.00	3	0	G	12293	Tobravirus
0.00	3	3	S	31750	Pepper ringspot virus
0.00	3	0	G	119492	Pecluvirus
0.00	3	3	S	28355	Peanut clump virus
0.00	3	0	F1	1527522	unclassified Virgaviridae
0.00	3	3	S	2108201	Nephila clavipes virus 4
0.00	1	0	G	12326	Hordeivirus
0.00	1	1	S	12328	Poa semilatent virus
0.00	43	0	F	39740	Bromoviridae
0.00	33	0	G	12316	Ilarvirus
0.00	27	27	S	1386090	Ageratum latent virus
0.00	1	1	S	2169960	Privet ringspot virus
0.00	1	1	S	37127	Citrus variegation virus
0.00	1	0	G1	339419	unclassified Ilarvirus
0.00	1	1	S	2419940	Tea plant line pattern virus
0.00	1	1	S	269213	Humulus japonicus latent virus
0.00	1	1	S	255238	Fragaria chiloensis latent virus
0.00	1	1	S	243563	Strawberry necrotic shock virus
0.00	3	0	G	12300	Bromovirus
0.00	1	1	S	12303	Cowpea chlorotic mottle virus
0.00	1	1	S	188141	Spring beauty latent virus
0.00	1	1	S	545259	Melandrium yellow fleck virus
0.00	3	0	G	154322	Oleavirus
0.00	3	3	S	33773	Olive latent virus 2
0.00	2	0	G	413970	Anulavirus
0.00	1	1	S	116056	Pelargonium zonate spot virus
0.00	1	0	G1	1195162	unclassified Anulavirus
0.00	1	1	S	1464778	Cassava Ivorian bacilliform virus
0.00	1	0	G	12304	Cucumovirus
0.00	1	1	S	578305	Gayfeather mild mottle virus
0.00	1	0	G	12320	Alfamovirus
0.00	1	1	S	12321	Alfalfa mosaic virus
0.00	41	0	F	11012	Partitiviridae
0.00	33	0	F1	37960	unclassified Partitiviridae
0.00	22	22	S	1891704	Sophora japonica powdery mildew-associated partitivirus
0.00	4	4	S	492502	Rose cryptic virus 1
0.00	2	2	S	1411681	Rhizoctonia solani dsRNA virus 2
0.00	2	2	S	335204	Fragaria chiloensis cryptic virus
0.00	1	1	S	2045504	Rhizoctonia solani dsRNA virus 4
0.00	1	1	S	1310424	Verticillium dahliae partitivirus 1
0.00	1	1	S	1937817	Spinach cryptic virus 1
0.00	4	0	G	1511809	Betapartitivirus
0.00	1	1	S	46618	Rhizoctonia solani virus 717
0.00	1	0	G1	1747648	unclassified Betapartitivirus
0.00	1	1	S	1573459	Rosellinia necatrix partitivirus 6
0.00	1	1	S	1323525	White clover cryptic virus 2
0.00	1	1	S	674983	Pleurotus ostreatus virus 1
0.00	3	0	G	1511808	Alphapartitivirus
0.00	1	1	S	54289	Vicia cryptic virus
0.00	1	1	S	1469906	Heterobasidion partitivirus 13
0.00	1	0	G1	1913603	unclassified Alphapartitivirus
0.00	1	1	S	1825688	Rhizoctonia solani dsRNA virus 3
0.00	1	0	G	1511811	Gammapartitivirus
0.00	1	1	S	216371	Penicillium stoloniferum virus S
0.00	39	0	F	11018	Togaviridae
0.00	39	0	G	11019	Alphavirus
0.00	8	8	S	48544	Fort Morgan virus
0.00	6	6	S	48543	Whataroa virus
0.00	3	3	S	60876	Pixuna virus
0.00	3	3	S	11033	Semliki Forest virus
0.00	3	3	S	11034	Sindbis virus
0.00	3	3	S	59301	Mayaro virus
0.00	2	2	S	60875	Mucambo virus
0.00	2	0	G1	332096	unclassified Alphavirus
0.00	2	2	S	1930825	Tai Forest alphavirus
0.00	2	2	S	11039	Western equine encephalitis virus
0.00	2	2	S	1231903	Eilat virus
0.00	1	1	S	1159195	Southern elephant seal virus
0.00	1	1	S	84589	Salmon pancreas disease virus
0.00	1	1	S	59302	Ndumu virus
0.00	1	1	S	332097	Rio Negro virus
0.00	1	1	S	11029	Ross River virus
0.00	32	0	F	186766	Narnaviridae
0.00	17	0	G	186768	Mitovirus
0.00	10	10	S	88388	Ophiostoma mitovirus 5
0.00	5	0	G1	343865	unclassified Mitovirus
0.00	2	2	S	1629667	Botrytis cinerea mitovirus 4
0.00	1	1	S	2320184	Rhizophagus diaphanum mitovirus 2
0.00	1	1	S	1712387	Binucleate Rhizoctonia mitovirus K1
0.00	1	1	S	1629665	Botrytis cinerea mitovirus 2
0.00	2	2	S	88387	Ophiostoma mitovirus 4
0.00	12	0	G	186767	Narnavirus
0.00	12	12	S	198599	Saccharomyces 23S RNA narnavirus
0.00	3	0	F1	1077831	unclassified Narnaviridae
0.00	2	2	S	1678180	Diatom colony associated ssRNA virus 2
0.00	1	1	S	1856767	Leptomonas seymouri Narna-like virus 1
0.00	29	0	F	11974	Caliciviridae
0.00	12	0	G	142786	Norovirus
0.00	12	0	S	11983	Norwalk virus
0.00	9	7	S1	122929	Norovirus GII
0.00	1	0	S2	490043	Norovirus GII isolates
0.00	1	1	S3	1529924	Norovirus GII/Hu/JP/2011/GII/Yuzawa/Gira2HS
0.00	1	1	S2	552592	Norovirus GII.17
0.00	3	3	S1	122928	Norovirus GI
0.00	9	0	G	95341	Sapovirus
0.00	7	0	G1	371833	unclassified Sapovirus
0.00	7	7	S	1185359	Bat sapovirus TLC58/HK
0.00	2	0	S	95342	Sapporo virus
0.00	1	0	S1	280756	Sapovirus isolates
0.00	1	1	S2	291175	Sapovirus Hu/Dresden/pJG-Sap01/DE
0.00	1	0	S1	515177	Sapovirus GII
0.00	1	1	S2	234601	Sapovirus Mc10
0.00	3	0	G	696855	Nebovirus
0.00	3	0	G1	1233522	unclassified Nebovirus
0.00	3	3	S	1812179	Bovine calicivirus strain Kirklareli
0.00	2	0	F1	179239	unclassified Caliciviridae
0.00	1	1	S	243550	Calicivirus isolate TCG
0.00	1	1	S	1493858	Goose calicivirus
0.00	2	0	G	873551	Recovirus
0.00	2	0	S	2560702	Recovirus A
0.00	2	2	S1	512169	Tulane virus
0.00	1	0	G	95337	Vesivirus
0.00	1	1	S	11978	Feline calicivirus
0.00	24	0	F	119163	Luteoviridae
0.00	20	1	G	119164	Polerovirus
0.00	12	0	G1	328429	unclassified Polerovirus
0.00	12	12	S	1913024	White clover mottle virus
0.00	3	3	S	909827	Pepper vein yellows virus
0.00	1	1	S	12042	Beet western yellows virus
0.00	1	1	S	91753	Cucurbit aphid-borne yellows virus
0.00	1	1	S	471717	Melon aphid-borne yellows virus
0.00	1	1	S	312295	Cotton leafroll dwarf virus
0.00	3	0	G	12036	Luteovirus
0.00	3	3	S	12049	Soybean dwarf virus
0.00	1	0	G	12289	Enamovirus
0.00	1	1	S	1301220	Citrus vein enation virus
0.00	22	0	F	249310	Chrysoviridae
0.00	8	0	G	11014	Chrysovirus
0.00	6	0	G1	327108	unclassified Chrysovirus
0.00	6	6	S	764348	Magnaporthe oryzae chrysovirus 1
0.00	2	2	S	164750	Helminthosporium victoriae 145S virus
0.00	8	0	G	2560087	Alphachrysovirus
0.00	3	3	S	759389	Verticillium dahliae chrysovirus 1
0.00	2	2	S	284687	Amasya cherry disease associated chrysovirus
0.00	1	1	S	158372	Penicillium chrysogenum virus
0.00	1	1	S	399394	Cryphonectria nitschkei chrysovirus 1
0.00	1	0	S	2560353	Brassica campestris chrysovirus
0.00	1	1	S1	1692191	Brassica campestris chrysovirus 1
0.00	6	0	G	2560100	Betachrysovirus
0.00	3	3	S	1755792	Penicillium janczewskii chrysovirus 1
0.00	2	0	S	2560291	Alternaria alternata chrysovirus
0.00	2	2	S1	2066695	Alternaria alternata chrysovirus 1
0.00	1	1	S	2304034	Colletotrichum fructicola chrysovirus 1
0.00	19	0	F	1513233	Benyviridae
0.00	17	0	G	143901	Benyvirus
0.00	5	5	S	31721	Beet necrotic yellow vein virus
0.00	5	5	S	76343	Beet soil-borne mosaic virus
0.00	5	5	S	1324959	Burdock mottle virus
0.00	2	2	S	373373	Rice stripe necrosis virus
0.00	2	0	F1	2364280	unclassified Benyviridae
0.00	2	2	S	2364281	Wheat stripe mosaic virus
0.00	19	0	F	1511860	Amalgaviridae
0.00	14	0	F1	1685110	unclassified Amalgaviridae
0.00	7	7	S	1985203	Zostera marina amalgavirus 2
0.00	2	2	S	2069324	Festuca pratensis amalgavirus 1
0.00	1	1	S	1872708	Antonospora locustae virus 1
0.00	1	1	S	1985202	Zostera marina amalgavirus 1
0.00	1	1	S	2065797	Anthoxanthum odoratum amalgavirus 1
0.00	1	1	S	2069323	Erigeron breviscapus amalgavirus 2
0.00	1	1	S	2419805	Salvia hispanica RNA virus 1
0.00	4	0	G	1511861	Amalgavirus
0.00	2	2	S	504455	Vicia cryptic virus M
0.00	2	2	S	591166	Southern tomato virus
0.00	1	0	G	2560258	Zybavirus
0.00	1	1	S	114871	Zygosaccharomyces bailii virus Z
0.00	18	0	D2	35325	dsRNA viruses
0.00	18	0	D3	39780	unclassified dsRNA viruses
0.00	6	6	S	1150353	Gentian Kobu-sho-associated virus
0.00	4	4	S	1148496	Yado-kari virus 1
0.00	3	3	S	862943	Spissistilus festinus virus 1
0.00	2	2	S	483537	Alternaria alternata virus 1
0.00	2	2	S	1934322	Trichoderma atroviride mycovirus
0.00	1	1	S	1181310	Sclerotinia sclerotiorum dsRNA mycovirus-L
0.00	14	0	F	39738	Tombusviridae
0.00	9	0	F1	2560077	Procedovirinae
0.00	3	0	G	186457	Aureusvirus
0.00	3	3	S	165432	Cucumber leaf spot virus
0.00	1	0	G	12141	Tombusvirus
0.00	1	1	S	255520	Neckar River virus
0.00	1	0	G	186844	Panicovirus
0.00	1	1	S	479060	Cocksfoot mild mosaic virus
0.00	1	0	G	1299310	Macanavirus
0.00	1	1	S	676234	Furcraea necrotic streak virus
0.00	1	0	G	1911599	Alphacarmovirus
0.00	1	1	S	283876	Nootka lupine vein clearing virus
0.00	1	0	G	1911601	Gammacarmovirus
0.00	1	1	S	11987	Melon necrotic spot virus
0.00	1	0	G	1911602	Pelarspovirus
0.00	1	1	S	167018	Elderberry latent virus
0.00	4	0	F1	2560072	Calvusvirinae
0.00	4	0	G	39734	Umbravirus
0.00	3	3	S	68033	Carrot mottle virus
0.00	1	0	G1	473783	unclassified Umbravirus
0.00	1	1	S	1817526	Ixeridium yellow mottle virus 2
0.00	1	0	F1	2560078	Regressovirinae
0.00	1	0	G	12266	Dianthovirus
0.00	1	1	S	12268	Carnation ringspot virus
0.00	14	0	F	2169577	Solemoviridae
0.00	14	0	G	12137	Sobemovirus
0.00	13	13	S	119910	Ryegrass mottle virus
0.00	1	1	S	685899	Papaya lethal yellowing virus
0.00	8	0	F	12283	Nodaviridae
0.00	4	0	G	143919	Betanodavirus
0.00	2	2	S	43763	Redspotted grouper nervous necrosis virus
0.00	1	1	S	43761	Barfin flounder nervous necrosis virus
0.00	1	1	S	43764	Tiger puffer nervous necrosis virus
0.00	3	0	F1	222556	unclassified Nodaviridae
0.00	3	3	S	222557	Macrobrachium rosenbergii nodavirus
0.00	1	0	G	143920	Alphanodavirus
0.00	1	1	S	12288	Nodamura virus
0.00	7	0	F	39748	Hypoviridae
0.00	5	0	G	39749	Hypovirus
0.00	3	0	G1	358104	unclassified Hypovirus
0.00	1	1	S	1074325	Sclerotinia sclerotiorum hypovirus 1
0.00	1	1	S	1129873	Valsa ceratosperma hypovirus 1
0.00	1	1	S	1284208	Fusarium graminearum hypovirus 1
0.00	1	1	S	106962	Cryphonectria hypovirus 3
0.00	1	1	S	245101	Cryphonectria hypovirus 4
0.00	2	0	F1	1923830	unclassified Hypoviridae
0.00	2	2	S	1922678	Beihai sipunculid worm virus 6
0.00	7	0	F	2560061	Kitaviridae
0.00	3	0	G	675070	Cilevirus
0.00	2	2	S	347219	Citrus leprosis virus C
0.00	1	1	S	2052685	Citrus leprosis virus C2
0.00	3	0	G	1513277	Higrevirus
0.00	3	3	S	1513278	Hibiscus green spot virus 2
0.00	1	0	G	2022856	Blunervirus
0.00	1	1	S	1094249	Blueberry necrotic ring blotch virus
0.00	6	0	F	10993	Birnaviridae
0.00	5	0	F1	41995	unclassified Birnaviridae
0.00	5	5	S	1127767	Espirito Santo virus
0.00	1	0	G	39750	Aquabirnavirus
0.00	1	0	G1	344417	unclassified Aquabirnavirus
0.00	1	1	S	1661392	Victorian trout aquabirnavirus
0.00	6	0	G	1918013	Botybirnavirus
0.00	3	3	S	1918014	Botrytis porri botybirnavirus 1
0.00	3	0	G1	1986418	unclassified Botybirnavirus
0.00	2	2	S	2138326	Bipolaris maydis botybirnavirus 1
0.00	1	1	S	1654339	Sclerotinia sclerotiorum botybirnavirus 1
0.00	5	0	F	10877	Cystoviridae
0.00	5	0	G	10878	Cystovirus
0.00	3	0	S	2169859	Pseudomonas virus phi2954
0.00	3	3	S1	593131	Pseudomonas phage phi2954
0.00	1	0	S	2169860	Pseudomonas virus phi8
0.00	1	1	S1	120086	Pseudomonas phage phi8
0.00	1	0	S	2169862	Pseudomonas virus phiYY
0.00	1	1	S1	1852644	Pseudomonas phage phiYY
0.00	5	0	F	1299296	Quadriviridae
0.00	5	0	G	1299297	Quadrivirus
0.00	5	5	S	1000373	Rosellinia necatrix quadrivirus 1
0.00	5	0	G	1921556	Sinaivirus
0.00	2	2	S	1041831	Lake Sinai virus 2
0.00	2	0	G1	1921557	unclassified Sinaivirus
0.00	2	2	S	1983561	Lake Sinai Virus NE
0.00	1	1	S	1041806	Lake Sinai virus 1
0.00	4	0	F	11989	Leviviridae
0.00	3	0	G	12008	Allolevivirus
0.00	2	2	S	39803	Escherichia virus Qbeta
0.00	1	1	S	39804	Escherichia virus FI
0.00	1	0	F1	39683	unclassified Leviviridae
0.00	1	1	S	767473	Caulobacter phage phiCb5
0.00	3	0	F	1283207	Alphatetraviridae
0.00	3	0	F1	2109379	unclassified Alphatetraviridae
0.00	3	3	S	2304512	Culex Tetra-like virus
0.00	3	0	F	1285596	Megabirnaviridae
0.00	3	0	G	1285597	Megabirnavirus
0.00	2	0	G1	1662464	unclassified Megabirnavirus
0.00	2	2	S	1676267	Rosellinia necatrix megabirnavirus 2-W8
0.00	1	0	S	1285598	Rosellinia necatrix megabirnavirus 1
0.00	1	1	S1	658904	Rosellinia necatrix megabirnavirus 1/W779
0.00	2	0	G	39760	Idaeovirus
0.00	2	0	G1	334447	unclassified Idaeovirus
0.00	1	1	S	1811408	Privet leaf blotch-associated virus
0.00	1	1	S	1937789	Black currant leaf chlorosis associated virus
0.00	2	0	F	291484	Hepeviridae
0.00	1	0	G	1678141	Orthohepevirus
0.00	1	0	S	1678143	Orthohepevirus A
0.00	1	1	S1	12461	Hepatitis E virus
0.00	1	0	G	1678142	Piscihepevirus
0.00	1	0	S	1678147	Piscihepevirus A
0.00	1	1	S1	1016879	Cutthroat trout virus
0.00	1	0	F	2560066	Matonaviridae
0.00	1	0	G	11040	Rubivirus
0.00	1	1	S	11041	Rubella virus
0.00	1	0	F	2560063	Botourmiaviridae
0.00	1	0	G	186783	Ourmiavirus
0.00	1	1	S	561576	Cassava virus C
0.00	1	0	F	2022639	Solinviviridae
0.00	1	0	G	2022640	Invictavirus
0.00	1	1	S	631345	Solenopsis invicta virus 3
0.00	5656	4	F	10240	Poxviridae
0.00	4068	5	F1	10241	Chordopoxvirinae
0.00	1096	0	G	2005509	Centapoxvirus
0.00	980	34	G1	2025358	unclassified Centapoxvirus
0.00	862	862	S	2025359	Murmansk poxvirus
0.00	84	84	S	2025360	NY_014 poxvirus
0.00	116	116	S	1076255	Yokapox virus
0.00	549	40	G	10260	Avipoxvirus
0.00	211	211	S	44088	Canarypox virus
0.00	104	17	G1	336487	unclassified Avipoxvirus
0.00	53	53	S	648998	Penguinpox virus
0.00	34	34	S	2059380	Flamingopox virus FGPVKD09
0.00	77	77	S	336486	Turkeypox virus
0.00	66	66	S	10264	Pigeonpox virus
0.00	51	51	S	10261	Fowlpox virus
0.00	480	200	G	10242	Orthopoxvirus
0.00	71	71	S	160796	Skunkpox virus
0.00	59	59	S	10256	Raccoonpox virus
0.00	48	48	S	28874	Volepox virus
0.00	45	45	S	10243	Cowpox virus
0.00	16	16	S	10255	Variola virus
0.00	15	15	S	12643	Ectromelia virus
0.00	14	0	S	10244	Monkeypox virus
0.00	14	14	S1	619591	Monkeypox virus Zaire-96-I-16
0.00	6	6	S	28871	Taterapox virus
0.00	6	6	S	28873	Camelpox virus
0.00	473	48	G	10257	Parapoxvirus
0.00	119	119	S	129727	Bovine papular stomatitis virus
0.00	112	0	S	129728	Parapoxvirus of red deer in New Zealand
0.00	112	112	S1	1579460	Parapoxvirus red deer/HL953
0.00	74	74	S	129726	Pseudocowpox virus
0.00	63	63	S	10258	Orf virus
0.00	57	0	G1	334521	unclassified Parapoxvirus
0.00	57	57	S	187984	Seal parapoxvirus
0.00	461	60	F2	40070	unclassified Chordopoxvirinae
0.00	191	0	S	39444	Cotia virus
0.00	191	191	S1	930275	Cotia virus SPAn232
0.00	182	182	S	67082	BeAn 58058 virus
0.00	16	16	S	1416741	Sea otter poxvirus
0.00	12	12	S	2029293	Squirrelpox virus Berlin_2015
0.00	337	95	G	10265	Capripoxvirus
0.00	197	0	S	59509	Lumpy skin disease virus
0.00	197	197	S1	376849	Lumpy skin disease virus NI-2490
0.00	38	0	S	186805	Goatpox virus
0.00	38	38	S1	376852	Goatpox virus Pellor
0.00	7	7	S	10266	Sheeppox virus
0.00	143	0	G	10270	Leporipoxvirus
0.00	93	93	S	10273	Myxoma virus
0.00	50	50	S	10271	Rabbit fibroma virus
0.00	110	1	G	10282	Yatapoxvirus
0.00	62	0	S	99000	Tanapox virus
0.00	62	62	S1	132475	Yaba-like disease virus
0.00	47	47	S	38804	Yaba monkey tumor virus
0.00	97	0	G	573055	Cervidpoxvirus
0.00	97	0	S	304399	Mule deerpox virus
0.00	97	97	S1	305674	Deerpox virus W-848-83
0.00	89	89	S	240426	Squirrelpox virus
0.00	78	0	G	1285599	Crocodylidpoxvirus
0.00	78	78	S	1285600	Nile crocodilepox virus
0.00	56	0	G	10278	Molluscipoxvirus
0.00	56	0	S	10279	Molluscum contagiosum virus
0.00	56	56	S1	10280	Molluscum contagiosum virus subtype 1
0.00	54	0	G	10275	Suipoxvirus
0.00	54	54	S	10276	Swinepox virus
0.00	40	40	S	1873698	Pteropox virus
0.00	1241	0	F1	10284	Entomopoxvirinae
0.00	792	81	G	10286	Betaentomopoxvirus
0.00	210	210	S	10288	Choristoneura biennis entomopoxvirus
0.00	194	194	S	28321	Amsacta moorei entomopoxvirus
0.00	146	0	S	1179664	Mythimna separata entomopoxvirus
0.00	146	146	S1	1293572	Mythimna separata entomopoxvirus 'L'
0.00	95	0	S	1993630	Adoxophyes honmai entomopoxvirus
0.00	95	95	S1	1293540	Adoxophyes honmai entomopoxvirus 'L'
0.00	66	0	S	1993631	Choristoneura rosaceana entomopoxvirus
0.00	66	66	S1	1293539	Choristoneura rosaceana entomopoxvirus 'L'
0.00	209	0	G	62098	Alphaentomopoxvirus
0.00	209	209	S	62099	Anomala cuprea entomopoxvirus
0.00	208	208	S	83191	Melanoplus sanguinipes entomopoxvirus
0.00	32	0	F2	39747	unclassified Entomopoxvirinae
0.00	32	32	S	2259792	Linepithema humile entomopoxvirus 1
0.00	343	0	F1	40069	unclassified Poxviridae
0.00	300	300	S	1329402	Eptesipox virus
0.00	43	43	S	1680908	Salmon gill poxvirus
0.00	5034	67	F	549779	Mimiviridae
0.00	2563	602	G	315393	Mimivirus
0.00	1693	0	G1	2501774	unclassified Mimivirus
0.00	1223	1223	S	1094892	Megavirus chiliensis
0.00	470	470	S	1128151	Mimivirus terra2
0.00	268	268	S	212035	Acanthamoeba polyphaga mimivirus
0.00	1295	0	G	1513234	Cafeteriavirus
0.00	1295	0	S	1513235	Cafeteria roenbergensis virus
0.00	1295	1295	S1	693272	Cafeteria roenbergensis virus BV-PW1
0.00	1109	0	F1	985780	unclassified Mimiviridae
0.00	746	0	S	985782	Moumouvirus
0.00	746	746	S1	1269028	Acanthamoeba polyphaga moumouvirus
0.00	363	363	S	1586712	Yellowstone lake mimivirus
0.00	3951	0	F	1910928	Genomoviridae
0.00	3930	0	G	1941236	Gemykibivirus
0.00	3927	3927	S	2004966	Rhinolophus associated gemykibivirus 2
0.00	1	1	S	1391037	Black robin associated gemykibivirus 1
0.00	1	0	S	2004487	Human associated gemykibivirus 1
0.00	1	1	S1	1516081	MSSI2.225 virus
0.00	1	0	S	2004965	Rhinolophus associated gemykibivirus 1
0.00	1	1	S1	1634485	Mongoose feces-associated gemycircularvirus a
0.00	9	0	G	1985370	Gemyvongvirus
0.00	9	9	S	1985415	Human associated gemyvongvirus 1
0.00	8	0	G	1542744	Gemycircularvirus
0.00	2	0	G1	1910929	unclassified Gemycircularvirus
0.00	1	1	S	2017712	Porcine feces-associated gemycircularvirus
0.00	1	1	S	2077296	Cattle blood-associated gemycircularvirus
0.00	2	2	S	1985398	Pteropus associated gemycircularvirus 4
0.00	2	0	S	1985381	Gerygone associated gemycircularvirus 1
0.00	2	2	S1	1391035	Faeces associated gemycircularvirus 6
0.00	1	1	S	1985397	Pteropus associated gemycircularvirus 3
0.00	1	0	S	1985376	Chicken associated gemycircularvirus 1
0.00	1	1	S1	1843740	Faeces associated gemycircularvirus 20
0.00	4	0	G	1985368	Gemykroznavirus
0.00	4	0	S	1985420	Rabbit associated gemykroznavirus 1
0.00	4	4	S1	1391026	Faeces associated gemycircularvirus 11
0.00	1605	0	F	10486	Iridoviridae
0.00	941	0	F1	2017757	Betairidovirinae
0.00	534	94	G	10491	Chloriridovirus
0.00	209	5	G1	2570372	unclassified Chloriridovirus
0.00	87	87	S	1301280	Invertebrate iridovirus 25
0.00	74	74	S	1301279	Invertebrate iridovirus 22
0.00	24	24	S	1465751	Anopheles minimus irodovirus
0.00	19	19	S	345585	Invertebrate iridescent virus 30
0.00	127	0	S	345195	Invertebrate iridescent virus 9
0.00	127	127	S1	68347	Wiseana iridescent virus
0.00	56	56	S	345198	Invertebrate iridescent virus 22
0.00	48	48	S	345201	Invertebrate iridescent virus 3
0.00	407	0	G	10487	Iridovirus
0.00	296	296	S	176652	Invertebrate iridescent virus 6
0.00	111	0	S	345199	Invertebrate iridescent virus 31
0.00	111	111	S1	72201	Armadillidium vulgare iridescent virus
0.00	588	0	F1	2017756	Alphairidovirinae
0.00	447	0	G	10494	Lymphocystivirus
0.00	393	14	G1	345690	unclassified Lymphocystivirus
0.00	249	249	S	1898060	Lymphocystis disease virus Sa
0.00	130	130	S	256729	Lymphocystis disease virus - isolate China
0.00	54	54	S	36363	Lymphocystis disease virus 1
0.00	90	19	G	10492	Ranavirus
0.00	30	0	G1	327987	unclassified Ranavirus
0.00	29	29	S	638660	Short-finned eel ranavirus
0.00	1	0	S	1887316	Cod iridovirus
0.00	1	1	S1	1887314	Ranavirus maximus
0.00	15	15	S	262968	Singapore grouper iridovirus
0.00	9	9	S	265294	Ambystoma tigrinum virus
0.00	5	5	S	84739	European catfish virus
0.00	5	5	S	100220	Bohle iridovirus
0.00	4	4	S	10493	Frog virus 3
0.00	3	3	S	100217	Epizootic haematopoietic necrosis virus
0.00	51	0	G	308906	Megalocytivirus
0.00	32	32	S	1697349	Scale drop disease virus
0.00	19	19	S	180170	Infectious spleen and kidney necrosis virus
0.00	76	0	F1	180169	unclassified Iridoviridae
0.00	76	76	S	2035708	Cherax quadricarinatus iridovirus
0.00	1492	0	F	1511852	Nudiviridae
0.00	896	0	F1	1110703	unclassified Nudiviridae
0.00	280	280	S	2057187	Drosophila innubila nudivirus
0.00	235	235	S	1654582	Kallithea virus
0.00	221	221	S	2072209	Esparto virus
0.00	69	69	S	1529056	Penaeus monodon nudivirus
0.00	64	64	S	1546257	Tipula oleracea nudivirus
0.00	27	27	S	2053981	Tomelloso virus
0.00	465	0	G	1511854	Betanudivirus
0.00	465	0	S	29250	Heliothis zea nudivirus
0.00	465	465	S1	1128424	Helicoverpa zea nudivirus 2
0.00	131	0	G	1511853	Alphanudivirus
0.00	81	81	S	92521	Oryctes rhinoceros nudivirus
0.00	50	50	S	432587	Gryllus bimaculatus nudivirus
0.00	916	0	F	10508	Adenoviridae
0.00	571	16	G	10509	Mastadenovirus
0.00	62	26	S	129951	Human mastadenovirus C
0.00	34	34	S1	28285	Human adenovirus 5
0.00	2	2	S1	10533	Human adenovirus 1
0.00	60	7	S	108098	Human mastadenovirus B
0.00	52	0	S1	565303	Human adenovirus B2
0.00	50	50	S2	198503	Simian adenovirus 21
0.00	2	2	S2	10522	Human adenovirus 35
0.00	1	0	S1	565302	Human adenovirus B1
0.00	1	1	S2	10519	Human adenovirus 7
0.00	51	24	S	130308	Human mastadenovirus E
0.00	19	19	S1	175567	Simian adenovirus 25
0.00	8	8	S1	1123958	Chimpanzee adenovirus Y25
0.00	26	0	S	130369	Porcine mastadenovirus A
0.00	26	26	S1	35265	Porcine adenovirus 3
0.00	25	0	S	1146874	Bat mastadenovirus B
0.00	25	25	S1	696069	Bat adenovirus 2
0.00	24	0	G1	413684	unclassified Simian adenoviruses
0.00	19	19	S	413258	Simian adenovirus 8
0.00	4	4	S	38416	Simian adenovirus 19
0.00	1	0	S	1165908	Simian adenovirus B
0.00	1	1	S1	507488	Cynomolgus adenovirus 1
0.00	21	20	S	2015370	Bat mastadenovirus C
0.00	1	1	S1	1788433	Bat mastadenovirus WIV11
0.00	20	0	S	1986019	Simian mastadenovirus F
0.00	20	20	S1	909210	Simian adenovirus 18
0.00	19	0	S	1986024	Sea lion mastadenovirus A
0.00	19	19	S1	943083	California sea lion adenovirus 1
0.00	19	0	S	1986022	Platyrrhini mastadenovirus A
0.00	19	19	S1	994672	Titi monkey adenovirus ECC-2011
0.00	19	19	S	129875	Human mastadenovirus A
0.00	17	0	S	1986018	Simian mastadenovirus E
0.00	17	17	S1	1715778	Simian adenovirus 16
0.00	16	0	S	1146877	Bat mastadenovirus A
0.00	16	16	S1	727977	Bat adenovirus TJM
0.00	14	0	S	129954	Equine mastadenovirus A
0.00	14	14	S1	46916	Equine adenovirus 1
0.00	13	0	S	2015374	Bat mastadenovirus E
0.00	13	13	S1	1788435	Bat mastadenovirus WIV13
0.00	13	0	S	1146873	Murine mastadenovirus B
0.00	13	13	S1	931972	Murine adenovirus 2
0.00	11	0	S	1986023	Skunk mastadenovirus A
0.00	11	11	S1	1641642	Skunk adenovirus PB1
0.00	10	8	S	130310	Human mastadenovirus D
0.00	2	2	S1	651580	Human adenovirus 54
0.00	9	0	S	2015372	Bat mastadenovirus D
0.00	9	9	S1	1788434	Bat mastadenovirus WIV12
0.00	9	0	S	1986017	Simian mastadenovirus D
0.00	9	9	S1	38432	Simian adenovirus 13
0.00	9	0	S	2015375	Bat mastadenovirus F
0.00	9	9	S1	1986505	Bat mastadenovirus WIV17
0.00	9	9	S	129953	Bovine mastadenovirus A
0.00	8	8	S	1962300	Simian mastadenovirus C
0.00	8	8	S	130371	Porcine mastadenovirus C
0.00	8	0	S	2170001	Dolphin mastadenovirus B
0.00	8	8	S1	1714377	Bottlenose dolphin adenovirus 1
0.00	7	0	S	242710	Tree shrew mastadenovirus A
0.00	7	7	S1	47680	Tree shrew adenovirus 1
0.00	7	4	S	10537	Canine mastadenovirus A
0.00	3	3	S1	10514	Canine adenovirus 2
0.00	5	0	S	1986021	Simian mastadenovirus H
0.00	5	5	S1	1560346	Simian adenovirus DM-2014
0.00	5	5	S	129956	Murine mastadenovirus A
0.00	4	0	S	298334	Simian mastadenovirus A
0.00	4	4	S1	38420	Simian adenovirus 3
0.00	4	4	S	129950	Bovine mastadenovirus B
0.00	3	0	S	536079	Human mastadenovirus G
0.00	3	3	S1	310540	Simian adenovirus 1
0.00	3	1	S	2015376	Bat mastadenovirus G
0.00	2	2	S1	1986506	Bat mastadenovirus WIV18
0.00	3	0	G1	346173	unclassified Mastadenovirus
0.00	3	3	S	2250215	Polar bear mastadenovirus 1
0.00	3	0	S	1986020	Simian mastadenovirus G
0.00	3	3	S1	585059	Simian adenovirus 20
0.00	2	2	S	130309	Human mastadenovirus F
0.00	2	2	S	114424	Ovine mastadenovirus A
0.00	2	0	S	1962299	Simian mastadenovirus B
0.00	2	2	S1	995022	Simian adenovirus 49
0.00	1	0	S	2170002	Simian mastadenovirus I
0.00	1	1	S1	1923976	Simian mastadenovirus WIV19
0.00	1	1	S	2170000	Deer mastadenovirus B
0.00	1	0	S	2170003	Squirrel mastadenovirus A
0.00	1	1	S1	1968887	Squirrel adenovirus 1
0.00	1	0	S	696859	Murine mastadenovirus C
0.00	1	1	S1	573199	Murine adenovirus 3
0.00	1	0	S	129955	Equine mastadenovirus B
0.00	1	1	S1	67603	Equine adenovirus 2
0.00	294	0	G	10552	Aviadenovirus
0.00	117	117	S	190063	Fowl aviadenovirus C
0.00	51	0	S	190062	Fowl aviadenovirus B
0.00	51	51	S1	172861	Fowl aviadenovirus 5
0.00	49	0	S	1548417	Pigeon aviadenovirus A
0.00	49	49	S1	764030	Pigeon adenovirus 1
0.00	27	0	S	1146875	Turkey aviadenovirus B
0.00	27	27	S1	878329	Turkey adenovirus 1
0.00	19	17	S	190065	Fowl aviadenovirus E
0.00	2	2	S1	172862	Fowl aviadenovirus 6
0.00	10	10	S	2169709	Psittacine aviadenovirus B
0.00	4	0	S	1962301	Turkey aviadenovirus C
0.00	4	4	S1	1408257	Turkey aviadenovirus 4
0.00	4	0	S	1962302	Turkey aviadenovirus D
0.00	4	4	S1	1408258	Turkey aviadenovirus 5
0.00	4	0	S	2169708	Pigeon aviadenovirus B
0.00	4	4	S1	1907767	Pigeon adenovirus 2
0.00	3	0	S	1193420	Goose aviadenovirus A
0.00	3	3	S1	1193422	Goose adenovirus 4
0.00	3	0	S	1534553	Duck aviadenovirus B
0.00	3	3	S1	1520006	Duck adenovirus 2
0.00	2	2	S	190064	Fowl aviadenovirus D
0.00	1	1	S	190061	Fowl aviadenovirus A
0.00	37	0	G	100953	Atadenovirus
0.00	8	8	S	130499	Bovine atadenovirus D
0.00	7	0	S	130327	Ovine atadenovirus D
0.00	7	7	S1	114430	Ovine adenovirus 7
0.00	7	0	S	1146872	Snake atadenovirus A
0.00	7	7	S1	189830	Snake adenovirus 1
0.00	6	6	S	130328	Duck atadenovirus A
0.00	3	0	G1	327833	unclassified Atadenovirus
0.00	3	0	S	130500	Bovine adenovirus E
0.00	3	3	S1	111167	Bovine adenovirus 6
0.00	3	0	S	2169706	Deer atadenovirus A
0.00	3	3	S1	78522	Odocoileus adenovirus 1
0.00	2	0	S	2003673	Psittacine atadenovirus A
0.00	2	2	S1	1580497	Psittacine adenovirus 3
0.00	1	0	S	2003672	Lizard atadenovirus A
0.00	1	1	S1	874272	Lizard adenovirus 2
0.00	14	0	G	129876	Siadenovirus
0.00	7	0	S	298331	Frog siadenovirus A
0.00	7	7	S1	114102	Frog adenovirus 1
0.00	3	0	S	1146876	Great tit siadenovirus A
0.00	3	3	S1	676130	Great tit adenovirus 1
0.00	2	0	S	886980	Skua siadenovirus A
0.00	2	2	S1	1520004	Skua adenovirus 1
0.00	1	1	S	298333	Turkey siadenovirus A
0.00	1	1	S	2005055	Penguin siadenovirus A
0.00	879	0	F	137992	Asfarviridae
0.00	879	0	G	39743	Asfivirus
0.00	879	876	S	10497	African swine fever virus
0.00	3	3	S1	443876	African swine fever virus Benin 97/1
0.00	774	0	F	151340	Papillomaviridae
0.00	765	0	F1	2169595	Firstpapillomavirinae
0.00	417	0	G	333750	Alphapapillomavirus
0.00	381	0	G1	735503	unclassified Alphapapillomavirus
0.00	381	381	S	2364646	Macaca mulatta papillomavirus 6
0.00	10	0	S	337041	Alphapapillomavirus 9
0.00	10	10	S1	333760	Human papillomavirus type 16
0.00	6	0	S	931244	Alphapapillomavirus 14
0.00	6	6	S1	120686	Human papillomavirus type 71
0.00	5	0	S	333757	Alphapapillomavirus 8
0.00	5	5	S1	10620	Human papillomavirus type 7
0.00	4	3	S	10570	Alphapapillomavirus 12
0.00	1	1	S1	990303	Papio hamadryas papillomavirus 1
0.00	3	3	S	333767	Alphapapillomavirus 3
0.00	3	0	S	337049	Alphapapillomavirus 11
0.00	3	3	S1	333764	Human papillomavirus type 34
0.00	2	0	S	337048	Alphapapillomavirus 1
0.00	2	2	S1	333763	Human papillomavirus type 32
0.00	1	0	S	337039	Alphapapillomavirus 2
0.00	1	1	S1	333759	Human papillomavirus type 10
0.00	1	0	S	337044	Alphapapillomavirus 5
0.00	1	1	S1	333762	Human papillomavirus type 26
0.00	1	0	S	337050	Alphapapillomavirus 6
0.00	1	1	S1	10611	Human papillomavirus type 30
0.00	106	0	G	325455	Gammapapillomavirus
0.00	17	0	G1	735504	unclassified Gammapapillomavirus
0.00	12	12	S	2049444	Gammapapillomavirus sp.
0.00	4	4	S	2364645	Macaca mulatta papillomavirus 5
0.00	1	1	S	2364644	Macaca mulatta papillomavirus 7
0.00	14	0	S	1513260	Gammapapillomavirus 15
0.00	8	8	S1	1472342	Human papillomavirus 179
0.00	6	6	S1	1070408	Human papillomavirus 135
0.00	12	0	S	1513258	Gammapapillomavirus 13
0.00	12	12	S1	931209	Human papillomavirus type 128
0.00	10	0	S	1513256	Gammapapillomavirus 11
0.00	6	6	S1	1195796	Human papillomavirus 154
0.00	4	4	S1	1055684	Human papillomavirus 126
0.00	10	0	S	1175848	Gammapapillomavirus 6
0.00	9	9	S1	338323	Human papillomavirus type 103
0.00	1	1	S1	915425	Human papillomavirus type 101
0.00	8	0	S	1961683	Gammapapillomavirus 26
0.00	8	8	S1	1851130	Human papillomavirus 187
0.00	6	0	S	1175849	Gammapapillomavirus 7
0.00	6	6	S1	915426	Human papillomavirus 109
0.00	4	0	S	1961680	Gammapapillomavirus 23
0.00	4	4	S1	1434782	Human papillomavirus 175
0.00	4	0	S	1513257	Gammapapillomavirus 12
0.00	3	3	S1	746832	Human papillomavirus 127
0.00	1	1	S1	909331	Human papillomavirus 132
0.00	4	0	S	1175852	Gammapapillomavirus 10
0.00	4	4	S1	915429	Human papillomavirus 121
0.00	4	0	S	333931	Gammapapillomavirus 5
0.00	4	4	S1	337054	Human papillomavirus type 88
0.00	3	0	S	1513262	Gammapapillomavirus 17
0.00	3	3	S1	1070417	Human papillomavirus type 144
0.00	2	0	S	333929	Gammapapillomavirus 3
0.00	2	2	S1	40539	Human papillomavirus type 50
0.00	2	0	S	1513263	Gammapapillomavirus 18
0.00	2	2	S1	1248396	Human papillomavirus type 156
0.00	1	0	S	333930	Gammapapillomavirus 4
0.00	1	1	S1	40540	Human papillomavirus type 60
0.00	1	0	S	333928	Gammapapillomavirus 2
0.00	1	1	S1	40538	Human papillomavirus type 48
0.00	1	0	S	1961681	Gammapapillomavirus 24
0.00	1	1	S1	1478160	Human papillomavirus 178
0.00	1	0	S	1513264	Gammapapillomavirus 19
0.00	1	1	S1	1315264	Human papillomavirus type 161
0.00	1	0	S	1513265	Gammapapillomavirus 20
0.00	1	1	S1	1315262	Human papillomavirus type 163
0.00	1	0	S	1961678	Gammapapillomavirus 21
0.00	1	1	S1	1420545	Human papillomavirus 167
0.00	64	0	G	1513241	Dyonupapillomavirus
0.00	64	0	S	1513250	Dyonupapillomavirus 1
0.00	62	62	S1	2016453	Ailuropoda melanoleuca papillomavirus 4
0.00	2	2	S1	998829	Zalophus californianus papillomavirus 1
0.00	26	0	G	935650	Psipapillomavirus
0.00	25	0	S	2170171	Psipapillomavirus 3
0.00	25	25	S1	1335477	Eidolon helvum papillomavirus 3
0.00	1	0	S	1177762	Psipapillomavirus 1
0.00	1	1	S1	369584	Rousettus aegyptiacus papillomavirus 1
0.00	22	0	G	934800	Chipapillomavirus
0.00	18	0	S	1177759	Chipapillomavirus 2
0.00	18	18	S1	464980	Canis familiaris papillomavirus 4
0.00	3	0	S	1513276	Chipapillomavirus 3
0.00	2	2	S1	1081055	Canis familiaris papillomavirus 8
0.00	1	1	S1	1087109	Canis familiaris papillomavirus 10
0.00	1	0	S	1177758	Chipapillomavirus 1
0.00	1	1	S1	360397	Canis familiaris papillomavirus 3
0.00	20	0	G	936061	Omegapapillomavirus
0.00	20	0	S	1177763	Omegapapillomavirus 1
0.00	20	20	S1	2016454	Ailuropoda melanoleuca papillomavirus 1
0.00	16	0	G	2169615	Treiskappapapillomavirus
0.00	16	0	S	2170236	Treiskappapapillomavirus 1
0.00	16	16	S1	1912759	Equus caballus papillomavirus 8
0.00	10	0	G	934799	Taupapillomavirus
0.00	5	0	S	1513274	Taupapillomavirus 2
0.00	5	5	S1	1226723	Canis familiaris papillomavirus 13
0.00	2	0	S	1176148	Taupapillomavirus 1
0.00	2	2	S1	292792	Canis familiaris papillomavirus 2
0.00	2	0	G1	1336599	unclassified Taupapillomavirus
0.00	2	2	S	2304619	Canine papillomavirus 21
0.00	1	0	S	2170222	Taupapillomavirus 4
0.00	1	1	S1	2259540	Mustela putorius papillomavirus 1
0.00	9	0	G	2169616	Treisthetapapillomavirus
0.00	9	0	S	2170237	Treisthetapapillomavirus 1
0.00	9	9	S1	1776868	Rusa timorensis papillomavirus type 1
0.00	8	0	G	325454	Deltapapillomavirus
0.00	5	2	S	337052	Deltapapillomavirus 4
0.00	3	3	S1	1887213	Bos taurus papillomavirus 13
0.00	2	2	S	10564	Deltapapillomavirus 2
0.00	1	0	S	1175853	Deltapapillomavirus 5
0.00	1	1	S1	470214	Capreolus capreolus papillomavirus 1
0.00	8	0	G	2169614	Treisiotapapillomavirus
0.00	8	0	S	2170235	Treisiotapapillomavirus 1
0.00	8	8	S1	1195370	Myotis ricketti papillomavirus 1
0.00	7	0	G	1513238	Dyokappapapillomavirus
0.00	4	0	S	2169878	Dyokappapapillomavirus 3
0.00	4	4	S1	1887214	Bos taurus papillomavirus 16
0.00	3	0	S	1513247	Dyokappapapillomavirus 1
0.00	3	3	S1	634772	Ovis aries papillomavirus 3
0.00	6	0	G	333921	Xipapillomavirus
0.00	3	3	S	10561	Xipapillomavirus 1
0.00	2	0	S	2170255	Xipapillomavirus 4
0.00	2	2	S1	1887215	Bos taurus papillomavirus 17
0.00	1	0	S	1961784	Xipapillomavirus 3
0.00	1	1	S1	1370094	Rangifer tarandus papillomavirus 2
0.00	6	0	G	936058	Upsilonpapillomavirus
0.00	5	0	S	1176149	Upsilonpapillomavirus 2
0.00	5	5	S1	936060	Tursiops truncatus papillomavirus 2
0.00	1	0	S	1176150	Upsilonpapillomavirus 1
0.00	1	1	S1	936059	Tursiops truncatus papillomavirus 1
0.00	5	0	G	334211	Pipapillomavirus
0.00	4	0	S	334212	Pipapillomavirus 1
0.00	4	4	S1	1408129	Mesocricetus auratus papillomavirus 1
0.00	1	0	S	1176145	Pipapillomavirus 2
0.00	1	1	S1	1036963	Apodemus sylvaticus papillomavirus 1
0.00	4	0	G	1513240	Dyomupapillomavirus
0.00	4	0	S	1513249	Dyomupapillomavirus 1
0.00	4	4	S1	1081054	Morelia spilota papillomavirus 1
0.00	3	0	G	333922	Betapapillomavirus
0.00	1	0	S	334208	Betapapillomavirus 4
0.00	1	1	S1	211787	Human papillomavirus type 92
0.00	1	0	S	334209	Betapapillomavirus 5
0.00	1	1	S1	247269	Human papillomavirus type 96
0.00	1	0	S	337051	Betapapillomavirus 1
0.00	1	1	S1	333923	Human papillomavirus 5
0.00	3	0	G	1513246	Dyoxipapillomavirus
0.00	2	0	S	2169881	Dyoxipapillomavirus 2
0.00	1	1	S1	1887217	Bos taurus papillomavirus 19
0.00	1	1	S1	1887219	Bos taurus papillomavirus 21
0.00	1	0	S	1513255	Dyoxipapillomavirus 1
0.00	1	1	S1	1001533	Bos taurus papillomavirus 7
0.00	3	0	G	325457	Kappapapillomavirus
0.00	3	3	S	10623	Kappapapillomavirus 2
0.00	3	0	G	934804	Dyoiotapapillomavirus
0.00	3	0	S	1233177	Dyoiotapapillomavirus 1
0.00	2	2	S1	940834	Equus caballus papillomavirus 3
0.00	1	1	S1	526413	Equus caballus papillomavirus 2
0.00	2	0	G	325462	Lambdapapillomavirus
0.00	2	0	S	1175855	Lambdapapillomavirus 4
0.00	2	2	S1	312349	Procyon lotor papillomavirus 1
0.00	2	0	G	1932909	Dyotaupapillomavirus
0.00	2	0	S	1932910	Dyotaupapillomavirus 1
0.00	2	2	S1	1195364	Miniopterus schreibersii papillomavirus 1
0.00	2	0	G	1513239	Dyolambdapapillomavirus
0.00	2	0	S	1513248	Dyolambdapapillomavirus 1
0.00	2	2	S1	759701	Bettongia penicillata papillomavirus 1
0.00	2	0	G	936057	Rhopapillomavirus
0.00	2	0	S	1961785	Rhopapillomavirus 2
0.00	1	1	S1	1429799	Trichechus manatus papillomavirus 3
0.00	1	1	S1	1435497	Trichechus manatus papillomavirus 4
0.00	2	0	G	475861	Nupapillomavirus
0.00	2	0	S	334205	Nupapillomavirus 1
0.00	2	2	S1	10589	Human papillomavirus type 41
0.00	2	0	G	325461	Omikronpapillomavirus
0.00	2	2	S	82676	Omikronpapillomavirus 1
0.00	1	0	G	334202	Mupapillomavirus
0.00	1	0	S	1961783	Mupapillomavirus 3
0.00	1	1	S1	1650736	Human papillomavirus 204
0.00	1	0	G	325456	Iotapapillomavirus
0.00	1	1	S	10567	Iotapapillomavirus 1
0.00	1	0	G	333918	Zetapapillomavirus
0.00	1	0	S	333919	Zetapapillomavirus 1
0.00	1	1	S1	333920	Equus caballus papillomavirus 1
0.00	1	0	G	1922207	Treiszetapapillomavirus
0.00	1	0	S	1922208	Treiszetapapillomavirus 1
0.00	1	1	S1	1463817	Fulmarus glacialis papillomavirus 1
0.00	1	0	G	1513243	Dyopipapillomavirus
0.00	1	0	S	1513252	Dyopipapillomavirus 1
0.00	1	1	S1	706527	Phocoena phocoena papillomavirus 4
0.00	1	0	G	1920492	Dyophipapillomavirus
0.00	1	0	S	1920493	Dyophipapillomavirus 1
0.00	1	1	S1	1338506	Talpa europaea papillomavirus 1
0.00	1	0	G	1918730	Dyoomegapapillomavirus
0.00	1	0	S	1918731	Dyoomegapapillomavirus 1
0.00	1	1	S1	1464072	Eptesicus serotinus papillomavirus 2
0.00	9	0	F1	333774	unclassified Papillomaviridae
0.00	6	0	F2	333938	non-primate mammal papillomaviruses
0.00	2	2	S	2077305	Leptonychotes weddellii papillomavirus 4
0.00	1	1	S	479058	Bandicoot papillomatosis carcinomatosis virus type 1
0.00	1	1	S	2025339	Felis catus papillomavirus type 5
0.00	1	1	S	2050020	Rodent papillomavirus
0.00	1	1	S	2077304	Leptonychotes weddellii papillomavirus 3
0.00	2	0	F2	173087	Human papillomavirus types
0.00	1	1	S	10566	Human papillomavirus
0.00	1	1	S	2093789	Human papillomavirus type 203
0.00	1	0	F2	333933	primate papillomaviruses
0.00	1	1	S	2294150	Macaca mulatta papillomavirus 2
0.00	538	6	F	944644	Marseilleviridae
0.00	415	40	G	1513458	Marseillevirus
0.00	368	1	G1	1813598	unclassified Marseillevirus
0.00	124	124	S	1955558	Noumeavirus
0.00	83	83	S	1826170	Tokyovirus A1
0.00	82	82	S	1813599	Brazilian marseillevirus
0.00	56	56	S	1720526	Golden Marseillevirus
0.00	22	22	S	1560514	Melbournevirus
0.00	7	7	S	694581	Marseillevirus marseillevirus
0.00	62	62	S	999883	Lausannevirus
0.00	55	0	S	1255301	Tunisvirus
0.00	55	55	S1	1421067	Tunisvirus fontaine2
0.00	537	0	F	10482	Polydnaviridae
0.00	345	0	G	10483	Ichnovirus
0.00	150	150	S	265522	Hyposoter fugitivus ichnovirus
0.00	105	105	S	10484	Campoletis sonorensis ichnovirus
0.00	90	90	S	419435	Glypta fumiferanae ichnovirus
0.00	192	0	G	10485	Bracovirus
0.00	155	155	S	39640	Cotesia congregata bracovirus
0.00	37	37	S	53988	Microplitis demolitor bracovirus
0.00	401	0	F	423358	Bicaudaviridae
0.00	313	0	F1	1123963	unclassified Bicaudaviridae
0.00	259	259	S	285013	Sulfolobus virus STSV1
0.00	13	13	S	1732177	Sulfolobus monocaudavirus SMV3
0.00	12	12	S	1123964	Sulfolobus virus STSV2
0.00	10	10	S	1351702	Sulfolobus monocaudavirus SMV1
0.00	10	10	S	1797140	Acidianus tailed spindle virus
0.00	7	7	S	1732178	Sulfolobus monocaudavirus SMV4
0.00	2	2	S	1580591	Sulfolobus monocaudavirus SMV2
0.00	88	0	G	680194	Bicaudavirus
0.00	88	88	S	315953	Acidianus two-tailed virus
0.00	355	0	O	1511857	Ligamenvirales
0.00	290	0	F	157897	Rudiviridae
0.00	290	2	G	187213	Rudivirus
0.00	221	153	G1	351054	unclassified Rudivirus
0.00	37	37	S	537009	Stygiolobus rod-shaped virus
0.00	12	12	S	1983545	Sulfolobus islandicus rod-shaped virus 10
0.00	8	8	S	1732175	Acidianus rod-shaped virus 2
0.00	4	4	S	1983546	Sulfolobus islandicus rod-shaped virus 11
0.00	3	3	S	1895333	Sulfolobus islandicus rudivirus 3
0.00	2	2	S	1983547	Sulfolobus islandicus rod-shaped virus 4
0.00	1	1	S	1983551	Sulfolobus islandicus rod-shaped virus 8
0.00	1	1	S	1983552	Sulfolobus islandicus rod-shaped virus 9
0.00	49	49	S	157899	Sulfolobus islandicus rod-shaped virus 2
0.00	11	11	S	309181	Acidianus rod-shaped virus 1
0.00	7	7	S	157898	Sulfolobus islandicus rod-shaped virus 1
0.00	65	0	F	10477	Lipothrixviridae
0.00	60	3	G	341940	Betalipothrixvirus
0.00	23	23	S	176106	Sulfolobus islandicus filamentous virus
0.00	18	18	S	346884	Acidianus filamentous virus 8
0.00	8	8	S	512792	Acidianus filamentous virus 9
0.00	4	4	S	346881	Acidianus filamentous virus 3
0.00	2	2	S	346882	Acidianus filamentous virus 6
0.00	2	2	S	346883	Acidianus filamentous virus 7
0.00	4	0	G	564646	Deltalipothrixvirus
0.00	4	4	S	300186	Acidianus filamentous virus 2
0.00	1	0	G	341941	Gammalipothrixvirus
0.00	1	1	S	235266	Acidianus filamentous virus 1
0.00	347	0	O	2169561	Ortervirales
0.00	245	0	F	186534	Caulimoviridae
0.00	97	0	G	10652	Badnavirus
0.00	31	0	G1	325348	unclassified Badnavirus
0.00	17	17	S	2056882	Cacao swollen shoot Ghana L virus
0.00	8	8	S	549205	Cycad leaf necrosis virus
0.00	3	3	S	52996	Dioscorea bacilliform virus
0.00	1	1	S	647294	Sweet potato badnavirus B
0.00	1	1	S	1459800	Hibiscus bacilliform virus GD1
0.00	1	1	S	2056880	Cacao swollen shoot Ghana J virus
0.00	27	27	S	1016854	Banana streak UA virus
0.00	11	11	S	2011125	Dioscorea bacilliform RT virus 2
0.00	9	9	S	2169728	Dioscorea bacilliform TR virus
0.00	2	2	S	2056879	Cacao swollen shoot CE virus
0.00	2	2	S	362399	Sugarcane bacilliform MO virus
0.00	2	2	S	1016856	Banana streak UL virus
0.00	1	1	S	2020956	Jujube mosaic-associated virus
0.00	1	1	S	2034762	Sweet potato pakakuy virus
0.00	1	1	S	1973265	Wisteria badnavirus 1
0.00	1	1	S	1960255	Cacao swollen shoot CD virus
0.00	1	1	S	1960254	Cacao swollen shoot Togo A virus
0.00	1	1	S	1960253	Sugarcane bacilliform Guadeloupe D virus
0.00	1	1	S	1619899	Dioscorea bacilliform AL virus
0.00	1	1	S	1471299	Grapevine Roditis leaf discoloration-associated virus
0.00	1	1	S	1034096	Fig badnavirus 1
0.00	1	1	S	1016855	Banana streak UI virus
0.00	1	1	S	1411991	Banana streak VN virus
0.00	1	1	S	419782	Canna yellow mottle virus
0.00	1	1	S	263892	Bougainvillea chlorotic vein banding virus
0.00	89	0	G	10639	Caulimovirus
0.00	37	37	S	213888	Dahlia mosaic virus
0.00	24	0	G1	515319	unclassified Caulimovirus
0.00	24	24	S	515444	Eupatorium vein clearing virus
0.00	12	12	S	515320	Lamium leaf distortion virus
0.00	5	5	S	10640	Carnation etched ring virus
0.00	3	3	S	10641	Cauliflower mosaic virus
0.00	3	3	S	194445	Mirabilis mosaic virus
0.00	2	2	S	264076	Horseradish latent virus
0.00	1	1	S	47903	Strawberry vein banding virus
0.00	1	1	S	1711685	Atractylodes mild mottle virus
0.00	1	1	S	1808970	Angelica bushy stunt virus
0.00	38	0	G	187214	Soymovirus
0.00	38	38	S	172220	Blueberry red ringspot virus
0.00	13	0	G	186533	Cavemovirus
0.00	10	10	S	38062	Cassava vein mosaic virus
0.00	3	3	S	930168	Sweet potato collusive virus
0.00	3	0	F1	446548	unclassified Caulimoviridae
0.00	3	3	S	2303485	Dioscorea nummularia-associated virus
0.00	3	0	G	1748295	Rosadnavirus
0.00	3	3	S	1213588	Rose yellow vein virus
0.00	1	0	G	187212	Tungrovirus
0.00	1	1	S	10654	Rice tungro bacilliform virus
0.00	1	0	G	1232640	Solendovirus
0.00	1	1	S	107324	Tobacco vein clearing virus
0.00	93	0	F	11632	Retroviridae
0.00	62	0	F1	327045	Orthoretrovirinae
0.00	31	0	G	11646	Lentivirus
0.00	23	23	S	11673	Feline immunodeficiency virus
0.00	2	2	S	2169971	Visna-maedi virus
0.00	1	1	S	11657	Bovine immunodeficiency virus
0.00	1	1	S	11660	Caprine arthritis encephalitis virus
0.00	1	1	S	11665	Equine infectious anemia virus
0.00	1	0	S	12804	Puma lentivirus
0.00	1	1	S1	32615	Puma lentivirus 14
0.00	1	1	S	36370	Jembrana disease virus
0.00	1	0	G1	348386	unclassified Lentivirus
0.00	1	1	S	11663	Ovine lentivirus
0.00	10	1	G	153057	Alpharetrovirus
0.00	4	0	G1	353825	unclassified Alpharetrovirus
0.00	3	3	S	11867	Avian myelocytomatosis virus
0.00	1	1	S	11958	Avian carcinoma virus
0.00	1	0	S	11864	Avian leukosis virus
0.00	1	1	S1	363745	Avian leukosis virus - RSA
0.00	1	1	S	11866	Avian myeloblastosis virus
0.00	1	1	S	11884	Y73 sarcoma virus
0.00	1	1	S	11886	Rous sarcoma virus
0.00	1	1	S	354090	UR2 sarcoma virus
0.00	10	1	G	153135	Gammaretrovirus
0.00	3	0	S	11786	Murine leukemia virus
0.00	3	0	S1	368797	unclassified Murine leukemia virus
0.00	3	3	S2	44561	Murine type C retrovirus
0.00	3	0	G1	353769	unclassified Gammaretrovirus
0.00	1	1	S	11788	Abelson murine leukemia virus
0.00	1	1	S	11819	Spleen focus-forming virus
0.00	1	1	S	11834	RD114 retrovirus
0.00	1	1	S	11807	Harvey murine sarcoma virus
0.00	1	1	S	11970	Woolly monkey sarcoma virus
0.00	1	1	S	394239	Koala retrovirus
0.00	6	0	G	153136	Deltaretrovirus
0.00	2	1	S	194440	Primate T-lymphotropic virus 1
0.00	1	1	S1	11908	Human T-cell leukemia virus type I
0.00	1	1	S	11901	Bovine leukemia virus
0.00	1	0	S	194441	Primate T-lymphotropic virus 2
0.00	1	1	S1	33748	Simian T-lymphotropic virus 2
0.00	1	0	S	194443	Primate T-lymphotropic virus 3
0.00	1	1	S1	39101	Simian T-lymphotropic virus 3
0.00	1	0	G1	347956	unclassified Deltaretrovirus
0.00	1	1	S	318279	Human T-lymphotropic virus 4
0.00	5	0	G	140052	Betaretrovirus
0.00	4	0	G1	347957	unclassified Betaretrovirus
0.00	2	2	S	1822365	Bovine retrovirus CH15
0.00	1	1	S	69576	Ovine enzootic nasal tumor virus
0.00	1	1	S	723802	Simian retrovirus 4
0.00	1	1	S	11855	Mason-Pfizer monkey virus
0.00	24	0	F1	327046	Spumaretrovirinae
0.00	15	0	G	2169668	Simiispumavirus
0.00	3	3	S	2170198	Japanese macaque simian foamy virus
0.00	3	3	S	2170204	Western lowland gorilla simian foamy virus
0.00	2	0	S	2170193	Bornean orangutan simian foamy virus
0.00	2	2	S1	221703	Simian foamy virus Pongo pygmaeus pygmaeus
0.00	2	2	S	2170195	Eastern chimpanzee simian foamy virus
0.00	2	2	S	2170200	Spider monkey simian foamy virus
0.00	2	2	S	2170205	White-tufted-ear marmoset simian foamy virus
0.00	1	1	S	2170197	Guenon simian foamy virus
0.00	5	0	G	11640	Spumavirus
0.00	4	4	S	338079	African green monkey simian foamy virus
0.00	1	1	S	11642	Simian foamy virus
0.00	3	0	G	2169666	Felispumavirus
0.00	3	3	S	2169894	Puma feline foamy virus
0.00	1	0	G	2169665	Equispumavirus
0.00	1	1	S	109270	Equine foamy virus
0.00	7	0	F1	35276	unclassified Retroviridae
0.00	6	0	F2	206037	Human endogenous retroviruses
0.00	6	0	S	45617	Human endogenous retrovirus K
0.00	6	6	S1	166122	Human endogenous retrovirus K113
0.00	1	1	S	1435008	Citrus endogenous pararetrovirus
0.00	9	0	F	186665	Metaviridae
0.00	7	0	G	186667	Metavirus
0.00	7	7	S	2052899	Cladosporium fulvum T-1 virus
0.00	2	0	G	186666	Errantivirus
0.00	2	2	S	2083181	Trichoplusia ni TED virus
0.00	327	0	F	10811	Geminiviridae
0.00	296	68	G	10814	Begomovirus
0.00	52	52	S	2169740	Whitefly-associated begomovirus 2
0.00	46	0	S	2169738	Tomato yellow leaf curl Shuangbai virus
0.00	46	46	S1	1825931	Tomato yellow leaf curl Shuangbai virus - [Y4536]
0.00	16	16	S	10827	Potato yellow mosaic virus
0.00	11	5	G1	291027	unclassified Begomovirus
0.00	3	3	S	67762	Tobacco leaf curl virus
0.00	2	2	S	509532	Gossypium punctatum mild leaf curl virus
0.00	1	1	S	1391746	Tomato yellow leaf curl Saudi virus
0.00	7	7	S	222474	Squash leaf curl Yunnan virus
0.00	6	0	S	1195641	Sida yellow mosaic China virus
0.00	6	6	S1	290090	Sida yellow mosaic China virus - [Hainan 8]
0.00	4	4	S	367061	Vernonia yellow vein virus
0.00	4	4	S	652718	Sweet potato leaf curl Canary virus
0.00	3	0	S	399387	Tomato leaf curl Hsinchu virus
0.00	3	3	S1	486809	Ramie mosaic virus
0.00	3	3	S	1093958	Sida yellow mottle virus
0.00	3	0	S	1513520	Rhynchosia rugose golden mosaic virus
0.00	3	3	S1	889203	Rhynchosia rugose golden mosaic virus-[Cuba:Camaguey:171:2009]
0.00	2	2	S	10817	African cassava mosaic virus
0.00	2	2	S	260908	Tomato mosaic leaf curl virus
0.00	2	0	S	928315	Papaya leaf crumple virus
0.00	2	2	S1	913600	Papaya leaf crumple virus-Panipat 8 [India:Panipat:Papaya:2008]
0.00	2	2	S	1046572	Abutilon mosaic Brazil virus
0.00	2	2	S	51673	Wissadula golden mosaic virus
0.00	2	2	S	1906668	Malvastrum bright yellow mosaic virus
0.00	2	2	S	1904881	Macroptilium common mosaic virus
0.00	2	2	S	1742596	Pavonia yellow mosaic virus
0.00	1	1	S	1949196	Sida bright yellow mosaic virus
0.00	1	1	S	575917	Tomato leaf curl Patna virus
0.00	1	1	S	393599	East African cassava mosaic Kenya virus
0.00	1	1	S	390437	Kudzu mosaic virus
0.00	1	1	S	377462	Malvastrum yellow mosaic virus
0.00	1	1	S	371401	Siegesbeckia yellow vein virus
0.00	1	1	S	2021667	Tomato leaf curl purple vein virus
0.00	1	1	S	327280	Okra yellow mosaic Mexico virus
0.00	1	1	S	309390	Tomato leaf curl Joydebpur virus
0.00	1	0	S	302099	Tomato leaf curl Madagascar virus
0.00	1	1	S1	996311	Tomato leaf curl Madagascar virus-Menabe [Madagascar:Morondova:2001]
0.00	1	1	S	2026195	Sweet potato leaf curl Sichuan virus 2
0.00	1	1	S	263793	Horsegram yellow mosaic virus
0.00	1	1	S	2169732	Bean white chlorosis mosaic virus
0.00	1	1	S	260379	Tomato leaf curl Mali virus
0.00	1	1	S	240865	Honeysuckle yellow vein virus
0.00	1	1	S	228897	Sida micrantha mosaic virus
0.00	1	1	S	223332	Tobacco leaf curl Japan virus
0.00	1	1	S	223317	Sida golden yellow vein virus
0.00	1	1	S	223313	Sida golden mosaic Costa Rica virus
0.00	1	1	S	223284	Macroptilium yellow mosaic Florida virus
0.00	1	1	S	222475	Malvastrum yellow vein virus
0.00	1	1	S	2169744	Whitefly-associated begomovirus 7
0.00	1	1	S	208177	Tomato leaf curl Vietnam virus
0.00	1	1	S	1046573	West African Asystasia virus 1
0.00	1	1	S	1246650	Blechum interveinal chlorosis virus
0.00	1	1	S	1431395	Mirabilis leaf curl virus
0.00	1	1	S	1227357	Datura leaf distortion virus
0.00	1	1	S	1227354	Bean chlorosis virus
0.00	1	1	S	1221206	Soybean chlorotic spot virus
0.00	1	1	S	1213406	Jatropha mosaic Nigeria virus
0.00	1	1	S	1198450	Jacquemontia mosaic Yucatan virus
0.00	1	1	S	1532882	Coccinia mosaic Tamil Nadu virus
0.00	1	1	S	1125764	Cassava mosaic Madagascar virus
0.00	1	1	S	1611435	Asystasia mosaic Madagascar virus
0.00	1	1	S	1051966	Squash yellow mild mottle virus
0.00	1	1	S	526476	Tomato leaf curl Palampur virus
0.00	1	1	S	1001341	Vernonia yellow vein Fujian virus
0.00	1	1	S	932070	Sida mosaic Bolivia virus 2
0.00	1	1	S	905054	Tobacco leaf curl Pusa virus
0.00	1	1	S	875323	Rose leaf curl virus
0.00	1	1	S	858511	Tomato golden leaf distortion virus
0.00	1	1	S	714309	Merremia mosaic Puerto Rico virus
0.00	1	1	S	648801	Passionfruit severe leaf distortion virus
0.00	1	1	S	619599	Okra mottle virus
0.00	1	1	S	1387160	Pepper leafroll virus
0.00	1	1	S	536083	Sida yellow leaf curl virus
0.00	1	1	S	92963	Tomato severe leaf curl virus
0.00	1	1	S	172391	Tomato chlorotic mottle virus
0.00	1	1	S	10839	Bean golden mosaic virus
0.00	1	1	S	63723	South African cassava mosaic virus
0.00	1	1	S	196093	Tomato leaf curl Taiwan virus
0.00	1	1	S	96054	Tomato leaf curl Philippines virus
0.00	1	1	S	180399	Melon chlorotic mosaic virus
0.00	1	1	S	86502	Tomato yellow mottle virus
0.00	1	0	S	161378	Sri Lankan cassava mosaic virus
0.00	1	1	S1	223328	Sri Lankan cassava mosaic virus-[Colombo]
0.00	1	1	S	71186	Tomato leaf curl Sinaloa virus
0.00	1	1	S	10831	Tomato golden mosaic virus
0.00	18	0	G	10812	Mastrevirus
0.00	5	5	S	1196236	Paspalum dilatatum striate mosaic virus
0.00	3	3	S	1868659	Sugarcane striate virus
0.00	2	2	S	78395	Sugarcane streak Reunion virus
0.00	1	0	S	10821	Maize streak virus
0.00	1	1	S1	268316	Maize streak virus - A[Ama]
0.00	1	1	S	2012857	Rice latent virus 2
0.00	1	1	S	1492296	Sugarcane white streak virus
0.00	1	1	S	1476487	Axonopus compressus streak virus
0.00	1	1	S	1249648	Dragonfly-associated mastrevirus
0.00	1	1	S	1072672	Paspalum striate mosaic virus
0.00	1	1	S	936005	Bromus catharticus striate mosaic virus
0.00	1	1	S	497863	Oat dwarf virus
0.00	4	0	G	10813	Curtovirus
0.00	2	2	S	10840	Beet curly top virus
0.00	2	2	S	46448	Horseradish curly top virus
0.00	4	0	F1	70692	unclassified Geminiviridae
0.00	2	2	S	1229324	Baminivirus
0.00	2	2	S	2093273	Juncus maritimus associated virus
0.00	2	0	G	220339	Topocuvirus
0.00	2	2	S	49267	Tomato pseudo-curly top virus
0.00	1	1	S	1202142	Citrus chlorotic dwarf associated virus
0.00	1	0	G	1298630	Becurtovirus
0.00	1	1	S	391228	Beet curly top Iran virus
0.00	1	1	S	1631303	Mulberry mosaic dwarf associated virus
0.00	261	0	F	196937	Nimaviridae
0.00	261	0	G	249585	Whispovirus
0.00	261	261	S	342409	White spot syndrome virus
0.00	236	0	F	687329	Anelloviridae
0.00	157	0	G	687332	Betatorquevirus
0.00	142	142	S	687371	Torque teno mini virus 3
0.00	9	9	S	2065037	Torque teno mini virus 11
0.00	4	4	S	687375	Torque teno mini virus 7
0.00	1	1	S	687369	Torque teno mini virus 1
0.00	1	1	S	2065036	Torque teno mini virus 10
0.00	47	0	G	687331	Alphatorquevirus
0.00	15	15	S	687355	Torque teno virus 16
0.00	9	9	S	687365	Torque teno virus 26
0.00	6	1	G1	1619215	unclassified Alphatorquevirus
0.00	4	4	S	1619219	Simian torque teno virus 31
0.00	1	1	S	1629656	Simian torque teno virus 33
0.00	4	4	S	687353	Torque teno virus 14
0.00	3	3	S	687368	Torque teno virus 29
0.00	3	3	S	687342	Torque teno virus 3
0.00	2	2	S	687340	Torque teno virus 1
0.00	2	2	S	687348	Torque teno virus 9
0.00	1	1	S	687344	Torque teno virus 5
0.00	1	1	S	687364	Torque teno virus 25
0.00	1	1	S	687350	Torque teno virus 11
0.00	14	1	G	687333	Gammatorquevirus
0.00	4	4	S	2065055	Torque teno midi virus 14
0.00	3	3	S	2065046	Torque teno midi virus 5
0.00	2	2	S	687380	Torque teno midi virus 2
0.00	1	1	S	687379	Torque teno midi virus 1
0.00	1	1	S	2065045	Torque teno midi virus 4
0.00	1	1	S	2065048	Torque teno midi virus 7
0.00	1	1	S	2065052	Torque teno midi virus 11
0.00	8	0	F1	363628	unclassified Anelloviridae
0.00	3	3	S	2054611	Rodent Torque teno virus 4
0.00	2	2	S	68887	Torque teno virus
0.00	2	2	S	2012640	Lesser panda anellovirus
0.00	1	1	S	1543419	Torque teno Tadarida brasiliensis virus
0.00	4	0	G	1218487	Kappatorquevirus
0.00	4	4	S	1968861	Torque teno sus virus k2a
0.00	4	0	G	2560179	Mutorquevirus
0.00	4	4	S	1673633	Torque teno equus virus 1
0.00	2	0	G	1218489	Lambdatorquevirus
0.00	2	0	S	2560820	Torque teno seal virus 8
0.00	2	2	S1	2012676	Torque teno Leptonychotes weddellii virus-1
0.00	219	0	F	43682	Ascoviridae
0.00	201	0	G	43680	Ascovirus
0.00	150	0	G1	328613	unclassified Ascovirus
0.00	150	150	S	328615	Trichoplusia ni ascovirus 2c
0.00	27	27	S	113370	Spodoptera frugiperda ascovirus 1a
0.00	24	9	S	113366	Heliothis virescens ascovirus 3a
0.00	9	9	S1	328614	Heliothis virescens ascovirus 3f
0.00	5	5	S1	260797	Heliothis virescens ascovirus 3e
0.00	1	1	S1	1246651	Heliothis virescens ascovirus 3g
0.00	18	0	G	1921707	Toursvirus
0.00	18	0	S	2065215	Diadromus pulchellus toursvirus
0.00	18	18	S1	158683	Diadromus pulchellus ascovirus 4a
0.00	212	0	F	39724	Circoviridae
0.00	124	0	F1	642248	unclassified Circoviridae
0.00	98	98	S	1788451	Circovirus-like genome DHCV-2
0.00	9	9	S	1788444	Circovirus-like genome DCCV-4
0.00	9	9	S	1692255	Marine snail associated circular virus
0.00	2	2	S	2017081	Human fecal virus Jorvi2
0.00	1	1	S	1788455	Circovirus-like genome DHCV-6
0.00	1	1	S	1692246	Callinectes sapidus associated circular virus
0.00	1	1	S	1618254	Avon-Heathcote Estuary associated circular virus 3
0.00	1	1	S	1618257	Avon-Heathcote Estuary associated circular virus 6
0.00	1	1	S	1618234	Avon-Heathcote Estuary associated circular virus 11
0.00	1	1	S	1618243	Avon-Heathcote Estuary associated circular virus 2
0.00	44	0	F1	742826	environmental samples
0.00	36	36	S	1379695	Circoviridae 2 LDMD-2013
0.00	6	0	S	1379721	Circoviridae 17 LDMD-2013
0.00	6	6	S1	1379708	Circoviridae 4 LDMD-2013
0.00	2	0	S	1576597	Circoviridae LDMD-2013a
0.00	2	2	S1	1379709	Circoviridae 5 LDMD-2013
0.00	23	16	G	742914	Cyclovirus
0.00	4	0	S	1987737	Bat associated cyclovirus 12
0.00	4	4	S1	1572237	Bat circovirus POA/2012/II
0.00	1	0	S	2051672	Chimpanzee associated cyclovirus 1
0.00	1	1	S1	742920	Cyclovirus Chimp11
0.00	1	0	S	1987742	Feline associated cyclovirus 1
0.00	1	1	S1	1530454	Feline cyclovirus
0.00	1	1	S	1574362	Dragonfly associated cyclovirus 8
0.00	21	0	G	39725	Circovirus
0.00	20	0	G1	345249	unclassified Circovirus
0.00	15	15	S	2249941	Feline stool-associated circular virus KU14
0.00	4	4	S	1964372	Circovirus sp.
0.00	1	1	S	1959845	Molossus molossus circovirus 4
0.00	1	1	S	142661	Canary circovirus
0.00	159	0	F	151341	Polyomaviridae
0.00	61	0	F1	1723728	unclassified Polyomaviridae
0.00	41	41	S	12480	African green monkey polyomavirus
0.00	2	2	S	2029303	Rhinolophus blasii polyomavirus 2
0.00	2	2	S	2170402	Tupaia glis polyomavirus 1
0.00	2	2	S	1561705	Bovine polyomavirus 3
0.00	2	2	S	2170410	Potamochoerus porcus polyomavirus 1
0.00	1	1	S	2170405	Panthera leo polyomavirus 1
0.00	1	1	S	2029304	Rhinolophus simulator polyomavirus 1
0.00	1	1	S	2029305	Rhinolophus simulator polyomavirus 2
0.00	1	1	S	1965344	LI polyomavirus
0.00	1	1	S	1904410	Rhinolophus hildebrandtii polyomavirus 1
0.00	1	1	S	1885565	Pomona leaf-nosed bat associated polyomavirus
0.00	1	1	S	1680894	Sus scrofa polyomavirus 1
0.00	1	1	S	1662286	Marbled eel polyomavirus
0.00	1	1	S	2029306	Rhinolophus simulator polyomavirus 3
0.00	1	1	S	1623686	Bat polyomavirus 6d
0.00	1	1	S	2126099	Porcine polyomavirus
0.00	1	1	S	46771	Simian virus 12
0.00	44	0	G	1891714	Betapolyomavirus
0.00	11	0	S	1891757	Acerodon celebensis polyomavirus 2
0.00	11	11	S1	1623685	Bat polyomavirus 6a
0.00	5	5	S	1606503	Desmodus rotundus polyomavirus 1
0.00	5	5	S	1891762	Human polyomavirus 1
0.00	4	0	S	1891759	Dobsonia moluccensis polyomavirus 2
0.00	4	4	S1	1623689	Bat polyomavirus 6b
0.00	3	3	S	1891773	Pteronotus davyi polyomavirus 1
0.00	2	2	S	2169757	Vicugna pacos polyomavirus 1
0.00	2	2	S	1891770	Mus musculus polyomavirus 2
0.00	2	2	S	1606501	Pteronotus parnellii polyomavirus 1
0.00	2	2	S	1891764	Human polyomavirus 3
0.00	1	0	S	1891771	Myotis lucifugus polyomavirus 1
0.00	1	1	S1	563775	Myotis polyomavirus VM-2008
0.00	1	0	S	1891774	Saimiri boliviensis polyomavirus 1
0.00	1	1	S1	452475	Squirrel monkey polyomavirus
0.00	1	1	S	1891767	Macaca mulatta polyomavirus 1
0.00	1	0	S	1891765	Human polyomavirus 4
0.00	1	1	S1	440266	WU Polyomavirus
0.00	1	1	S	1904411	Rousettus aegyptiacus polyomavirus 1
0.00	1	1	S	1919247	Rattus norvegicus polyomavirus 2
0.00	1	0	S	2006148	Microtus arvalis polyomavirus 1
0.00	1	1	S1	1737523	Common vole polyomavirus
0.00	1	0	S	2006158	Pan troglodytes polyomavirus 8
0.00	1	1	S1	1762023	Pan troglodytes verus polyomavirus 8
0.00	29	4	G	1891713	Alphapolyomavirus
0.00	5	0	S	1236405	Piliocolobus badius polyomavirus 1
0.00	5	5	S1	1236406	Piliocolobus badius polyomavirus 2
0.00	3	0	S	1236409	Pongo pygmaeus polyomavirus 1
0.00	3	3	S1	1604874	Bornean orang-utan polyomavirus
0.00	3	0	S	1891743	Pteropus vampyrus polyomavirus 1
0.00	3	3	S1	2035815	Bat polyomanvirus 5b-1
0.00	3	3	S	1891720	Chlorocebus pygerythrus polyomavirus 3
0.00	2	2	S	1904409	Miniopterus schreibersii polyomavirus 2
0.00	2	0	S	1891728	Human polyomavirus 13
0.00	2	2	S1	1497391	New Jersey polyomavirus-2013
0.00	2	0	S	1891733	Pan troglodytes polyomavirus 1
0.00	2	2	S1	2035845	Chimpanzee polyomavirus Bob
0.00	1	1	S	1236398	Macaca fascicularis polyomavirus 1
0.00	1	0	S	1891732	Otomops martiensseni polyomavirus 2
0.00	1	1	S1	2035998	Otomops polyomavirus KY156
0.00	1	1	S	1606504	Molossus molossus polyomavirus 1
0.00	1	0	S	1891721	Dobsonia moluccensis polyomavirus 1
0.00	1	1	S1	1623687	Bat polyomavirus 5a
0.00	1	1	S	1891735	Pan troglodytes polyomavirus 3
0.00	14	14	S	2170103	Trematomus pennellii polyomavirus 1
0.00	7	0	G	1891716	Gammapolyomavirus
0.00	5	0	S	1891750	Pygoscelis adeliae polyomavirus 1
0.00	5	5	S1	1590650	Adelie penguin polyomavirus
0.00	1	1	S	2169903	Erythrura gouldiae polyomavirus 1
0.00	1	1	S	2169904	Lonchura maja polyomavirus 1
0.00	2	2	S	1891756	Delphinus delphis polyomavirus 1
0.00	1	0	G	1891715	Deltapolyomavirus
0.00	1	1	S	746831	Human polyomavirus 7
0.00	1	0	S	1891755	Centropristis striata polyomavirus 1
0.00	1	1	S1	1572341	Black sea bass polyomavirus 1
0.00	158	0	F	1285590	Hytrosaviridae
0.00	82	0	G	1285593	Muscavirus
0.00	82	0	S	1285595	Musca hytrovirus
0.00	82	82	S1	523909	Musca domestica salivary gland hypertrophy virus
0.00	76	0	G	1285591	Glossinavirus
0.00	76	0	S	1285594	Glossina hytrovirus
0.00	76	76	S1	379529	Glossina pallidipes salivary gland hypertrophy virus
0.00	120	0	F	10780	Parvoviridae
0.00	78	1	F1	40119	Parvovirinae
0.00	49	16	G	1507401	Bocaparvovirus
0.00	9	6	S	1511872	Primate bocaparvovirus 2
0.00	3	3	S1	1511882	Human bocavirus 2c PK
0.00	7	0	G1	1507402	unclassified Bocaparvovirus
0.00	4	4	S	2053080	Rhinolophus pusillus bocaparvovirus 2
0.00	1	1	S	1788315	Rat bocavirus
0.00	1	1	S	2014604	Dromedary camel bocaparvovirus 2
0.00	1	1	S	2017714	Lupine bocavirus
0.00	6	0	S	2169771	Chiropteran bocaparvovirus 2
0.00	6	6	S1	2259810	Bat bocavirus WM40
0.00	3	0	S	1511869	Pinniped bocaparvovirus 1
0.00	3	3	S1	1073959	California sea lion bocavirus 1
0.00	2	0	S	1511877	Ungulate bocaparvovirus 5
0.00	1	1	S1	1084715	Porcine bocavirus 3
0.00	1	1	S1	1084717	Porcine bocavirus 4-1
0.00	1	0	S	1511876	Ungulate bocaparvovirus 4
0.00	1	1	S1	1511887	Porcine bocavirus H18
0.00	1	1	S	2169774	Lagomorph bocaparvovirus 1
0.00	1	0	S	2169770	Chiropteran bocaparvovirus 1
0.00	1	1	S1	1195367	Myotis myotis bocavirus 1
0.00	1	0	S	1511874	Ungulate bocaparvovirus 2
0.00	1	0	S1	1048219	Porcine bocavirus 1
0.00	1	1	S2	795694	Porcine bocavirus 1 pig/ZJD/China/2006
0.00	1	0	S	1511873	Ungulate bocaparvovirus 1
0.00	1	1	S1	10784	Bovine parvovirus
0.00	1	0	S	1511866	Carnivore bocaparvovirus 1
0.00	1	1	S1	329639	Canine minute virus
0.00	12	0	G	10803	Dependoparvovirus
0.00	7	0	S	1511894	Avian dependoparvovirus 1
0.00	7	7	S1	281492	Avian adeno-associated virus strain DA-1
0.00	2	0	S	1511892	Adeno-associated dependoparvovirus B
0.00	1	1	S1	82300	Adeno-associated virus - 5
0.00	1	1	S1	256548	Bovine adeno-associated virus
0.00	1	0	G1	341670	unclassified Dependoparvovirus
0.00	1	1	S	272636	Adeno-associated virus
0.00	1	0	S	1511891	Adeno-associated dependoparvovirus A
0.00	1	0	S1	57579	Adeno-associated virus - 4
0.00	1	1	S2	202812	Adeno-associated virus - 7
0.00	1	0	S	1511897	Chiropteran dependoparvovirus 1
0.00	1	1	S1	727962	Bat adeno-associated virus YNM
0.00	6	0	G	310911	Amdoparvovirus
0.00	3	0	S	1511863	Carnivore amdoparvovirus 2
0.00	3	3	S1	1093101	Gray fox amdovirus
0.00	2	0	S	2169703	Carnivore amdoparvovirus 4
0.00	2	2	S1	1961072	Skunk amdoparvovirus
0.00	1	0	S	2169702	Carnivore amdoparvovirus 3
0.00	1	1	S1	1513315	Raccoon dog amdovirus
0.00	6	0	G	1506574	Protoparvovirus
0.00	2	0	S	2170151	Ungulate protoparvovirus 2
0.00	2	2	S1	1755694	Protoparvovirus Zsana/2013/HUN
0.00	1	0	G1	1506575	unclassified Protoparvovirus
0.00	1	1	S	1472911	Porcine parvovirus 6
0.00	1	1	S	1511907	Primate protoparvovirus 1
0.00	1	0	S	2170147	Chiropteran protoparvovirus 1
0.00	1	1	S1	1756191	Megabat bufavirus 1
0.00	1	0	S	2170150	Primate protoparvovirus 3
0.00	1	1	S1	1867125	Cutavirus
0.00	3	0	G	1511911	Tetraparvovirus
0.00	3	3	S	1511914	Ungulate tetraparvovirus 1
0.00	1	0	F2	207678	unclassified Parvovirinae
0.00	1	1	S	1391667	Bufavirus-3
0.00	37	0	F1	40120	Densovirinae
0.00	18	0	G	40122	Iteradensovirus
0.00	16	0	S	1513211	Lepidopteran iteradensovirus 2
0.00	10	10	S1	180586	Casphalia extranea densovirus
0.00	6	6	S1	1217821	Sibine fusca densovirus
0.00	1	1	S	1513210	Lepidopteran iteradensovirus 1
0.00	1	0	S	1513214	Lepidopteran iteradensovirus 5
0.00	1	1	S1	1045778	Helicoverpa armigera densovirus
0.00	8	0	G	1513201	Hepandensovirus
0.00	8	0	S	1513202	Decapod hepandensovirus 1
0.00	5	5	S1	797418	Fenneropenaeus chinensis hepandensovirus
0.00	2	2	S1	1513208	Penaeus monodon hepandensovirus 4
0.00	1	1	S1	1513204	Penaeus monodon hepandensovirus 1
0.00	5	0	G	10806	Ambidensovirus
0.00	3	0	S	1513188	Lepidopteran ambidensovirus 1
0.00	3	3	S1	37138	Galleria mellonella densovirus
0.00	1	0	G1	1169623	unclassified Densovirus
0.00	1	1	S	72003	Diatraea saccharalis densovirus
0.00	1	0	S	1513186	Dipteran ambidensovirus 1
0.00	1	1	S1	185638	Culex pipiens densovirus
0.00	4	0	G	136466	Brevidensovirus
0.00	4	0	G1	351053	unclassified Brevidensovirus
0.00	4	4	S	945962	Mosquito densovirus BR/07
0.00	1	0	G	1513223	Penstyldensovirus
0.00	1	1	S	1513224	Decapod penstyldensovirus 1
0.00	1	0	S	1979758	Orthopteran densovirus 1
0.00	1	1	S1	1404345	Acheta domestica mini ambidensovirus
0.00	5	0	F1	535600	unclassified Parvoviridae
0.00	2	2	S	1882382	Sea otter parvovirus 1
0.00	2	2	S	2079601	Red-crowned crane parvovirus
0.00	1	1	S	1917013	Bosavirus MS-2016a
0.00	101	0	F	1914302	Lavidaviridae
0.00	84	0	F1	2268405	unclassified Lavidaviridae
0.00	53	53	S	1557034	Yellowstone Lake virophage 6
0.00	18	18	S	1335638	Phaeocystis globosa virus virophage
0.00	11	11	S	1557035	Yellowstone Lake virophage 7
0.00	2	2	S	1557033	Yellowstone Lake virophage 5
0.00	15	0	G	1932924	Sputnikvirus
0.00	12	0	S	1932927	Mimivirus-dependent virus Sputnik
0.00	12	12	S1	543939	Sputnik virophage
0.00	3	0	S	1932926	Mimivirus-dependent virus Zamilon
0.00	3	3	S1	1411887	Zamilon virus
0.00	2	0	G	993034	Mavirus
0.00	2	0	S	1932923	Cafeteriavirus-dependent mavirus
0.00	2	2	S1	1932931	Maverick-related virus strain Spezl
0.00	91	0	F	1714267	Sphaerolipoviridae
0.00	59	0	G	1714268	Alphasphaerolipovirus
0.00	29	29	S	326574	Haloarcula hispanica virus SH1
0.00	16	16	S	1154689	Haloarcula hispanica icosahedral virus 2
0.00	7	7	S	1282967	Haloarcula hispanica virus PH1
0.00	7	0	S	2049890	Haloarcula virus HCIV1
0.00	7	7	S1	1735722	Haloarcula californiae icosahedral virus 1
0.00	26	0	G	1714269	Betasphaerolipovirus
0.00	26	26	S	1723446	Natrinema virus SNJ1
0.00	6	0	G	1714270	Gammasphaerolipovirus
0.00	5	5	S	1714272	Thermus virus P23-77
0.00	1	1	S	1714273	Thermus virus IN93
0.00	77	0	F	10656	Tectiviridae
0.00	42	0	G	2169669	Alphatectivirus
0.00	34	0	S	2169700	Pseudomonas virus PRD1
0.00	34	34	S1	10658	Enterobacteria phage PRD1
0.00	8	0	S	2169699	Pseudomonas virus PR4
0.00	8	8	S1	318595	Enterobacteria phage PR4
0.00	30	0	G	2169670	Betatectivirus
0.00	25	25	S	513550	Bacillus virus AP50
0.00	5	0	S	2169760	Bacillus virus Wip1
0.00	5	5	S1	663237	Bacillus phage Wip1
0.00	5	0	G	2560136	Gammatectivirus
0.00	5	0	S	2560482	Gluconobacter virus GC1
0.00	5	5	S1	2047788	Gluconobacter phage GC1
0.00	70	0	F	10841	Microviridae
0.00	42	0	F1	686565	Gokushovirinae
0.00	41	0	F2	1385657	unclassified Gokushovirinae
0.00	39	39	S	1385658	Marine gokushovirus
0.00	2	2	S	1701405	Gokushovirinae GNX3R
0.00	1	0	G	40274	Chlamydiamicrovirus
0.00	1	1	S	2003327	Chlamydia virus Chp1
0.00	21	2	F1	117574	unclassified Microviridae
0.00	4	4	S	1327987	Cellulophaga phage phi12a:1
0.00	2	2	S	2219217	Lepus americanus faeces associated microvirus SHP1 6472
0.00	2	2	S	1609634	Eel River basin pequenovirus
0.00	2	2	S	2219134	Alces alces faeces associated microvirus MP11 5517
0.00	2	2	S	1655653	Microviridae Fen418_41
0.00	1	1	S	2219136	Alces alces faeces associated microvirus MP15 5067
0.00	1	1	S	2219133	Alces alces faeces associated microvirus MP10 5560
0.00	1	1	S	1655657	Microviridae Fen685_11
0.00	1	1	S	2219137	Alces alces faeces associated microvirus MP18 4940
0.00	1	1	S	2219139	Alces alces faeces associated microvirus MP3 6497
0.00	1	1	S	2219141	Lynx canadensis associated microvirus CLP 9413
0.00	1	1	S	1544364	Microviridae IME-16
0.00	7	0	F1	1910950	Bullavirinae
0.00	7	0	G	1910951	Alphatrevirus
0.00	7	0	S	1945586	Escherichia virus NC29
0.00	7	7	S1	338110	Escherichia phage NC29
0.00	33	0	F	10860	Inoviridae
0.00	17	2	G	1977139	Fibrovirus
0.00	7	7	S	70203	Vibrio virus fs1
0.00	7	0	G1	2163645	unclassified Fibrovirus
0.00	7	7	S	642111	Vibrio phage VEJphi
0.00	1	0	S	1977140	Vibrio virus VGJ
0.00	1	1	S1	223524	Vibrio phage VGJphi
0.00	6	0	F1	1074043	environmental samples
0.00	3	3	S	1074044	uncultured phage WW-nAnB
0.00	3	3	S	1449897	Uncultured phage WW-nAnB strain 3
0.00	2	0	S	2560804	Thermus virus OH3
0.00	2	2	S1	1968339	Thermus phage phiOH3
0.00	2	0	F1	456491	unclassified Inoviridae
0.00	2	2	S	1027253	Stenotrophomonas phage phiSHP2
0.00	2	0	S	1977412	Propionibacterium virus B5
0.00	2	2	S1	189836	Propionibacterium phage B5
0.00	1	0	G	10875	Plectrovirus
0.00	1	0	S	2170098	Acholeplasma virus L51
0.00	1	1	S1	1977403	Acholeplasma virus MV-L51
0.00	1	0	G	1977141	Habenivirus
0.00	1	0	S	1977299	Ralstonia virus RS603
0.00	1	1	S1	1505528	Ralstonia phage RS603
0.00	1	0	S	2011079	Stenotrophomonas virus SMA7
0.00	1	1	S1	1343494	Stenotrophomonas phage SMA7
0.00	1	0	G	1977144	Vespertiliovirus
0.00	1	0	S	1977408	Spiroplasma virus C74
0.00	1	1	S1	185959	Spiroplasma phage 1-C74
0.00	29	0	F	1993640	Tolecusatellitidae
0.00	28	1	G	190729	Betasatellite
0.00	6	0	S	447599	Papaya leaf curl China betasatellite
0.00	6	6	S1	1507984	Papaya leaf curl China betasatellite [China:Hainan:2014]
0.00	5	0	G1	2670808	unclassified Betasatellite
0.00	1	1	S	189515	Cotton leaf curl virus betasatellite
0.00	1	1	S	377463	Malvastrum yellow mosaic virus satellite DNA beta
0.00	1	1	S	1231334	Tomato leaf curl Hajipur betasatellite
0.00	1	1	S	670251	Leucas zeylanica yellow vein virus satellite DNA beta
0.00	1	1	S	1925152	Vernonia crinkle betasatellite
0.00	3	3	S	1428189	Hedyotis yellow mosaic betasatellite
0.00	3	0	S	2010320	French bean leaf curl betasatellite
0.00	3	3	S1	1200971	French bean leaf curl betasatellite-Kanpur
0.00	3	3	S	2010331	Tomato leaf curl Bangalore betasatellite
0.00	1	1	S	447606	Alternanthera yellow vein betasatellite
0.00	1	1	S	1297646	Corchorus yellow vein mosaic betasatellite
0.00	1	1	S	1273128	Kenaf leaf curl betasatellite
0.00	1	1	S	2010325	Rhynchosia yellow mosaic betasatellite
0.00	1	1	S	304222	Cotton leaf curl Gezira betasatellite
0.00	1	1	S	278069	Tomato leaf curl China betasatellite
0.00	1	1	S	221036	Malvastrum yellow vein betasatellite
0.00	1	0	G	1993641	Deltasatellite
0.00	1	0	S	1993651	Tomato yellow leaf distortion deltasatellite 1
0.00	1	1	S1	1149880	New World begomovirus associated satellite DNA isolate 404N1
0.00	21	0	F	2022738	Tristromaviridae
0.00	21	0	G	2022739	Alphatristromavirus
0.00	20	20	S	10479	Thermoproteus tenax virus 1
0.00	1	1	S	1805492	Pyrobaculum filamentous virus 1
0.00	18	0	G	1232647	Dinodnavirus
0.00	18	18	S	650121	Heterocapsa circularisquama DNA virus 01
0.00	16	0	F	251095	Nanoviridae
0.00	15	0	G	104766	Nanovirus
0.00	4	4	S	36772	Subterranean clover stunt virus
0.00	3	3	S	67585	Milk vetch dwarf virus
0.00	3	3	S	753670	Pea necrotic yellow dwarf virus
0.00	2	2	S	283824	Faba bean necrotic stunt virus
0.00	2	2	S	1137801	Faba bean yellow leaf virus
0.00	1	1	S	59817	Faba bean necrotic yellows virus
0.00	1	0	G	251096	Babuvirus
0.00	1	1	S	12585	Banana bunchy top virus
0.00	10	0	F	1458186	Alphasatellitidae
0.00	7	0	F1	283494	Geminialphasatellitinae
0.00	3	0	F2	1231296	unclassified Begomovirus-associated alphasatellites
0.00	1	1	S	1407057	Tomato leaf curl alphasatellite
0.00	1	1	S	1841147	Bhindi yellow vein alphasatellite
0.00	1	1	S	944995	Ageratum conyzoides associated symptomless alphasatellite
0.00	2	0	G	2169618	Clecrusatellite
0.00	1	0	S	1949199	Euphorbia yellow mosaic alphasatellite
0.00	1	1	S1	666147	Euphorbia yellow mosaic virus associated DNA 1
0.00	1	1	S	2169828	Whitefly associated Guatemala alphasatellite 2
0.00	2	0	G	2169619	Colecusatellite
0.00	1	1	S	2169841	Cotton leaf curl Lucknow alphasatellite
0.00	1	1	S	1250303	Sunflower leaf curl Karnataka alphasatellite
0.00	3	0	F1	1441744	Nanoalphasatellitinae
0.00	2	0	F2	2683341	unclassified Nanoalphasatellitinae
0.00	1	1	S	1453082	Faba bean necrotic yellows C7 alphasatellite
0.00	1	1	S	1455653	Milk vetch dwarf C2 alphasatellite
0.00	1	0	G	2169627	Clostunsatellite
0.00	1	0	S	2169834	Milk vetch dwarf alphasatellite 2
0.00	1	1	S1	1455654	Milk vetch dwarf C3 alphasatellite
0.00	10	0	F	10474	Fuselloviridae
0.00	8	0	G	10475	Alphafusellovirus
0.00	3	0	S	2032573	Sulfolobus spindle-shaped virus 9
0.00	3	3	S1	248496	Sulfolobus virus Kamchatka 1
0.00	2	2	S	244589	Sulfolobus spindle-shaped virus 1
0.00	2	0	S	2032563	Sulfolobus spindle-shaped virus 8
0.00	2	2	S1	256994	Sulfolobus virus Ragged Hills
0.00	1	1	S	459290	Sulfolobus spindle-shaped virus 4
0.00	2	0	G	1299307	Betafusellovirus
0.00	2	2	S	693627	Sulfolobus spindle-shaped virus 6
0.00	10	0	F	1911603	Pleolipoviridae
0.00	8	7	G	1911604	Alphapleolipovirus
0.00	1	0	S	1987102	Halorubrum virus HRPV2
0.00	1	1	S1	1156719	Halorubrum pleomorphic virus 2
0.00	2	0	G	1911605	Betapleolipovirus
0.00	2	0	S	1987107	Halorubrum virus HRPV3
0.00	2	2	S1	1156720	Halorubrum pleomorphic virus 3
0.00	9	0	F	10404	Hepadnaviridae
0.00	5	0	G	10405	Orthohepadnavirus
0.00	5	4	S	1508710	Roundleaf bat hepatitis B virus
0.00	1	1	S1	1508711	Horseshoe bat hepatitis B virus
0.00	3	0	G	10437	Avihepadnavirus
0.00	2	2	S	1128118	Parrot hepatitis B virus
0.00	1	0	G1	1128117	unclassified Avihepadnavirus
0.00	1	1	S	2018685	Tinamou hepatitis B virus
0.00	1	1	S	1690672	White sucker hepatitis B virus
0.00	8	0	F	2169574	Smacoviridae
0.00	4	0	G	2169663	Porprismacovirus
0.00	2	0	G1	2496631	unclassified Porprismacovirus
0.00	1	1	S	1843773	Porcine stool-associated circular virus
0.00	1	1	S	2077298	Cattle blood-associated circovirus-like virus
0.00	1	0	S	2170129	Sheep associated porprismacovirus 3
0.00	1	1	S1	1843758	Sheep faeces associated smacovirus 3
0.00	1	1	S	2170110	Chimpanzee associated porprismacovirus 2
0.00	3	0	G	2169662	Huchismacovirus
0.00	2	2	S	2169933	Chicken associated huchismacovirus 2
0.00	1	1	S	2169932	Chicken associated huchismacovirus 1
0.00	1	0	G	2169659	Cosmacovirus
0.00	1	0	S	2169852	Bovine associated cosmacovirus 1
0.00	1	1	S1	1843752	Bovine faeces associated smacovirus 4
0.00	6	0	D1	12877	Satellites
0.00	6	0	D2	1250315	RNA satellites
0.00	6	0	D3	373507	Single stranded RNA satellites
0.00	5	0	D4	141863	Circular single stranded RNA satellites
0.00	5	5	S	191032	Cereal yellow dwarf virus-RPV satellite RNA
0.00	1	0	D4	373508	Small linear single stranded RNA satellites
0.00	1	1	S	373058	Tomato bushy stunt virus satellite RNA
0.00	5	0	F	573053	Ampullaviridae
0.00	5	0	G	573054	Ampullavirus
0.00	5	0	G1	1732172	unclassified Ampullavirus
0.00	3	3	S	1732174	Acidianus bottle-shaped virus 3
0.00	2	2	S	1732173	Acidianus bottle-shaped virus 2
0.00	5	0	F	292638	Globuloviridae
0.00	5	0	G	564645	Globulovirus
0.00	4	4	S	292639	Thermoproteus tenax spherical virus 1
0.00	1	1	S	270161	Pyrobaculum spherical virus
0.00	4	0	F	1232737	Clavaviridae
0.00	4	0	G	1232738	Clavavirus
0.00	4	4	S	700542	Aeropyrum pernix bacilliform virus 1
0.00	4	0	F	10472	Plasmaviridae
0.00	4	0	G	10473	Plasmavirus
0.00	4	4	S	46014	Acholeplasma virus L2
0.00	3	0	F	2169572	Portogloboviridae
0.00	3	0	G	2169647	Alphaportoglobovirus
0.00	3	0	S	2169571	Sulfolobus alphaportoglobovirus 1
0.00	3	3	S1	1982658	Sulfolobus polyhedral virus 1
0.00	2	0	F	2169567	Bacilladnaviridae
0.00	2	0	G	2169610	Protobacilladnavirus
0.00	1	0	S	2170141	Chaetoceros protobacilladnavirus 2
0.00	1	1	S1	1382995	Chaetoceros sp. DNA virus 7
0.00	1	0	S	2170145	Snail associated protobacilladnavirus 1
0.00	1	1	S1	1941435	Amphibola crenata associated bacilladnavirus 1
0.00	2	0	F	2560062	Ovaliviridae
0.00	2	0	G	2560089	Alphaovalivirus
0.00	2	2	S	2056194	Sulfolobus ellipsoid virus 1
0.00	2	0	F	1511855	Spiraviridae
0.00	2	0	G	1511856	Alphaspiravirus
0.00	2	2	S	1157339	Aeropyrum coil-shaped virus
0.00	1	0	D1	186616	environmental samples
0.00	1	1	S	1379788	Boiling Springs Lake RNA-DNA hybrid virus
```
