## Supplementary material for "Metagenome-assembled genomes of phytoplankton communities across the Arctic Circle": Suppl. Data 2: P4.phylum.bracken

```
name	taxonomy_id	taxonomy_lvl	kraken_assigned_reads	added_reads	new_est_reads	fraction_total_reads
Proteobacteria	1224	P	10664046	484816	11148862	0.40330
Actinobacteria	201174	P	2763229	25320	2788549	0.10087
Firmicutes	1239	P	1224829	292709	1517538	0.05490
Cyanobacteria	1117	P	511189	1919	513108	0.01856
Tenericutes	544448	P	129481	6492	135973	0.00492
Deinococcus-Thermus	1297	P	50461	186	50647	0.00183
Chloroflexi	200795	P	22905	240	23145	0.00084
Armatimonadetes	67819	P	3369	803	4172	0.00015
Bacteroidetes	976	P	3233649	37883	3271532	0.11835
Chlorobi	1090	P	10326	43	10369	0.00038
Ignavibacteriae	1134404	P	3934	62	3996	0.00014
Balneolaeota	1936987	P	1496	75	1571	0.00006
Gemmatimonadetes	142182	P	10482	113	10595	0.00038
Candidatus Cloacimonetes	456828	P	1217	0	1217	0.00004
Fibrobacteres	65842	P	1085	0	1085	0.00004
candidate division Zixibacteria	1379697	P	458	0	458	0.00002
Planctomycetes	203682	P	164720	522	165242	0.00598
Verrucomicrobia	74201	P	52101	58	52159	0.00189
Chlamydiae	204428	P	12323	351	12674	0.00046
Kiritimatiellaeota	134625	P	1555	1293	2848	0.00010
Lentisphaerae	256845	P	1480	318	1798	0.00007
Fusobacteria	32066	P	65068	3711	68779	0.00249
Spirochaetes	203691	P	60433	2674	63107	0.00228
Acidobacteria	57723	P	25658	20	25678	0.00093
Thermotogae	200918	P	18613	3993	22606	0.00082
Aquificae	200783	P	10634	132	10766	0.00039
Deferribacteres	200930	P	7838	2112	9950	0.00036
Candidatus Saccharibacteria	95818	P	1439	57	1496	0.00005
Candidatus Gracilibacteria	363464	P	1025	1	1026	0.00004
Candidatus Bipolaricaulota	67810	P	589	1486	2075	0.00008
Nitrospirae	40117	P	6121	37	6158	0.00022
Thermodesulfobacteria	200940	P	5465	130	5595	0.00020
Synergistetes	508458	P	4149	404	4553	0.00016
Dictyoglomi	68297	P	3358	4	3362	0.00012
Elusimicrobia	74152	P	2103	0	2103	0.00008
Calditrichaeota	1930617	P	1577	1	1578	0.00006
Caldiserica	67814	P	671	0	671	0.00002
Chrysiogenetes	200938	P	584	153	737	0.00003
Coprothermobacterota	2138240	P	261	52	313	0.00001
Chlorophyta	3041	P	3740921	69696	3810617	0.13785
Ascomycota	4890	P	1490905	104064	1594969	0.05770
Basidiomycota	5204	P	93514	14415	107929	0.00390
Microsporidia	6029	P	4187	0	4187	0.00015
Apicomplexa	5794	P	781869	53074	834943	0.03020
Ciliophora	5878	P	711	0	711	0.00003
Bacillariophyta	2836	P	110660	613	111273	0.00403
Cercozoa	136419	P	4660	29	4689	0.00017
Euglenozoa	33682	P	439675	107866	547541	0.01981
Evosea	2605435	P	57131	1614	58745	0.00213
Rhodophyta	2763	P	16142	970	17112	0.00062
Euryarchaeota	28890	P	197775	1161	198936	0.00720
Thaumarchaeota	651137	P	54888	75	54963	0.00199
Crenarchaeota	28889	P	27183	150	27333	0.00099
Candidatus Korarchaeota	51967	P	172	2247	2419	0.00009
Candidatus Micrarchaeota	1801631	P	123	287999	288122	0.01042
Negarnaviricota	2497569	P	1511	29804	31315	0.00113
```
