## Supplementary material for "Metagenome-assembled genomes of phytoplankton communities across the Arctic Circle": Suppl. Data 2: P4_bracken.kreport2

```
100.00	27643810	0	R	1	root
99.89	27612495	0	R1	131567	cellular organisms
72.16	19948028	0	D	2	Bacteria
40.33	11148862	0	P	1224	Proteobacteria
19.84	5483576	0	C	28211	Alphaproteobacteria
14.97	4138478	0	C	1236	Gammaproteobacteria
3.74	1035132	0	C	28216	Betaproteobacteria
1.70	468788	0	P1	68525	delta/epsilon subdivisions
0.96	266353	0	C	28221	Deltaproteobacteria
0.73	202435	0	C	29547	Epsilonproteobacteria
0.06	15698	0	C	1553900	Oligoflexia
0.02	5543	0	C	1807140	Acidithiobacillia
0.00	980	0	C	580370	Zetaproteobacteria
0.00	663	0	C	2008785	Hydrogenophilalia
18.21	5033055	0	D1	1783272	Terrabacteria group
10.09	2788549	0	P	201174	Actinobacteria
9.87	2727319	0	C	1760	Actinobacteria
0.09	23945	0	C	84998	Coriobacteriia
0.04	11773	0	C	84995	Rubrobacteria
0.04	10106	0	C	908620	Nitriliruptoria
0.03	7337	0	C	84992	Acidimicrobiia
0.03	8066	0	C	1497346	Thermoleophilia
7.33	2026023	0	P	1239	Firmicutes
3.65	1009763	0	C	91061	Bacilli
1.62	448156	0	C	186801	Clostridia
0.07	19989	0	C	909932	Negativicutes
0.09	23929	0	C	1737404	Tissierellia
0.05	14079	0	C	526524	Erysipelotrichia
1.85	510104	0	C	1676648	Limnochordia
0.49	135973	0	P	544448	Tenericutes
0.49	135973	0	C	31969	Mollicutes
0.18	50647	0	P	1297	Deinococcus-Thermus
0.18	50647	0	C	188787	Deinococci
0.09	24746	0	P	200795	Chloroflexi
0.02	5386	0	C	32061	Chloroflexia
0.01	3946	0	C	292625	Anaerolineae
0.01	3476	0	C	1382928	Ardenticatenia
0.01	2874	0	C	189775	Thermomicrobia
0.01	2322	0	C	301297	Dehalococcoidia
0.01	1914	0	C	2682225	Tepidiformia
0.01	1966	0	C	388447	Ktedonobacteria
0.01	2859	0	C	475962	Caldilineae
0.02	4555	0	D2	1798711	Cyanobacteria/Melainabacteria group
0.02	4555	0	P	1117	Cyanobacteria
0.02	4555	0	C	307596	Gloeobacteria
0.01	2560	0	P	67819	Armatimonadetes
0.00	1307	0	C	1663419	Fimbriimonadia
0.00	1253	0	C	1077257	Chthonomonadetes
12.33	3408996	0	D1	1783270	FCB group
11.89	3287469	0	D2	68336	Bacteroidetes/Chlorobi group
11.83	3271532	0	P	976	Bacteroidetes
10.37	2867500	0	C	117743	Flavobacteriia
0.50	138282	0	C	768503	Cytophagia
0.40	111238	0	C	117747	Sphingobacteriia
0.35	95375	0	C	200643	Bacteroidia
0.19	53734	0	C	1853228	Chitinophagia
0.02	5400	0	C	1937959	Saprospiria
0.04	10369	0	P	1090	Chlorobi
0.04	10369	0	C	191410	Chlorobia
0.02	5567	0	P	1134404	Ignavibacteriae
0.02	5567	0	C	795747	Ignavibacteria
0.40	109713	0	P	65842	Fibrobacteres
0.40	109713	0	C	204430	Fibrobacteria
0.04	11812	0	P	142182	Gemmatimonadetes
0.04	11812	0	C	219685	Gemmatimonadetes
0.46	126552	0	D1	1783257	PVC group
0.21	57071	0	P	203682	Planctomycetes
0.17	46558	0	C	203683	Planctomycetia
0.03	9457	0	C	666505	Phycisphaerae
0.00	1056	0	C	2517206	Candidatus Brocadiae
0.19	52159	0	P	74201	Verrucomicrobia
0.11	31614	0	C	414999	Opitutae
0.06	17716	0	C	203494	Verrucomicrobiae
0.01	2635	0	C	1955630	Methylacidiphilae
0.00	192	0	C	134549	Spartobacteria
0.05	12674	0	P	204428	Chlamydiae
0.05	12674	0	C	204429	Chlamydiia
0.01	2848	0	P	134625	Kiritimatiellaeota
0.01	2848	0	C	1921781	Kiritimatiellae
0.01	1798	0	P	256845	Lentisphaerae
0.01	1798	0	C	1313211	Lentisphaeria
0.25	68779	0	P	32066	Fusobacteria
0.25	68779	0	C	203490	Fusobacteriia
0.23	63107	0	P	203691	Spirochaetes
0.23	63107	0	C	203692	Spirochaetia
0.09	25678	0	P	57723	Acidobacteria
0.05	13223	0	C	1813735	Vicinamibacteria
0.04	11682	0	C	204432	Acidobacteriia
0.00	772	0	C	1562566	Blastocatellia
0.08	22606	0	P	200918	Thermotogae
0.08	22606	0	C	188708	Thermotogae
0.04	10766	0	P	200783	Aquificae
0.04	10766	0	C	187857	Aquificae
0.03	7905	0	P	200930	Deferribacteres
0.03	7905	0	C	68337	Deferribacteres
0.02	6644	0	D1	2323	unclassified Bacteria
0.02	6644	0	D2	1783234	Bacteria candidate phyla
0.02	6644	0	D3	95901	Candidatus Dependentiae
0.02	6644	0	C	2497643	Candidatus Babeliae
0.02	6158	0	P	40117	Nitrospirae
0.02	6158	0	C	203693	Nitrospira
0.02	5595	0	P	200940	Thermodesulfobacteria
0.02	5595	0	C	67799	Thermodesulfobacteria
0.02	4553	0	P	508458	Synergistetes
0.02	4553	0	C	649775	Synergistia
0.01	3362	0	P	68297	Dictyoglomi
0.01	3362	0	C	203486	Dictyoglomia
0.01	2103	0	P	74152	Elusimicrobia
0.00	881	0	C	447830	Endomicrobia
0.00	1222	0	C	641853	Elusimicrobia
0.01	1578	0	P	1930617	Calditrichaeota
0.01	1578	0	C	1962850	Calditrichae
0.00	737	0	P	200938	Chrysiogenetes
0.00	737	0	C	118001	Chrysiogenetes
0.00	671	0	D1	2498710	Caldiserica/Cryosericota group
0.00	671	0	P	67814	Caldiserica
0.00	671	0	C	693071	Caldisericia
0.00	313	0	P	2138240	Coprothermobacterota
0.00	313	0	C	2138243	Coprothermobacteria
25.66	7092720	0	D	2759	Eukaryota
13.78	3810617	0	K	33090	Viridiplantae
13.78	3810617	0	P	3041	Chlorophyta
13.78	3810617	0	C	1035538	Mamiellophyceae
6.18	1707086	0	D1	33154	Opisthokonta
6.18	1707086	0	K	4751	Fungi
6.18	1707086	0	K1	451864	Dikarya
5.77	1594969	0	P	4890	Ascomycota
5.75	1588390	0	P1	716545	saccharomyceta
3.93	1087085	0	P2	147538	Pezizomycotina
3.93	1087085	0	P3	716546	leotiomyceta
3.66	1010464	0	P4	715989	sordariomyceta
3.18	878956	878956	C	147550	Sordariomycetes
0.48	131508	0	C	147548	Leotiomycetes
0.14	38754	0	P4	715962	dothideomyceta
0.14	38754	38754	C	147541	Dothideomycetes
0.14	37865	37865	C	147545	Eurotiomycetes
1.81	501304	0	P2	147537	Saccharomycotina
1.81	501304	0	C	4891	Saccharomycetes
0.02	6579	0	P1	451866	Taphrinomycotina
0.02	6579	0	C	147554	Schizosaccharomycetes
0.41	112116	0	P	5204	Basidiomycota
0.28	78127	0	P1	452284	Ustilaginomycotina
0.26	70665	0	C	5257	Ustilaginomycetes
0.03	7461	0	C	1538075	Malasseziomycetes
0.12	33989	0	P1	5302	Agaricomycotina
0.12	33989	0	C	155616	Tremellomycetes
5.10	1410242	0	D1	2698737	Sar
3.02	835654	0	D2	33630	Alveolata
3.02	834943	0	P	5794	Apicomplexa
2.26	624110	0	C	422676	Aconoidasida
0.76	210833	210833	C	1280412	Conoidasida
0.00	711	0	P	5878	Ciliophora
0.00	711	0	P1	431838	Intramacronucleata
0.00	711	0	C	6020	Oligohymenophorea
1.68	463314	0	D2	543769	Rhizaria
1.68	463314	0	P	136419	Cercozoa
1.68	463314	0	C	29197	Chlorarachniophyceae
0.40	111273	0	D2	33634	Stramenopiles
0.40	111273	0	D3	2696291	Ochrophyta
0.40	111273	0	P	2836	Bacillariophyta
0.28	77527	77527	C	33836	Coscinodiscophyceae
0.12	33746	33746	C	33849	Bacillariophyceae
0.32	88916	0	C	3027	Cryptophyceae
0.21	58745	0	D1	554915	Amoebozoa
0.21	58745	0	P	2605435	Evosea
0.21	58745	58745	C	142796	Eumycetozoa
0.06	17112	0	P	2763	Rhodophyta
0.06	17112	0	C	2797	Bangiophyceae
2.07	571746	0	D	2157	Archaea
1.21	335237	0	D1	1783275	TACK group
1.15	317875	0	P	28889	Crenarchaeota
1.15	317875	0	C	183924	Thermoprotei
0.06	17362	0	P	651137	Thaumarchaeota
0.06	17362	0	C	1643678	Nitrososphaeria
0.86	236508	0	P	28890	Euryarchaeota
0.53	145539	0	P1	2290931	Stenosarchaea group
0.42	115761	0	C	183963	Halobacteria
0.11	29777	0	C	224756	Methanomicrobia
0.12	32827	0	P1	2283794	Methanomada group
0.06	17551	0	C	183925	Methanobacteria
0.06	15275	0	C	183939	Methanococci
0.04	10985	0	C	183968	Thermococci
0.02	6163	0	P1	2283796	Diaforarchaea group
0.02	6163	0	C	183967	Thermoplasmata
0.01	2500	0	C	183980	Archaeoglobi
0.14	38494	0	C	183988	Methanopyri
0.11	31315	0	D	10239	Viruses
0.11	31315	0	D1	2559587	Riboviria
0.11	31315	0	P	2497569	Negarnaviricota
0.11	30125	0	P1	2497571	Polyploviricotina
0.00	665	0	C	2497576	Ellioviricetes
0.11	29460	0	C	2497577	Insthoviricetes
0.00	1190	0	P1	2497570	Haploviricotina
0.00	1163	0	C	2497574	Monjiviricetes
0.00	26	0	C	2497573	Milneviricetes
0.00	1	0	C	2497575	Yunchangviricetes
```
