## Supplementary material for "Metagenome-assembled genomes of phytoplankton communities across the Arctic Circle": Suppl. Data 2: P5.class.bracken

```
name	taxonomy_id	taxonomy_lvl	kraken_assigned_reads	added_reads	new_est_reads	fraction_total_reads
Alphaproteobacteria	28211	C	6256523	35958	6292481	0.18951
Gammaproteobacteria	1236	C	4213407	640420	4853827	0.14618
Betaproteobacteria	28216	C	1101671	94641	1196312	0.03603
Deltaproteobacteria	28221	C	292776	2402	295178	0.00889
Epsilonproteobacteria	29547	C	226594	9168	235762	0.00710
Oligoflexia	1553900	C	19720	24	19744	0.00059
Acidithiobacillia	1807140	C	4665	2010	6675	0.00020
Zetaproteobacteria	580370	C	1412	6	1418	0.00004
Hydrogenophilalia	2008785	C	818	66	884	0.00003
Actinobacteria	1760	C	2895944	26838	2922782	0.08803
Coriobacteriia	84998	C	23719	1477	25196	0.00076
Rubrobacteria	84995	C	11878	57	11935	0.00036
Nitriliruptoria	908620	C	10424	27	10451	0.00031
Acidimicrobiia	84992	C	7698	14	7712	0.00023
Thermoleophilia	1497346	C	5473	2181	7654	0.00023
Bacilli	91061	C	943319	366940	1310259	0.03946
Clostridia	186801	C	524031	30158	554189	0.01669
Negativicutes	909932	C	24172	590	24762	0.00075
Tissierellia	1737404	C	22764	4840	27604	0.00083
Erysipelotrichia	526524	C	12067	4481	16548	0.00050
Limnochordia	1676648	C	1697	554053	555750	0.01674
Gloeobacteria	307596	C	2995	1739	4734	0.00014
Mollicutes	31969	C	148706	13114	161820	0.00487
Deinococci	188787	C	55250	157	55407	0.00167
Chloroflexia	32061	C	6103	690	6793	0.00020
Ardenticatenia	1382928	C	4480	2	4482	0.00013
Anaerolineae	292625	C	4453	0	4453	0.00013
Thermomicrobia	189775	C	3156	0	3156	0.00010
Dehalococcoidia	301297	C	2423	217	2640	0.00008
Tepidiformia	2682225	C	2040	24	2064	0.00006
Ktedonobacteria	388447	C	1813	153	1966	0.00006
Caldilineae	475962	C	1107	2047	3154	0.00009
Fimbriimonadia	1663419	C	1449	0	1449	0.00004
Chthonomonadetes	1077257	C	543	706	1249	0.00004
Flavobacteriia	117743	C	4333789	108112	4441901	0.13378
Cytophagia	768503	C	185247	3405	188652	0.00568
Sphingobacteriia	117747	C	140946	17708	158654	0.00478
Bacteroidia	200643	C	121787	10319	132106	0.00398
Chitinophagia	1853228	C	63482	13306	76788	0.00231
Saprospiria	1937959	C	7417	169	7586	0.00023
Chlorobia	191410	C	13560	44	13604	0.00041
Ignavibacteria	795747	C	4769	3219	7988	0.00024
Gemmatimonadetes	219685	C	12203	1800	14003	0.00042
Fibrobacteria	204430	C	1366	144925	146291	0.00441
Planctomycetia	203683	C	52595	945	53540	0.00161
Phycisphaerae	666505	C	10252	1693	11945	0.00036
Candidatus Brocadiae	2517206	C	1367	0	1367	0.00004
Opitutae	414999	C	38650	223	38873	0.00117
Verrucomicrobiae	203494	C	15916	5553	21469	0.00065
Methylacidiphilae	1955630	C	2982	1	2983	0.00009
Spartobacteria	134549	C	281	1	282	0.00001
Chlamydiia	204429	C	15505	464	15969	0.00048
Kiritimatiellae	1921781	C	969	4030	4999	0.00015
Lentisphaeria	1313211	C	1891	319	2210	0.00007
Fusobacteriia	203490	C	80853	2946	83799	0.00252
Spirochaetia	203692	C	74816	3037	77853	0.00234
Vicinamibacteria	1813735	C	18560	17	18577	0.00056
Acidobacteriia	204432	C	14746	2	14748	0.00044
Blastocatellia	1562566	C	939	5	944	0.00003
Thermotogae	188708	C	21863	3980	25843	0.00078
Aquificae	187857	C	12471	126	12597	0.00038
Deferribacteres	68337	C	10293	69	10362	0.00031
Candidatus Babeliae	2497643	C	1425	6371	7796	0.00023
Nitrospira	203693	C	7052	36	7088	0.00021
Thermodesulfobacteria	67799	C	6752	119	6871	0.00021
Synergistia	649775	C	4666	377	5043	0.00015
Dictyoglomia	203486	C	3720	4	3724	0.00011
Endomicrobia	447830	C	947	113	1060	0.00003
Elusimicrobia	641853	C	800	659	1459	0.00004
Calditrichae	1962850	C	2090	2	2092	0.00006
Caldisericia	693071	C	774	0	774	0.00002
Chrysiogenetes	118001	C	665	137	802	0.00002
Coprothermobacteria	2138243	C	398	62	460	0.00001
Mamiellophyceae	1035538	C	3650868	76830	3727698	0.11227
Sordariomycetes	147550	C	1160720	59176	1219896	0.03674
Leotiomycetes	147548	C	207083	1672	208755	0.00629
Eurotiomycetes	147545	C	57123	2738	59861	0.00180
Dothideomycetes	147541	C	50701	1201	51902	0.00156
Saccharomycetes	4891	C	614983	145223	760206	0.02290
Schizosaccharomycetes	147554	C	9626	504	10130	0.00031
Ustilaginomycetes	5257	C	92660	9482	102142	0.00308
Malasseziomycetes	1538075	C	7557	890	8447	0.00025
Tremellomycetes	155616	C	36134	21208	57342	0.00173
Aconoidasida	422676	C	826604	59747	886351	0.02669
Conoidasida	1280412	C	259074	39461	298535	0.00899
Oligohymenophorea	6020	C	954	0	954	0.00003
Coscinodiscophyceae	33836	C	97575	4200	101775	0.00307
Bacillariophyceae	33849	C	51993	1352	53345	0.00161
Chlorarachniophyceae	29197	C	4563	640000	644563	0.01941
Eumycetozoa	142796	C	82339	2391	84730	0.00255
Cryptophyceae	3027	C	61705	27578	89283	0.00269
Bangiophyceae	2797	C	20578	1329	21907	0.00066
Halobacteria	183963	C	140108	861	140969	0.00425
Methanomicrobia	224756	C	38473	138	38611	0.00116
Methanobacteria	183925	C	21650	805	22455	0.00068
Methanococci	183939	C	18856	426	19282	0.00058
Thermococci	183968	C	14106	0	14106	0.00042
Thermoplasmata	183967	C	6683	1100	7783	0.00023
Archaeoglobi	183980	C	3418	13	3431	0.00010
Methanopyri	183988	C	963	61	1024	0.00003
Nitrososphaeria	1643678	C	15290	19918	35208	0.00106
Thermoprotei	183924	C	34947	208886	243833	0.00734
Ellioviricetes	2497576	C	909	0	909	0.00003
Insthoviricetes	2497577	C	42	0	42	0.00000
Monjiviricetes	2497574	C	881	0	881	0.00003
Milneviricetes	2497573	C	21	0	21	0.00000
Chunqiuviricetes	2497572	C	4	0	4	0.00000
Yunchangviricetes	2497575	C	1	33857	33858	0.00102
```
